## Supplementary File 1 for "Novel Comparison of Evaluation Metrics for Gene Ontology Classifiers Reveals Drastic Performance Differences": uniprot.1000.jacc (part 3 of 15)

```
2	1	0015707	0.400278	0.027778
2	1	0070342	0.400278	0.032258
2	1	0044464	0.400278	0.750000
2	1	0098552	0.400278	0.363636
2	1	0030447	0.400278	0.000000
2	1	0006816	0.400278	0.000000
2	1	0048076	0.400278	0.000000
2	1	0071688	0.400278	0.000000
2	1	0016705	0.400278	0.111111
2	1	0016567	0.400278	0.074074
2	1	0007606	0.400278	0.857143
2	1	0030330	0.400278	0.555556
2	1	0032873	0.400278	0.074074
2	1	1990145	0.400278	0.055556
2	1	0019346	0.400278	0.066667
2	1	0030014	0.400278	0.000000
2	1	0044430	0.400278	0.866667
2	1	0043069	0.400278	0.058824
2	1	0046920	0.400278	0.055556
2	1	0030029	0.400278	0.375000
2	1	0002455	0.400278	0.050000
2	1	0005250	0.400278	0.021739
2	1	0033209	0.400278	0.074074
2	1	0006417	0.400278	0.413043
2	1	0003723	0.400278	0.857143
2	1	0032991	0.400278	0.666667
2	1	0043161	0.400278	0.964286
2	1	0001913	0.400278	0.025000
2	1	0007219	0.400278	0.094340
2	1	0043021	0.400278	0.800000
2	1	0040003	0.400278	0.029412
2	1	2000652	0.400278	0.081633
2	1	0044430	0.400278	0.000000
2	1	0048869	0.400278	0.111111
2	1	0000972	0.400278	0.083333
2	1	0006464	0.400278	0.750000
2	1	0008964	0.400278	0.060606
2	1	0004623	0.400278	0.058824
2	1	0070034	0.400278	0.029412
2	1	0030169	0.400278	0.030303
2	1	0005515	0.400278	0.025000
2	1	0019226	0.400278	0.642857
2	1	0034704	0.400278	0.631579
2	1	0007631	0.400278	0.111111
2	1	0070838	0.400278	0.818182
2	1	1904262	0.400278	0.080000
2	1	0018230	0.400278	0.047619
2	1	0044464	0.400278	0.500000
2	1	0000050	0.400278	0.064516
2	1	0043995	0.400278	0.035088
2	1	0008038	0.400278	0.944444
2	1	0004888	0.400278	0.083333
2	1	0046329	0.400278	0.018519
2	1	0098742	0.400278	0.833333
2	1	0005488	0.400278	0.222222
2	1	0005515	0.400278	0.333333
2	1	0051177	0.400278	0.065574
2	1	0003950	0.400278	0.071429
2	1	0015141	0.400278	0.045455
2	1	0008476	0.400278	0.066667
2	1	0048193	0.400278	0.000000
2	1	0071356	0.400278	0.000000
2	1	0042554	0.400278	0.000000
2	1	0006457	0.400278	0.000000
2	1	0006564	0.400278	0.000000
2	1	0009007	0.400278	0.026316
2	1	0052689	0.400278	0.090909
2	1	0003677	0.400278	0.857143
2	1	0034703	0.400278	0.050000
2	1	0003677	0.400278	0.857143
2	1	0003677	0.400278	0.857143
2	1	0031543	0.400278	0.064516
2	1	0002430	0.400278	0.071429
2	1	0006880	0.400278	0.068966
2	1	0055074	0.400278	0.000000
2	1	0007266	0.400278	0.000000
2	1	0018406	0.400278	0.000000
2	1	0005801	0.400278	0.000000
2	1	0072320	0.400278	0.029412
2	1	0016020	0.400278	0.333333
2	1	0005089	0.400278	0.048780
2	1	0016301	0.400278	0.428571
2	1	0032755	0.400278	0.027027
2	1	0007266	0.400278	0.050000
2	1	0008273	0.400278	0.029412
2	1	0070126	0.400278	0.097561
2	1	0044434	0.400278	0.850000
2	1	0003746	0.400278	0.066667
2	1	0044434	0.400278	0.850000
2	1	0043267	0.400278	0.062500
2	1	0009628	0.400278	0.600000
2	1	0007612	0.400278	0.083333
2	1	0007422	0.400278	0.083333
2	1	0015036	0.400278	0.000000
2	1	1990481	0.400278	0.000000
2	1	0030252	0.400278	0.000000
2	1	0001731	0.400278	0.000000
2	1	0006352	0.400278	0.000000
2	1	0044424	0.400278	0.000000
2	1	1990112	0.400278	0.000000
2	1	0045663	0.400278	0.022727
2	1	0008477	0.400278	0.054054
2	1	0050801	0.400278	0.026316
2	1	0051726	0.400278	0.833333
2	1	0004672	0.400278	0.964286
2	1	0042981	0.400278	0.583333
2	1	0006464	0.400278	0.750000
2	1	0070181	0.400278	0.028571
2	1	0017137	0.400278	0.028571
2	1	0019955	0.400278	0.032258
2	1	0005794	0.400278	0.000000
2	1	0008150	0.400278	0.333333
2	1	0043168	0.400278	0.500000
2	1	0043933	0.400278	0.571429
2	1	0005583	0.400278	0.933333
2	1	0044421	0.400278	0.750000
2	1	0016491	0.400278	0.125000
2	1	0007420	0.400278	0.076923
2	1	0005575	0.400278	0.250000
2	1	0016043	0.400278	0.666667
2	1	0045179	0.400278	0.058824
2	1	0035312	0.400278	0.058824
2	1	0006164	0.400278	0.050000
2	1	0002376	0.400278	0.500000
2	1	0006974	0.400278	0.222222
2	1	0004365	0.400278	0.076923
2	1	0007608	0.400278	0.100000
2	1	0043103	0.400278	0.024390
2	1	0000780	0.400278	0.031250
2	1	0004647	0.400278	0.058824
2	1	0044424	0.400278	0.625000
2	1	0031519	0.400278	0.277778
2	1	0007165	0.400278	0.909091
2	1	0044085	0.400278	0.125000
2	1	0015459	0.400278	0.727273
2	1	0005488	0.400278	0.083333
2	1	0048878	0.400278	0.833333
2	1	1902307	0.400278	0.689655
2	1	0002548	0.400278	0.137931
2	1	0019901	0.400278	0.062500
2	1	0017081	0.400278	0.636364
2	1	0032411	0.400278	0.550000
2	1	0015141	0.400278	0.043478
2	1	0046332	0.400278	0.071429
2	1	0019901	0.400278	0.062500
2	1	0006650	0.400278	0.636364
2	1	0071347	0.400278	0.062500
2	1	0009506	0.400278	0.062500
2	1	0044444	0.400278	0.583333
2	1	0019788	0.400278	0.000000
2	1	0032873	0.400278	0.014706
2	1	0005925	0.400278	0.000000
2	1	0042127	0.400278	0.625000
2	1	0034220	0.400278	0.071429
2	1	0016593	0.400278	0.000000
2	1	0006470	0.400278	0.038462
2	1	0000254	0.400278	0.058824
2	1	0005875	0.400278	0.400000
2	1	0019905	0.400278	0.055556
2	1	0032991	0.400278	0.105263
2	1	0051168	0.400278	0.714286
2	1	0003691	0.400278	0.043478
2	1	0001097	0.400278	0.043478
2	1	0051321	0.400278	0.052632
2	1	0071596	0.400278	0.054054
2	1	0016175	0.400278	0.055556
2	1	0022626	0.400278	0.120000
2	1	0016709	0.400278	0.055556
2	1	0034987	0.400278	0.000000
2	1	0003826	0.400278	0.062500
2	1	0030311	0.400278	0.051282
2	1	0008344	0.400278	0.076923
2	1	0006518	0.400278	0.064516
2	1	0004896	0.400278	1.000000
2	1	0042127	0.400278	0.625000
2	1	0044449	0.400278	0.120000
2	1	0005198	0.400278	0.200000
2	1	0098552	0.400278	0.363636
2	1	0005575	0.400278	0.333333
2	1	0005096	0.400278	0.086957
2	1	0047086	0.400278	0.076923
2	1	0006419	0.400278	0.031250
2	1	0000184	0.400278	0.067797
2	1	0016627	0.400278	0.083333
2	1	0007165	0.400278	0.833333
2	1	0031821	0.400278	0.333333
2	1	0005911	0.400278	0.200000
2	1	0003676	0.400278	0.714286
2	1	0006355	0.400278	0.513514
2	1	0006357	0.400278	0.540541
2	1	0061629	0.400278	0.750000
2	1	0018063	0.400278	0.055556
2	1	0006491	0.400278	0.083333
2	1	0008138	0.400278	0.052632
2	1	0016573	0.400278	0.050000
2	1	0005549	0.400278	0.000000
2	1	0018344	0.400278	0.000000
2	1	0007204	0.400278	0.000000
2	1	1900060	0.400278	0.000000
2	1	0005375	0.400278	0.000000
2	1	0003712	0.400278	0.037037
2	1	0043231	0.400278	0.692308
2	1	0003674	0.400278	0.111111
2	1	0005319	0.400278	0.052632
2	1	1905030	0.400278	0.033333
2	1	0031284	0.400278	0.017857
2	1	0090141	0.400278	0.033333
2	1	0060021	0.400278	0.058824
2	1	0005488	0.400278	0.250000
2	1	0097065	0.400278	0.000000
2	1	0015181	0.400278	0.025641
2	1	0000315	0.400278	0.645161
2	1	0036508	0.400278	0.000000
2	1	0007389	0.400278	0.000000
2	1	0044212	0.400278	0.454545
2	1	0003723	0.400278	0.750000
2	1	0022618	0.400278	0.666667
2	1	0030490	0.400278	0.964286
2	1	0033218	0.400278	0.222222
2	1	0032456	0.400278	0.037037
2	1	0003729	0.400278	0.875000
2	1	0060216	0.400278	0.034483
2	1	0034645	0.400278	0.461538
2	1	0034220	0.400278	0.041667
2	1	0000086	0.400278	0.076923
2	1	0003677	0.400278	0.857143
2	1	0044444	0.400278	0.583333
2	1	0043227	0.400278	0.300000
2	1	0042813	0.400278	0.083333
2	1	0006996	0.400278	0.833333
2	1	0045893	0.400278	0.944444
2	1	0009228	0.400278	0.052632
2	1	0042789	0.400278	0.052632
2	1	0009617	0.400278	0.076923
2	1	0006414	0.400278	0.023810
2	1	0030111	0.400278	0.562500
2	1	0008332	0.400278	0.018868
2	1	0004831	0.400278	0.000000
2	1	0000028	0.400278	0.030303
2	1	0009526	0.400278	0.857143
2	1	0009070	0.400278	0.066667
2	1	0009651	0.400278	0.083333
2	1	0009657	0.400278	0.857143
2	1	0000122	0.400278	0.157895
2	1	0043227	0.400278	0.142857
2	1	0006296	0.400278	0.064516
2	1	0042809	0.400278	0.076923
2	1	0070290	0.400278	0.066667
2	1	0005515	0.400278	0.090909
2	1	0015276	0.400278	0.074074
2	1	0015499	0.400278	0.046512
2	1	0019511	0.400278	0.076923
2	1	0007615	0.400278	0.058824
2	1	0005763	0.400278	0.031250
2	1	0046997	0.400278	0.125000
2	1	0061025	0.400278	0.600000
2	1	0003677	0.400278	0.250000
2	1	0016192	0.400278	0.714286
2	1	0003674	0.400278	0.250000
2	1	0006906	0.400278	0.882353
2	1	0044444	0.400278	0.583333
2	1	0035169	0.400278	0.060606
2	1	0062023	0.400278	0.062500
2	1	0035977	0.400278	0.055556
2	1	0010008	0.400278	0.923077
2	1	0006449	0.400278	0.035714
2	1	0006892	0.400278	0.750000
2	1	0046907	0.400278	0.700000
2	1	0044425	0.400278	0.250000
2	1	0016246	0.400278	0.076923
2	1	0060042	0.400278	0.040000
2	1	0006367	0.400278	0.160714
2	1	0009685	0.400278	0.625000
2	1	0009791	0.400278	0.400000
2	1	0000902	0.400278	0.666667
2	1	0032496	0.400278	0.050000
2	1	0016706	0.400278	0.900000
2	1	0007200	0.400278	0.080000
2	1	0060754	0.400278	0.033898
2	1	0005172	0.400278	0.076923
2	1	0098796	0.400278	0.428571
2	1	0016192	0.400278	0.555556
2	1	0044464	0.400278	0.750000
2	1	0007179	0.400278	0.064516
2	1	0042159	0.400278	0.043478
2	1	0015031	0.400278	0.666667
2	1	0031224	0.400278	0.800000
2	1	0042981	0.400278	0.066667
2	1	0008285	0.400278	0.062500
2	1	0005488	0.400278	0.500000
2	1	0032940	0.400278	0.777778
2	1	0006104	0.400278	0.046512
2	1	0050667	0.400278	0.083333
2	1	0033306	0.400278	0.080000
2	1	0044444	0.400278	0.416667
2	1	0000323	0.400278	0.642857
2	1	0004485	0.400278	0.083333
2	1	0045571	0.400278	0.047619
2	1	0001067	0.400278	0.750000
2	1	0004322	0.400278	0.076923
2	1	0019871	0.400278	0.066667
2	1	0043227	0.400278	0.300000
2	1	0005829	0.400278	0.538462
2	1	0043231	0.400278	0.750000
2	1	0048245	0.400278	0.045455
2	1	0006900	0.400278	0.062500
2	1	0009611	0.400278	0.040000
2	1	0034271	0.400278	0.043478
2	1	0006470	0.400278	0.000000
2	1	0043567	0.400278	0.000000
2	1	0005025	0.400278	0.000000
2	1	0004370	0.400278	0.000000
2	1	0090263	0.400278	0.000000
2	1	0006490	0.400278	0.393939
2	1	0044432	0.400278	0.695652
2	1	0031312	0.400278	0.625000
2	1	0043022	0.400278	0.000000
2	1	0048020	0.400278	0.000000
2	1	0008477	0.400278	0.000000
2	1	0045663	0.400278	0.022727
2	1	0017048	0.400278	0.533333
2	1	0004017	0.400278	0.036364
2	1	0007605	0.400278	0.047619
2	1	0038128	0.400278	0.071429
2	1	0046976	0.400278	0.033898
2	1	0019318	0.400278	0.153846
2	1	0003824	0.400278	0.285714
2	1	1903076	0.400278	0.062500
2	1	0042571	0.400278	0.038462
2	1	0110034	0.400278	0.030303
2	1	0006526	0.400278	0.062500
2	1	0003700	0.400278	0.033333
2	1	0006464	0.400278	0.882353
2	1	0044424	0.400278	0.555556
2	1	0009755	0.400278	0.058824
2	1	0043408	0.400278	0.026316
2	1	0003691	0.400278	0.055556
2	1	0051537	0.400278	0.071429
2	1	0050877	0.400278	0.050000
2	1	0033499	0.400278	0.000000
2	1	0003735	0.400278	0.000000
2	1	0043161	0.400278	0.000000
2	1	0008106	0.400278	0.000000
2	1	0001664	0.400278	0.000000
2	1	0043231	0.400278	0.900000
2	1	0003676	0.400278	0.714286
2	1	1900618	0.400278	0.777778
2	1	0140110	0.400278	0.125000
2	1	0050793	0.400278	0.571429
2	1	0003997	0.400278	0.068966
2	1	0004784	0.400278	0.035714
2	1	0034272	0.400278	0.047619
2	1	0004016	0.400278	0.083333
2	1	0044212	0.400278	0.888889
2	1	0032774	0.400278	0.757576
2	1	0000428	0.400278	0.478261
2	1	0004309	0.400278	0.066667
2	1	0009987	0.400278	0.060606
2	1	0032974	0.400278	0.018868
2	1	0048040	0.400278	0.071429
2	1	0003906	0.400278	0.083333
2	1	0034483	0.400278	0.058824
2	1	0015698	0.400278	0.875000
2	1	0060627	0.400278	0.071429
2	1	0048703	0.400278	0.034483
2	1	1900060	0.400278	0.026316
2	1	0008808	0.400278	0.055556
2	1	0007399	0.400278	0.071429
2	1	0044445	0.400278	0.076923
2	1	0005215	0.400278	0.032258
2	1	0097427	0.400278	0.000000
2	1	0065008	0.400278	0.750000
2	1	0004614	0.400278	0.058824
2	1	0031593	0.400278	0.029412
2	1	0005769	0.400278	0.000000
2	1	0016705	0.400278	0.700000
2	1	0044248	0.400278	0.750000
2	1	0016706	0.400278	0.900000
2	1	0007162	0.400278	0.066667
2	1	0042277	0.400278	0.076923
2	1	0007507	0.400278	0.062500
2	1	0071006	0.400278	0.000000
2	1	0007600	0.400278	0.714286
2	1	0050567	0.400278	0.100000
2	1	0008409	0.400278	0.064516
2	1	0005198	0.400278	0.250000
2	1	0030433	0.400278	0.088889
2	1	0032798	0.400278	0.000000
2	1	0048593	0.400278	0.090909
2	1	0006612	0.400278	0.035714
2	1	0030277	0.400278	0.928571
2	1	1905114	0.400278	0.812500
2	1	0042592	0.400278	0.666667
2	1	0005161	0.400278	0.000000
2	1	0035170	0.400278	0.068966
2	1	0000159	0.400278	0.000000
2	1	0000813	0.400278	0.000000
2	1	0043227	0.400278	0.300000
2	1	0006357	0.400278	0.833333
2	1	0019725	0.400278	0.071429
2	1	0004309	0.400278	0.033333
2	1	0001732	0.400278	0.015873
2	1	0015979	0.400278	0.035714
2	1	0048513	0.400278	0.636364
2	1	0004520	0.400278	0.027778
2	1	0018108	0.400278	0.031250
2	1	1902023	0.400278	0.032258
2	1	0043966	0.400278	0.024390
2	1	0097153	0.400278	0.062500
2	1	0016757	0.400278	0.000000
2	1	0008964	0.400278	0.000000
2	1	0004470	0.400278	0.052632
2	1	0000922	0.400278	0.000000
2	1	0046485	0.400278	0.600000
2	1	0016413	0.400278	0.888889
2	1	0006349	0.400278	0.214286
2	1	0031903	0.400278	0.869565
2	1	0044255	0.400278	0.571429
2	1	0016021	0.400278	0.083333
2	1	0051017	0.400278	0.076923
2	1	0006342	0.400278	0.033898
2	1	1990446	0.400278	0.071429
2	1	0015141	0.400278	0.022222
2	1	0061982	0.400278	0.111111
2	1	0005488	0.400278	0.333333
2	1	0072350	0.400278	0.909091
2	1	0046983	0.400278	0.666667
2	1	0046496	0.400278	0.962963
2	1	0009725	0.400278	0.666667
2	1	0046127	0.400278	0.288462
2	1	0004448	0.400278	0.900000
2	1	0000976	0.400278	0.125000
2	1	0019532	0.400278	0.050000
2	1	0007080	0.400278	0.055556
2	1	0046890	0.400278	0.533333
2	1	0005923	0.400278	0.076923
2	1	0015347	0.400278	0.071429
2	1	0043227	0.400278	0.300000
2	1	0003674	0.400278	0.333333
2	1	0005515	0.400278	1.000000
2	1	0045892	0.400278	0.945946
2	1	0106094	0.400278	0.416667
2	1	0043267	0.400278	0.088889
2	1	0046539	0.400278	0.076923
2	1	0008506	0.400278	0.023256
2	1	0006376	0.400278	0.023256
2	1	0001508	0.400278	0.090909
2	1	1902253	0.400278	0.761905
2	1	0044424	0.400278	0.500000
2	1	0019725	0.400278	0.181818
2	1	0033554	0.400278	0.857143
2	1	0080156	0.400278	0.074074
2	1	0006413	0.400278	0.062500
2	1	0047086	0.400278	0.062500
2	1	0003689	0.400278	0.000000
2	1	0003674	0.400278	0.500000
2	1	0000377	0.400278	0.869565
2	1	0010243	0.400278	0.050000
2	1	0010628	0.400278	0.041667
2	1	0005515	0.400278	0.250000
2	1	0001508	0.400278	0.052632
2	1	0042144	0.400278	0.090909
2	1	0010508	0.400278	0.033333
2	1	0006928	0.400278	0.600000
2	1	0032559	0.400278	0.117647
2	1	0032991	0.400278	0.117647
2	1	0015630	0.400278	0.647059
2	1	0006123	0.400278	0.041667
2	1	0015631	0.400278	0.833333
2	1	0003774	0.400278	0.888889
2	1	0016361	0.400278	0.040000
2	1	0043966	0.400278	0.058824
2	1	0008360	0.400278	0.071429
2	1	0031907	0.400278	0.863636
2	1	0043574	0.400278	0.266667
2	1	0004622	0.400278	0.000000
2	1	0043406	0.400278	0.015152
2	1	0008967	0.400278	0.083333
2	1	0051604	0.400278	0.833333
2	1	0042127	0.400278	0.062500
2	1	0005488	0.400278	0.500000
2	1	0044444	0.400278	0.875000
2	1	0051084	0.400278	0.714286
2	1	0034613	0.400278	0.076923
2	1	0042632	0.400278	0.071429
2	1	0015347	0.400278	0.043478
2	1	0086091	0.400278	0.050000
2	1	0005248	0.400278	0.028571
2	1	0019751	0.400278	0.157895
2	1	0042555	0.400278	0.000000
2	1	0016788	0.400278	0.800000
2	1	0090174	0.400278	0.060606
2	1	0005375	0.400278	0.052632
2	1	0070449	0.400278	0.000000
2	1	0000022	0.400278	0.040816
2	1	0003676	0.400278	0.833333
2	1	0042273	0.400278	0.222222
2	1	0016055	0.400278	0.050000
2	1	0044445	0.400278	0.409091
2	1	0009651	0.400278	0.031250
2	1	0036178	0.400278	0.027778
2	1	0010886	0.400278	0.026316
2	1	0005488	0.400278	0.666667
2	1	0043232	0.400278	0.100000
2	1	0005575	0.400278	0.500000
2	1	0007523	0.400278	0.047619
2	1	0000722	0.400278	0.027778
2	1	0006102	0.400278	0.055556
2	1	0000941	0.400278	0.027778
2	1	0045300	0.400278	0.000000
2	1	0005575	0.400278	0.500000
2	1	0030139	0.400278	0.066667
2	1	0005545	0.400278	0.000000
2	1	0006104	0.400278	0.000000
2	1	0031965	0.400278	0.909091
2	1	0097502	0.400278	0.400000
2	1	0004888	0.400278	0.076923
2	1	0019320	0.400278	0.090909
2	1	0009734	0.400278	0.036364
2	1	0043408	0.400278	0.032258
2	1	0045503	0.400278	0.076923
2	1	0043231	0.400278	0.500000
2	1	0015918	0.400278	0.714286
2	1	0065003	0.400278	0.047619
2	1	0031981	0.400278	0.458333
2	1	0044424	0.400278	0.625000
2	1	0048149	0.400278	0.037037
2	1	0043231	0.400278	0.500000
2	1	0043178	0.400278	0.444444
2	1	0061025	0.400278	0.052632
2	1	0048010	0.400278	0.037037
2	1	0005096	0.400278	0.068966
2	1	0007389	0.400278	0.052632
2	1	0043227	0.400278	0.300000
2	1	0043631	0.400278	0.695652
2	1	0016779	0.400278	0.714286
2	1	0032136	0.400278	0.066667
2	1	0045454	0.400278	0.066667
2	1	0032211	0.400278	0.015625
2	1	0006888	0.400278	0.031250
2	1	0043227	0.400278	0.300000
2	1	0007049	0.400278	0.750000
2	1	0004672	0.400278	0.964286
2	1	0044464	0.400278	0.300000
2	1	0044430	0.400278	0.812500
2	1	0005815	0.400278	0.937500
2	1	0008258	0.400278	0.071429
2	1	0046933	0.400278	0.044118
2	1	0008320	0.400278	0.041667
2	1	0003729	0.400278	0.029412
2	1	0034645	0.400278	0.444444
2	1	0003674	0.400278	0.333333
2	1	0015291	0.400278	0.083333
2	1	0003682	0.400278	0.200000
2	1	0044291	0.400278	0.040000
2	1	0036244	0.400278	0.062500
2	1	0055008	0.400278	0.037037
2	1	0005223	0.400278	0.031250
2	1	0003676	0.400278	0.833333
2	1	0043231	0.400278	0.900000
2	1	0016553	0.400278	0.000000
2	1	0036335	0.400278	0.000000
2	1	0097159	0.400278	0.500000
2	1	1902494	0.400278	0.166667
2	1	0010811	0.400278	0.000000
2	1	0043312	0.400278	0.000000
2	1	0043695	0.400278	0.000000
2	1	0031226	0.400278	0.833333
2	1	0071705	0.400278	0.555556
2	1	0015112	0.400278	0.869565
2	1	0009409	0.400278	0.071429
2	1	0001085	0.400278	0.037037
2	1	0042043	0.400278	0.037037
2	1	0017151	0.400278	0.037037
2	1	0016757	0.400278	0.666667
2	1	0060326	0.400278	0.066667
2	1	0042721	0.400278	0.000000
2	1	0038084	0.400278	0.057143
2	1	0043020	0.400278	0.000000
2	1	0006464	0.400278	0.937500
2	1	0003777	0.400278	0.125000
2	1	0003677	0.400278	0.043478
2	1	0044257	0.400278	0.909091
2	1	0044421	0.400278	0.750000
2	1	0003691	0.400278	0.037037
2	1	0031593	0.400278	0.045455
2	1	0015871	0.400278	0.034483
2	1	0008020	0.400278	0.046512
2	1	0000297	0.400278	0.027778
2	1	0005515	0.400278	0.125000
2	1	0051246	0.400278	0.032258
2	1	0001667	0.400278	0.064516
2	1	0001657	0.400278	0.024390
2	1	0003407	0.400278	0.027027
2	1	0032963	0.400278	0.080000
2	1	0046038	0.400278	0.070588
2	1	0044877	0.400278	0.062500
2	1	0009414	0.400278	0.043478
2	1	0070938	0.400278	0.000000
2	1	0033265	0.400278	0.050000
2	1	0016787	0.400278	0.214286
2	1	0051959	0.400278	0.058824
2	1	0003841	0.400278	0.090909
2	1	0032467	0.400278	0.037037
2	1	1902741	0.400278	0.020833
2	1	0016072	0.400278	0.653846
2	1	0044424	0.400278	0.500000
2	1	0010766	0.400278	0.027027
2	1	0043227	0.400278	0.300000
2	1	0043021	0.400278	0.052632
2	1	1901224	0.400278	0.023256
2	1	0004109	0.400278	0.086957
2	1	0033327	0.400278	0.043478
2	1	0019209	0.400278	0.625000
2	1	0000160	0.400278	0.800000
2	1	0097159	0.400278	0.058824
2	1	0006635	0.400278	0.088235
2	1	0000137	0.400278	0.000000
2	1	0140299	0.400278	0.062500
2	1	0031751	0.400278	0.047619
2	1	0020037	0.400278	0.047619
2	1	0016020	0.400278	0.090909
2	1	2000652	0.400278	0.000000
2	1	0042273	0.400278	0.000000
2	1	0062040	0.400278	0.066667
2	1	0008569	0.400278	0.000000
2	1	0044425	0.400278	0.600000
2	1	0098800	0.400278	0.096774
2	1	0007165	0.400278	0.909091
2	1	0050911	0.400278	0.736842
2	1	0006686	0.400278	0.048780
2	1	0042802	0.400278	0.045455
2	1	0004015	0.400278	0.041667
2	1	0008233	0.400278	0.064516
2	1	0007165	0.400278	1.000000
2	1	0030447	0.400278	0.083333
2	1	0044421	0.400278	0.200000
2	1	0019955	0.400278	0.000000
2	1	0061631	0.400278	0.058824
2	1	0071966	0.400278	0.080000
2	1	0007062	0.400278	0.631579
2	1	0006310	0.400278	0.236842
2	1	0016407	0.400278	0.750000
2	1	0035860	0.400278	0.064516
2	1	0070548	0.400278	0.272727
2	1	0005227	0.400278	0.032258
2	1	0016055	0.400278	0.062500
2	1	0008565	0.400278	0.045455
2	1	0072686	0.400278	0.052632
2	1	0044421	0.400278	0.750000
2	1	2000377	0.400278	0.000000
2	1	0031305	0.400278	0.027778
2	1	0009405	0.400278	0.000000
2	1	0016788	0.400278	0.166667
2	1	0003674	0.400278	0.333333
2	1	0031225	0.400278	0.000000
2	1	0007424	0.400278	0.019608
2	1	0000307	0.400278	0.000000
2	1	0035267	0.400278	0.000000
2	1	0043227	0.400278	0.125000
2	1	0005375	0.400278	0.000000
2	1	0000170	0.400278	0.000000
2	1	0006813	0.400278	0.000000
2	1	0035069	0.400278	0.000000
2	1	0044428	0.400278	0.333333
2	1	0016604	0.400278	0.258065
2	1	0004888	0.400278	0.166667
2	1	0030534	0.400278	0.285714
2	1	0044449	0.400278	0.894737
2	1	0044449	0.400278	0.894737
2	1	0044424	0.400278	0.263158
2	1	0071688	0.400278	1.000000
2	1	0014866	0.400278	0.935484
2	1	0003002	0.400278	0.208333
2	1	0055013	0.400278	0.928571
2	1	0030239	0.400278	0.965517
2	1	0031226	0.400278	0.115385
2	1	0048747	0.400278	0.500000
2	1	0044237	0.400278	0.125000
2	1	0046135	0.400278	0.033333
2	1	0006370	0.400278	0.043478
2	1	0005366	0.400278	0.027027
2	1	0044430	0.400278	0.520000
2	1	0004057	0.400278	0.033333
2	1	0044464	0.400278	0.500000
2	1	0005515	0.400278	0.000000
2	1	0004016	0.400278	0.000000
2	1	0006013	0.400278	0.058824
2	1	0003841	0.400278	0.000000
2	1	0015499	0.400278	0.022727
2	1	0046085	0.400278	0.545455
2	1	0005575	0.400278	0.000000
2	1	0046129	0.400278	0.952381
2	1	0043410	0.400278	0.012195
2	1	0045028	0.400278	0.031250
2	1	0043087	0.400278	0.021277
2	1	0046910	0.400278	0.058824
2	1	0010498	0.400278	0.080000
2	1	0071880	0.400278	0.090909
2	1	0044432	0.400278	0.592593
2	1	0000703	0.400278	0.000000
2	1	0090090	0.400278	0.047619
2	1	0004896	0.400278	0.080000
2	1	0019344	0.400278	0.000000
2	1	0003725	0.400278	0.000000
2	1	0044806	0.400278	0.000000
2	1	0000413	0.400278	0.000000
2	1	0051371	0.400278	0.000000
2	1	0005488	0.400278	0.500000
2	1	0034622	0.400278	0.428571
2	1	0007166	0.400278	0.066667
2	1	0004714	0.400278	0.036364
2	1	0004675	0.400278	0.031746
2	1	0001725	0.400278	0.000000
2	1	0001510	0.400278	0.700000
2	1	0004888	0.400278	0.022222
2	1	0043227	0.400278	0.300000
2	1	0048856	0.400278	0.031250
2	1	0007586	0.400278	0.031250
2	1	0004622	0.400278	0.041667
2	1	0048653	0.400278	0.019608
2	1	0004888	0.400278	0.025000
2	1	0006468	0.400278	0.023256
2	1	1990879	0.400278	0.088235
2	1	0006097	0.400278	0.025000
2	1	0008028	0.400278	0.702703
2	1	0046966	0.400278	0.021739
2	1	0008353	0.400278	0.031250
2	1	0000209	0.400278	0.043478
2	1	0016021	0.400278	0.416667
2	1	1902915	0.400278	0.032258
2	1	0021984	0.400278	0.047619
2	1	0048440	0.400278	0.040000
2	1	0047545	0.400278	0.083333
2	1	0001667	0.400278	0.055556
2	1	0016021	0.400278	0.083333
2	1	0006954	0.400278	0.030303
2	1	0008483	0.400278	0.833333
2	1	0070542	0.400278	0.027778
2	1	0014912	0.400278	0.022222
2	1	0007214	0.400278	0.051282
2	1	0044428	0.400278	0.722222
2	1	0006886	0.400278	0.666667
2	1	0055114	0.400278	0.058824
2	1	0015031	0.400278	0.800000
2	1	0009438	0.400278	0.043478
2	1	0006886	0.400278	0.666667
2	1	0005048	0.400278	0.833333
2	1	0006097	0.400278	0.033333
2	1	0019353	0.400278	0.017544
2	1	0009086	0.400278	0.022222
2	1	0051781	0.400278	0.100000
2	1	0009987	0.400278	0.666667
2	1	0048020	0.400278	0.074074
2	1	0099513	0.400278	0.894737
2	1	0007017	0.400278	1.000000
2	1	0032550	0.400278	0.476190
2	1	0030215	0.400278	0.083333
2	1	0048703	0.400278	0.041667
2	1	0032211	0.400278	0.022727
2	1	0042809	0.400278	0.068966
2	1	0003677	0.400278	0.857143
2	1	0006188	0.400278	0.013333
2	1	0052564	0.400278	0.031250
2	1	0005515	0.400278	0.250000
2	1	0060089	0.400278	0.125000
2	1	0034485	0.400278	0.054054
2	1	0046084	0.400278	0.018519
2	1	0046621	0.400278	0.090909
2	1	0047498	0.400278	0.066667
2	1	0043227	0.400278	0.000000
2	1	0006006	0.400278	0.562500
2	1	0043227	0.400278	0.000000
2	1	1904262	0.400278	0.033333
2	1	0004012	0.400278	0.051282
2	1	0070782	0.400278	0.051282
2	1	0034464	0.400278	0.000000
2	1	0017016	0.400278	0.875000
2	1	0010008	0.400278	0.705882
2	1	0016192	0.400278	0.555556
2	1	0031224	0.400278	0.800000
2	1	0016192	0.400278	0.555556
2	1	0044464	0.400278	0.187500
2	1	0004559	0.400278	0.071429
2	1	0004588	0.400278	0.076923
2	1	0045987	0.400278	0.050000
2	1	0008209	0.400278	0.043478
2	1	0004497	0.400278	0.086957
2	1	0042052	0.400278	0.043478
2	1	0016021	0.400278	0.416667
2	1	0005161	0.400278	0.043478
2	1	0009987	0.400278	0.166667
2	1	0008924	0.400278	0.076923
2	1	0071422	0.400278	0.058824
2	1	0016684	0.400278	0.368421
2	1	0008097	0.400278	0.038462
2	1	0010468	0.400278	0.041667
2	1	0006865	0.400278	0.033333
2	1	0019843	0.400278	0.040000
2	1	0097499	0.400278	0.714286
2	1	0016627	0.400278	0.050000
2	1	0008392	0.400278	0.043478
2	1	0015131	0.400278	0.046512
2	1	1903669	0.400278	0.023810
2	1	0005923	0.400278	0.055556
2	1	0007264	0.400278	0.857143
2	1	0043034	0.400278	0.000000
2	1	0017111	0.400278	0.875000
2	1	0005850	0.400278	0.000000
2	1	0014722	0.400278	0.478261
2	1	2000651	0.400278	0.075000
2	1	0009007	0.400278	0.051282
2	1	0003676	0.400278	0.833333
2	1	0032991	0.400278	0.666667
2	1	0036156	0.400278	0.058824
2	1	0006644	0.400278	0.000000
2	1	0046100	0.400278	0.000000
2	1	0040011	0.400278	0.000000
2	1	0043231	0.400278	0.900000
2	1	0031729	0.400278	0.000000
2	1	0046040	0.400278	0.000000
2	1	0018109	0.400278	0.000000
2	1	0001113	0.400278	0.000000
2	1	0004888	0.400278	0.055556
2	1	0044424	0.400278	0.625000
2	1	0017137	0.400278	0.533333
2	1	0051259	0.400278	0.055556
2	1	0004222	0.400278	0.064516
2	1	0006527	0.400278	0.027778
2	1	0004046	0.400278	0.050000
2	1	0006997	0.400278	0.071429
2	1	0043231	0.400278	0.642857
2	1	0016020	0.400278	0.066667
2	1	0046910	0.400278	0.058824
2	1	0016833	0.400278	0.200000
2	1	0032755	0.400278	0.055556
2	1	0008028	0.400278	0.031250
2	1	0060754	0.400278	0.027027
2	1	0003676	0.400278	0.000000
2	1	0015132	0.400278	0.000000
2	1	0001573	0.400278	0.000000
2	1	0030334	0.400278	0.000000
2	1	0000993	0.400278	0.000000
2	1	0001573	0.400278	1.000000
2	1	0016997	0.400278	0.857143
2	1	0002429	0.400278	0.047619
2	1	0008514	0.400278	0.043478
2	1	0042255	0.400278	0.058824
2	1	0044444	0.400278	0.538462
2	1	0048593	0.400278	0.038462
2	1	0001992	0.400278	0.045455
2	1	0048884	0.400278	0.045455
2	1	0098530	0.400278	0.031250
2	1	0044421	0.400278	0.750000
2	1	2000651	0.400278	0.000000
2	1	0009534	0.400278	0.041667
2	1	0048020	0.400278	0.000000
2	1	0009897	0.400278	0.071429
2	1	0033993	0.400278	0.357143
2	1	0044449	0.400278	0.894737
2	1	0000463	0.400278	0.024390
2	1	0005109	0.400278	0.000000
2	1	0043409	0.400278	0.018519
2	1	0004972	0.400278	0.031746
2	1	0097159	0.400278	0.500000
2	1	0004809	0.400278	0.021277
2	1	0006364	0.400278	0.000000
2	1	0010738	0.400278	0.000000
2	1	0006915	0.400278	0.000000
2	1	0008174	0.400278	0.767442
2	1	0043231	0.400278	0.900000
2	1	0009452	0.400278	0.863636
2	1	0006259	0.400278	0.583333
2	1	0008078	0.400278	0.066667
2	1	0048076	0.400278	0.037037
2	1	0007097	0.400278	0.031250
2	1	0000978	0.400278	0.017241
2	1	0042592	0.400278	0.666667
2	1	0006397	0.400278	0.041667
2	1	0002573	0.400278	0.045455
2	1	0036020	0.400278	0.000000
2	1	0005914	0.400278	0.000000
2	1	0061158	0.400278	0.049180
2	1	0000149	0.400278	0.800000
2	1	0044444	0.400278	0.583333
2	1	0006302	0.400278	0.058824
2	1	0044424	0.400278	0.416667
2	1	0005515	0.400278	0.600000
2	1	0015031	0.400278	0.666667
2	1	0006148	0.400278	0.037736
2	1	0006368	0.400278	0.045455
2	1	0004363	0.400278	0.046512
2	1	0005025	0.400278	0.035088
2	1	0007617	0.400278	0.025000
2	1	0016874	0.400278	0.068966
2	1	0016791	0.400278	0.464286
2	1	0006890	0.400278	0.029412
2	1	0006342	0.400278	0.027397
2	1	0005366	0.400278	0.032787
2	1	0009987	0.400278	0.222222
2	1	0032182	0.400278	0.041667
2	1	0031226	0.400278	0.833333
2	1	0044464	0.400278	0.428571
2	1	0005575	0.400278	0.500000
2	1	0008483	0.400278	0.040000
2	1	0071688	0.400278	0.048780
2	1	0019237	0.400278	0.033333
2	1	0004815	0.400278	0.035714
2	1	0005575	0.400278	0.500000
2	1	0065007	0.400278	0.500000
2	1	0031966	0.400278	0.137931
2	1	0043531	0.400278	0.027778
2	1	0044444	0.400278	0.000000
2	1	0000018	0.400278	0.022727
2	1	0070498	0.400278	0.038462
2	1	0046189	0.400278	0.195122
2	1	0070098	0.400278	0.038462
2	1	0016773	0.400278	0.078947
2	1	0032873	0.400278	0.012658
2	1	0055114	0.400278	0.500000
2	1	0046777	0.400278	0.083333
2	1	2000377	0.400278	0.083333
2	1	0000018	0.400278	0.058824
2	1	0000725	0.400278	0.071429
2	1	0043043	0.400278	0.000000
2	1	0043231	0.400278	0.900000
2	1	0045893	0.400278	0.000000
2	1	0051480	0.400278	0.000000
2	1	1902711	0.400278	0.071429
2	1	0043248	0.400278	0.000000
2	1	0004775	0.400278	0.111111
2	1	0051899	0.400278	0.090909
2	1	0043231	0.400278	0.692308
2	1	0019222	0.400278	0.100000
2	1	0044452	0.400278	0.360000
2	1	0035171	0.400278	0.066667
2	1	0043169	0.400278	0.666667
2	1	1905519	0.400278	0.030303
2	1	1902036	0.400278	0.052632
2	1	0019869	0.400278	0.090909
2	1	0016831	0.400278	0.833333
2	1	0043168	0.400278	0.111111
2	1	0016830	0.400278	0.666667
2	1	0009415	0.400278	0.800000
2	1	0062023	0.400278	0.000000
2	1	0050896	0.400278	0.500000
2	1	2000649	0.400278	0.050000
2	1	0010181	0.400278	0.052632
2	1	0006521	0.400278	0.066667
2	1	0005251	0.400278	0.023810
2	1	0009987	0.400278	0.000000
2	1	0003691	0.400278	0.071429
2	1	0005813	0.400278	0.000000
2	1	0060406	0.400278	0.000000
2	1	0005575	0.400278	0.500000
2	1	0047498	0.400278	0.000000
2	1	0007034	0.400278	0.000000
2	1	0017113	0.400278	0.000000
2	1	0032974	0.400278	0.000000
2	1	0046101	0.400278	0.868421
2	1	0019239	0.400278	0.571429
2	1	0031072	0.400278	0.100000
2	1	0046085	0.400278	0.545455
2	1	0045964	0.400278	0.017857
2	1	0016310	0.400278	0.097561
2	1	0000022	0.400278	0.032787
2	1	0030036	0.400278	0.045455
2	1	0006890	0.400278	0.022727
2	1	0098530	0.400278	0.025641
2	1	0006464	0.400278	0.882353
2	1	0032755	0.400278	0.038462
2	1	0016746	0.400278	0.666667
2	1	0031225	0.400278	0.000000
2	1	0005933	0.400278	0.000000
2	1	0016810	0.400278	0.666667
2	1	0005933	0.400278	0.000000
2	1	0005665	0.400278	0.000000
2	1	0046132	0.400278	0.000000
2	1	0005248	0.400278	0.027027
2	1	0009074	0.400278	0.000000
2	1	0006612	0.400278	0.000000
2	1	0004972	0.400278	0.017241
2	1	0055037	0.400278	0.000000
2	1	0030136	0.400278	0.000000
2	1	0044424	0.400278	0.625000
2	1	0016668	0.400278	0.818182
2	1	0045719	0.400278	0.021739
2	1	0043996	0.400278	0.076923
2	1	0032755	0.400278	0.050000
2	1	1902915	0.400278	0.027027
2	1	0016192	0.400278	0.714286
2	1	0006357	0.400278	0.060606
2	1	0003676	0.400278	0.111111
2	1	0044424	0.400278	0.625000
2	1	0007200	0.400278	0.080000
2	1	0044424	0.400278	0.625000
2	1	0040003	0.400278	0.076923
2	1	0043231	0.400278	0.692308
2	1	0009228	0.400278	0.025000
2	1	0000381	0.400278	0.066667
2	1	0060126	0.400278	0.037037
2	1	0006811	0.400278	0.185185
2	1	0019030	0.400278	0.033333
2	1	0005244	0.400278	0.629630
2	1	0030007	0.400278	0.022222
2	1	0006241	0.400278	0.012500
2	1	0001302	0.400278	0.030303
2	1	0044424	0.400278	0.625000
2	1	0009532	0.400278	0.411765
2	1	0008010	0.400278	0.071429
2	1	0016620	0.400278	0.800000
2	1	0019430	0.400278	0.054054
2	1	0015871	0.400278	0.047619
2	1	0043267	0.400278	0.047619
2	1	0048699	0.400278	0.133333
2	1	0007018	0.400278	1.000000
2	1	0005515	0.400278	0.750000
2	1	1902494	0.400278	0.166667
2	1	0048512	0.400278	0.100000
2	1	0043231	0.400278	0.350000
2	1	0005488	0.400278	0.500000
2	1	0008565	0.400278	0.055556
2	1	0032526	0.400278	0.083333
2	1	0034090	0.400278	0.066667
2	1	0010886	0.400278	0.062500
2	1	0006418	0.400278	0.976744
2	1	0030684	0.400278	0.066667
2	1	0016668	0.400278	0.133333
2	1	0016875	0.400278	0.500000
2	1	0001228	0.400278	0.020408
2	1	0043248	0.400278	0.039216
2	1	0070192	0.400278	0.037037
2	1	0015140	0.400278	0.026316
2	1	0005198	0.400278	0.666667
2	1	0098798	0.400278	0.548387
2	1	0055088	0.400278	0.000000
2	1	0060291	0.400278	0.000000
2	1	0007602	0.400278	0.000000
2	1	0004991	0.400278	0.052632
2	1	0008168	0.400278	0.888889
2	1	0044444	0.400278	0.583333
2	1	0006544	0.400278	0.600000
2	1	0006896	0.400278	0.050000
2	1	0017146	0.400278	0.090909
2	1	0000027	0.400278	0.039216
2	1	0035065	0.400278	0.037736
2	1	0003676	0.400278	0.833333
2	1	0006355	0.400278	0.950000
2	1	0044451	0.400278	0.612903
2	1	0005049	0.400278	0.064516
2	1	0090156	0.400278	0.074074
2	1	0035494	0.400278	0.032258
2	1	0044444	0.400278	0.151515
2	1	0003973	0.400278	0.076923
2	1	0043231	0.400278	0.692308
2	1	0097502	0.400278	0.400000
2	1	0006486	0.400278	0.965517
2	1	0042056	0.400278	0.060606
2	1	0001103	0.400278	0.058824
2	1	0000977	0.400278	0.043478
2	1	0005227	0.400278	0.062500
2	1	0016765	0.400278	0.800000
2	1	0015108	0.400278	0.038462
2	1	0019955	0.400278	0.125000
2	1	0070498	0.400278	0.060606
2	1	0033041	0.400278	0.038462
2	1	0034993	0.400278	0.000000
2	1	0042040	0.400278	0.941176
2	1	0006810	0.400278	0.050000
2	1	0009108	0.400278	0.312500
2	1	0070566	0.400278	0.857143
2	1	0002253	0.400278	0.035714
2	1	0043231	0.400278	0.416667
2	1	0015131	0.400278	0.029412
2	1	0006979	0.400278	0.050000
2	1	0048008	0.400278	0.068966
2	1	0042267	0.400278	0.033333
2	1	0003674	0.400278	0.500000
2	1	0051647	0.400278	0.000000
2	1	0051345	0.400278	0.000000
2	1	0072320	0.400278	0.066667
2	1	0006047	0.400278	0.000000
2	1	0009987	0.400278	0.666667
2	1	0032550	0.400278	0.476190
2	1	0007049	0.400278	0.750000
2	1	0007420	0.400278	0.076923
2	1	0099513	0.400278	0.894737
2	1	0016899	0.400278	0.133333
2	1	0072344	0.400278	0.042553
2	1	0002429	0.400278	0.080000
2	1	0008355	0.400278	0.062500
2	1	1904262	0.400278	0.045455
2	1	0031669	0.400278	0.687500
2	1	0008289	0.400278	0.041667
2	1	0098791	0.400278	0.947368
2	1	0016020	0.400278	0.333333
2	1	0015698	0.400278	0.875000
2	1	0015103	0.400278	0.772727
2	1	0001516	0.400278	0.042553
2	1	0043686	0.400278	0.066667
2	1	0003917	0.400278	0.037037
2	1	0004016	0.400278	0.037037
2	1	0005488	0.400278	0.045455
2	1	0098588	0.400278	0.350000
2	1	0015108	0.400278	0.228571
2	1	0051931	0.400278	0.090909
2	1	0043492	0.400278	0.476190
2	1	0003906	0.400278	0.086957
2	1	0009737	0.400278	0.066667
2	1	0071071	0.400278	0.052632
2	1	0033133	0.400278	0.025641
2	1	0043231	0.400278	0.692308
2	1	0030538	0.400278	0.000000
2	1	0017112	0.400278	0.000000
2	1	0044267	0.400278	0.000000
2	1	0006855	0.400278	0.000000
2	1	0005488	0.400278	0.000000
2	1	0003674	0.400278	0.000000
2	1	0007043	0.400278	0.058824
2	1	0010886	0.400278	0.052632
2	1	0036159	0.400278	0.032258
2	1	0003730	0.400278	0.000000
2	1	0015935	0.400278	0.818182
2	1	0005198	0.400278	0.666667
2	1	0006919	0.400278	0.000000
2	1	0018063	0.400278	0.000000
2	1	0006432	0.400278	0.000000
2	1	0000731	0.400278	0.000000
2	1	0009987	0.400278	0.200000
2	1	0016020	0.400278	0.333333
2	1	0000405	0.400278	0.000000
2	1	0008272	0.400278	0.055556
2	1	0031624	0.400278	0.000000
2	1	0060126	0.400278	0.068966
2	1	0016829	0.400278	0.600000
2	1	0000815	0.400278	0.000000
2	1	0006488	0.400278	0.000000
2	1	0008565	0.400278	0.052632
2	1	0002196	0.400278	0.060606
2	1	0006665	0.400278	0.800000
2	1	0034249	0.400278	0.451613
2	1	0043231	0.400278	0.310345
2	1	0055082	0.400278	0.800000
2	1	0002548	0.400278	0.066667
2	1	0000417	0.400278	0.066667
2	1	0010033	0.400278	0.076923
2	1	0016036	0.400278	0.083333
2	1	0044431	0.400278	0.440000
2	1	0031519	0.400278	0.750000
2	1	0035518	0.400278	0.967742
2	1	0006612	0.400278	0.019231
2	1	0005488	0.400278	0.500000
2	1	0006096	0.400278	0.064516
2	1	0044550	0.400278	0.058824
2	1	0048653	0.400278	0.019231
2	1	0004925	0.400278	0.069444
2	1	0007165	0.400278	0.058824
2	1	0044444	0.400278	0.583333
2	1	0017004	0.400278	0.384615
2	1	1990112	0.400278	0.071429
2	1	0007519	0.400278	0.025641
2	1	0031490	0.400278	0.083333
2	1	0015732	0.400278	0.023256
2	1	0043227	0.400278	0.300000
2	1	0030029	0.400278	0.375000
2	1	0048739	0.400278	0.058824
2	1	0005911	0.400278	0.083333
2	1	0051015	0.400278	0.000000
2	1	0004650	0.400278	0.000000
2	1	0036442	0.400278	0.075000
2	1	0007030	0.400278	0.000000
2	1	0006429	0.400278	0.000000
2	1	0042632	0.400278	0.000000
2	1	0030101	0.400278	0.000000
2	1	0042724	0.400278	0.941176
2	1	0016765	0.400278	0.800000
2	1	0020015	0.400278	0.000000
2	1	0007162	0.400278	0.024390
2	1	0014912	0.400278	0.020000
2	1	0070342	0.400278	0.027027
2	1	0006464	0.400278	0.179487
2	1	0008169	0.400278	0.818182
2	1	0007064	0.400278	0.041667
2	1	0034774	0.400278	0.000000
2	1	0046765	0.400278	0.027778
2	1	0045475	0.400278	0.055556
2	1	0016853	0.400278	0.000000
2	1	0003674	0.400278	0.000000
2	1	0007005	0.400278	1.000000
2	1	0008589	0.400278	0.071429
2	1	0042789	0.400278	0.052632
2	1	0031297	0.400278	0.068966
2	1	0010951	0.400278	0.027778
2	1	0043981	0.400278	0.000000
2	1	0003674	0.400278	0.333333
2	1	0001561	0.400278	0.000000
2	1	0030374	0.400278	0.027778
2	1	0005222	0.400278	0.031250
2	1	0016462	0.400278	0.750000
2	1	0007265	0.400278	0.928571
2	1	0046907	0.400278	0.400000
2	1	0007029	0.400278	0.105263
2	1	0031410	0.400278	0.928571
2	1	0006797	0.400278	0.090909
2	1	0031224	0.400278	0.250000
2	1	0044464	0.400278	0.500000
2	1	0007342	0.400278	0.066667
2	1	0006798	0.400278	0.076923
2	1	0031674	0.400278	0.360000
2	1	0031410	0.400278	0.928571
2	1	0043295	0.400278	0.055556
2	1	0140110	0.400278	0.142857
2	1	0003677	0.400278	0.714286
2	1	0004527	0.400278	0.954545
2	1	0005849	0.400278	0.954545
2	1	0006364	0.400278	0.548387
2	1	0015606	0.400278	0.042553
2	1	0004519	0.400278	0.869565
2	1	0016942	0.400278	0.074074
2	1	0016246	0.400278	0.052632
2	1	0007041	0.400278	0.037037
2	1	0003676	0.400278	0.833333
2	1	0005575	0.400278	0.333333
2	1	0003729	0.400278	0.875000
2	1	0005575	0.400278	0.333333
2	1	0004535	0.400278	0.027027
2	1	0003954	0.400278	0.076923
2	1	0006336	0.400278	0.000000
2	1	0019430	0.400278	0.000000
2	1	0003824	0.400278	0.333333
2	1	0044444	0.400278	0.583333
2	1	0007612	0.400278	0.076923
2	1	0007188	0.400278	0.055556
2	1	0030660	0.400278	0.416667
2	1	0086002	0.400278	0.035714
2	1	0044429	0.400278	0.800000
2	1	0006828	0.400278	0.071429
2	1	0005515	0.400278	0.200000
2	1	0022618	0.400278	0.666667
2	1	0035097	0.400278	0.277778
2	1	0008202	0.400278	0.041667
2	1	0008344	0.400278	0.043478
2	1	1990404	0.400278	0.051282
2	1	0009414	0.400278	0.037037
2	1	0046872	0.400278	0.714286
2	1	0016705	0.400278	0.777778
2	1	0003746	0.400278	0.049180
2	1	0007389	0.400278	0.071429
2	1	0004482	0.400278	0.083333
2	1	0019354	0.400278	0.052632
2	1	0005975	0.400278	0.625000
2	1	0016832	0.400278	0.833333
2	1	0003723	0.400278	0.090909
2	1	0034388	0.400278	0.000000
2	1	0034599	0.400278	0.058824
2	1	1990837	0.400278	0.071429
2	1	0007266	0.400278	0.047619
2	1	0009881	0.400278	0.148148
2	1	0005575	0.400278	0.083333
2	1	0036156	0.400278	0.071429
2	1	0031226	0.400278	0.833333
2	1	0009987	0.400278	0.181818
2	1	1990841	0.400278	0.033333
2	1	0006816	0.400278	0.050000
2	1	0051119	0.400278	0.052632
2	1	0003684	0.400278	0.030303
2	1	0000178	0.400278	0.409091
2	1	0042054	0.400278	0.000000
2	1	0031369	0.400278	0.000000
2	1	0017146	0.400278	0.095238
2	1	0003954	0.400278	0.000000
2	1	0032501	0.400278	0.034483
2	1	0007619	0.400278	0.024390
2	1	0043050	0.400278	0.031250
2	1	0048512	0.400278	0.030303
2	1	0010150	0.400278	0.025000
2	1	0043231	0.400278	0.900000
2	1	0005254	0.400278	0.040000
2	1	0006355	0.400278	0.950000
2	1	0051726	0.400278	0.190476
2	1	0070337	0.400278	0.032258
2	1	0006865	0.400278	0.066667
2	1	0043227	0.400278	0.300000
2	1	0016462	0.400278	0.034483
2	1	0043295	0.400278	0.029412
2	1	0043565	0.400278	1.000000
2	1	1903507	0.400278	0.878788
2	1	0030956	0.400278	0.416667
2	1	0043231	0.400278	0.900000
2	1	0005515	0.400278	0.750000
2	1	0000976	0.400278	0.857143
2	1	0046103	0.400278	0.044444
2	1	0044424	0.400278	0.500000
2	1	0000987	0.400278	0.800000
2	1	0060284	0.400278	0.318182
2	1	0006336	0.400278	0.080000
2	1	0045047	0.400278	0.035714
2	1	0004842	0.400278	0.074074
2	1	0043227	0.400278	0.300000
2	1	0003677	0.400278	0.857143
2	1	0044444	0.400278	0.416667
2	1	0009987	0.400278	0.400000
2	1	0004972	0.400278	0.037037
2	1	0045300	0.400278	0.076923
2	1	0004124	0.400278	0.051282
2	1	0000184	0.400278	0.046512
2	1	0008152	0.400278	0.666667
2	1	0048278	0.400278	0.076923
2	1	0050853	0.400278	0.035714
2	1	0043197	0.400278	0.000000
2	1	0005635	0.400278	0.000000
2	1	0031226	0.400278	0.833333
2	1	1905202	0.400278	0.066667
2	1	0045505	0.400278	0.000000
2	1	0006810	0.400278	0.800000
2	1	0034485	0.400278	0.047619
2	1	0004571	0.400278	0.000000
2	1	0071973	0.400278	0.909091
2	1	0010564	0.400278	0.062500
2	1	0055105	0.400278	0.022222
2	1	0042446	0.400278	0.055556
2	1	0044425	0.400278	0.600000
2	1	0006145	0.400278	0.052632
2	1	0045544	0.400278	0.050000
2	1	0043231	0.400278	0.291667
2	1	0005576	0.400278	0.043478
2	1	0015934	0.400278	0.818182
2	1	0006148	0.400278	0.000000
2	1	0006526	0.400278	0.000000
2	1	0009968	0.400278	0.000000
2	1	0030198	0.400278	0.071429
2	1	0006511	0.400278	0.892857
2	1	0007522	0.400278	0.035714
2	1	0000055	0.400278	0.016949
2	1	0006941	0.400278	0.041667
2	1	0002116	0.400278	0.000000
2	1	0005161	0.400278	0.034483
2	1	0015695	0.400278	0.666667
2	1	0035327	0.400278	0.000000
2	1	0015220	0.400278	0.581395
2	1	0070405	0.400278	0.714286
2	1	0072329	0.400278	0.142857
2	1	0045944	0.400278	0.035088
2	1	0034976	0.400278	0.071429
2	1	0002479	0.400278	0.050000
2	1	0016070	0.400278	0.333333
2	1	0044255	0.400278	0.888889
2	1	0006919	0.400278	0.081633
2	1	0009987	0.400278	0.222222
2	1	0008010	0.400278	0.055556
2	1	0044743	0.400278	0.034483
2	1	0006638	0.400278	0.800000
2	1	0035914	0.400278	0.080000
2	1	0030258	0.400278	0.800000
2	1	0019838	0.400278	0.058824
2	1	0005217	0.400278	0.700000
2	1	0005221	0.400278	0.966667
2	1	0030551	0.400278	0.470588
2	1	0003997	0.400278	0.054054
2	1	0005184	0.400278	0.058824
2	1	0000187	0.400278	0.011628
2	1	0002143	0.400278	0.017544
2	1	0006302	0.400278	0.148148
2	1	0055074	0.400278	0.055556
2	1	0008150	0.400278	0.125000
2	1	0006935	0.400278	0.071429
2	1	0019933	0.400278	0.047619
2	1	1904045	0.400278	0.026316
2	1	0005223	0.400278	0.030303
2	1	0043168	0.400278	0.333333
2	1	0019932	0.400278	0.923077
2	1	0033993	0.400278	0.571429
2	1	0016653	0.400278	0.888889
2	1	0046907	0.400278	0.083333
2	1	0031281	0.400278	0.186047
2	1	0003676	0.400278	0.307692
2	1	0008308	0.400278	0.064516
2	1	0031981	0.400278	0.588235
2	1	0043174	0.400278	0.200000
2	1	0009719	0.400278	0.500000
2	1	0031146	0.400278	0.279070
2	1	0042379	0.400278	0.117647
2	1	0006525	0.400278	0.592593
2	1	0006896	0.400278	0.058824
2	1	0043231	0.400278	0.900000
2	1	0044424	0.400278	0.625000
2	1	0043282	0.400278	0.052632
2	1	0005366	0.400278	0.051282
2	1	1905037	0.400278	0.192308
2	1	0006351	0.400278	0.909091
2	1	0006412	0.400278	0.928571
2	1	0051213	0.400278	0.060606
2	1	0007218	0.400278	0.074074
2	1	0043231	0.400278	0.750000
2	1	0019838	0.400278	0.000000
2	1	0008392	0.400278	0.055556
2	1	0000160	0.400278	0.142857
2	1	0030507	0.400278	0.000000
2	1	0048843	0.400278	0.037383
2	1	0003779	0.400278	0.000000
2	1	0055072	0.400278	0.071429
2	1	0060079	0.400278	0.074074
2	1	0006790	0.400278	0.190476
2	1	0004674	0.400278	0.965517
2	1	0000139	0.400278	0.428571
2	1	0005575	0.400278	0.100000
2	1	0006355	0.400278	0.153846
2	1	0071688	0.400278	0.046512
2	1	1990726	0.400278	0.076923
2	1	0043231	0.400278	0.900000
2	1	0008094	0.400278	0.076923
2	1	0006351	0.400278	0.219512
2	1	0010001	0.400278	0.090909
2	1	0045275	0.400278	0.405405
2	1	0042775	0.400278	0.976744
2	1	0009055	0.400278	0.785714
2	1	0042391	0.400278	0.058824
2	1	0043231	0.400278	0.750000
2	1	0010305	0.400278	0.045455
2	1	0016021	0.400278	0.076923
2	1	0001103	0.400278	0.047619
2	1	0044444	0.400278	0.538462
2	1	0046473	0.400278	0.625000
2	1	0016411	0.400278	0.700000
2	1	0060696	0.400278	0.026316
2	1	0046621	0.400278	0.027027
2	1	0000077	0.400278	0.051282
2	1	0043406	0.400278	0.012821
2	1	0010468	0.400278	0.071429
2	1	0045893	0.400278	0.023810
2	1	1903513	0.400278	0.150943
2	1	0032502	0.400278	0.100000
2	1	0032984	0.400278	0.466667
2	1	0005515	0.400278	0.600000
2	1	0006515	0.400278	0.564103
2	1	0032006	0.400278	0.055556
2	1	0098687	0.400278	0.411765
2	1	0007052	0.400278	0.789474
2	1	0006914	0.400278	0.888889
2	1	0099023	0.400278	0.100000
2	1	0010075	0.400278	0.045455
2	1	0038128	0.400278	0.090909
2	1	0007088	0.400278	0.052632
2	1	0061630	0.400278	0.129032
2	1	0016482	0.400278	0.083333
2	1	0019388	0.400278	0.086957
2	1	0045047	0.400278	0.035714
2	1	0015386	0.400278	0.024390
2	1	0031298	0.400278	0.000000
2	1	0006412	0.400278	0.324324
2	1	0006573	0.400278	0.592593
2	1	0009082	0.400278	1.000000
2	1	1902476	0.400278	0.045455
2	1	0051974	0.400278	0.022222
2	1	0019955	0.400278	0.083333
2	1	0015279	0.400278	0.051282
2	1	0017154	0.400278	0.083333
2	1	0003676	0.400278	0.714286
2	1	0003677	0.400278	0.857143
2	1	0006355	0.400278	0.863636
2	1	0043231	0.400278	0.900000
2	1	0016311	0.400278	0.035714
2	1	0062023	0.400278	0.071429
2	1	0006826	0.400278	0.033333
2	1	0009617	0.400278	0.034483
2	1	0016192	0.400278	0.500000
2	1	0035032	0.400278	0.916667
2	1	0005942	0.400278	0.833333
2	1	0003824	0.400278	0.000000
2	1	0044454	0.400278	0.192308
2	1	0009267	0.400278	0.882353
2	1	0044444	0.400278	0.875000
2	1	0000976	0.400278	0.000000
2	1	0045503	0.400278	0.000000
2	1	1902287	0.400278	0.096774
2	1	0016020	0.400278	0.500000
2	1	0045987	0.400278	0.047619
2	1	0003677	0.400278	0.857143
2	1	0033554	0.400278	0.222222
2	1	0009108	0.400278	0.153846
2	1	0070509	0.400278	0.066667
2	1	0009142	0.400278	0.060606
2	1	0001067	0.400278	0.750000
2	1	0007080	0.400278	0.066667
2	1	0060729	0.400278	0.055556
2	1	0004921	0.400278	0.033333
2	1	0033554	0.400278	0.047619
2	1	0016857	0.400278	0.833333
2	1	0005488	0.400278	0.142857
2	1	0035268	0.400278	0.095238
2	1	0030198	0.400278	0.047619
2	1	0015297	0.400278	0.062500
2	1	0030553	0.400278	0.045455
2	1	0044427	0.400278	0.684211
2	1	0048584	0.400278	0.500000
2	1	0030943	0.400278	0.000000
2	1	0043227	0.400278	0.300000
2	1	0006259	0.400278	0.727273
2	1	0015141	0.400278	0.035088
2	1	0008340	0.400278	0.052632
2	1	0015701	0.400278	0.050000
2	1	0048583	0.400278	0.666667
2	1	0010885	0.400278	0.272727
2	1	0030595	0.400278	0.095238
2	1	0050896	0.400278	0.500000
2	1	0080032	0.400278	0.000000
2	1	0051451	0.400278	0.076923
2	1	0030145	0.400278	0.000000
2	1	0004309	0.400278	0.000000
2	1	0003012	0.400278	0.181818
2	1	0044281	0.400278	0.142857
2	1	0008318	0.400278	0.000000
2	1	0032977	0.400278	0.050000
2	1	0007080	0.400278	0.042553
2	1	0015386	0.400278	0.024390
2	1	0046834	0.400278	0.060606
2	1	0035433	0.400278	0.023256
2	1	0016301	0.400278	0.444444
2	1	0044464	0.400278	0.500000
2	1	0055044	0.400278	0.400000
2	1	0043406	0.400278	0.013514
2	1	0007519	0.400278	0.030303
2	1	0010087	0.400278	0.041667
2	1	0047724	0.400278	0.062500
2	1	0071310	0.400278	0.666667
2	1	0016500	0.400278	0.105263
2	1	0016829	0.400278	0.025000
2	1	0016567	0.400278	0.074074
2	1	0007097	0.400278	0.047619
2	1	0006398	0.400278	0.062500
2	1	0070286	0.400278	0.062500
2	1	0000003	0.400278	0.083333
2	1	0035899	0.400278	0.622222
2	1	0005575	0.400278	0.500000
2	1	0004300	0.400278	0.000000
2	1	1902857	0.400278	0.061538
2	1	0035069	0.400278	0.017544
2	1	0016287	0.400278	0.000000
2	1	0043043	0.400278	0.653846
2	1	0005198	0.400278	0.666667
2	1	0016021	0.400278	0.032258
2	1	0007342	0.400278	0.047619
2	1	0019870	0.400278	0.076923
2	1	1902350	0.400278	0.043478
2	1	0031954	0.400278	0.017857
2	1	0005575	0.400278	0.083333
2	1	0043231	0.400278	0.750000
2	1	0007165	0.400278	0.066667
2	1	0030572	0.400278	0.857143
2	1	0001745	0.400278	0.026316
2	1	0008589	0.400278	0.033333
2	1	0045037	0.400278	0.020000
2	1	0070286	0.400278	0.046512
2	1	0000979	0.400278	0.066667
2	1	0005088	0.400278	0.866667
2	1	0015301	0.400278	0.062500
2	1	0009438	0.400278	0.071429
2	1	0008308	0.400278	0.050000
2	1	0006013	0.400278	0.071429
2	1	0044464	0.400278	0.500000
2	1	0016926	0.400278	0.000000
2	1	0032755	0.400278	0.000000
2	1	0006032	0.400278	0.000000
2	1	0005763	0.400278	0.088235
2	1	0006820	0.400278	0.666667
2	1	0019901	0.400278	0.040000
2	1	0015291	0.400278	0.500000
2	1	0006364	0.400278	0.030303
2	1	0008379	0.400278	0.051282
2	1	0005160	0.400278	0.040000
2	1	0006972	0.400278	0.071429
2	1	0099537	0.400278	0.777778
2	1	0097458	0.400278	0.571429
2	1	0005575	0.400278	0.500000
2	1	0065008	0.400278	0.750000
2	1	0016209	0.400278	0.210526
2	1	0043235	0.400278	0.600000
2	1	0048646	0.400278	0.125000
2	1	0031226	0.400278	0.833333
2	1	0016573	0.400278	0.054054
2	1	0031163	0.400278	0.142857
2	1	0016578	0.400278	0.058824
2	1	0055085	0.400278	0.714286
2	1	0036064	0.400278	0.208333
2	1	0000070	0.400278	0.083333
2	1	0006672	0.400278	0.090909
2	1	0043420	0.400278	0.000000
2	1	0021984	0.400278	0.000000
2	1	0043231	0.400278	0.900000
2	1	0052814	0.400278	0.000000
2	1	0004837	0.400278	0.000000
2	1	0042255	0.400278	0.000000
2	1	0044267	0.400278	0.000000
2	1	0010233	0.400278	0.000000
2	1	0007605	0.400278	0.000000
2	1	0046777	0.400278	0.000000
2	1	0006259	0.400278	0.941176
2	1	0016043	0.400278	0.500000
2	1	0005515	0.400278	0.750000
2	1	0045893	0.400278	0.944444
2	1	0005575	0.400278	0.040000
2	1	0003676	0.400278	0.714286
2	1	0007157	0.400278	0.076923
2	1	0016010	0.400278	0.085714
2	1	0042255	0.400278	0.263158
2	1	0000146	0.400278	0.083333
2	1	0030054	0.400278	0.038462
2	1	0001656	0.400278	0.055556
2	1	0016782	0.400278	0.666667
2	1	1901071	0.400278	0.857143
2	1	0098839	0.400278	0.000000
2	1	0098821	0.400278	0.054795
2	1	0008152	0.400278	0.400000
2	1	0035097	0.400278	0.000000
2	1	0002023	0.400278	0.066667
2	1	0031226	0.400278	0.833333
2	1	0046872	0.400278	0.000000
2	1	0003746	0.400278	0.081967
2	1	0071310	0.400278	0.666667
2	1	0031369	0.400278	0.000000
2	1	1990116	0.400278	0.054054
2	1	0070337	0.400278	0.000000
2	1	0006357	0.400278	0.833333
2	1	0044238	0.400278	0.600000
2	1	0031329	0.400278	0.230769
2	1	0007034	0.400278	0.111111
2	1	0003712	0.400278	0.720000
2	1	0043227	0.400278	0.300000
2	1	0032501	0.400278	0.400000
2	1	0032496	0.400278	0.608696
2	1	0006357	0.400278	0.833333
2	1	0005887	0.400278	0.157895
2	1	0005488	0.400278	0.500000
2	1	0044798	0.400278	0.941176
2	1	0005244	0.400278	0.052632
2	1	0006665	0.400278	0.416667
2	1	0055092	0.400278	0.875000
2	1	0045892	0.400278	0.945946
2	1	0009987	0.400278	0.400000
2	1	0019531	0.400278	0.040000
2	1	0015140	0.400278	0.037736
2	1	0008272	0.400278	0.076923
2	1	0030594	0.400278	0.800000
2	1	0098661	0.400278	0.857143
2	1	0031224	0.400278	0.333333
2	1	0007186	0.400278	0.916667
2	1	0008152	0.400278	0.200000
2	1	0004888	0.400278	0.666667
2	1	0042255	0.400278	0.086957
2	1	0003700	0.400278	0.142857
2	1	0043235	0.400278	0.600000
2	1	0005886	0.400278	0.500000
2	1	0032501	0.400278	0.500000
2	1	0016021	0.400278	0.416667
2	1	0055085	0.400278	0.714286
2	1	0005575	0.400278	0.500000
2	1	0015276	0.400278	0.952381
2	1	0030971	0.400278	0.076923
2	1	0065008	0.400278	0.750000
2	1	0032979	0.400278	0.090909
2	1	0043162	0.400278	0.060606
2	1	1990813	0.400278	0.052632
2	1	0070647	0.400278	0.888889
2	1	0043244	0.400278	0.043478
2	1	0006847	0.400278	0.023810
2	1	0060070	0.400278	0.062500
2	1	0007169	0.400278	0.068966
2	1	0006911	0.400278	0.064516
2	1	0006400	0.400278	0.960000
2	1	0043231	0.400278	0.692308
2	1	0035600	0.400278	1.000000
2	1	0005506	0.400278	0.026316
2	1	0004956	0.400278	0.061224
2	1	0006874	0.400278	0.047619
2	1	0051045	0.400278	0.018868
2	1	0006367	0.400278	0.040000
2	1	0015081	0.400278	0.595238
2	1	0030001	0.400278	0.700000
2	1	0016740	0.400278	0.024390
2	1	0051345	0.400278	0.080000
2	1	0016740	0.400278	0.024390
2	1	0002040	0.400278	0.038462
2	1	0007389	0.400278	0.066667
2	1	0008083	0.400278	0.057143
2	1	0006644	0.400278	0.068966
2	1	0006284	0.400278	0.068966
2	1	0044444	0.400278	0.875000
2	1	0016667	0.400278	0.875000
2	1	0007165	0.400278	0.357143
2	1	0043227	0.400278	0.100000
2	1	0030169	0.400278	0.076923
2	1	0009451	0.400278	0.086957
2	1	0006968	0.400278	0.083333
2	1	0015718	0.400278	0.055556
2	1	0046856	0.400278	0.032258
2	1	0015144	0.400278	0.923077
2	1	0031386	0.400278	0.071429
2	1	0019388	0.400278	0.035714
2	1	0042127	0.400278	0.058824
2	1	0000781	0.400278	0.576923
2	1	0003677	0.400278	0.857143
2	1	0016233	0.400278	0.794118
2	1	0007165	0.400278	0.137931
2	1	0014069	0.400278	0.117647
2	1	0006259	0.400278	0.695652
2	1	0046928	0.400278	0.062500
2	1	0099044	0.400278	0.085106
2	1	0060071	0.400278	0.094340
2	1	0009834	0.400278	0.075000
2	1	0050662	0.400278	0.307692
2	1	0048309	0.400278	0.000000
2	1	0048339	0.400278	0.000000
2	1	0001080	0.400278	0.000000
2	1	0034098	0.400278	0.000000
2	1	0004620	0.400278	0.750000
2	1	0003779	0.400278	0.083333
2	1	0008589	0.400278	0.000000
2	1	0006105	0.400278	0.000000
2	1	0006896	0.400278	0.000000
2	1	0000097	0.400278	0.806452
2	1	0050907	0.400278	0.058824
2	1	0016651	0.400278	0.857143
2	1	0051168	0.400278	0.066667
2	1	0034595	0.400278	0.235294
2	1	0055114	0.400278	0.500000
2	1	0000381	0.400278	0.045455
2	1	0004725	0.400278	0.210526
2	1	0001889	0.400278	0.066667
2	1	0061337	0.400278	0.062500
2	1	0005237	0.400278	0.076923
2	1	0046578	0.400278	0.062500
2	1	0045296	0.400278	0.000000
2	1	0044429	0.400278	0.789474
2	1	0031225	0.400278	0.043478
2	1	0008028	0.400278	0.027027
2	1	0016209	0.400278	0.086957
2	1	0050220	0.400278	0.000000
2	1	0140110	0.400278	0.125000
2	1	0043231	0.400278	0.900000
2	1	0043227	0.400278	0.300000
2	1	0009408	0.400278	0.600000
2	1	0003677	0.400278	0.857143
2	1	0000977	0.400278	0.875000
2	1	0030509	0.400278	0.441860
2	1	0008964	0.400278	0.076923
2	1	0005829	0.400278	0.384615
2	1	0000395	0.400278	0.044444
2	1	0005925	0.400278	0.062500
2	1	0007034	0.400278	0.071429
2	1	0030490	0.400278	0.964286
2	1	0009536	0.400278	0.391304
2	1	0006883	0.400278	0.044444
2	1	0022857	0.400278	0.028571
2	1	0043232	0.400278	0.450000
2	1	0033612	0.400278	0.000000
2	1	0010033	0.400278	0.032258
2	1	0006716	0.400278	0.653846
2	1	0016616	0.400278	0.888889
2	1	0051228	0.400278	0.046512
2	1	0043023	0.400278	0.076923
2	1	0072320	0.400278	0.054054
2	1	0030676	0.400278	0.083333
2	1	0005996	0.400278	0.083333
2	1	0099568	0.400278	0.800000
2	1	0043168	0.400278	0.333333
2	1	0003677	0.400278	0.250000
2	1	0010383	0.400278	0.050000
2	1	0031012	0.400278	0.800000
2	1	0005575	0.400278	0.500000
2	1	0001067	0.400278	0.250000
2	1	0022610	0.400278	0.333333
2	1	0003676	0.400278	0.285714
2	1	0060089	0.400278	0.666667
2	1	0042802	0.400278	0.666667
2	1	0006336	0.400278	0.037037
2	1	0003674	0.400278	0.333333
2	1	0015012	0.400278	0.033333
2	1	0004124	0.400278	0.026316
2	1	0006552	0.400278	0.031250
2	1	0031981	0.400278	0.944444
2	1	0015035	0.400278	0.000000
2	1	0042805	0.400278	0.000000
2	1	0034599	0.400278	0.000000
2	1	0070181	0.400278	0.000000
2	1	0001103	0.400278	0.000000
2	1	0016782	0.400278	0.666667
2	1	0043436	0.400278	0.178571
2	1	0007605	0.400278	0.032258
2	1	0000056	0.400278	0.015385
2	1	0030166	0.400278	0.920000
2	1	0097194	0.400278	0.068966
2	1	0009725	0.400278	0.033333
2	1	0044445	0.400278	0.409091
2	1	0046463	0.400278	0.000000
2	1	0003723	0.400278	0.750000
2	1	0004809	0.400278	0.022727
2	1	0016310	0.400278	0.000000
2	1	0008353	0.400278	0.032258
2	1	0006203	0.400278	0.000000
2	1	0044444	0.400278	0.583333
2	1	0030851	0.400278	0.000000
2	1	0090297	0.400278	0.000000
2	1	0034271	0.400278	0.043478
2	1	0009931	0.400278	0.000000
2	1	0042493	0.400278	0.022222
2	1	0009887	0.400278	0.020000
2	1	0005789	0.400278	0.000000
2	1	0045504	0.400278	0.000000
2	1	1990837	0.400278	0.000000
2	1	0006259	0.400278	0.360000
2	1	0000159	0.400278	0.000000
2	1	0005761	0.400278	0.000000
2	1	0016740	0.400278	0.500000
2	1	0007234	0.400278	0.054054
2	1	0008270	0.400278	0.083333
2	1	0044444	0.400278	0.437500
2	1	0019531	0.400278	0.030303
2	1	0005575	0.400278	0.333333
2	1	0009669	0.400278	0.027027
2	1	0003676	0.400278	0.833333
2	1	0003676	0.400278	0.833333
2	1	0001302	0.400278	0.015625
2	1	0007605	0.400278	0.015625
2	1	0031543	0.400278	0.030303
2	1	0004725	0.400278	0.029412
2	1	0071345	0.400278	0.025000
2	1	0042493	0.400278	0.029412
2	1	0031284	0.400278	0.013699
2	1	0009898	0.400278	0.000000
2	1	0031012	0.400278	0.000000
2	1	0030154	0.400278	0.384615
2	1	0003677	0.400278	0.857143
2	1	0044454	0.400278	0.766667
2	1	0043227	0.400278	0.300000
2	1	1902711	0.400278	0.071429
2	1	0048247	0.400278	0.062500
2	1	0007097	0.400278	0.043478
2	1	0097199	0.400278	0.081633
2	1	0001934	0.400278	0.225000
2	1	0030016	0.400278	0.842105
2	1	0010811	0.400278	0.000000
2	1	0070291	0.400278	0.000000
2	1	0006896	0.400278	0.000000
2	1	0031594	0.400278	0.047619
2	1	0010468	0.400278	0.050000
2	1	0006874	0.400278	0.062500
2	1	0048037	0.400278	0.000000
2	1	0001103	0.400278	0.000000
2	1	0046855	0.400278	0.050000
2	1	0009651	0.400278	0.050000
2	1	0016788	0.400278	0.000000
2	1	0045271	0.400278	0.270270
2	1	0002455	0.400278	0.000000
2	1	0006817	0.400278	0.000000
2	1	0001573	0.400278	0.000000
2	1	0043995	0.400278	0.000000
2	1	0016301	0.400278	0.428571
2	1	0046102	0.400278	0.235294
2	1	0043227	0.400278	0.300000
2	1	0005215	0.400278	0.034483
2	1	0009987	0.400278	0.181818
2	1	0051177	0.400278	0.058824
2	1	0043565	0.400278	0.029412
2	1	1902711	0.400278	0.071429
2	1	0008409	0.400278	0.733333
2	1	0016233	0.400278	0.794118
2	1	0003677	0.400278	0.857143
2	1	0006302	0.400278	0.920000
2	1	0006281	0.400278	0.956522
2	1	0004644	0.400278	0.083333
2	1	0000981	0.400278	0.038462
2	1	0051930	0.400278	0.050000
2	1	0003950	0.400278	0.083333
2	1	0010075	0.400278	0.043478
2	1	0005741	0.400278	0.268293
2	1	0003676	0.400278	0.714286
2	1	0006259	0.400278	0.695652
2	1	0000781	0.400278	0.576923
2	1	0006941	0.400278	0.035714
2	1	0006302	0.400278	0.920000
2	1	0015701	0.400278	0.032258
2	1	0045039	0.400278	0.073529
2	1	0017056	0.400278	0.055556
2	1	1901897	0.400278	0.050000
2	1	0032006	0.400278	0.062500
2	1	0046132	0.400278	0.044444
2	1	0048701	0.400278	0.037037
2	1	0004623	0.400278	0.153846
2	1	0005540	0.400278	0.062500
2	1	0036464	0.400278	0.937500
2	1	0007189	0.400278	0.083333
2	1	0005575	0.400278	0.125000
2	1	0010629	0.400278	0.294118
2	1	0006970	0.400278	0.027778
2	1	1901371	0.400278	0.069767
2	1	0046802	0.400278	0.018519
2	1	0009653	0.400278	0.028571
2	1	0007179	0.400278	0.074074
2	1	0019781	0.400278	0.076923
2	1	0010468	0.400278	0.300000
2	1	0008209	0.400278	0.060606
2	1	0005588	0.400278	0.041667
2	1	0055088	0.400278	0.083333
2	1	0043227	0.400278	0.300000
2	1	0008832	0.400278	0.071429
2	1	0010646	0.400278	0.032258
2	1	0006551	0.400278	0.592593
2	1	0006810	0.400278	0.033333
2	1	1902494	0.400278	0.750000
2	1	0035069	0.400278	0.025641
2	1	0019843	0.400278	0.083333
2	1	0032496	0.400278	0.025000
2	1	0006906	0.400278	0.050000
2	1	0001056	0.400278	0.017241
2	1	0030178	0.400278	0.888889
2	1	0098641	0.400278	0.034483
2	1	0031674	0.400278	0.130435
2	1	0051539	0.400278	0.000000
2	1	0030239	0.400278	0.022222
2	1	0090575	0.400278	0.548387
2	1	0016491	0.400278	0.071429
2	1	0001099	0.400278	0.555556
2	1	0032979	0.400278	0.051282
2	1	0044877	0.400278	0.300000
2	1	0061337	0.400278	0.019608
2	1	0016310	0.400278	0.090909
2	1	0007475	0.400278	0.013333
2	1	0043632	0.400278	0.064935
2	1	0015985	0.400278	0.295455
2	1	0019829	0.400278	0.837209
2	1	0044233	0.400278	0.076923
2	1	0016020	0.400278	0.054054
2	1	0031175	0.400278	0.022989
2	1	0046578	0.400278	0.018868
2	1	0044444	0.400278	0.875000
2	1	0007049	0.400278	0.750000
2	1	0006470	0.400278	0.950000
2	1	0044424	0.400278	0.625000
2	1	0016791	0.400278	0.464286
2	1	0048570	0.400278	0.055556
2	1	0005518	0.400278	0.032258
2	1	0048039	0.400278	0.031250
2	1	0035375	0.400278	0.031250
2	1	0044428	0.400278	0.769231
2	1	0016458	0.400278	0.250000
2	1	0051098	0.400278	0.666667
2	1	0003723	0.400278	0.019608
2	1	0070001	0.400278	0.215686
2	1	1903288	0.400278	0.083333
2	1	0007272	0.400278	0.083333
2	1	0007424	0.400278	0.076923
2	1	0006880	0.400278	0.075000
2	1	0044428	0.400278	0.769231
2	1	0043227	0.400278	0.300000
2	1	0014812	0.400278	0.083333
2	1	0010467	0.400278	0.294118
2	1	0016814	0.400278	0.625000
2	1	0045065	0.400278	0.054054
2	1	0050794	0.400278	0.050000
2	1	0043410	0.400278	0.017544
2	1	0008553	0.400278	0.061224
2	1	0000056	0.400278	0.017544
2	1	0004000	0.400278	0.875000
2	1	0043231	0.400278	0.900000
2	1	0016310	0.400278	0.368421
2	1	0016462	0.400278	0.062500
2	1	0004672	0.400278	0.964286
2	1	0006364	0.400278	0.222222
2	1	0001012	0.400278	0.027778
2	1	0009833	0.400278	0.076923
2	1	0060047	0.400278	0.058824
2	1	0043050	0.400278	0.066667
2	1	0007613	0.400278	0.055556
2	1	0098800	0.400278	0.783784
2	1	0007424	0.400278	0.020000
2	1	0015078	0.400278	0.511628
2	1	0006754	0.400278	0.797101
2	1	0042391	0.400278	0.021739
2	1	0005086	0.400278	0.038462
2	1	0000400	0.400278	0.020000
2	1	0046983	0.400278	0.200000
2	1	0031304	0.400278	0.135135
2	1	0048471	0.400278	0.312500
2	1	0006606	0.400278	0.028571
2	1	0032991	0.400278	0.153846
2	1	0002027	0.400278	0.055556
2	1	0010508	0.400278	0.040000
2	1	0006623	0.400278	0.029412
2	1	0071222	0.400278	0.044444
2	1	0044424	0.400278	0.000000
2	1	0046930	0.400278	0.000000
2	1	0006911	0.400278	0.054054
2	1	0006954	0.400278	0.035714
2	1	0015556	0.400278	0.903226
2	1	0006355	0.400278	0.037037
2	1	0072348	0.400278	0.555556
2	1	0006006	0.400278	0.058824
2	1	0031981	0.400278	0.000000
2	1	0015709	0.400278	1.000000
2	1	0106130	0.400278	0.062500
2	1	1901682	0.400278	0.666667
2	1	0006855	0.400278	0.416667
2	1	1905039	0.400278	0.789474
2	1	0016831	0.400278	0.066667
2	1	0072348	0.400278	0.555556
2	1	0048268	0.400278	0.055556
2	1	0006091	0.400278	0.076923
2	1	0046958	0.400278	0.058824
2	1	0031297	0.400278	0.030303
2	1	0016757	0.400278	0.666667
2	1	1904515	0.400278	0.000000
2	1	0007272	0.400278	0.000000
2	1	0016126	0.400278	0.000000
2	1	0006024	0.400278	0.000000
2	1	0098798	0.400278	0.548387
2	1	0043087	0.400278	0.000000
2	1	0042256	0.400278	0.000000
2	1	0006422	0.400278	0.000000
2	1	0006487	0.400278	0.000000
2	1	0006801	0.400278	0.206897
2	1	0005575	0.400278	0.500000
2	1	0033017	0.400278	0.038462
2	1	0005575	0.400278	0.500000
2	1	0016721	0.400278	0.194444
2	1	0046872	0.400278	0.714286
2	1	0016246	0.400278	0.044444
2	1	0032509	0.400278	0.025641
2	1	0070212	0.400278	0.095238
2	1	0043231	0.400278	0.900000
2	1	0010468	0.400278	0.300000
2	1	0032991	0.400278	0.285714
2	1	0003700	0.400278	0.826087
2	1	0031848	0.400278	0.038462
2	1	0006654	0.400278	0.023256
2	1	0019239	0.400278	0.000000
2	1	0004032	0.400278	0.033333
2	1	0005815	0.400278	0.937500
2	1	0008017	0.400278	0.000000
2	1	0051603	0.400278	0.000000
2	1	0010847	0.400278	0.000000
2	1	0097310	0.400278	0.000000
2	1	0044428	0.400278	0.722222
2	1	0046523	0.400278	0.000000
2	1	0032755	0.400278	0.000000
2	1	0008757	0.400278	0.000000
2	1	0003691	0.400278	0.000000
2	1	0044428	0.400278	0.722222
2	1	0044424	0.400278	0.625000
2	1	0044428	0.400278	0.722222
2	1	0000462	0.400278	0.000000
2	1	0009952	0.400278	0.000000
2	1	0033856	0.400278	0.000000
2	1	0018344	0.400278	0.000000
2	1	0046915	0.400278	0.054054
2	1	0016021	0.400278	0.416667
2	1	0007608	0.400278	0.125000
2	1	0050509	0.400278	0.038462
2	1	0008408	0.400278	0.078947
2	1	0007186	0.400278	0.846154
2	1	0000463	0.400278	0.051282
2	1	0008301	0.400278	0.040000
2	1	0043039	0.400278	0.055556
2	1	0042054	0.400278	0.058824
2	1	0006259	0.400278	0.000000
2	1	0016832	0.400278	0.000000
2	1	0009143	0.400278	0.000000
2	1	0075141	0.400278	0.000000
2	1	0031177	0.400278	0.000000
2	1	0006026	0.400278	0.560000
2	1	0008144	0.400278	0.600000
2	1	0035169	0.400278	0.041667
2	1	0016798	0.400278	0.666667
2	1	0005575	0.400278	0.500000
2	1	0034515	0.400278	0.058824
2	1	0010087	0.400278	0.034483
2	1	0000819	0.400278	0.058824
2	1	0051641	0.400278	0.600000
2	1	0016020	0.400278	0.076923
2	1	0032507	0.400278	0.736842
2	1	0031965	0.400278	0.740741
2	1	0048513	0.400278	0.090909
2	1	0061013	0.400278	0.060606
2	1	0005925	0.400278	0.031250
2	1	0004813	0.400278	0.071429
2	1	0044774	0.400278	0.085714
2	1	0008569	0.400278	0.052632
2	1	0044423	0.400278	0.034483
2	1	0044432	0.400278	0.592593
2	1	0019531	0.400278	0.032258
2	1	0070925	0.400278	0.444444
2	1	0006104	0.400278	0.080000
2	1	0005388	0.400278	0.020408
2	1	0046920	0.400278	0.074074
2	1	0005773	0.400278	0.692308
2	1	0009008	0.400278	0.909091
2	1	0015116	0.400278	0.036364
2	1	0000981	0.400278	0.036364
2	1	2000693	0.400278	0.020833
2	1	0030020	0.400278	0.027778
2	1	0001664	0.400278	0.833333
2	1	0005575	0.400278	0.250000
2	1	0004842	0.400278	0.071429
2	1	0015203	0.400278	0.055556
2	1	0003674	0.400278	0.166667
2	1	0009627	0.400278	0.071429
2	1	0031151	0.400278	0.040000
2	1	0097466	0.400278	0.071429
2	1	0032968	0.400278	0.078431
2	1	1990904	0.400278	0.187500
2	1	0003677	0.400278	0.750000
2	1	0003676	0.400278	0.714286
2	1	0032456	0.400278	0.031250
2	1	0010833	0.400278	0.675000
2	1	0008553	0.400278	0.020000
2	1	0043231	0.400278	0.562500
2	1	0035437	0.400278	0.078947
2	1	0032414	0.400278	0.075000
2	1	0007614	0.400278	0.000000
2	1	0016303	0.400278	0.075000
2	1	0051139	0.400278	0.027778
2	1	0006355	0.400278	0.000000
2	1	0006296	0.400278	0.000000
2	1	0005515	0.400278	0.125000
2	1	1902711	0.400278	0.000000
2	1	0048027	0.400278	0.076923
2	1	0050877	0.400278	0.050000
2	1	0043543	0.400278	0.941176
2	1	0097014	0.400278	0.000000
2	1	0000313	0.400278	0.592593
2	1	0003674	0.400278	0.333333
2	1	0045907	0.400278	0.025641
2	1	0042255	0.400278	0.888889
2	1	0015038	0.400278	0.083333
2	1	0014704	0.400278	0.032258
2	1	0010972	0.400278	0.027027
2	1	0004175	0.400278	0.888889
2	1	0005911	0.400278	0.000000
2	1	1903833	0.400278	0.027027
2	1	0006847	0.400278	0.023810
2	1	0042127	0.400278	0.045455
2	1	0044389	0.400278	0.833333
2	1	0016765	0.400278	0.111111
2	1	0008146	0.400278	0.100000
2	1	0043227	0.400278	0.300000
2	1	0010498	0.400278	0.851852
2	1	0017113	0.400278	0.071429
2	1	0006941	0.400278	0.071429
2	1	0005345	0.400278	0.047619
2	1	0050852	0.400278	0.093750
2	1	0009651	0.400278	0.041667
2	1	0030176	0.400278	0.000000
2	1	0046703	0.400278	0.043478
2	1	0005839	0.400278	0.000000
2	1	0043087	0.400278	0.041667
2	1	0006366	0.400278	0.939394
2	1	0044428	0.400278	0.650000
2	1	0000976	0.400278	0.857143
2	1	0097458	0.400278	0.142857
2	1	0008964	0.400278	0.083333
2	1	0015724	0.400278	0.020408
2	1	0000003	0.400278	0.029412
2	1	0015367	0.400278	0.022727
2	1	0043632	0.400278	0.520000
2	1	0043231	0.400278	0.900000
2	1	0098590	0.400278	0.187500
2	1	0015038	0.400278	0.066667
2	1	0042255	0.400278	0.051282
2	1	0030374	0.400278	0.194444
2	1	0004800	0.400278	0.083333
2	1	0051171	0.400278	0.555556
2	1	0071763	0.400278	0.060606
2	1	0006260	0.400278	0.956522
2	1	0043227	0.400278	0.300000
2	1	0006810	0.400278	0.038462
2	1	0032991	0.400278	0.125000
2	1	0007059	0.400278	0.083333
2	1	0005911	0.400278	0.083333
2	1	0007218	0.400278	0.060606
2	1	0048507	0.400278	0.037037
2	1	0005852	0.400278	0.000000
2	1	0016709	0.400278	0.900000
2	1	0051455	0.400278	0.031250
2	1	0007030	0.400278	0.062500
2	1	0006744	0.400278	0.068966
2	1	0005887	0.400278	0.142857
2	1	0016462	0.400278	0.750000
2	1	0043295	0.400278	0.055556
2	1	0008202	0.400278	0.000000
2	1	0019373	0.400278	0.000000
2	1	2000649	0.400278	0.000000
2	1	0009888	0.400278	0.083333
2	1	0009987	0.400278	0.222222
2	1	0098796	0.400278	0.416667
2	1	0010305	0.400278	0.058824
2	1	0005515	0.400278	0.750000
2	1	0007041	0.400278	0.545455
2	1	0000105	0.400278	0.047619
2	1	0001710	0.400278	0.066667
2	1	0009611	0.400278	0.083333
2	1	0048593	0.400278	0.040000
2	1	0036211	0.400278	0.625000
2	1	0044444	0.400278	0.583333
2	1	0044060	0.400278	0.047619
2	1	0016810	0.400278	0.666667
2	1	0018193	0.400278	0.941176
2	1	1902350	0.400278	0.055556
2	1	0015513	0.400278	0.035714
2	1	0086010	0.400278	0.045455
2	1	0009617	0.400278	0.043478
2	1	0018022	0.400278	0.956522
2	1	0008276	0.400278	0.787879
2	1	0035556	0.400278	0.062500
2	1	0051377	0.400278	0.083333
2	1	0034271	0.400278	0.000000
2	1	0006869	0.400278	0.033333
2	1	0044430	0.400278	0.321429
2	1	0006497	0.400278	0.500000
2	1	0031749	0.400278	0.076923
2	1	0016021	0.400278	0.208333
2	1	0006102	0.400278	0.092593
2	1	0006342	0.400278	0.021505
2	1	0042803	0.400278	0.083333
2	1	0006464	0.400278	0.483871
2	1	0016573	0.400278	0.967742
2	1	0110033	0.400278	0.022222
2	1	0090575	0.400278	0.548387
2	1	0044424	0.400278	0.178571
2	1	0052814	0.400278	0.085106
2	1	1905368	0.400278	0.142857
2	1	0008506	0.400278	0.025000
2	1	0016573	0.400278	0.967742
2	1	0048662	0.400278	0.025000
2	1	0015732	0.400278	0.020833
2	1	0009593	0.400278	0.026316
2	1	0000154	0.400278	0.823529
2	1	0006941	0.400278	0.025641
2	1	0015020	0.400278	0.000000
2	1	0001525	0.400278	0.020408
2	1	0004508	0.400278	0.047619
2	1	0032786	0.400278	0.900000
2	1	0005254	0.400278	0.036364
2	1	0045661	0.400278	0.105263
2	1	0006464	0.400278	0.789474
2	1	0004672	0.400278	0.931034
2	1	0044424	0.400278	0.500000
2	1	0003676	0.400278	0.625000
2	1	0006357	0.400278	0.555556
2	1	0032991	0.400278	0.166667
2	1	0032508	0.400278	0.076923
2	1	0097159	0.400278	0.400000
2	1	0005615	0.400278	0.076923
2	1	0005515	0.400278	0.750000
2	1	0006955	0.400278	0.045455
2	1	0004721	0.400278	0.586207
2	1	0016209	0.400278	0.076923
2	1	0006357	0.400278	0.555556
2	1	0006955	0.400278	0.045455
2	1	1990883	0.400278	0.085714
2	1	0051603	0.400278	0.066667
2	1	0070990	0.400278	0.285714
2	1	0016616	0.400278	0.125000
2	1	0015031	0.400278	0.666667
2	1	0005488	0.400278	0.500000
2	1	0061982	0.400278	0.117647
2	1	0044431	0.400278	0.800000
2	1	0061025	0.400278	0.600000
2	1	0001573	0.400278	0.071429
2	1	0044464	0.400278	0.750000
2	1	0045198	0.400278	0.062500
2	1	0140056	0.400278	0.636364
2	1	0032812	0.400278	0.027778
2	1	0009653	0.400278	0.076923
2	1	0031570	0.400278	0.000000
2	1	0006464	0.400278	0.000000
2	1	0031981	0.400278	0.300000
2	1	0000030	0.400278	0.083333
2	1	0032760	0.400278	0.000000
2	1	0006221	0.400278	0.000000
2	1	0048812	0.400278	0.000000
2	1	0031226	0.400278	0.833333
2	1	0042256	0.400278	0.052632
2	1	0008150	0.400278	0.333333
2	1	0007179	0.400278	0.038462
2	1	0070337	0.400278	0.000000
2	1	0005604	0.400278	0.058824
2	1	0019932	0.400278	0.923077
2	1	0080156	0.400278	0.060606
2	1	0015934	0.400278	0.000000
2	1	0004637	0.400278	0.000000
2	1	0045337	0.400278	0.057143
2	1	0097472	0.400278	0.942857
2	1	0016627	0.400278	0.105263
2	1	0043227	0.400278	0.300000
2	1	0043235	0.400278	0.083333
2	1	0003691	0.400278	0.022727
2	1	0048839	0.400278	0.035714
2	1	0007043	0.400278	0.074074
2	1	0009299	0.400278	0.034483
2	1	0044459	0.400278	0.727273
2	1	0044449	0.400278	0.894737
2	1	0042641	0.400278	0.833333
2	1	0005886	0.400278	0.857143
2	1	0010233	0.400278	0.083333
2	1	0099516	0.400278	0.050000
2	1	0090665	0.400278	0.230769
2	1	0043231	0.400278	0.416667
2	1	0006405	0.400278	0.041667
2	1	0044444	0.400278	0.875000
2	1	0010927	0.400278	0.464286
2	1	0006282	0.400278	0.047619
2	1	0003700	0.400278	0.037037
2	1	0010468	0.400278	0.090909
2	1	0060070	0.400278	0.047619
2	1	0003714	0.400278	0.026316
2	1	0003824	0.400278	0.125000
2	1	0043231	0.400278	0.250000
2	1	0042981	0.400278	0.000000
2	1	0044464	0.400278	0.500000
2	1	0006342	0.400278	0.000000
2	1	0042989	0.400278	0.000000
2	1	0030198	0.400278	0.000000
2	1	0005459	0.400278	0.032258
2	1	0043005	0.400278	0.875000
2	1	0051899	0.400278	0.714286
2	1	0034706	0.400278	0.571429
2	1	0003254	0.400278	0.909091
2	1	0016020	0.400278	0.333333
2	1	0002084	0.400278	0.052632
2	1	0086001	0.400278	0.625000
2	1	0005272	0.400278	0.968750
2	1	0018315	0.400278	0.068966
2	1	0008016	0.400278	0.777778
2	1	0019226	0.400278	0.642857
2	1	0048437	0.400278	0.068966
2	1	0043981	0.400278	0.045455
2	1	0019464	0.400278	0.088889
2	1	0007093	0.400278	0.894737
2	1	0016050	0.400278	0.416667
2	1	0003677	0.400278	0.000000
2	1	0051345	0.400278	0.080000
2	1	0030507	0.400278	0.000000
2	1	0006891	0.400278	0.058824
2	1	0004337	0.400278	0.000000
2	1	0046294	0.400278	0.078125
2	1	0030036	0.400278	0.230769
2	1	0007018	0.400278	1.000000
2	1	0006928	0.400278	0.600000
2	1	0000785	0.400278	0.523810
2	1	0005515	0.400278	0.750000
2	1	0042737	0.400278	0.181818
2	1	0044425	0.400278	0.050000
2	1	0005875	0.400278	0.888889
2	1	0031012	0.400278	0.047619
2	1	0004175	0.400278	0.115385
2	1	0032543	0.400278	0.064516
2	1	0051998	0.400278	0.062500
2	1	0097500	0.400278	0.055556
2	1	0002940	0.400278	0.031250
2	1	0099537	0.400278	0.111111
2	1	0046976	0.400278	0.020833
2	1	0008150	0.400278	0.333333
2	1	0071814	0.400278	0.666667
2	1	0097006	0.400278	0.666667
2	1	0004032	0.400278	0.076923
2	1	0010646	0.400278	0.375000
2	1	0005673	0.400278	0.088235
2	1	0030374	0.400278	0.095238
2	1	0016020	0.400278	0.045455
2	1	0008150	0.400278	0.333333
2	1	0032991	0.400278	0.045455
2	1	0060538	0.400278	0.714286
2	1	0051001	0.400278	0.055556
2	1	0044325	0.400278	0.000000
2	1	0006099	0.400278	0.045455
2	1	0046332	0.400278	0.000000
2	1	0005488	0.400278	0.500000
2	1	0007186	0.400278	0.916667
2	1	0005815	0.400278	0.125000
2	1	0016021	0.400278	0.416667
2	1	0004888	0.400278	0.250000
2	1	0055114	0.400278	0.071429
2	1	0052814	0.400278	0.083333
2	1	0008028	0.400278	0.050000
2	1	0072657	0.400278	0.052632
2	1	0005575	0.400278	0.250000
2	1	0010646	0.400278	0.555556
2	1	0045785	0.400278	0.750000
2	1	0006911	0.400278	0.076923
2	1	0048562	0.400278	0.866667
2	1	0043652	0.400278	0.071429
2	1	1905030	0.400278	0.071429
2	1	1902023	0.400278	0.035714
2	1	0097352	0.400278	0.076923
2	1	0071310	0.400278	0.666667
2	1	0000217	0.400278	0.000000
2	1	0007165	0.400278	0.909091
2	1	0043531	0.400278	0.000000
2	1	0003954	0.400278	0.055556
2	1	0015886	0.400278	0.041667
2	1	0017113	0.400278	0.052632
2	1	0022884	0.400278	0.409091
2	1	0043231	0.400278	0.300000
2	1	0006839	0.400278	0.173913
2	1	0007501	0.400278	0.032258
2	1	0044455	0.400278	0.766667
2	1	0032963	0.400278	0.041667
2	1	0002027	0.400278	0.033333
2	1	0046294	0.400278	0.029851
2	1	0046872	0.400278	0.714286
2	1	0000977	0.400278	0.875000
2	1	0021984	0.400278	0.000000
2	1	0022841	0.400278	0.025000
2	1	0033041	0.400278	0.035714
2	1	0006782	0.400278	0.000000
2	1	0003743	0.400278	0.075758
2	1	0031226	0.400278	0.833333
2	1	0006820	0.400278	0.666667
2	1	0044454	0.400278	0.093750
2	1	0015245	0.400278	0.864865
2	1	0002062	0.400278	0.043478
2	1	0019346	0.400278	0.034483
2	1	0044196	0.400278	0.040000
2	1	0005000	0.400278	0.054054
2	1	0060271	0.400278	0.045455
2	1	0006886	0.400278	0.692308
2	1	0002161	0.400278	0.047619
2	1	0006398	0.400278	0.027027
2	1	0004350	0.400278	0.090909
2	1	0000403	0.400278	0.045455
2	1	0046475	0.400278	0.027027
2	1	0101031	0.400278	0.250000
2	1	0048268	0.400278	0.000000
2	1	1901565	0.400278	0.000000
2	1	0045337	0.400278	0.000000
2	1	0010109	0.400278	0.000000
2	1	1903338	0.400278	0.714286
2	1	0043227	0.400278	0.300000
2	1	0031012	0.400278	0.076923
2	1	0010628	0.400278	0.294118
2	1	0003676	0.400278	0.714286
2	1	0007501	0.400278	0.032258
2	1	0070475	0.400278	0.025000
2	1	0071423	0.400278	0.040000
2	1	0005025	0.400278	0.081633
2	1	0006024	0.400278	0.086957
2	1	0015140	0.400278	0.052632
2	1	0005267	0.400278	0.052632
2	1	0009416	0.400278	0.076923
2	1	0030163	0.400278	0.100000
2	1	0018105	0.400278	0.068966
2	1	0007034	0.400278	0.076923
2	1	0004536	0.400278	0.923077
2	1	0016070	0.400278	0.666667
2	1	0019221	0.400278	0.055556
2	1	0090305	0.400278	0.750000
2	1	0032446	0.400278	0.275862
2	1	0015131	0.400278	0.040816
2	1	0032436	0.400278	0.017857
2	1	0004519	0.400278	0.952381
2	1	0008284	0.400278	0.037037
2	1	0051930	0.400278	0.037037
2	1	0048584	0.400278	0.500000
2	1	0044427	0.400278	0.684211
2	1	0015301	0.400278	0.033333
2	1	0043231	0.400278	0.900000
2	1	0006974	0.400278	0.318182
2	1	0016973	0.400278	0.070175
2	1	0046872	0.400278	0.000000
2	1	0016787	0.400278	0.000000
2	1	0009536	0.400278	0.923077
2	1	0031984	0.400278	0.578947
2	1	0006487	0.400278	0.030303
2	1	0016879	0.400278	0.071429
2	1	0008967	0.400278	0.086957
2	1	0004334	0.400278	0.062500
2	1	0000712	0.400278	0.023256
2	1	0002074	0.400278	0.041667
2	1	0061024	0.400278	0.555556
2	1	0009526	0.400278	0.857143
2	1	0009536	0.400278	0.923077
2	1	0010225	0.400278	0.066667
2	1	1900618	0.400278	0.750000
2	1	0003755	0.400278	0.064516
2	1	0009651	0.400278	0.071429
2	1	0004890	0.400278	0.000000
2	1	0050794	0.400278	0.041667
2	1	0050662	0.400278	0.307692
2	1	0003824	0.400278	0.500000
2	1	0000278	0.400278	0.086957
2	1	0002040	0.400278	0.027027
2	1	0007501	0.400278	0.045455
2	1	0000329	0.400278	0.000000
2	1	0022618	0.400278	0.375000
2	1	0016462	0.400278	0.071429
2	1	0001099	0.400278	0.555556
2	1	0032786	0.400278	0.900000
2	1	0009405	0.400278	0.028571
2	1	0030308	0.400278	0.085106
2	1	0060079	0.400278	0.065574
2	1	0048675	0.400278	0.060606
2	1	0046907	0.400278	0.777778
2	1	0031410	0.400278	0.812500
2	1	0044425	0.400278	0.600000
2	1	0010008	0.400278	0.705882
2	1	0017016	0.400278	0.875000
2	1	0016192	0.400278	0.555556
2	1	0051213	0.400278	0.071429
2	1	0006081	0.400278	0.071429
2	1	0036353	0.400278	0.025641
2	1	0019228	0.400278	0.045455
2	1	0044444	0.400278	0.875000
2	1	0006464	0.400278	0.160000
2	1	0044428	0.400278	0.312500
2	1	0045089	0.400278	0.043478
2	1	0007608	0.400278	0.066667
2	1	0004004	0.400278	0.086957
2	1	0002548	0.400278	0.033333
2	1	0019627	0.400278	0.631579
2	1	0051920	0.400278	0.090909
2	1	0046930	0.400278	0.000000
2	1	0050716	0.400278	0.020408
2	1	0006525	0.400278	0.736842
2	1	0016874	0.400278	0.600000
2	1	0000815	0.400278	0.000000
2	1	0010811	0.400278	0.041667
2	1	0042176	0.400278	0.055556
2	1	0009832	0.400278	0.888889
2	1	0008306	0.400278	0.058824
2	1	0043982	0.400278	0.078947
2	1	0006014	0.400278	0.058824
2	1	0005925	0.400278	0.083333
2	1	0044464	0.400278	0.500000
2	1	0004370	0.400278	0.000000
2	1	0006627	0.400278	0.000000
2	1	0005025	0.400278	0.000000
2	1	0005549	0.400278	0.000000
2	1	0008334	0.400278	0.026316
2	1	0003677	0.400278	0.857143
2	1	0043231	0.400278	0.900000
2	1	0007017	0.400278	0.041667
2	1	0006091	0.400278	0.038462
2	1	0006168	0.400278	0.016949
2	1	0071966	0.400278	0.026316
2	1	0009628	0.400278	0.600000
2	1	0044267	0.400278	0.062500
2	1	0002196	0.400278	0.032258
2	1	0006700	0.400278	0.037037
2	1	0097428	0.400278	0.066667
2	1	0005871	0.400278	0.000000
2	1	0006771	0.400278	0.571429
2	1	0071347	0.400278	0.052632
2	1	0006974	0.400278	0.060606
2	1	0043488	0.400278	0.021277
2	1	0004791	0.400278	0.080000
2	1	0046579	0.400278	0.021277
2	1	0044444	0.400278	0.000000
2	1	0050916	0.400278	0.076923
2	1	0006950	0.400278	0.500000
2	1	0009415	0.400278	0.800000
2	1	0018342	0.400278	0.045455
2	1	0006950	0.400278	0.500000
2	1	0001055	0.400278	0.021739
2	1	0004337	0.400278	0.000000
2	1	0097159	0.400278	0.500000
2	1	0034470	0.400278	0.760000
2	1	0032273	0.400278	0.026316
2	1	0008258	0.400278	0.028571
2	1	0045038	0.400278	0.017544
2	1	0015079	0.400278	0.033333
2	1	0043227	0.400278	0.300000
2	1	0005222	0.400278	0.000000
2	1	0015631	0.400278	0.000000
2	1	1902857	0.400278	0.000000
2	1	0004365	0.400278	0.000000
2	1	0000324	0.400278	0.000000
2	1	0005663	0.400278	0.000000
2	1	0036020	0.400278	0.000000
2	1	0015085	0.400278	0.016393
2	1	0010766	0.400278	0.020833
2	1	0005575	0.400278	0.500000
2	1	0071222	0.400278	0.032258
2	1	0032991	0.400278	0.333333
2	1	0009535	0.400278	0.074074
2	1	0003341	0.400278	0.071429
2	1	0031083	0.400278	0.076923
2	1	0005575	0.400278	0.500000
2	1	0005680	0.400278	0.047619
2	1	0005488	0.400278	0.100000
2	1	0006413	0.400278	0.058824
2	1	0002062	0.400278	0.043478
2	1	0032094	0.400278	0.066667
2	1	0003700	0.400278	0.041667
2	1	0031226	0.400278	0.600000
2	1	0030971	0.400278	0.027778
2	1	0035375	0.400278	0.031250
2	1	0006623	0.400278	0.019231
2	1	0071423	0.400278	0.021739
2	1	0035107	0.400278	0.800000
2	1	0016043	0.400278	0.100000
2	1	0004300	0.400278	0.000000
2	1	0046084	0.400278	0.025641
2	1	0038191	0.400278	0.000000
2	1	0010109	0.400278	0.076923
2	1	0022843	0.400278	0.509804
2	1	0031323	0.400278	0.222222
2	1	0008328	0.400278	0.916667
2	1	0060078	0.400278	0.200000
2	1	0099634	0.400278	0.782609
2	1	0043231	0.400278	0.250000
2	1	0031543	0.400278	0.039474
2	1	0007399	0.400278	0.066667
2	1	0042162	0.400278	0.017241
2	1	0046785	0.400278	0.050000
2	1	0006355	0.400278	0.950000
2	1	0032727	0.400278	0.571429
2	1	0006325	0.400278	0.875000
2	1	0031349	0.400278	0.600000
2	1	0005515	0.400278	0.750000
2	1	0019866	0.400278	0.333333
2	1	0010506	0.400278	0.562500
2	1	0043410	0.400278	0.953488
2	1	0009966	0.400278	0.800000
2	1	0009987	0.400278	0.333333
2	1	0015662	0.400278	0.045455
2	1	0016477	0.400278	0.500000
2	1	0007165	0.400278	0.250000
2	1	0016740	0.400278	0.166667
2	1	0000785	0.400278	0.560000
2	1	0004809	0.400278	0.340909
2	1	1902533	0.400278	0.888889
2	1	0008076	0.400278	0.069767
2	1	0045893	0.400278	0.944444
2	1	0003824	0.400278	0.200000
2	1	0006612	0.400278	0.055556
2	1	0006610	0.400278	0.048780
2	1	0005739	0.400278	0.321429
2	1	0009897	0.400278	0.090909
2	1	0005198	0.400278	0.250000
2	1	0005488	0.400278	0.666667
2	1	0031968	0.400278	0.692308
2	1	0010822	0.400278	0.705882
2	1	0003674	0.400278	0.333333
2	1	0006478	0.400278	0.027027
2	1	0004483	0.400278	0.027027
2	1	0042738	0.400278	0.035714
2	1	0048477	0.400278	0.027027
2	1	0019538	0.400278	0.888889
2	1	0006367	0.400278	0.166667
2	1	0044444	0.400278	0.538462
2	1	0043231	0.400278	0.692308
2	1	0005319	0.400278	0.647059
2	1	0042144	0.400278	0.062500
2	1	0070125	0.400278	0.258065
2	1	0046627	0.400278	0.083333
2	1	0061158	0.400278	0.047619
2	1	0005125	0.400278	0.083333
2	1	0043227	0.400278	0.300000
2	1	0010305	0.400278	0.028571
2	1	0051177	0.400278	0.040000
2	1	0004350	0.400278	0.058824
2	1	0080030	0.400278	0.000000
2	1	0000055	0.400278	0.014925
2	1	0044421	0.400278	0.750000
2	1	0010842	0.400278	0.000000
2	1	0043227	0.400278	0.166667
2	1	0006906	0.400278	0.000000
2	1	0031119	0.400278	0.000000
2	1	0046475	0.400278	0.000000
2	1	0005697	0.400278	0.000000
2	1	0009142	0.400278	0.027027
2	1	0043492	0.400278	0.476190
2	1	0005215	0.400278	0.181818
2	1	0010876	0.400278	0.500000
2	1	0016237	0.400278	0.062500
2	1	0043161	0.400278	0.029412
2	1	0046983	0.400278	0.222222
2	1	0032991	0.400278	0.666667
2	1	0009987	0.400278	0.500000
2	1	0017150	0.400278	0.057143
2	1	0005315	0.400278	0.066667
2	1	0006210	0.400278	0.062500
2	1	0046621	0.400278	0.058824
2	1	0031163	0.400278	0.055556
2	1	0019395	0.400278	0.034483
2	1	0000722	0.400278	0.025000
2	1	0097014	0.400278	0.043478
2	1	0030511	0.400278	0.031250
2	1	0090286	0.400278	0.033333
2	1	0007165	0.400278	0.909091
2	1	0000941	0.400278	0.000000
2	1	0001103	0.400278	0.000000
2	1	0005762	0.400278	0.000000
2	1	0005545	0.400278	0.000000
2	1	0019239	0.400278	0.166667
2	1	0003674	0.400278	0.333333
2	1	0008289	0.400278	1.000000
2	1	0044424	0.400278	0.625000
2	1	0032934	0.400278	1.000000
2	1	0046038	0.400278	0.011111
2	1	0098588	0.400278	0.285714
2	1	0048471	0.400278	0.777778
2	1	0031976	0.400278	0.565217
2	1	0006468	0.400278	0.031250
2	1	0036508	0.400278	0.030303
2	1	1904045	0.400278	0.022727
2	1	0044428	0.400278	0.866667
2	1	0019869	0.400278	0.000000
2	1	0047724	0.400278	0.000000
2	1	0043023	0.400278	0.000000
2	1	0006325	0.400278	0.000000
2	1	0005615	0.400278	0.040000
2	1	0044424	0.400278	0.227273
2	1	0007507	0.400278	0.000000
2	1	0006282	0.400278	0.000000
2	1	0005914	0.400278	0.035714
2	1	0032963	0.400278	0.000000
2	1	0019222	0.400278	0.666667
2	1	0000977	0.400278	0.823529
2	1	0043231	0.400278	0.900000
2	1	0006865	0.400278	0.058824
2	1	0044444	0.400278	0.416667
2	1	0072657	0.400278	0.076923
2	1	0046785	0.400278	0.045455
2	1	0003924	0.400278	0.041667
2	1	0016791	0.400278	0.464286
2	1	0044444	0.400278	0.875000
2	1	0007165	0.400278	0.085106
2	1	0002548	0.400278	0.041667
2	1	0007018	0.400278	0.064516
2	1	0044444	0.400278	0.875000
2	1	0005249	0.400278	0.031746
2	1	0042391	0.400278	0.046512
2	1	0060216	0.400278	0.025641
2	1	0004888	0.400278	0.250000
2	1	0036092	0.400278	0.058824
2	1	0009987	0.400278	0.181818
2	1	0006259	0.400278	0.080000
2	1	0004377	0.400278	0.074074
2	1	0070593	0.400278	0.074074
2	1	0008565	0.400278	0.068966
2	1	0048193	0.400278	0.052632
2	1	0043227	0.400278	0.083333
2	1	0004812	0.400278	0.100000
2	1	0043169	0.400278	0.333333
2	1	0097065	0.400278	0.055556
2	1	0043406	0.400278	0.061538
2	1	0048149	0.400278	0.076923
2	1	0007612	0.400278	0.047619
2	1	0005924	0.400278	0.058824
2	1	0004124	0.400278	0.000000
2	1	0048512	0.400278	0.000000
2	1	0008020	0.400278	0.000000
2	1	0007267	0.400278	0.000000
2	1	0016860	0.400278	0.666667
2	1	0051707	0.400278	0.066667
2	1	0019693	0.400278	0.294118
2	1	0035494	0.400278	0.047619
2	1	0050684	0.400278	0.045455
2	1	0070286	0.400278	0.036364
2	1	0050852	0.400278	0.034483
2	1	0097435	0.400278	0.043478
2	1	0000398	0.400278	0.024390
2	1	0019748	0.400278	0.047619
2	1	0006828	0.400278	0.037037
2	1	0055008	0.400278	0.051282
2	1	0006813	0.400278	0.600000
2	1	0009225	0.400278	0.033333
2	1	0043231	0.400278	0.111111
2	1	0044425	0.400278	0.600000
2	1	0044444	0.400278	0.120000
2	1	0016020	0.400278	0.400000
2	1	0047865	0.400278	0.045455
2	1	1990145	0.400278	0.024390
2	1	0019870	0.400278	0.043478
2	1	0005262	0.400278	0.968750
2	1	0032838	0.400278	0.136364
2	1	0008150	0.400278	0.111111
2	1	0005575	0.400278	0.090909
2	1	0032135	0.400278	0.142857
2	1	0030001	0.400278	0.777778
2	1	0043168	0.400278	0.571429
2	1	0014912	0.400278	0.057143
2	1	0070545	0.400278	0.085714
2	1	0032991	0.400278	0.181818
2	1	0007339	0.400278	0.064516
2	1	0050911	0.400278	0.736842
2	1	0048015	0.400278	0.066667
2	1	0004649	0.400278	0.041667
2	1	0004370	0.400278	0.064516
2	1	0004017	0.400278	0.033898
2	1	0007613	0.400278	0.083333
2	1	0006739	0.400278	0.046512
2	1	0035556	0.400278	0.074074
2	1	0032273	0.400278	0.032258
2	1	0004535	0.400278	0.041667
2	1	0030054	0.400278	0.200000
2	1	0016705	0.400278	0.090909
2	1	0042330	0.400278	0.625000
2	1	0016021	0.400278	0.416667
2	1	0009308	0.400278	0.076923
2	1	0050919	0.400278	1.000000
2	1	0006631	0.400278	0.083333
2	1	0048841	0.400278	0.666667
2	1	0043687	0.400278	0.076923
2	1	0032501	0.400278	0.111111
2	1	0045662	0.400278	0.200000
2	1	0016765	0.400278	0.125000
2	1	0009228	0.400278	0.045455
2	1	0015279	0.400278	0.036364
2	1	0072665	0.400278	0.054054
2	1	0043227	0.400278	0.125000
2	1	0061778	0.400278	0.906250
2	1	0050667	0.400278	0.021739
2	1	0048040	0.400278	0.028571
2	1	0004521	0.400278	0.036364
2	1	0018063	0.400278	0.018182
2	1	0044428	0.400278	0.722222
2	1	0035251	0.400278	0.000000
2	1	0045892	0.400278	0.000000
2	1	0044212	0.400278	0.000000
2	1	0019898	0.400278	0.047619
2	1	0048468	0.400278	0.466667
2	1	0003674	0.400278	0.071429
2	1	0043231	0.400278	0.900000
2	1	0001012	0.400278	0.642857
2	1	0042632	0.400278	0.066667
2	1	0005049	0.400278	0.055556
2	1	0009768	0.400278	0.090909
2	1	0015385	0.400278	0.034483
2	1	0016021	0.400278	0.416667
2	1	1903524	0.400278	0.409091
2	1	0005634	0.400278	0.157895
2	1	0008375	0.400278	0.040000
2	1	0007165	0.400278	0.909091
2	1	0001990	0.400278	0.923077
2	1	0051371	0.400278	0.040000
2	1	0003691	0.400278	0.035714
2	1	0003746	0.400278	0.088235
2	1	0015014	0.400278	0.046512
2	1	0005886	0.400278	0.230769
2	1	0007613	0.400278	0.000000
2	1	0006641	0.400278	0.000000
2	1	0018230	0.400278	0.000000
2	1	0047086	0.400278	0.066667
2	1	0001054	0.400278	0.021739
2	1	0004674	0.400278	0.162162
2	1	0071356	0.400278	0.080000
2	1	0038084	0.400278	0.090909
2	1	0004033	0.400278	0.900000
2	1	0017016	0.400278	0.083333
2	1	0004497	0.400278	0.857143
2	1	0045214	0.400278	0.047619
2	1	0031224	0.400278	0.090909
2	1	0044432	0.400278	0.411765
2	1	0032979	0.400278	0.037037
2	1	0003824	0.400278	0.333333
2	1	0010521	0.400278	0.043478
2	1	0045893	0.400278	0.944444
2	1	0005575	0.400278	0.100000
2	1	0005198	0.400278	0.250000
2	1	0005488	0.400278	0.500000
2	1	0043227	0.400278	0.300000
2	1	0044424	0.400278	0.500000
2	1	0044430	0.400278	0.437500
2	1	0003700	0.400278	0.916667
2	1	0004714	0.400278	0.083333
2	1	0007264	0.400278	0.133333
2	1	0044798	0.400278	0.941176
2	1	0015012	0.400278	0.071429
2	1	0110034	0.400278	0.085106
2	1	0030334	0.400278	0.137931
2	1	0097500	0.400278	0.055556
2	1	0043277	0.400278	0.411765
2	1	0043231	0.400278	0.250000
2	1	0003674	0.400278	0.000000
2	1	0006418	0.400278	0.041667
2	1	0004029	0.400278	0.062500
2	1	0016758	0.400278	0.000000
2	1	0004017	0.400278	0.041667
2	1	0031386	0.400278	0.000000
2	1	0006559	0.400278	0.048780
2	1	0043231	0.400278	0.900000
2	1	0000977	0.400278	0.875000
2	1	0003676	0.400278	0.714286
2	1	0016237	0.400278	0.083333
2	1	0004322	0.400278	0.083333
2	1	0004483	0.400278	0.026316
2	1	0006654	0.400278	0.037037
2	1	0032502	0.400278	0.500000
2	1	0007165	0.400278	0.076923
2	1	0016070	0.400278	0.882353
2	1	0061598	0.400278	0.000000
2	1	0031966	0.400278	0.807692
2	1	0000921	0.400278	0.066667
2	1	0055008	0.400278	0.026316
2	1	0071978	0.400278	0.076923
2	1	0016020	0.400278	0.111111
2	1	0044424	0.400278	0.625000
2	1	0005540	0.400278	0.000000
2	1	0043409	0.400278	0.745455
2	1	0032263	0.400278	0.010870
2	1	0033041	0.400278	0.025641
2	1	0002062	0.400278	0.031250
2	1	0051216	0.400278	0.035714
2	1	0005088	0.400278	0.866667
2	1	0042579	0.400278	0.555556
2	1	0015848	0.400278	0.038462
2	1	0006122	0.400278	0.017544
2	1	0006212	0.400278	0.021739
2	1	0001302	0.400278	0.047619
2	1	0006400	0.400278	0.923077
2	1	0016866	0.400278	0.800000
2	1	0002690	0.400278	0.021277
2	1	0009834	0.400278	0.071429
2	1	0044444	0.400278	0.416667
2	1	0010305	0.400278	0.034483
2	1	1902165	0.400278	0.024390
2	1	1902036	0.400278	0.030303
2	1	0006955	0.400278	0.032258
2	1	0008033	0.400278	0.195122
2	1	0090175	0.400278	0.027027
2	1	0016246	0.400278	0.045455
2	1	0036159	0.400278	0.040000
2	1	0002023	0.400278	0.026316
2	1	0004451	0.400278	0.057143
2	1	0031683	0.400278	0.045455
2	1	0016598	0.400278	0.021277
2	1	0097458	0.400278	0.000000
2	1	0048812	0.400278	0.045455
2	1	0007475	0.400278	0.038462
2	1	0043227	0.400278	0.300000
2	1	0005515	0.400278	0.038462
2	1	0010468	0.400278	0.300000
2	1	0006875	0.400278	0.111111
2	1	0014809	0.400278	0.076923
2	1	0017056	0.400278	0.062500
2	1	0042626	0.400278	0.046512
2	1	0003680	0.400278	0.030303
2	1	0006687	0.400278	0.076923
2	1	0016043	0.400278	0.222222
2	1	0007166	0.400278	0.916667
2	1	0004012	0.400278	0.080000
2	1	0004034	0.400278	0.000000
2	1	0006888	0.400278	0.047619
2	1	1904382	0.400278	0.065574
2	1	0043231	0.400278	0.450000
2	1	0008276	0.400278	0.186047
2	1	0044428	0.400278	0.650000
2	1	0034470	0.400278	0.760000
2	1	0003954	0.400278	0.066667
2	1	0060294	0.400278	0.068966
2	1	0035567	0.400278	0.062500
2	1	0009952	0.400278	0.040000
2	1	0048037	0.400278	0.428571
2	1	0005548	0.400278	0.086957
2	1	0005886	0.400278	0.000000
2	1	1902652	0.400278	0.400000
2	1	0001653	0.400278	0.100000
2	1	0010498	0.400278	0.206897
2	1	0004497	0.400278	0.875000
2	1	0060415	0.400278	0.058824
2	1	0045732	0.400278	0.052632
2	1	0051016	0.400278	0.044444
2	1	0048242	0.400278	0.068966
2	1	0099568	0.400278	0.800000
2	1	0007010	0.400278	0.750000
2	1	0004842	0.400278	0.080000
2	1	0016020	0.400278	0.333333
2	1	0008150	0.400278	0.333333
2	1	0004888	0.400278	0.111111
2	1	0065008	0.400278	0.300000
2	1	0044464	0.400278	0.750000
2	1	1901605	0.400278	0.133333
2	1	0009611	0.400278	0.166667
2	1	0032550	0.400278	0.476190
2	1	0006210	0.400278	0.064516
2	1	0017111	0.400278	0.875000
2	1	0001056	0.400278	0.047619
2	1	0051603	0.400278	0.086957
2	1	0032049	0.400278	0.074074
2	1	0008150	0.400278	0.333333
2	1	0009083	0.400278	0.040000
2	1	1990966	0.400278	0.027778
2	1	0014068	0.400278	0.050000
2	1	0042813	0.400278	0.045455
2	1	0043024	0.400278	0.000000
2	1	0043227	0.400278	0.300000
2	1	0004930	0.400278	0.047619
2	1	0003676	0.400278	0.833333
2	1	0035725	0.400278	0.000000
2	1	0006521	0.400278	0.000000
2	1	0015248	0.400278	0.052632
2	1	0005575	0.400278	0.000000
2	1	0032182	0.400278	0.800000
2	1	0035327	0.400278	0.000000
2	1	0035437	0.400278	0.046512
2	1	0009611	0.400278	0.033333
2	1	0004012	0.400278	0.032787
2	1	0009888	0.400278	0.166667
2	1	0008391	0.400278	0.900000
2	1	0003674	0.400278	0.142857
2	1	0019369	0.400278	0.950000
2	1	0016705	0.400278	0.777778
2	1	0044441	0.400278	0.000000
2	1	0042493	0.400278	0.333333
2	1	0044430	0.400278	0.000000
2	1	0007526	0.400278	0.066667
2	1	0008152	0.400278	0.666667
2	1	0042720	0.400278	0.000000
2	1	0009908	0.400278	0.058824
2	1	0006406	0.400278	0.071429
2	1	0071346	0.400278	0.166667
2	1	0031145	0.400278	0.054054
2	1	0016616	0.400278	0.055556
2	1	0007052	0.400278	0.083333
2	1	0004508	0.400278	0.050000
2	1	0043169	0.400278	0.000000
2	1	0007615	0.400278	0.050000
2	1	0018344	0.400278	0.071429
2	1	0016020	0.400278	0.333333
2	1	0035435	0.400278	0.040000
2	1	0052657	0.400278	0.000000
2	1	0016705	0.400278	0.100000
2	1	0006259	0.400278	0.076923
2	1	0016020	0.400278	0.166667
2	1	0033218	0.400278	0.750000
2	1	0016021	0.400278	0.416667
2	1	0007041	0.400278	0.058824
2	1	0004672	0.400278	0.075000
2	1	0045719	0.400278	0.090909
2	1	0007612	0.400278	0.052632
2	1	0006892	0.400278	0.583333
2	1	0006091	0.400278	0.100000
2	1	0005515	0.400278	0.600000
2	1	0017016	0.400278	0.875000
2	1	0044433	0.400278	0.695652
2	1	0016197	0.400278	0.900000
2	1	0006810	0.400278	0.666667
2	1	0002161	0.400278	0.030303
2	1	0009231	0.400278	0.030303
2	1	1990813	0.400278	0.027778
2	1	0050911	0.400278	0.052632
2	1	0032991	0.400278	0.095238
2	1	0006355	0.400278	0.950000
2	1	1901605	0.400278	0.030303
2	1	0003381	0.400278	0.023256
2	1	1904382	0.400278	0.013889
2	1	0019843	0.400278	0.000000
2	1	0034399	0.400278	0.947368
2	1	0003676	0.400278	0.250000
2	1	0007162	0.400278	0.000000
2	1	0006941	0.400278	0.000000
2	1	0023014	0.400278	0.000000
2	1	0009438	0.400278	0.000000
2	1	1901292	0.400278	0.050000
2	1	0005575	0.400278	0.333333
2	1	0009987	0.400278	0.500000
2	1	0004588	0.400278	0.083333
2	1	0004029	0.400278	0.083333
2	1	0005229	0.400278	0.028571
2	1	0022625	0.400278	0.136364
2	1	0050911	0.400278	0.736842
2	1	0016709	0.400278	0.076923
2	1	0045038	0.400278	0.019608
2	1	0050509	0.400278	0.038462
2	1	0004851	0.400278	0.071429
2	1	0007186	0.400278	0.846154
2	1	0005575	0.400278	0.045455
2	1	0008340	0.400278	0.083333
2	1	0051258	0.400278	0.100000
2	1	0019933	0.400278	0.777778
2	1	0031410	0.400278	0.166667
2	1	0003785	0.400278	0.375000
2	1	0005102	0.400278	0.800000
2	1	0007166	0.400278	0.916667
2	1	0008176	0.400278	0.040816
2	1	0065008	0.400278	0.600000
2	1	0006572	0.400278	0.048780
2	1	0002196	0.400278	0.093750
2	1	0006506	0.400278	0.034483
2	1	0016763	0.400278	0.833333
2	1	0004930	0.400278	0.047619
2	1	0005865	0.400278	0.000000
2	1	0009102	0.400278	0.000000
2	1	0004930	0.400278	0.047619
2	1	0046629	0.400278	0.080000
2	1	1903557	0.400278	0.074074
2	1	0098662	0.400278	0.687500
2	1	0005488	0.400278	0.022222
2	1	0044424	0.400278	0.200000
2	1	0042571	0.400278	0.032258
2	1	0002058	0.400278	0.019231
2	1	0030971	0.400278	0.019231
2	1	0007602	0.400278	0.085714
2	1	0003674	0.400278	0.333333
2	1	0032210	0.400278	0.037037
2	1	0048856	0.400278	0.600000
2	1	0042567	0.400278	0.000000
2	1	0005666	0.400278	0.000000
2	1	0006178	0.400278	0.023810
2	1	0043231	0.400278	0.692308
2	1	0009651	0.400278	0.000000
2	1	0034271	0.400278	0.041667
2	1	0015106	0.400278	0.000000
2	1	0030199	0.400278	0.000000
2	1	0044464	0.400278	0.500000
2	1	0007017	0.400278	0.047619
2	1	0050911	0.400278	0.736842
2	1	0046872	0.400278	0.043478
2	1	0019511	0.400278	0.027027
2	1	0003756	0.400278	0.040000
2	1	0043231	0.400278	0.900000
2	1	0001085	0.400278	0.000000
2	1	0008017	0.400278	0.000000
2	1	0035170	0.400278	0.000000
2	1	0071277	0.400278	0.000000
2	1	0060255	0.400278	0.833333
2	1	0043227	0.400278	0.300000
2	1	0000977	0.400278	0.823529
2	1	0006897	0.400278	0.083333
2	1	0043231	0.400278	0.900000
2	1	0006370	0.400278	0.037037
2	1	0010124	0.400278	0.042553
2	1	0010027	0.400278	0.071429
2	1	0043231	0.400278	0.100000
2	1	0030702	0.400278	0.000000
2	1	0034098	0.400278	0.086957
2	1	0051228	0.400278	0.000000
2	1	0001085	0.400278	0.000000
2	1	0070372	0.400278	0.534884
2	1	0042127	0.400278	0.625000
2	1	2000147	0.400278	0.866667
2	1	0016020	0.400278	0.200000
2	1	0005576	0.400278	0.500000
2	1	1902533	0.400278	0.888889
2	1	0043405	0.400278	0.527273
2	1	0007167	0.400278	0.857143
2	1	0070062	0.400278	0.400000
2	1	0015140	0.400278	0.027778
2	1	0003973	0.400278	0.071429
2	1	0035725	0.400278	0.045455
2	1	0006464	0.400278	0.074074
2	1	0044428	0.400278	0.650000
2	1	0007166	0.400278	0.000000
2	1	0033333	0.400278	0.000000
2	1	0018344	0.400278	0.000000
2	1	0042267	0.400278	0.000000
2	1	0048505	0.400278	0.000000
2	1	0004662	0.400278	0.000000
2	1	0004637	0.400278	0.000000
2	1	0006487	0.400278	0.000000
2	1	0010243	0.400278	0.000000
2	1	0009628	0.400278	0.600000
2	1	0042435	0.400278	0.656250
2	1	0008150	0.400278	0.333333
2	1	1903047	0.400278	0.125000
2	1	0045177	0.400278	0.000000
2	1	0030182	0.400278	0.066667
2	1	0007097	0.400278	0.076923
2	1	1903694	0.400278	0.041667
2	1	0042721	0.400278	0.000000
2	1	0005852	0.400278	0.000000
2	1	0032259	0.400278	0.076923
2	1	0005793	0.400278	0.000000
2	1	0043295	0.400278	0.000000
2	1	0007017	0.400278	0.000000
2	1	0014912	0.400278	0.000000
2	1	0007420	0.400278	0.000000
2	1	0001525	0.400278	0.000000
2	1	0044774	0.400278	0.000000
2	1	0004308	0.400278	0.045455
2	1	0004888	0.400278	0.250000
2	1	0016477	0.400278	0.090909
2	1	0022857	0.400278	0.090909
2	1	0048856	0.400278	0.055556
2	1	0005788	0.400278	0.869565
2	1	0043169	0.400278	0.666667
2	1	0098657	0.400278	0.025000
2	1	0046907	0.400278	0.023810
2	1	0043652	0.400278	0.039216
2	1	1901695	0.400278	0.066667
2	1	0070782	0.400278	0.064516
2	1	0046920	0.400278	0.062500
2	1	0015301	0.400278	0.487179
2	1	0009231	0.400278	0.015152
2	1	1903694	0.400278	0.016667
2	1	0000780	0.400278	0.000000
2	1	0004046	0.400278	0.022727
2	1	0016616	0.400278	0.727273
2	1	0051052	0.400278	0.052632
2	1	0016859	0.400278	0.181818
2	1	0016614	0.400278	0.777778
2	1	0036335	0.400278	0.071429
2	1	0046802	0.400278	0.032258
2	1	0019752	0.400278	0.818182
2	1	0003712	0.400278	0.076923
2	1	0003779	0.400278	0.076923
2	1	0032210	0.400278	0.547619
2	1	0003677	0.400278	0.750000
2	1	0000782	0.400278	0.580645
2	1	0016614	0.400278	0.071429
2	1	0007523	0.400278	0.018182
2	1	0008308	0.400278	0.029851
2	1	0005732	0.400278	0.060606
2	1	0031532	0.400278	0.020000
2	1	0006464	0.400278	0.882353
2	1	0043231	0.400278	0.900000
2	1	0034728	0.400278	0.080000
2	1	0016877	0.400278	0.666667
2	1	2000142	0.400278	0.027778
2	1	0007568	0.400278	0.052632
2	1	0007611	0.400278	0.043478
2	1	1905202	0.400278	0.076923
2	1	0008514	0.400278	0.850000
2	1	0044424	0.400278	0.214286
2	1	0016462	0.400278	0.041667
2	1	0016868	0.400278	0.043478
2	1	0000313	0.400278	0.120000
2	1	0003678	0.400278	0.055556
2	1	0016226	0.400278	0.033333
2	1	0036297	0.400278	0.024390
2	1	0005914	0.400278	0.055556
2	1	0035312	0.400278	0.042553
2	1	0036452	0.400278	0.724138
2	1	0006886	0.400278	0.327273
2	1	0003700	0.400278	0.043478
2	1	0016209	0.400278	0.071429
2	1	0046983	0.400278	0.666667
2	1	0009142	0.400278	0.089744
2	1	0005351	0.400278	0.060241
2	1	0005351	0.400278	0.060241
2	1	0016407	0.400278	0.166667
2	1	0007017	0.400278	0.600000
2	1	0019860	0.400278	0.086957
2	1	0008092	0.400278	0.666667
2	1	0005913	0.400278	0.045455
2	1	0051168	0.400278	0.156250
2	1	0010976	0.400278	0.047619
2	1	0016462	0.400278	0.750000
2	1	0007088	0.400278	0.066667
2	1	0050930	0.400278	0.052632
2	1	0035598	0.400278	0.057143
2	1	0017111	0.400278	0.043478
2	1	2000145	0.400278	0.888889
2	1	0031226	0.400278	0.833333
2	1	0006357	0.400278	0.166667
2	1	0044464	0.400278	0.250000
2	1	0032991	0.400278	0.500000
2	1	1902285	0.400278	0.882353
2	1	0071526	0.400278	0.705882
2	1	0071596	0.400278	0.046512
2	1	0036020	0.400278	0.095238
2	1	0005488	0.400278	0.055556
2	1	0009833	0.400278	0.062500
2	1	0000049	0.400278	0.043478
2	1	0044444	0.400278	0.538462
2	1	0044237	0.400278	0.800000
2	1	0044237	0.400278	0.800000
2	1	0004115	0.400278	0.000000
2	1	0008506	0.400278	0.022222
2	1	0032007	0.400278	0.045455
2	1	0042555	0.400278	0.066667
2	1	0015038	0.400278	0.050000
2	1	0016020	0.400278	0.083333
2	1	0097729	0.400278	0.818182
2	1	0032040	0.400278	0.066667
2	1	0097722	0.400278	0.909091
2	1	0003823	0.400278	0.000000
2	1	0044877	0.400278	0.000000
2	1	0004784	0.400278	0.044444
2	1	1905037	0.400278	0.080000
2	1	0000014	0.400278	0.052632
2	1	0035567	0.400278	0.074074
2	1	0008023	0.400278	0.041667
2	1	0008553	0.400278	0.017857
2	1	0006511	0.400278	0.055556
2	1	0019900	0.400278	0.714286
2	1	0030301	0.400278	0.000000
2	1	0034399	0.400278	0.000000
2	1	0009416	0.400278	0.000000
2	1	0005782	0.400278	0.000000
2	1	0003824	0.400278	0.250000
2	1	0006650	0.400278	0.608696
2	1	0043227	0.400278	0.100000
2	1	1901224	0.400278	0.025000
2	1	0071897	0.400278	0.136364
2	1	0005460	0.400278	0.030303
2	1	0005787	0.400278	0.269231
2	1	2000649	0.400278	0.025641
2	1	0044444	0.400278	0.875000
2	1	0007018	0.400278	0.076923
2	1	0045765	0.400278	0.642857
2	1	0007167	0.400278	0.857143
2	1	0032501	0.400278	0.125000
2	1	0043235	0.400278	0.166667
2	1	0060753	0.400278	0.551724
2	1	0036293	0.400278	0.714286
2	1	0050679	0.400278	0.833333
2	1	0003674	0.400278	0.142857
2	1	0001525	0.400278	1.000000
2	1	0048018	0.400278	0.944444
2	1	0004518	0.400278	0.062500
2	1	0000724	0.400278	0.111111
2	1	0050921	0.400278	0.800000
2	1	0043038	0.400278	0.076923
2	1	0005126	0.400278	0.714286
2	1	0016303	0.400278	0.040000
2	1	0052657	0.400278	0.076923
2	1	0006367	0.400278	0.044444
2	1	0044421	0.400278	0.045455
2	1	0033617	0.400278	0.045455
2	1	0031177	0.400278	0.000000
2	1	0002196	0.400278	0.055556
2	1	0097466	0.400278	0.019231
2	1	0043231	0.400278	0.450000
2	1	0015701	0.400278	0.055556
2	1	0044424	0.400278	0.625000
2	1	0000702	0.400278	0.125000
2	1	0007200	0.400278	0.047619
2	1	0030334	0.400278	0.055556
2	1	2000649	0.400278	0.038462
2	1	0005546	0.400278	0.052632
2	1	0016903	0.400278	0.062500
2	1	0009416	0.400278	0.454545
2	1	0044444	0.400278	0.187500
2	1	0003676	0.400278	0.032258
2	1	0006351	0.400278	0.051282
2	1	0004641	0.400278	0.031250
2	1	0016744	0.400278	0.033333
2	1	0007165	0.400278	0.909091
2	1	0014706	0.400278	0.062500
2	1	0000030	0.400278	0.057143
2	1	0009653	0.400278	0.210526
2	1	0008832	0.400278	0.000000
2	1	0000995	0.400278	0.018868
2	1	0043162	0.400278	0.022727
2	1	0048843	0.400278	0.068182
2	1	0048308	0.400278	0.222222
2	1	1901381	0.400278	0.041667
2	1	0031016	0.400278	0.666667
2	1	0046294	0.400278	0.044444
2	1	0002521	0.400278	0.882353
2	1	0051016	0.400278	0.046512
2	1	0070062	0.400278	0.000000
2	1	0032210	0.400278	0.037037
2	1	0050896	0.400278	0.250000
2	1	0016740	0.400278	0.272727
2	1	0120025	0.400278	0.714286
2	1	0043039	0.400278	0.076923
2	1	0008170	0.400278	0.818182
2	1	0006412	0.400278	0.074074
2	1	0009737	0.400278	0.076923
2	1	0005102	0.400278	0.071429
2	1	0032879	0.400278	0.800000
2	1	0022618	0.400278	0.090909
2	1	0019933	0.400278	0.777778
2	1	0042981	0.400278	0.583333
2	1	0050890	0.400278	0.714286
2	1	0035296	0.400278	0.428571
2	1	0008285	0.400278	0.800000
2	1	0016020	0.400278	0.125000
2	1	0005886	0.400278	0.300000
2	1	0097458	0.400278	0.571429
2	1	0006898	0.400278	0.142857
2	1	0048018	0.400278	0.894737
2	1	0043902	0.400278	0.500000
2	1	0043231	0.400278	0.230769
2	1	0007186	0.400278	0.916667
2	1	0043271	0.400278	0.750000
2	1	0048241	0.400278	0.583333
2	1	0004520	0.400278	0.055556
2	1	0001745	0.400278	0.090909
2	1	0070593	0.400278	0.086957
2	1	0097458	0.400278	0.571429
2	1	0046040	0.400278	0.048780
2	1	0044444	0.400278	0.583333
2	1	0034645	0.400278	0.320000
2	1	0006743	0.400278	0.571429
2	1	0006091	0.400278	0.625000
2	1	0034459	0.400278	0.045455
2	1	0035435	0.400278	0.047619
2	1	0060027	0.400278	0.045455
2	1	0007097	0.400278	0.055556
2	1	0005515	0.400278	0.600000
2	1	0016021	0.400278	0.416667
2	1	0001004	0.400278	0.056604
2	1	0015085	0.400278	0.543478
2	1	0055074	0.400278	0.578947
2	1	0048149	0.400278	0.031250
2	1	2000677	0.400278	0.086957
2	1	0002223	0.400278	0.061224
2	1	0048839	0.400278	0.035714
2	1	0071013	0.400278	0.000000
2	1	0048037	0.400278	0.428571
2	1	0006351	0.400278	0.000000
2	1	0062023	0.400278	0.000000
2	1	0031158	0.400278	0.000000
2	1	0038023	0.400278	0.750000
2	1	0046765	0.400278	0.000000
2	1	0006952	0.400278	0.000000
2	1	0006968	0.400278	0.000000
2	1	0006450	0.400278	0.000000
2	1	0016192	0.400278	0.714286
2	1	0046834	0.400278	0.684211
2	1	0005942	0.400278	0.833333
2	1	0046156	0.400278	0.250000
2	1	0006914	0.400278	0.888889
2	1	0043492	0.400278	0.043478
2	1	0006661	0.400278	0.960000
2	1	0044424	0.400278	0.625000
2	1	0052742	0.400278	0.730769
2	1	0019706	0.400278	0.066667
2	1	0016050	0.400278	0.263158
2	1	0016462	0.400278	0.047619
2	1	0003677	0.400278	0.023256
2	1	0022618	0.400278	0.250000
2	1	1990391	0.400278	0.250000
2	1	0035556	0.400278	0.846154
2	1	0007616	0.400278	0.066667
2	1	0045504	0.400278	0.024390
2	1	0016757	0.400278	0.250000
2	1	0016722	0.400278	0.857143
2	1	0030001	0.400278	0.777778
2	1	0044464	0.400278	0.500000
2	1	0003824	0.400278	0.333333
2	1	0048839	0.400278	0.066667
2	1	0043967	0.400278	0.057143
2	1	0042789	0.400278	0.052632
2	1	0033333	0.400278	0.083333
2	1	0120025	0.400278	0.714286
2	1	0006575	0.400278	0.142857
2	1	0007017	0.400278	0.375000
2	1	0048666	0.400278	0.750000
2	1	0004800	0.400278	0.083333
2	1	0004817	0.400278	0.076923
2	1	0001227	0.400278	0.021277
2	1	0044550	0.400278	0.083333
2	1	0022610	0.400278	0.666667
2	1	0043328	0.400278	0.017544
2	1	0016021	0.400278	0.416667
2	1	0043065	0.400278	0.071429
2	1	0008376	0.400278	0.000000
2	1	0003883	0.400278	0.000000
2	1	0055106	0.400278	0.228571
2	1	0010494	0.400278	0.000000
2	1	0050308	0.400278	0.041667
2	1	0001018	0.400278	0.023256
2	1	0000177	0.400278	0.000000
2	1	0045792	0.400278	0.000000
2	1	0019900	0.400278	0.000000
2	1	0050660	0.400278	0.000000
2	1	0072320	0.400278	0.000000
2	1	0043248	0.400278	0.000000
2	1	0032501	0.400278	0.029412
2	1	0003674	0.400278	0.083333
2	1	0031461	0.400278	0.909091
2	1	0031669	0.400278	0.047619
2	1	0002429	0.400278	0.036364
2	1	0033554	0.400278	0.054054
2	1	0042026	0.400278	0.057143
2	1	0007215	0.400278	0.046512
2	1	0016298	0.400278	0.062500
2	1	0016757	0.400278	0.333333
2	1	0033500	0.400278	0.058824
2	1	0036126	0.400278	0.000000
2	1	0030134	0.400278	0.000000
2	1	0003677	0.400278	0.058824
2	1	0006355	0.400278	0.176471
2	1	0006906	0.400278	0.028571
2	1	0016020	0.400278	0.333333
2	1	0009007	0.400278	0.026316
2	1	0005515	0.400278	0.500000
2	1	0090100	0.400278	0.761905
2	1	0004350	0.400278	0.071429
2	1	0097153	0.400278	0.035714
2	1	0006464	0.400278	0.833333
2	1	0033327	0.400278	0.052632
2	1	0048839	0.400278	0.037037
2	1	0071156	0.400278	0.041667
2	1	0004350	0.400278	0.080000
2	1	0044445	0.400278	0.888889
2	1	0044444	0.400278	0.875000
2	1	0043227	0.400278	0.300000
2	1	0042273	0.400278	0.041667
2	1	0044451	0.400278	0.904762
2	1	0044424	0.400278	0.625000
2	1	0004791	0.400278	0.096154
2	1	0007611	0.400278	0.040000
2	1	0051019	0.400278	0.024390
2	1	0030016	0.400278	0.842105
2	1	0036178	0.400278	0.000000
2	1	0001934	0.400278	0.000000
2	1	0043248	0.400278	0.000000
2	1	0015131	0.400278	0.000000
2	1	0016020	0.400278	0.333333
2	1	0009952	0.400278	0.000000
2	1	0016514	0.400278	0.090909
2	1	0030943	0.400278	0.000000
2	1	0019838	0.400278	0.000000
2	1	0048018	0.400278	0.944444
2	1	0007267	0.400278	0.333333
2	1	0007165	0.400278	0.909091
2	1	0003841	0.400278	0.037037
2	1	0006406	0.400278	0.022727
2	1	0072320	0.400278	0.043478
2	1	0016598	0.400278	0.052632
2	1	0007613	0.400278	0.071429
2	1	0044427	0.400278	0.368421
2	1	0043231	0.400278	0.692308
2	1	0006914	0.400278	0.888889
2	1	0008344	0.400278	0.071429
2	1	0120025	0.400278	0.300000
2	1	0045039	0.400278	0.043478
2	1	0043406	0.400278	0.015873
2	1	0000185	0.400278	0.015385
2	1	0035036	0.400278	0.083333
2	1	0015031	0.400278	0.666667
2	1	0044425	0.400278	0.150000
2	1	0017111	0.400278	0.875000
2	1	0007264	0.400278	0.857143
2	1	0046907	0.400278	0.700000
2	1	0098588	0.400278	0.350000
2	1	0070403	0.400278	0.050000
2	1	0048856	0.400278	0.083333
2	1	0003899	0.400278	0.083333
2	1	0005913	0.400278	0.040000
2	1	0005515	0.400278	0.600000
2	1	0048869	0.400278	0.095238
2	1	0015662	0.400278	0.652174
2	1	0016021	0.400278	0.416667
2	1	0008532	0.400278	0.083333
2	1	0070098	0.400278	0.081081
2	1	0004197	0.400278	0.066667
2	1	0043231	0.400278	0.166667
2	1	0005911	0.400278	0.071429
2	1	0031497	0.400278	0.000000
2	1	0098794	0.400278	0.200000
2	1	0005509	0.400278	0.000000
2	1	0009696	0.400278	0.000000
2	1	0042026	0.400278	0.000000
2	1	0000981	0.400278	0.034483
2	1	0019430	0.400278	0.000000
2	1	0018406	0.400278	0.000000
2	1	0005763	0.400278	0.000000
2	1	0046629	0.400278	0.000000
2	1	0006950	0.400278	0.000000
2	1	0009378	0.400278	0.000000
2	1	0004921	0.400278	0.000000
2	1	0007475	0.400278	0.000000
2	1	0000976	0.400278	0.000000
2	1	0016441	0.400278	0.833333
2	1	0019902	0.400278	0.714286
2	1	0035112	0.400278	0.772727
2	1	0016070	0.400278	0.937500
2	1	0019899	0.400278	0.800000
2	1	0000956	0.400278	0.975000
2	1	0043227	0.400278	0.300000
2	1	0071482	0.400278	0.080000
2	1	0040011	0.400278	0.058824
2	1	0044291	0.400278	0.076923
2	1	0003674	0.400278	0.333333
2	1	0019208	0.400278	0.307692
2	1	1902476	0.400278	0.034483
2	1	0016020	0.400278	0.333333
2	1	0043410	0.400278	0.000000
2	1	0030374	0.400278	0.000000
2	1	0033617	0.400278	0.000000
2	1	0045987	0.400278	0.000000
2	1	0043227	0.400278	0.166667
2	1	0005365	0.400278	0.000000
2	1	0043328	0.400278	0.000000
2	1	0001573	0.400278	0.000000
2	1	0048245	0.400278	0.000000
2	1	0019388	0.400278	0.000000
2	1	0043227	0.400278	0.300000
2	1	0016043	0.400278	0.571429
2	1	0034645	0.400278	0.387097
2	1	0043227	0.400278	0.300000
2	1	0098590	0.400278	0.187500
2	1	0009887	0.400278	0.066667
2	1	0033133	0.400278	0.024390
2	1	0005732	0.400278	0.076923
2	1	0010204	0.400278	0.064516
2	1	0006798	0.400278	0.162162
2	1	0005515	0.400278	0.750000
2	1	0048512	0.400278	0.029412
2	1	1902476	0.400278	0.023810
2	1	0019228	0.400278	0.048780
2	1	0020015	0.400278	0.000000
2	1	0043231	0.400278	0.750000
2	1	0044424	0.400278	0.416667
2	1	0030851	0.400278	0.000000
2	1	0007617	0.400278	0.000000
2	1	0000162	0.400278	0.000000
2	1	0033617	0.400278	0.000000
2	1	0007626	0.400278	0.500000
2	1	0007623	0.400278	0.500000
2	1	0004588	0.400278	0.000000
2	1	0031490	0.400278	0.000000
2	1	0005179	0.400278	0.043478
2	1	0046976	0.400278	0.019608
2	1	0019902	0.400278	0.714286
2	1	0005856	0.400278	0.909091
2	1	0070897	0.400278	0.176471
2	1	0008020	0.400278	0.045455
2	1	0031175	0.400278	0.054054
2	1	0005732	0.400278	0.071429
2	1	0010469	0.400278	0.035714
2	1	0016491	0.400278	0.750000
2	1	0002460	0.400278	0.076923
2	1	0042493	0.400278	0.090909
2	1	0006694	0.400278	0.750000
2	1	0006813	0.400278	0.062500
2	1	0043995	0.400278	0.081633
2	1	0044425	0.400278	0.150000
2	1	0008191	0.400278	0.043478
2	1	0048468	0.400278	0.071429
2	1	0009987	0.400278	0.066667
2	1	0002183	0.400278	0.966667
2	1	0003676	0.400278	0.714286
2	1	0044444	0.400278	0.700000
2	1	0008135	0.400278	0.963636
2	1	0002183	0.400278	0.966667
2	1	0005852	0.400278	0.900000
2	1	0008273	0.400278	0.021053
2	1	0008565	0.400278	0.047619
2	1	0010075	0.400278	0.045455
2	1	0042391	0.400278	0.035088
2	1	0031226	0.400278	0.833333
2	1	0033218	0.400278	0.750000
2	1	0015935	0.400278	0.111111
2	1	0099537	0.400278	0.266667
2	1	0055029	0.400278	0.103448
2	1	0032559	0.400278	0.133333
2	1	0031012	0.400278	0.066667
2	1	0006432	0.400278	0.037736
2	1	0043473	0.400278	0.076923
2	1	0046339	0.400278	0.090909
2	1	1901564	0.400278	0.148148
2	1	0005540	0.400278	0.000000
2	1	0004622	0.400278	0.000000
2	1	0043231	0.400278	0.900000
2	1	0009734	0.400278	0.090909
2	1	0015871	0.400278	0.027027
2	1	0042989	0.400278	0.060606
2	1	0007268	0.400278	0.058824
2	1	0006883	0.400278	0.045455
2	1	0051897	0.400278	0.022727
2	1	0043231	0.400278	0.900000
2	1	0008273	0.400278	0.014706
2	1	0043161	0.400278	0.170213
2	1	0008023	0.400278	0.083333
2	1	0032550	0.400278	0.476190
2	1	0030515	0.400278	0.875000
2	1	0005634	0.400278	0.071429
2	1	1990904	0.400278	0.600000
2	1	0030199	0.400278	0.088235
2	1	0007422	0.400278	0.028571
2	1	0007088	0.400278	0.026316
2	1	0006259	0.400278	0.727273
2	1	0016879	0.400278	0.250000
2	1	0043232	0.400278	0.450000
2	1	0009987	0.400278	0.666667
2	1	0034645	0.400278	0.545455
2	1	0016043	0.400278	0.500000
2	1	0031410	0.400278	0.320000
2	1	0008308	0.400278	0.034483
2	1	0005229	0.400278	0.029412
2	1	0019237	0.400278	0.066667
2	1	0030374	0.400278	0.027778
2	1	0044421	0.400278	0.750000
2	1	0005315	0.400278	0.000000
2	1	0036149	0.400278	0.000000
2	1	0031497	0.400278	0.000000
2	1	0005575	0.400278	0.250000
2	1	0006090	0.400278	0.000000
2	1	0003824	0.400278	0.200000
2	1	0044464	0.400278	0.750000
2	1	0038061	0.400278	0.000000
2	1	1902287	0.400278	0.000000
2	1	0009438	0.400278	0.000000
2	1	0018342	0.400278	0.000000
2	1	0005488	0.400278	0.666667
2	1	0004112	0.400278	0.777778
2	1	1902350	0.400278	0.000000
2	1	0043984	0.400278	0.000000
2	1	0090575	0.400278	0.000000
2	1	0009328	0.400278	0.000000
2	1	0006464	0.400278	0.111111
2	1	0043231	0.400278	0.900000
2	1	0048856	0.400278	0.750000
2	1	0006355	0.400278	0.950000
2	1	0006801	0.400278	0.222222
2	1	0046103	0.400278	0.044444
2	1	0004649	0.400278	0.034483
2	1	0004017	0.400278	0.044444
2	1	0097428	0.400278	0.071429
2	1	0050679	0.400278	0.833333
2	1	0008152	0.400278	0.125000
2	1	0044421	0.400278	0.750000
2	1	0043021	0.400278	0.222222
2	1	1904018	0.400278	0.785714
2	1	0036293	0.400278	0.714286
2	1	0048018	0.400278	0.944444
2	1	0007169	0.400278	0.928571
2	1	0031401	0.400278	0.724138
2	1	0048646	0.400278	0.312500
2	1	0006090	0.400278	0.086957
2	1	0048646	0.400278	0.312500
2	1	0050918	0.400278	0.320000
2	1	0030684	0.400278	0.142857
2	1	0000070	0.400278	0.068966
2	1	0043227	0.400278	0.166667
2	1	0016926	0.400278	0.060606
2	1	0005244	0.400278	0.060606
2	1	0008237	0.400278	0.888889
2	1	0008061	0.400278	0.045455
2	1	0051259	0.400278	0.038462
2	1	1902857	0.400278	0.024390
2	1	0030538	0.400278	0.025641
2	1	0099631	0.400278	0.000000
2	1	0044237	0.400278	0.500000
2	1	0042147	0.400278	0.055556
2	1	0005777	0.400278	0.000000
2	1	0005089	0.400278	0.052632
2	1	0036379	0.400278	0.000000
2	1	0006259	0.400278	0.695652
2	1	0016836	0.400278	0.142857
2	1	0006897	0.400278	0.055556
2	1	0016757	0.400278	0.166667
2	1	0072583	0.400278	0.050000
2	1	0005761	0.400278	0.000000
2	1	0010287	0.400278	0.000000
2	1	0043413	0.400278	0.250000
2	1	0001522	0.400278	0.243243
2	1	0044444	0.400278	0.538462
2	1	0016758	0.400278	0.714286
2	1	0016597	0.400278	0.071429
2	1	0003680	0.400278	0.062500
2	1	0004972	0.400278	0.025974
2	1	0055003	0.400278	0.028986
2	1	0031226	0.400278	0.833333
2	1	0055088	0.400278	0.090909
2	1	0016849	0.400278	0.666667
2	1	0007156	0.400278	0.043478
2	1	0005604	0.400278	0.058824
2	1	0033334	0.400278	0.037037
2	1	0004722	0.400278	0.062500
2	1	0016301	0.400278	0.105263
2	1	0005739	0.400278	0.187500
2	1	0005575	0.400278	0.500000
2	1	0007186	0.400278	0.909091
2	1	0009987	0.400278	0.222222
2	1	0015276	0.400278	0.952381
2	1	0120025	0.400278	0.714286
2	1	0090657	0.400278	0.107143
2	1	0019432	0.400278	0.074074
2	1	2000147	0.400278	0.210526
2	1	0016787	0.400278	0.043478
2	1	0030970	0.400278	0.071429
2	1	0097153	0.400278	0.066667
2	1	0046703	0.400278	0.000000
2	1	0031227	0.400278	0.391304
2	1	1902857	0.400278	0.022727
2	1	0060326	0.400278	0.057143
2	1	0051721	0.400278	0.000000
2	1	0007533	0.400278	0.060606
2	1	0005829	0.400278	0.161290
2	1	0006044	0.400278	0.066667
2	1	0007186	0.400278	0.040000
2	1	0007519	0.400278	0.018519
2	1	0005524	0.400278	0.017241
2	1	0070403	0.400278	0.018868
2	1	0038061	0.400278	0.000000
2	1	0000777	0.400278	0.606061
2	1	0008964	0.400278	0.000000
2	1	0032263	0.400278	0.000000
2	1	0004802	0.400278	0.000000
2	1	0043231	0.400278	0.750000
2	1	0035435	0.400278	0.000000
2	1	0030702	0.400278	0.000000
2	1	0042403	0.400278	0.000000
2	1	0005223	0.400278	0.000000
2	1	0044444	0.400278	0.538462
2	1	0003746	0.400278	0.035714
2	1	0045732	0.400278	0.052632
2	1	0044430	0.400278	0.368421
2	1	0004518	0.400278	0.095238
2	1	0005025	0.400278	0.081633
2	1	0031012	0.400278	0.062500
2	1	0010972	0.400278	0.045455
2	1	0005548	0.400278	0.500000
2	1	0044464	0.400278	0.500000
2	1	0034204	0.400278	0.727273
2	1	0005125	0.400278	0.058824
2	1	0045337	0.400278	0.045455
2	1	0045719	0.400278	0.035714
2	1	0031491	0.400278	0.025000
2	1	0043231	0.400278	0.000000
2	1	0036126	0.400278	0.000000
2	1	0004601	0.400278	1.000000
2	1	0016209	0.400278	0.684211
2	1	0006349	0.400278	0.083333
2	1	0001002	0.400278	0.027778
2	1	0016234	0.400278	0.000000
2	1	0098796	0.400278	0.172414
2	1	0015833	0.400278	0.666667
2	1	0042127	0.400278	0.071429
2	1	0005770	0.400278	0.941176
2	1	0007034	0.400278	0.500000
2	1	1902287	0.400278	0.016667
2	1	0071386	0.400278	0.024390
2	1	0016746	0.400278	0.000000
2	1	0002062	0.400278	0.041667
2	1	0044451	0.400278	0.791667
2	1	0005179	0.400278	0.042553
2	1	0043231	0.400278	0.900000
2	1	0032453	0.400278	0.944444
2	1	0005509	0.400278	0.027778
2	1	0097755	0.400278	0.047619
2	1	0032451	0.400278	0.193548
2	1	0048736	0.400278	0.076923
2	1	0070626	0.400278	0.057143
2	1	0043231	0.400278	0.692308
2	1	0006166	0.400278	0.000000
2	1	0070509	0.400278	0.000000
2	1	0048507	0.400278	0.000000
2	1	0075141	0.400278	0.000000
2	1	0097458	0.400278	0.600000
2	1	0120036	0.400278	0.333333
2	1	0005515	0.400278	0.600000
2	1	1990266	0.400278	0.095238
2	1	0005575	0.400278	0.250000
2	1	0099738	0.400278	0.857143
2	1	0140096	0.400278	0.142857
2	1	0035999	0.400278	0.062500
2	1	0019932	0.400278	0.923077
2	1	0005856	0.400278	0.909091
2	1	1905607	0.400278	0.925926
2	1	0030036	0.400278	0.800000
2	1	0006212	0.400278	0.050000
2	1	1903288	0.400278	0.093750
2	1	0034220	0.400278	0.062500
2	1	0009100	0.400278	0.928571
2	1	0036503	0.400278	0.868421
2	1	0043231	0.400278	0.692308
2	1	0044431	0.400278	0.800000
2	1	0004559	0.400278	0.777778
2	1	0008340	0.400278	0.047619
2	1	0045505	0.400278	0.083333
2	1	0030020	0.400278	0.083333
2	1	0045324	0.400278	0.043478
2	1	0031672	0.400278	0.952381
2	1	0042755	0.400278	0.800000
2	1	0008150	0.400278	0.500000
2	1	0030239	0.400278	0.965517
2	1	0003674	0.400278	0.333333
2	1	0005227	0.400278	0.685714
2	1	0005198	0.400278	0.250000
2	1	0050896	0.400278	0.500000
2	1	0035893	0.400278	0.087719
2	1	0001505	0.400278	0.235294
2	1	0007007	0.400278	0.151515
2	1	0006621	0.400278	0.090909
2	1	0044422	0.400278	0.250000
2	1	0005267	0.400278	0.885714
2	1	0006390	0.400278	0.033333
2	1	0009165	0.400278	0.035088
2	1	0015672	0.400278	0.777778
2	1	0006413	0.400278	0.037037
2	1	0016310	0.400278	0.368421
2	1	0019344	0.400278	0.190476
2	1	0048015	0.400278	0.066667
2	1	0004828	0.400278	0.060606
2	1	0043047	0.400278	0.027027
2	1	0016942	0.400278	0.000000
2	1	0006259	0.400278	0.941176
2	1	0000981	0.400278	0.270270
2	1	0006259	0.400278	0.941176
2	1	0015103	0.400278	0.057143
2	1	0005488	0.400278	0.666667
2	1	0004674	0.400278	0.250000
2	1	0004527	0.400278	0.954545
2	1	0070336	0.400278	0.875000
2	1	0044432	0.400278	0.529412
2	1	0065008	0.400278	0.250000
2	1	0032392	0.400278	0.888889
2	1	0032991	0.400278	0.090909
2	1	0098791	0.400278	0.473684
2	1	0003677	0.400278	1.000000
2	1	1990164	0.400278	0.302326
2	1	0004386	0.400278	0.400000
2	1	0005815	0.400278	0.937500
2	1	0044424	0.400278	0.500000
2	1	0051336	0.400278	0.625000
2	1	0031124	0.400278	0.583333
2	1	0005829	0.400278	0.384615
2	1	0007568	0.400278	0.500000
2	1	0044424	0.400278	0.500000
2	1	0070647	0.400278	0.375000
2	1	0071103	0.400278	0.777778
2	1	0051234	0.400278	0.166667
2	1	0050896	0.400278	0.500000
2	1	0046914	0.400278	0.857143
2	1	0009408	0.400278	0.428571
2	1	0045911	0.400278	0.913043
2	1	0046872	0.400278	0.833333
2	1	0007186	0.400278	0.285714
2	1	0010332	0.400278	0.461538
2	1	0032356	0.400278	0.800000
2	1	0062037	0.400278	0.888889
2	1	0004672	0.400278	0.257143
2	1	0090734	0.400278	0.933333
2	1	0043169	0.400278	0.666667
2	1	0006950	0.400278	0.750000
2	1	0043228	0.400278	0.300000
2	1	0016197	0.400278	0.083333
2	1	0016021	0.400278	0.071429
2	1	0003676	0.400278	0.833333
2	1	0043227	0.400278	0.300000
2	1	0035893	0.400278	0.083333
2	1	0009411	0.400278	0.857143
2	1	0015085	0.400278	0.046512
2	1	1905202	0.400278	0.076923
2	1	0140098	0.400278	0.125000
2	1	0032436	0.400278	0.016667
2	1	0007015	0.400278	0.062500
2	1	0045732	0.400278	0.025000
2	1	0032974	0.400278	0.022727
2	1	0006355	0.400278	0.037037
2	1	0008355	0.400278	0.045455
2	1	0003723	0.400278	0.071429
2	1	0001992	0.400278	0.047619
2	1	0045089	0.400278	0.043478
2	1	0036464	0.400278	0.000000
2	1	0043231	0.400278	0.900000
2	1	0035860	0.400278	0.000000
2	1	0006423	0.400278	0.000000
2	1	0042789	0.400278	0.000000
2	1	0034701	0.400278	0.000000
2	1	0046653	0.400278	0.916667
2	1	0009108	0.400278	0.263158
2	1	0044444	0.400278	0.583333
2	1	0042162	0.400278	0.076923
2	1	0016879	0.400278	0.666667
2	1	0032040	0.400278	0.062500
2	1	0045663	0.400278	0.028571
2	1	0051289	0.400278	0.058824
2	1	0008375	0.400278	0.875000
2	1	0032007	0.400278	0.022222
2	1	1904356	0.400278	0.022727
2	1	0003700	0.400278	0.035714
2	1	0097546	0.400278	0.190476
2	1	0016758	0.400278	0.714286
2	1	0060291	0.400278	0.023256
2	1	0031490	0.400278	0.071429
2	1	0032197	0.400278	0.066667
2	1	0031751	0.400278	0.076923
2	1	0050780	0.400278	0.090909
2	1	0051052	0.400278	0.687500
2	1	0016798	0.400278	0.666667
2	1	0031175	0.400278	0.058824
2	1	0043170	0.400278	0.176471
2	1	0001649	0.400278	0.090909
2	1	0055086	0.400278	0.875000
2	1	0015248	0.400278	0.052632
2	1	0005319	0.400278	0.062500
2	1	0016101	0.400278	0.125000
2	1	0005488	0.400278	0.666667
2	1	0005575	0.400278	0.125000
2	1	0014912	0.400278	0.043478
2	1	0045665	0.400278	0.054054
2	1	0006809	0.400278	0.080000
2	1	0044424	0.400278	0.625000
2	1	0033554	0.400278	0.857143
2	1	0010972	0.400278	0.038462
2	1	0016070	0.400278	0.882353
2	1	0005665	0.400278	0.000000
2	1	0005385	0.400278	0.022727
2	1	0042555	0.400278	0.000000
2	1	0010447	0.400278	0.047619
2	1	0006468	0.400278	0.025000
2	1	0090575	0.400278	0.588235
2	1	0044806	0.400278	0.033333
2	1	0016236	0.400278	0.033333
2	1	0034706	0.400278	0.047619
2	1	0071688	0.400278	0.018182
2	1	0004647	0.400278	0.058824
2	1	0051015	0.400278	0.043478
2	1	0016722	0.400278	0.200000
2	1	0008272	0.400278	0.040000
2	1	0090156	0.400278	0.080000
2	1	0005643	0.400278	0.000000
2	1	0042813	0.400278	0.088235
2	1	0062040	0.400278	0.000000
2	1	0016020	0.400278	0.333333
2	1	0002239	0.400278	0.666667
2	1	0019199	0.400278	0.704545
2	1	0006950	0.400278	0.750000
2	1	0009617	0.400278	0.666667
2	1	0008139	0.400278	0.020408
2	1	0004802	0.400278	0.065217
2	1	0015038	0.400278	0.080000
2	1	0045571	0.400278	0.051724
2	1	0007010	0.400278	0.750000
2	1	0009987	0.400278	0.666667
2	1	0008150	0.400278	0.333333
2	1	0006979	0.400278	0.166667
2	1	0032550	0.400278	0.476190
2	1	0015630	0.400278	0.578947
2	1	0009931	0.400278	0.083333
2	1	0080156	0.400278	0.086957
2	1	0042809	0.400278	0.068966
2	1	0014809	0.400278	0.054054
2	1	0072509	0.400278	0.642857
2	1	0098662	0.400278	0.647059
2	1	0004637	0.400278	0.031250
2	1	0005667	0.400278	0.000000
2	1	0030018	0.400278	0.000000
2	1	0004161	0.400278	0.030303
2	1	0004034	0.400278	0.083333
2	1	0003677	0.400278	0.857143
2	1	0043227	0.400278	0.300000
2	1	0000987	0.400278	0.812500
2	1	0034605	0.400278	1.000000
2	1	0007157	0.400278	0.066667
2	1	0033554	0.400278	0.600000
2	1	1905519	0.400278	0.088889
2	1	0006572	0.400278	0.051282
2	1	0000296	0.400278	0.086957
2	1	0016301	0.400278	0.175000
2	1	0006357	0.400278	0.540541
2	1	0070734	0.400278	0.695652
2	1	0035976	0.400278	0.466667
2	1	0016571	0.400278	0.771429
2	1	0045814	0.400278	0.256410
2	1	0033314	0.400278	0.097222
2	1	0015347	0.400278	0.041667
2	1	0006813	0.400278	0.023256
2	1	0086010	0.400278	0.047619
2	1	0016758	0.400278	0.714286
2	1	0000049	0.400278	0.076923
2	1	0098821	0.400278	0.039474
2	1	0030702	0.400278	0.000000
2	1	0051019	0.400278	0.076923
2	1	0016020	0.400278	0.000000
2	1	0045039	0.400278	0.000000
2	1	0045766	0.400278	0.000000
2	1	0010494	0.400278	0.000000
2	1	0007523	0.400278	0.000000
2	1	0005575	0.400278	0.500000
2	1	0044464	0.400278	0.500000
2	1	0036464	0.400278	0.500000
2	1	0018130	0.400278	0.020833
2	1	0048935	0.400278	0.017241
2	1	0009758	0.400278	0.023810
2	1	0006506	0.400278	0.011364
2	1	0032006	0.400278	0.020000
2	1	0043161	0.400278	0.030303
2	1	0005515	0.400278	0.000000
2	1	0002074	0.400278	0.038462
2	1	0006166	0.400278	0.020000
2	1	0009651	0.400278	0.083333
2	1	0019722	0.400278	0.052632
2	1	0034645	0.400278	0.058824
2	1	1990245	0.400278	0.026316
2	1	0061418	0.400278	0.075000
2	1	0033333	0.400278	0.083333
2	1	0045037	0.400278	0.029412
2	1	0070403	0.400278	0.066667
2	1	0016020	0.400278	0.333333
2	1	2000032	0.400278	0.000000
2	1	0045893	0.400278	0.000000
2	1	1905519	0.400278	0.000000
2	1	0001664	0.400278	0.000000
2	1	0001067	0.400278	0.750000
2	1	0019932	0.400278	0.133333
2	1	0009987	0.400278	0.400000
2	1	0003677	0.400278	0.857143
2	1	0006032	0.400278	0.071429
2	1	0097428	0.400278	0.066667
2	1	0004652	0.400278	0.076923
2	1	0071880	0.400278	0.086957
2	1	0017111	0.400278	0.200000
2	1	0016874	0.400278	0.600000
2	1	0009220	0.400278	0.814815
2	1	0006206	0.400278	0.642857
2	1	0004937	0.400278	0.042553
2	1	0043951	0.400278	0.022222
2	1	0008541	0.400278	0.000000
2	1	0030374	0.400278	0.027027
2	1	0016788	0.400278	0.666667
2	1	0016788	0.400278	0.666667
2	1	0018958	0.400278	0.409091
2	1	0042445	0.400278	0.400000
2	1	0009651	0.400278	0.050000
2	1	0010259	0.400278	0.047619
2	1	0052689	0.400278	0.833333
2	1	0005933	0.400278	0.000000
2	1	1905773	0.400278	0.066667
2	1	0072334	0.400278	0.000000
2	1	0031225	0.400278	0.416667
2	1	0042403	0.400278	0.000000
2	1	0003381	0.400278	0.000000
2	1	0008176	0.400278	0.000000
2	1	0000151	0.400278	0.818182
2	1	0043161	0.400278	0.964286
2	1	0044445	0.400278	0.333333
2	1	0031461	0.400278	0.909091
2	1	0030538	0.400278	0.022222
2	1	0004058	0.400278	0.071429
2	1	0002027	0.400278	0.031250
2	1	0045202	0.400278	0.083333
2	1	0044464	0.400278	0.142857
2	1	0017038	0.400278	0.448276
2	1	0044464	0.400278	0.142857
2	1	0009142	0.400278	0.054054
2	1	0070098	0.400278	0.071429
2	1	0042448	0.400278	0.076923
2	1	0007507	0.400278	0.058824
2	1	0033856	0.400278	0.000000
2	1	0022402	0.400278	0.166667
2	1	0043227	0.400278	0.300000
2	1	0006423	0.400278	0.039216
2	1	0000987	0.400278	0.812500
2	1	0036003	0.400278	0.897959
2	1	0016861	0.400278	0.090909
2	1	0003676	0.400278	0.714286
2	1	0086005	0.400278	0.062500
2	1	0007614	0.400278	0.055556
2	1	0006148	0.400278	0.040000
2	1	0007264	0.400278	0.107143
2	1	0043231	0.400278	0.692308
2	1	0044444	0.400278	0.538462
2	1	0044242	0.400278	0.066667
2	1	0009658	0.400278	0.083333
2	1	0048193	0.400278	0.600000
2	1	1990244	0.400278	0.032258
2	1	0048039	0.400278	0.000000
2	1	0038084	0.400278	0.081081
2	1	0044464	0.400278	0.500000
2	1	0033133	0.400278	0.000000
2	1	0001055	0.400278	0.021739
2	1	0000780	0.400278	0.093750
2	1	0071391	0.400278	0.000000
2	1	0048037	0.400278	0.500000
2	1	0044424	0.400278	0.214286
2	1	1990966	0.400278	0.014706
2	1	0016021	0.400278	0.416667
2	1	0000226	0.400278	0.023810
2	1	0043161	0.400278	0.016393
2	1	0004028	0.400278	0.047619
2	1	0005198	0.400278	0.666667
2	1	0005525	0.400278	0.043478
2	1	0071627	0.400278	0.000000
2	1	0002040	0.400278	0.000000
2	1	0005788	0.400278	0.000000
2	1	0007369	0.400278	0.058824
2	1	0016137	0.400278	0.545455
2	1	0005773	0.400278	0.857143
2	1	0015928	0.400278	0.857143
2	1	0005996	0.400278	0.777778
2	1	0048365	0.400278	0.066667
2	1	0008344	0.400278	0.071429
2	1	0005109	0.400278	0.083333
2	1	0030684	0.400278	0.800000
2	1	0022618	0.400278	0.666667
2	1	0015131	0.400278	0.020833
2	1	0001516	0.400278	0.040816
2	1	0005743	0.400278	0.037037
2	1	0005516	0.400278	0.000000
2	1	0044464	0.400278	0.500000
2	1	0002218	0.400278	0.692308
2	1	0009627	0.400278	0.078947
2	1	0043686	0.400278	0.050000
2	1	0015279	0.400278	0.017544
2	1	0051045	0.400278	0.078431
2	1	0017111	0.400278	0.875000
2	1	0015031	0.400278	0.666667
2	1	0007264	0.400278	0.857143
2	1	0001228	0.400278	0.076923
2	1	0043232	0.400278	0.411765
2	1	0019905	0.400278	0.083333
2	1	0090307	0.400278	0.057143
2	1	0030507	0.400278	0.083333
2	1	0032991	0.400278	0.076923
2	1	0043248	0.400278	0.000000
2	1	0004069	0.400278	0.000000
2	1	0001501	0.400278	0.000000
2	1	0015986	0.400278	0.000000
2	1	0044424	0.400278	0.375000
2	1	0003723	0.400278	0.250000
2	1	0002244	0.400278	0.080000
2	1	0016020	0.400278	0.333333
2	1	0031158	0.400278	0.041667
2	1	0072350	0.400278	0.100000
2	1	0001561	0.400278	0.051282
2	1	0044459	0.400278	0.750000
2	1	0055082	0.400278	0.111111
2	1	0005543	0.400278	0.750000
2	1	0050679	0.400278	0.062500
2	1	0019511	0.400278	0.068966
2	1	0019430	0.400278	0.051282
2	1	0071346	0.400278	0.074074
2	1	0016787	0.400278	0.750000
2	1	0055037	0.400278	0.000000
2	1	0000053	0.400278	0.000000
2	1	0044291	0.400278	0.000000
2	1	0006414	0.400278	0.000000
2	1	0009987	0.400278	0.068966
2	1	0046872	0.400278	0.714286
2	1	0005575	0.400278	0.500000
2	1	0016721	0.400278	0.194444
2	1	0044421	0.400278	0.750000
2	1	0004837	0.400278	0.083333
2	1	0042127	0.400278	0.030303
2	1	0086005	0.400278	0.039216
2	1	0042026	0.400278	0.064516
2	1	0003824	0.400278	0.285714
2	1	0015106	0.400278	0.080000
2	1	0045543	0.400278	0.909091
2	1	0071346	0.400278	0.043478
2	1	0007399	0.400278	0.076923
2	1	0000395	0.400278	0.093750
2	1	0005925	0.400278	0.000000
2	1	0006418	0.400278	0.043478
2	1	0044421	0.400278	0.750000
2	1	0048869	0.400278	0.666667
2	1	0046910	0.400278	0.083333
2	1	0005102	0.400278	0.666667
2	1	0005736	0.400278	0.031250
2	1	1905114	0.400278	0.866667
2	1	0043996	0.400278	0.040816
2	1	0006265	0.400278	0.076923
2	1	1902305	0.400278	0.705882
2	1	0017080	0.400278	0.636364
2	1	0003676	0.400278	0.285714
2	1	0000790	0.400278	0.069767
2	1	0086002	0.400278	1.000000
2	1	0009536	0.400278	0.100000
2	1	0032049	0.400278	0.042553
2	1	0043235	0.400278	0.090909
2	1	0015369	0.400278	0.041667
2	1	0005488	0.400278	0.500000
2	1	0006801	0.400278	0.074074
2	1	0035770	0.400278	0.750000
2	1	0006520	0.400278	0.152174
2	1	0015440	0.400278	0.015152
2	1	0060326	0.400278	0.037037
2	1	0000978	0.400278	0.000000
2	1	0033314	0.400278	0.074627
2	1	0010862	0.400278	0.065789
2	1	0016020	0.400278	0.333333
2	1	0045038	0.400278	0.000000
2	1	0005925	0.400278	0.083333
2	1	0006369	0.400278	0.000000
2	1	0008138	0.400278	0.000000
2	1	0019899	0.400278	0.000000
2	1	0006935	0.400278	0.111111
2	1	0042809	0.400278	0.000000
2	1	0043995	0.400278	0.021277
2	1	0002196	0.400278	0.031250
2	1	0003723	0.400278	0.000000
2	1	0009669	0.400278	0.027027
2	1	0016772	0.400278	0.666667
2	1	0044424	0.400278	0.250000
2	1	0015248	0.400278	0.052632
2	1	1904059	0.400278	0.018868
2	1	0043295	0.400278	0.062500
2	1	0006805	0.400278	0.072727
2	1	0003723	0.400278	0.750000
2	1	0044444	0.400278	0.583333
2	1	2000677	0.400278	0.000000
2	1	0031954	0.400278	0.000000
2	1	0015248	0.400278	0.047619
2	1	0002940	0.400278	0.000000
2	1	0044430	0.400278	0.368421
2	1	0005518	0.400278	0.090909
2	1	0000395	0.400278	0.040816
2	1	0005829	0.400278	0.500000
2	1	0016192	0.400278	0.714286
2	1	0016192	0.400278	0.714286
2	1	0016197	0.400278	0.818182
2	1	0007264	0.400278	0.857143
2	1	0034090	0.400278	0.051282
2	1	0007619	0.400278	0.050000
2	1	0018401	0.400278	0.050000
2	1	0033170	0.400278	0.032258
2	1	0022890	0.400278	0.761905
2	1	0005750	0.400278	0.000000
2	1	0002116	0.400278	0.000000
2	1	0005758	0.400278	0.000000
2	1	0008024	0.400278	0.000000
2	1	0009987	0.400278	0.090909
2	1	0007569	0.400278	0.076923
2	1	0005850	0.400278	0.000000
2	1	0045332	0.400278	0.047619
2	1	0031625	0.400278	0.037037
2	1	0044464	0.400278	0.500000
2	1	0006303	0.400278	0.000000
2	1	0006436	0.400278	0.000000
2	1	0097310	0.400278	0.000000
2	1	0008191	0.400278	0.000000
2	1	0032991	0.400278	0.222222
2	1	0022610	0.400278	0.050000
2	1	1990234	0.400278	0.444444
2	1	0032434	0.400278	0.540541
2	1	0030154	0.400278	0.090909
2	1	0098800	0.400278	0.187500
2	1	0070207	0.400278	0.068966
2	1	0070542	0.400278	0.038462
2	1	0032007	0.400278	0.078431
2	1	0006610	0.400278	0.022222
2	1	0044425	0.400278	0.600000
2	1	0016020	0.400278	0.400000
2	1	0015405	0.400278	0.523810
2	1	0051879	0.400278	0.040000
2	1	0015979	0.400278	0.040000
2	1	0034097	0.400278	0.040000
2	1	0045337	0.400278	0.022727
2	1	0016301	0.400278	0.160000
2	1	1990112	0.400278	0.000000
2	1	0019030	0.400278	0.000000
2	1	0035023	0.400278	0.035714
2	1	0009617	0.400278	0.041667
2	1	0005794	0.400278	0.000000
2	1	0045263	0.400278	0.000000
2	1	0008285	0.400278	0.030303
2	1	0044212	0.400278	0.030303
2	1	0045907	0.400278	0.021277
2	1	0043412	0.400278	0.294118
2	1	0015106	0.400278	0.027778
2	1	0015132	0.400278	0.018868
2	1	0015871	0.400278	0.035714
2	1	0000776	0.400278	0.000000
2	1	0043231	0.400278	0.428571
2	1	0044421	0.400278	0.043478
2	1	0008028	0.400278	0.031250
2	1	0045005	0.400278	0.960000
2	1	0032991	0.400278	0.095238
2	1	0007613	0.400278	0.031250
2	1	0032465	0.400278	0.031250
2	1	0001227	0.400278	0.020833
2	1	0110034	0.400278	0.019608
2	1	0043231	0.400278	0.692308
2	1	0005575	0.400278	0.500000
2	1	0008528	0.400278	0.000000
2	1	0015499	0.400278	0.000000
2	1	0046486	0.400278	0.000000
2	1	0042809	0.400278	0.000000
2	1	0007166	0.400278	0.125000
2	1	0004139	0.400278	0.000000
2	1	0010972	0.400278	0.058824
2	1	0004046	0.400278	0.000000
2	1	0008010	0.400278	0.000000
2	1	0006259	0.400278	0.000000
2	1	0050684	0.400278	0.000000
2	1	0001649	0.400278	0.000000
2	1	0043231	0.400278	0.900000
2	1	0003988	0.400278	0.076923
2	1	2000677	0.400278	0.000000
2	1	0061024	0.400278	0.500000
2	1	0031967	0.400278	0.705882
2	1	0044291	0.400278	0.050000
2	1	0060541	0.400278	0.062500
2	1	0034381	0.400278	0.066667
2	1	0032273	0.400278	0.043478
2	1	0009063	0.400278	0.068966
2	1	0031225	0.400278	0.043478
2	1	0016705	0.400278	0.777778
2	1	0045571	0.400278	0.040000
2	1	0000296	0.400278	0.043478
2	1	0044434	0.400278	0.894737
2	1	0007015	0.400278	0.090909
2	1	0060696	0.400278	0.043478
2	1	0034774	0.400278	0.000000
2	1	0097159	0.400278	0.033333
2	1	0006354	0.400278	0.180000
2	1	0019228	0.400278	0.050000
2	1	0071577	0.400278	0.022727
2	1	0031175	0.400278	0.043478
2	1	0005198	0.400278	0.666667
2	1	0009987	0.400278	0.111111
2	1	0044255	0.400278	0.083333
2	1	0006471	0.400278	0.062500
2	1	0098798	0.400278	0.444444
2	1	0061337	0.400278	0.035714
2	1	0050871	0.400278	0.030303
2	1	0044428	0.400278	0.769231
2	1	0016763	0.400278	0.833333
2	1	0006471	0.400278	0.941176
2	1	0016763	0.400278	0.833333
2	1	0006259	0.400278	0.695652
2	1	0043227	0.400278	0.300000
2	1	0015513	0.400278	0.045455
2	1	0060027	0.400278	0.032258
2	1	0040011	0.400278	0.055556
2	1	0090286	0.400278	0.058824
2	1	0005261	0.400278	0.875000
2	1	0044464	0.400278	0.500000
2	1	0000712	0.400278	0.016129
2	1	0030154	0.400278	0.035714
2	1	0004826	0.400278	0.032258
2	1	1903126	0.400278	0.017857
2	1	0009536	0.400278	0.923077
2	1	0004925	0.400278	0.000000
2	1	0051298	0.400278	0.000000
2	1	0007005	0.400278	0.000000
2	1	0006635	0.400278	0.000000
2	1	0006534	0.400278	0.081081
2	1	0060285	0.400278	0.125000
2	1	0004888	0.400278	0.040000
2	1	0005934	0.400278	0.000000
2	1	0005345	0.400278	0.055556
2	1	0045545	0.400278	0.037037
2	1	0007034	0.400278	0.076923
2	1	0097526	0.400278	0.950000
2	1	0120114	0.400278	0.750000
2	1	1902494	0.400278	0.400000
2	1	0006891	0.400278	0.000000
2	1	0030532	0.400278	0.894737
2	1	0036464	0.400278	0.937500
2	1	1904380	0.400278	0.000000
2	1	0017183	0.400278	0.000000
2	1	0010862	0.400278	0.000000
2	1	0006423	0.400278	0.000000
2	1	1990904	0.400278	0.187500
2	1	0004888	0.400278	0.111111
2	1	0005184	0.400278	0.086957
2	1	0001080	0.400278	0.000000
2	1	0034458	0.400278	0.611111
2	1	1904262	0.400278	0.000000
2	1	0002074	0.400278	0.000000
2	1	0008150	0.400278	0.333333
2	1	0016783	0.400278	0.000000
2	1	0005845	0.400278	0.000000
2	1	0006816	0.400278	0.083333
2	1	0001732	0.400278	0.048780
2	1	0010499	0.400278	0.000000
2	1	0033646	0.400278	0.642857
2	1	0032526	0.400278	0.000000
2	1	0050718	0.400278	0.000000
2	1	0002229	0.400278	0.000000
2	1	0043280	0.400278	0.976190
2	1	0097190	0.400278	0.424242
2	1	0044424	0.400278	0.000000
2	1	0005681	0.400278	0.000000
2	1	0009987	0.400278	0.400000
2	1	0015711	0.400278	0.083333
2	1	0005953	0.400278	0.000000
2	1	0043614	0.400278	0.000000
2	1	0044432	0.400278	0.000000
2	1	0000178	0.400278	0.000000
2	1	0005267	0.400278	0.837838
2	1	0007369	0.400278	0.043478
2	1	0031224	0.400278	0.800000
2	1	0005244	0.400278	0.772727
2	1	0004364	0.400278	0.038462
2	1	0010048	0.400278	0.047619
2	1	0005249	0.400278	1.000000
2	1	0098797	0.400278	0.523810
2	1	0071222	0.400278	0.027027
2	1	0097577	0.400278	0.097561
2	1	0098794	0.400278	0.500000
2	1	0043005	0.400278	0.583333
2	1	0042803	0.400278	0.037037
2	1	0003714	0.400278	0.057692
2	1	0009651	0.400278	0.000000
2	1	0002429	0.400278	0.000000
2	1	0046294	0.400278	0.000000
2	1	0045037	0.400278	0.000000
2	1	0035069	0.400278	0.000000
2	1	0005515	0.400278	0.600000
2	1	0044424	0.400278	0.555556
2	1	0019899	0.400278	0.666667
2	1	1901800	0.400278	0.891892
2	1	0031226	0.400278	0.187500
2	1	0019941	0.400278	0.960000
2	1	0051493	0.400278	0.100000
2	1	0030252	0.400278	0.050000
2	1	0009826	0.400278	0.062500
2	1	0008272	0.400278	0.037037
2	1	0048675	0.400278	0.036364
2	1	0008010	0.400278	0.100000
2	1	0005488	0.400278	0.333333
2	1	0044877	0.400278	0.285714
2	1	0015631	0.400278	0.833333
2	1	0015630	0.400278	0.647059
2	1	0017111	0.400278	0.875000
2	1	0006878	0.400278	0.090909
2	1	0006486	0.400278	0.064516
2	1	0006855	0.400278	0.071429
2	1	0004693	0.400278	0.052632
2	1	0055035	0.400278	0.851852
2	1	0006996	0.400278	0.714286
2	1	0070816	0.400278	0.045455
2	1	0017038	0.400278	0.448276
2	1	0004674	0.400278	0.060606
2	1	0008395	0.400278	0.071429
2	1	0043235	0.400278	0.034483
2	1	0004851	0.400278	0.058824
2	1	0008081	0.400278	0.857143
2	1	0050853	0.400278	0.000000
2	1	0006812	0.400278	0.000000
2	1	0051001	0.400278	0.000000
2	1	0034271	0.400278	0.000000
2	1	0005575	0.400278	0.500000
2	1	0007165	0.400278	0.055556
2	1	2000331	0.400278	0.055556
2	1	0002188	0.400278	0.054054
2	1	0034587	0.400278	0.083333
2	1	0008209	0.400278	0.090909
2	1	0002790	0.400278	0.400000
2	1	0030135	0.400278	0.875000
2	1	0008144	0.400278	0.000000
2	1	0015031	0.400278	0.666667
2	1	0042255	0.400278	0.277778
2	1	0042221	0.400278	0.111111
2	1	0044444	0.400278	0.583333
2	1	0006203	0.400278	0.028571
2	1	0004059	0.400278	0.000000
2	1	0035914	0.400278	0.086957
2	1	0031225	0.400278	0.062500
2	1	0005488	0.400278	0.142857
2	1	0031941	0.400278	0.000000
2	1	0005774	0.400278	0.000000
2	1	0005643	0.400278	0.000000
2	1	0045087	0.400278	0.000000
2	1	0031225	0.400278	0.416667
2	1	0006610	0.400278	0.000000
2	1	0007043	0.400278	0.000000
2	1	0032137	0.400278	0.000000
2	1	0006282	0.400278	0.000000
2	1	0004930	0.400278	0.941176
2	1	0042277	0.400278	0.666667
2	1	0016423	0.400278	0.055556
2	1	0004190	0.400278	0.060606
2	1	0002244	0.400278	0.066667
2	1	0015038	0.400278	0.080000
2	1	0046765	0.400278	0.023810
2	1	0016842	0.400278	0.833333
2	1	0005515	0.400278	0.125000
2	1	0031304	0.400278	0.000000
2	1	0000297	0.400278	0.027778
2	1	0015114	0.400278	0.037037
2	1	0042026	0.400278	0.034483
2	1	0051455	0.400278	0.025974
2	1	0046907	0.400278	0.045455
2	1	0006470	0.400278	0.060606
2	1	0044432	0.400278	0.157895
2	1	1905114	0.400278	0.812500
2	1	0016747	0.400278	0.125000
2	1	0044464	0.400278	0.500000
2	1	0006910	0.400278	0.080000
2	1	0006641	0.400278	0.076923
2	1	0036149	0.400278	0.066667
2	1	0042026	0.400278	0.060606
2	1	0003735	0.400278	0.028571
2	1	0016570	0.400278	0.709677
2	1	0003712	0.400278	0.575758
2	1	0046933	0.400278	0.027027
2	1	0008934	0.400278	0.093023
2	1	0010181	0.400278	0.021739
2	1	0001097	0.400278	0.023810
2	1	0035258	0.400278	0.166667
2	1	0044421	0.400278	0.750000
2	1	0005102	0.400278	0.222222
2	1	0043005	0.400278	0.875000
2	1	0008292	0.400278	0.051282
2	1	0005179	0.400278	1.000000
2	1	0009102	0.400278	0.023256
2	1	0032496	0.400278	0.062500
2	1	0005525	0.400278	0.054054
2	1	0048703	0.400278	0.000000
2	1	0019899	0.400278	0.666667
2	1	0044444	0.400278	0.583333
2	1	0008028	0.400278	0.032258
2	1	0036065	0.400278	0.000000
2	1	0019866	0.400278	0.652174
2	1	0045719	0.400278	0.000000
2	1	0005575	0.400278	0.500000
2	1	0006259	0.400278	0.000000
2	1	0001525	0.400278	0.000000
2	1	0001056	0.400278	0.000000
2	1	0019843	0.400278	0.000000
2	1	0016303	0.400278	0.000000
2	1	0003676	0.400278	0.333333
2	1	0007606	0.400278	0.857143
2	1	0004252	0.400278	0.055556
2	1	0015116	0.400278	0.048780
2	1	0043103	0.400278	0.042553
2	1	0009987	0.400278	0.181818
2	1	0005850	0.400278	0.000000
2	1	0007131	0.400278	0.047619
2	1	0001933	0.400278	0.111111
2	1	0003729	0.400278	0.000000
2	1	0046785	0.400278	0.076923
2	1	0000395	0.400278	0.043478
2	1	0002455	0.400278	0.090909
2	1	0016491	0.400278	0.750000
2	1	0016614	0.400278	0.875000
2	1	0004984	0.400278	0.080000
2	1	0043652	0.400278	0.041667
2	1	0006367	0.400278	0.051282
2	1	0071391	0.400278	0.066667
2	1	0000049	0.400278	0.071429
2	1	0004888	0.400278	0.071429
2	1	0055076	0.400278	0.050000
2	1	0097194	0.400278	0.062500
2	1	0009410	0.400278	0.071429
2	1	0097755	0.400278	0.041667
2	1	0005515	0.400278	0.250000
2	1	0043231	0.400278	0.350000
2	1	0009166	0.400278	0.222222
2	1	0003674	0.400278	0.333333
2	1	0005345	0.400278	0.055556
2	1	0044391	0.400278	0.944444
2	1	0006355	0.400278	0.027778
2	1	0072583	0.400278	0.038462
2	1	0010305	0.400278	0.038462
2	1	0042538	0.400278	0.040000
2	1	1902036	0.400278	0.033333
2	1	0097485	0.400278	0.000000
2	1	0005762	0.400278	0.000000
2	1	0005025	0.400278	0.020833
2	1	0010972	0.400278	0.000000
2	1	0048666	0.400278	0.000000
2	1	0006518	0.400278	0.500000
2	1	0003743	0.400278	0.271186
2	1	0008236	0.400278	0.894737
2	1	0007264	0.400278	0.066667
2	1	0000226	0.400278	0.076923
2	1	0003950	0.400278	0.086957
2	1	0051087	0.400278	0.045455
2	1	0009987	0.400278	0.181818
2	1	0006468	0.400278	1.000000
2	1	0004672	0.400278	0.964286
2	1	0006875	0.400278	0.130435
2	1	0032991	0.400278	0.090909
2	1	0043227	0.400278	0.300000
2	1	0018209	0.400278	0.772727
2	1	0005125	0.400278	0.160000
2	1	0008144	0.400278	0.400000
2	1	0003674	0.400278	0.250000
2	1	0016651	0.400278	0.129032
2	1	0010608	0.400278	0.350000
2	1	0004672	0.400278	0.964286
2	1	1990883	0.400278	0.088235
2	1	1990904	0.400278	0.083333
2	1	0034459	0.400278	0.047619
2	1	0030507	0.400278	0.500000
2	1	0051177	0.400278	0.058824
2	1	0045663	0.400278	0.052632
2	1	0015980	0.400278	0.875000
2	1	0007619	0.400278	0.047619
2	1	0043103	0.400278	0.095238
2	1	0048039	0.400278	0.000000
2	1	0006605	0.400278	0.000000
2	1	0006621	0.400278	0.000000
2	1	0016579	0.400278	0.000000
2	1	0008094	0.400278	0.083333
2	1	0045116	0.400278	0.000000
2	1	0007186	0.400278	0.625000
2	1	0050896	0.400278	0.133333
2	1	0006210	0.400278	0.046512
2	1	0034237	0.400278	0.052632
2	1	0015291	0.400278	0.086957
2	1	0006887	0.400278	0.090909
2	1	0019354	0.400278	0.045455
2	1	0044444	0.400278	0.875000
2	1	0048699	0.400278	0.054054
2	1	0009826	0.400278	0.050000
2	1	0034645	0.400278	0.444444
2	1	0005515	0.400278	0.100000
2	1	0004812	0.400278	0.875000
2	1	0035065	0.400278	0.021739
2	1	0030007	0.400278	0.045455
2	1	0060271	0.400278	0.051282
2	1	0006521	0.400278	0.026316
2	1	0003676	0.400278	0.333333
2	1	0005886	0.400278	1.000000
2	1	0017121	0.400278	0.076923
2	1	0044428	0.400278	0.529412
2	1	0045893	0.400278	0.024390
2	1	0031410	0.400278	0.866667
2	1	0098705	0.400278	0.034483
2	1	0051336	0.400278	0.083333
2	1	0008272	0.400278	0.062500
2	1	0016020	0.400278	0.333333
2	1	0033327	0.400278	0.054054
2	1	0044425	0.400278	0.285714
2	1	0005261	0.400278	0.043478
2	1	0008202	0.400278	0.147059
2	1	0006749	0.400278	0.243243
2	1	0033327	0.400278	0.038462
2	1	0061599	0.400278	0.000000
2	1	0030165	0.400278	0.000000
2	1	0045065	0.400278	0.038462
2	1	0043231	0.400278	0.900000
2	1	0043227	0.400278	0.300000
2	1	0001508	0.400278	0.000000
2	1	0086005	0.400278	0.000000
2	1	0017154	0.400278	0.000000
2	1	0006526	0.400278	0.000000
2	1	0003690	0.400278	0.700000
2	1	0000819	0.400278	0.647059
2	1	0016458	0.400278	0.250000
2	1	0016787	0.400278	0.083333
2	1	0070125	0.400278	0.044444
2	1	0032496	0.400278	0.033333
2	1	0015291	0.400278	0.052632
2	1	0006527	0.400278	0.047619
2	1	0043227	0.400278	0.300000
2	1	0010468	0.400278	0.300000
2	1	0003677	0.400278	0.750000
2	1	0070603	0.400278	0.966667
2	1	0006325	0.400278	0.875000
2	1	0050567	0.400278	0.066667
2	1	0070603	0.400278	0.966667
2	1	0019511	0.400278	0.080000
2	1	0004450	0.400278	0.058824
2	1	0000703	0.400278	0.062500
2	1	0012501	0.400278	0.060606
2	1	0030488	0.400278	0.935484
2	1	0048167	0.400278	0.025000
2	1	0034708	0.400278	0.750000
2	1	0008009	0.400278	0.038961
2	1	0004620	0.400278	0.042553
2	1	0004473	0.400278	0.080000
2	1	0006855	0.400278	0.025000
2	1	0008476	0.400278	0.063830
2	1	0050145	0.400278	0.023256
2	1	0046580	0.400278	0.000000
2	1	0003746	0.400278	0.035714
2	1	0000973	0.400278	0.000000
2	1	0022626	0.400278	0.000000
2	1	0009968	0.400278	0.120000
2	1	0016020	0.400278	0.333333
2	1	0005488	0.400278	0.666667
2	1	0048509	0.400278	0.357143
2	1	0005251	0.400278	0.025000
2	1	0006744	0.400278	0.040000
2	1	0016050	0.400278	0.100000
2	1	0008272	0.400278	0.076923
2	1	0009083	0.400278	0.037037
2	1	0016788	0.400278	0.666667
2	1	0004857	0.400278	0.909091
2	1	0042383	0.400278	0.000000
2	1	0005829	0.400278	0.000000
2	1	0006351	0.400278	0.025000
2	1	0034464	0.400278	0.000000
2	1	1990837	0.400278	0.900000
2	1	0006355	0.400278	0.863636
2	1	0006355	0.400278	0.863636
2	1	0004497	0.400278	0.083333
2	1	0098662	0.400278	0.032258
2	1	0042446	0.400278	0.071429
2	1	0005887	0.400278	0.157895
2	1	0030163	0.400278	0.030303
2	1	0071385	0.400278	0.023810
2	1	0008332	0.400278	0.034483
2	1	0006024	0.400278	0.027778
2	1	0008532	0.400278	0.076923
2	1	0016020	0.400278	0.333333
2	1	0048869	0.400278	0.000000
2	1	0005488	0.400278	0.666667
2	1	0015499	0.400278	0.026316
2	1	0071966	0.400278	0.000000
2	1	0038095	0.400278	0.000000
2	1	0006355	0.400278	0.000000
2	1	0042626	0.400278	0.038462
2	1	0007165	0.400278	0.000000
2	1	0005763	0.400278	0.000000
2	1	0007501	0.400278	0.000000
2	1	0000045	0.400278	0.000000
2	1	0004553	0.400278	0.142857
2	1	0055070	0.400278	0.578947
2	1	0044444	0.400278	0.538462
2	1	0008150	0.400278	0.052632
2	1	0016020	0.400278	0.333333
2	1	0051647	0.400278	0.080000
2	1	0040003	0.400278	0.040000
2	1	0031226	0.400278	0.833333
2	1	0015677	0.400278	0.454545
2	1	0071880	0.400278	0.083333
2	1	0046135	0.400278	0.037736
2	1	0106130	0.400278	0.857143
2	1	0032553	0.400278	0.200000
2	1	0009154	0.400278	0.688312
2	1	0006177	0.400278	0.906667
2	1	0046101	0.400278	0.868421
2	1	0043096	0.400278	0.921053
2	1	0043231	0.400278	0.416667
2	1	0043096	0.400278	0.921053
2	1	0006188	0.400278	0.915254
2	1	0003674	0.400278	0.333333
2	1	0043169	0.400278	0.666667
2	1	0006817	0.400278	0.052632
2	1	0009150	0.400278	0.838710
2	1	0046983	0.400278	0.750000
2	1	0006144	0.400278	0.947368
2	1	0034654	0.400278	0.769231
2	1	0045915	0.400278	0.894737
2	1	0003779	0.400278	0.600000
2	1	0009165	0.400278	0.833333
2	1	0051260	0.400278	0.833333
2	1	0005615	0.400278	0.400000
2	1	0015269	0.400278	0.027027
2	1	0048339	0.400278	0.045455
2	1	0007475	0.400278	0.021739
2	1	0050911	0.400278	0.040000
2	1	0098796	0.400278	0.625000
2	1	0015038	0.400278	0.000000
2	1	0030509	0.400278	0.000000
2	1	0046167	0.400278	0.000000
2	1	0097310	0.400278	0.000000
2	1	0015934	0.400278	0.818182
2	1	0008652	0.400278	0.333333
2	1	0000297	0.400278	0.030303
2	1	0005198	0.400278	0.666667
2	1	0010150	0.400278	0.025641
2	1	0090156	0.400278	0.057143
2	1	0004935	0.400278	0.047619
2	1	0043231	0.400278	0.900000
2	1	0070206	0.400278	0.833333
2	1	0043632	0.400278	0.227273
2	1	0007169	0.400278	0.133333
2	1	0098662	0.400278	0.076923
2	1	0015631	0.400278	0.500000
2	1	0006693	0.400278	0.575758
2	1	0044439	0.400278	0.739130
2	1	0005759	0.400278	0.631579
2	1	0044444	0.400278	0.583333
2	1	0005515	0.400278	0.750000
2	1	0007204	0.400278	0.064516
2	1	0043231	0.400278	0.900000
2	1	0016860	0.400278	0.800000
2	1	0045571	0.400278	0.052632
2	1	0005858	0.400278	0.257143
2	1	0046907	0.400278	0.111111
2	1	0031082	0.400278	0.437500
2	1	0016740	0.400278	0.600000
2	1	0032977	0.400278	0.055556
2	1	0050716	0.400278	0.028571
2	1	0003006	0.400278	0.227273
2	1	0017148	0.400278	0.027778
2	1	0009987	0.400278	0.000000
2	1	0005184	0.400278	0.000000
2	1	0010862	0.400278	0.000000
2	1	0036244	0.400278	0.000000
2	1	0042802	0.400278	0.000000
2	1	0009220	0.400278	0.814815
2	1	0071456	0.400278	0.048780
2	1	0032991	0.400278	0.111111
2	1	0006206	0.400278	0.642857
2	1	0005488	0.400278	0.500000
2	1	0006886	0.400278	0.022222
2	1	0035170	0.400278	0.039216
2	1	0009908	0.400278	0.023810
2	1	0006897	0.400278	0.029412
2	1	0048869	0.400278	0.166667
2	1	0034622	0.400278	0.117647
2	1	0042147	0.400278	0.071429
2	1	0050896	0.400278	0.500000
2	1	0051001	0.400278	0.052632
2	1	0043624	0.400278	0.125000
2	1	0010564	0.400278	0.111111
2	1	1904515	0.400278	0.043478
2	1	0097428	0.400278	0.083333
2	1	0045860	0.400278	0.975000
2	1	0016301	0.400278	0.428571
2	1	0048870	0.400278	0.875000
2	1	0003824	0.400278	0.100000
2	1	0030017	0.400278	0.000000
2	1	0032048	0.400278	0.222222
2	1	0001932	0.400278	0.727273
2	1	0033554	0.400278	0.428571
2	1	0048675	0.400278	0.045455
2	1	0008832	0.400278	0.066667
2	1	0048843	0.400278	0.059524
2	1	0005488	0.400278	0.666667
2	1	1905114	0.400278	0.028571
2	1	0046802	0.400278	1.000000
2	1	0072320	0.400278	0.081633
2	1	0006241	0.400278	0.013158
2	1	0046167	0.400278	0.026316
2	1	0051177	0.400278	0.021277
2	1	0005488	0.400278	0.666667
2	1	0003735	0.400278	0.200000
2	1	0005125	0.400278	0.400000
2	1	0003777	0.400278	0.200000
2	1	0030534	0.400278	0.375000
2	1	0008150	0.400278	0.500000
2	1	0050890	0.400278	0.714286
2	1	0005730	0.400278	0.500000
2	1	0045026	0.400278	0.142857
2	1	0009966	0.400278	0.800000
2	1	0009266	0.400278	0.666667
2	1	0019098	0.400278	0.615385
2	1	0007611	0.400278	1.000000
2	1	0043227	0.400278	0.300000
2	1	1990138	0.400278	0.868421
2	1	0046856	0.400278	0.076923
2	1	0019932	0.400278	0.857143
2	1	0005262	0.400278	0.031250
2	1	0008306	0.400278	1.000000
2	1	0005634	0.400278	1.000000
2	1	0004114	0.400278	0.888889
2	1	0008150	0.400278	0.500000
2	1	0007611	0.400278	1.000000
2	1	0007611	0.400278	1.000000
2	1	0002188	0.400278	0.054054
2	1	0043949	0.400278	0.818182
2	1	0106004	0.400278	0.052632
2	1	0006367	0.400278	0.050000
2	1	0001656	0.400278	0.066667
2	1	0000974	0.400278	0.000000
2	1	0072546	0.400278	0.000000
2	1	0004402	0.400278	0.095238
2	1	0017137	0.400278	0.000000
2	1	0043228	0.400278	0.250000
2	1	1905114	0.400278	0.250000
2	1	0005515	0.400278	1.000000
2	1	0098662	0.400278	0.058824
2	1	0042981	0.400278	1.000000
2	1	0071985	0.400278	0.083333
2	1	0019838	0.400278	0.800000
2	1	0043169	0.400278	0.800000
2	1	0009966	0.400278	0.888889
2	1	0016942	0.400278	1.000000
2	1	0001932	0.400278	0.551724
2	1	0005488	0.400278	0.666667
2	1	0010646	0.400278	0.555556
2	1	0005520	0.400278	1.000000
2	1	0072542	0.400278	0.968750
2	1	0005488	0.400278	0.666667
2	1	0044260	0.400278	0.583333
2	1	0050789	0.400278	0.428571
2	1	0010941	0.400278	0.714286
2	1	0005575	0.400278	0.500000
2	1	0006464	0.400278	0.937500
2	1	0010508	0.400278	0.272727
2	1	0000291	0.400278	0.209302
2	1	0014910	0.400278	0.588235
2	1	0001889	0.400278	0.062500
2	1	0036211	0.400278	0.625000
2	1	0006336	0.400278	0.062500
2	1	0005222	0.400278	0.033333
2	1	0008258	0.400278	0.058824
2	1	0005575	0.400278	0.250000
2	1	1905114	0.400278	0.866667
2	1	0010857	0.400278	0.064516
2	1	0022414	0.400278	0.142857
2	1	0015279	0.400278	0.028571
2	1	0045597	0.400278	0.833333
2	1	2000147	0.400278	0.866667
2	1	0001664	0.400278	0.833333
2	1	0030154	0.400278	0.833333
2	1	0051082	0.400278	0.600000
2	1	0007154	0.400278	0.600000
2	1	0044421	0.400278	0.750000
2	1	0070013	0.400278	0.550000
2	1	0005488	0.400278	0.500000
2	1	0043103	0.400278	0.048780
2	1	0001101	0.400278	0.166667
2	1	0070290	0.400278	0.083333
2	1	0060828	0.400278	0.555556
2	1	1902023	0.400278	0.068966
2	1	0044424	0.400278	0.625000
2	1	0043138	0.400278	0.740741
2	1	0003674	0.400278	0.333333
2	1	0044444	0.400278	0.875000
2	1	0050767	0.400278	0.047619
2	1	0034613	0.400278	0.035714
2	1	1905030	0.400278	0.042553
2	1	0046621	0.400278	0.028571
2	1	0006310	0.400278	0.708333
2	1	0044464	0.400278	0.500000
2	1	0019388	0.400278	0.045455
2	1	0005385	0.400278	0.029412
2	1	0032273	0.400278	0.050000
2	1	0003785	0.400278	0.000000
2	1	0005222	0.400278	0.027778
2	1	0044425	0.400278	0.600000
2	1	0034486	0.400278	0.333333
2	1	0045893	0.400278	0.018519
2	1	0071386	0.400278	0.019231
2	1	0006368	0.400278	0.018868
2	1	0036297	0.400278	0.023256
2	1	0060541	0.400278	0.037037
2	1	0007034	0.400278	0.500000
2	1	0012505	0.400278	0.333333
2	1	0008081	0.400278	0.125000
2	1	0098796	0.400278	0.230769
2	1	0007391	0.400278	0.040000
2	1	0046618	0.400278	0.391304
2	1	0048878	0.400278	0.071429
2	1	0006605	0.400278	0.863636
2	1	0043138	0.400278	0.045455
2	1	0006511	0.400278	0.961538
2	1	0044391	0.400278	0.391304
2	1	0071376	0.400278	0.068182
2	1	0006954	0.400278	0.076923
2	1	0044459	0.400278	0.727273
2	1	0008273	0.400278	0.083333
2	1	0004791	0.400278	0.071429
2	1	1902531	0.400278	0.900000
2	1	0016020	0.400278	0.000000
2	1	0007507	0.400278	0.055556
2	1	0061749	0.400278	0.076923
2	1	0007267	0.400278	0.071429
2	1	0004812	0.400278	0.875000
2	1	0007155	0.400278	0.083333
2	1	0003824	0.400278	0.333333
2	1	0001002	0.400278	0.043478
2	1	0035494	0.400278	0.055556
2	1	0032263	0.400278	0.025316
2	1	0046928	0.400278	0.045455
2	1	0033218	0.400278	0.166667
2	1	0008150	0.400278	0.100000
2	1	0090296	0.400278	0.550000
2	1	0016667	0.400278	0.222222
2	1	0019104	0.400278	0.777778
2	1	0070925	0.400278	0.125000
2	1	0009897	0.400278	0.166667
2	1	0005575	0.400278	0.100000
2	1	0015301	0.400278	0.045455
2	1	0005732	0.400278	0.076923
2	1	0016620	0.400278	0.200000
2	1	0043231	0.400278	0.900000
2	1	0033554	0.400278	0.600000
2	1	2000022	0.400278	0.088889
2	1	0007342	0.400278	0.076923
2	1	0003676	0.400278	0.333333
2	1	0032147	0.400278	0.018182
2	1	0070011	0.400278	0.937500
2	1	0010498	0.400278	1.000000
2	1	1901682	0.400278	0.090909
2	1	0044281	0.400278	0.117647
2	1	0015369	0.400278	0.037736
2	1	0043227	0.400278	0.300000
2	1	0044454	0.400278	0.434783
2	1	0050767	0.400278	0.046512
2	1	0044452	0.400278	0.476190
2	1	0031597	0.400278	0.937500
2	1	0032263	0.400278	0.088889
2	1	0042144	0.400278	0.066667
2	1	0044430	0.400278	0.619048
2	1	0070727	0.400278	0.714286
2	1	0044877	0.400278	0.500000
2	1	0005575	0.400278	0.250000
2	1	0005933	0.400278	1.000000
2	1	0044444	0.400278	0.583333
2	1	0002521	0.400278	0.208333
2	1	0003774	0.400278	0.888889
2	1	0001666	0.400278	0.076923
2	1	0005634	0.400278	0.692308
2	1	0051123	0.400278	0.081633
2	1	0045766	0.400278	0.050000
2	1	0042742	0.400278	0.055556
2	1	0000014	0.400278	0.090909
2	1	0008150	0.400278	0.333333
2	1	0005819	0.400278	1.000000
2	1	1990837	0.400278	0.900000
2	1	0031106	0.400278	0.533333
2	1	0022604	0.400278	0.100000
2	1	0036507	0.400278	0.100000
2	1	0043227	0.400278	0.300000
2	1	0043232	0.400278	0.600000
2	1	0044454	0.400278	0.793103
2	1	0044454	0.400278	0.793103
2	1	0044464	0.400278	0.300000
2	1	0005048	0.400278	0.333333
2	1	0009063	0.400278	0.090909
2	1	0009313	0.400278	0.083333
2	1	0031284	0.400278	0.022222
2	1	0005250	0.400278	0.024390
2	1	0043021	0.400278	0.800000
2	1	0006412	0.400278	0.962963
2	1	0005515	0.400278	0.750000
2	1	0044444	0.400278	0.700000
2	1	0002183	0.400278	0.866667
2	1	1990904	0.400278	0.300000
2	1	0006910	0.400278	0.055556
2	1	1990939	0.400278	0.066667
2	1	0003676	0.400278	0.833333
2	1	0050852	0.400278	0.065789
2	1	0004572	0.400278	0.083333
2	1	0009758	0.400278	0.035714
2	1	0005515	0.400278	0.153846
2	1	0043168	0.400278	0.333333
2	1	0016615	0.400278	0.800000
2	1	0031410	0.400278	0.500000
2	1	0004842	0.400278	0.153846
2	1	0032956	0.400278	0.071429
2	1	1904765	0.400278	0.017241
2	1	0048245	0.400278	0.034483
2	1	0007088	0.400278	0.062500
2	1	0050794	0.400278	0.444444
2	1	0072350	0.400278	0.117647
2	1	0062023	0.400278	0.062500
2	1	0006979	0.400278	0.400000
2	1	0005488	0.400278	0.500000
2	1	0044444	0.400278	0.583333
2	1	0005925	0.400278	0.055556
2	1	0008340	0.400278	0.062500
2	1	0046958	0.400278	0.058824
2	1	0051899	0.400278	0.090909
2	1	0050851	0.400278	0.066667
2	1	0005515	0.400278	0.750000
2	1	0043169	0.400278	0.800000
2	1	0006094	0.400278	0.045455
2	1	0036178	0.400278	0.062500
2	1	1904382	0.400278	0.034483
2	1	1903003	0.400278	0.030303
2	1	0003674	0.400278	0.333333
2	1	0007165	0.400278	0.833333
2	1	0002768	0.400278	0.888889
2	1	0019221	0.400278	0.857143
2	1	0070013	0.400278	0.611111
2	1	1901991	0.400278	0.800000
2	1	1901987	0.400278	0.777778
2	1	0002429	0.400278	0.923077
2	1	0004866	0.400278	0.186047
2	1	0043299	0.400278	0.464286
2	1	0006511	0.400278	1.000000
2	1	0003779	0.400278	0.600000
2	1	0016529	0.400278	0.562500
2	1	0044444	0.400278	0.875000
2	1	0005575	0.400278	0.500000
2	1	0006397	0.400278	0.296296
2	1	0016810	0.400278	0.333333
2	1	2000736	0.400278	0.538462
2	1	0006464	0.400278	0.937500
2	1	0006511	0.400278	1.000000
2	1	0023014	0.400278	0.933333
2	1	0016462	0.400278	0.750000
2	1	0009653	0.400278	0.200000
2	1	0031981	0.400278	0.944444
2	1	0060828	0.400278	0.555556
2	1	0044444	0.400278	0.875000
2	1	0016567	0.400278	0.947368
2	1	0002429	0.400278	0.923077
2	1	0043231	0.400278	0.900000
2	1	0006470	0.400278	0.750000
2	1	0003674	0.400278	0.333333
2	1	0010565	0.400278	0.666667
2	1	0044444	0.400278	0.875000
2	1	0031334	0.400278	0.250000
2	1	0044424	0.400278	0.625000
2	1	0008134	0.400278	0.750000
2	1	0019221	0.400278	0.857143
2	1	0016462	0.400278	0.750000
2	1	0005588	0.400278	0.133333
2	1	0005575	0.400278	0.500000
2	1	0035114	0.400278	0.200000
2	1	0032991	0.400278	0.333333
2	1	0043632	0.400278	0.520000
2	1	0052572	0.400278	0.080000
2	1	0005096	0.400278	0.083333
2	1	0044196	0.400278	0.066667
2	1	0051536	0.400278	0.833333
2	1	0051604	0.400278	0.909091
2	1	0006464	0.400278	0.444444
2	1	0008528	0.400278	0.071429
2	1	0043235	0.400278	0.000000
2	1	0005229	0.400278	0.027027
2	1	2000693	0.400278	0.038462
2	1	0044427	0.400278	0.375000
2	1	0005488	0.400278	0.666667
2	1	0005829	0.400278	0.500000
2	1	0036507	0.400278	0.950000
2	1	0002574	0.400278	0.058824
2	1	0004611	0.400278	0.153846
2	1	0016482	0.400278	0.037037
2	1	0007606	0.400278	0.040000
2	1	0006869	0.400278	0.037037
2	1	0007616	0.400278	0.035714
2	1	0071805	0.400278	0.029412
2	1	0048653	0.400278	0.024390
2	1	0048010	0.400278	0.072727
2	1	0009058	0.400278	0.600000
2	1	0038023	0.400278	0.083333
2	1	0019842	0.400278	0.400000
2	1	0043267	0.400278	0.062500
2	1	0044424	0.400278	0.625000
2	1	0010001	0.400278	0.058824
2	1	0007169	0.400278	0.058824
2	1	0003735	0.400278	0.083333
2	1	0005515	0.400278	0.285714
2	1	0045333	0.400278	0.000000
2	1	0015462	0.400278	0.022727
2	1	0047724	0.400278	0.083333
2	1	0014912	0.400278	0.000000
2	1	0120039	0.400278	0.038462
2	1	0016064	0.400278	0.846154
2	1	0001503	0.400278	0.066667
2	1	0042738	0.400278	0.086957
2	1	0016787	0.400278	0.000000
2	1	0045116	0.400278	0.033333
2	1	0004813	0.400278	0.000000
2	1	0003676	0.400278	0.714286
2	1	0044445	0.400278	0.409091
2	1	0043043	0.400278	0.653846
2	1	0098742	0.400278	0.045455
2	1	0045088	0.400278	0.038462
2	1	0007155	0.400278	0.050000
2	1	0010646	0.400278	0.045455
2	1	0031954	0.400278	0.020833
2	1	1905519	0.400278	0.022727
2	1	0060126	0.400278	0.054054
2	1	0043231	0.400278	0.692308
2	1	0046907	0.400278	0.388889
2	1	0044444	0.400278	0.538462
2	1	0016462	0.400278	0.750000
2	1	0046982	0.400278	0.083333
2	1	0006212	0.400278	0.045455
2	1	0001018	0.400278	0.062500
2	1	0008010	0.400278	0.083333
2	1	0070341	0.400278	0.750000
2	1	0036293	0.400278	0.714286
2	1	0016491	0.400278	0.857143
2	1	0034774	0.400278	0.000000
2	1	0018958	0.400278	0.529412
2	1	0043197	0.400278	0.000000
2	1	0016593	0.400278	0.000000
2	1	0005801	0.400278	0.000000
2	1	0008152	0.400278	0.666667
2	1	0016620	0.400278	0.888889
2	1	0007399	0.400278	0.875000
2	1	0004029	0.400278	1.000000
2	1	0007017	0.400278	0.285714
2	1	0031305	0.400278	0.394737
2	1	0015108	0.400278	0.068966
2	1	0048731	0.400278	0.750000
2	1	0006081	0.400278	1.000000
2	1	0009062	0.400278	0.827586
2	1	0005488	0.400278	0.666667
2	1	0060754	0.400278	0.032258
2	1	0016620	0.400278	0.888889
2	1	0071704	0.400278	0.500000
2	1	0060089	0.400278	0.250000
2	1	0008569	0.400278	0.100000
2	1	0009888	0.400278	0.800000
2	1	0045596	0.400278	0.083333
2	1	0002229	0.400278	0.071429
2	1	0042802	0.400278	0.750000
2	1	0032273	0.400278	0.062500
2	1	0004896	0.400278	0.074074
2	1	0005488	0.400278	0.666667
2	1	0071071	0.400278	0.000000
2	1	0003836	0.400278	0.071429
2	1	0043162	0.400278	0.000000
2	1	0030007	0.400278	0.000000
2	1	0004954	0.400278	0.045455
2	1	0017119	0.400278	0.000000
2	1	2000022	0.400278	0.019608
2	1	0005126	0.400278	0.250000
2	1	0043039	0.400278	0.581395
2	1	0004722	0.400278	0.203390
2	1	0022625	0.400278	0.000000
2	1	0042493	0.400278	0.021739
2	1	0044434	0.400278	0.894737
2	1	0009536	0.400278	0.923077
2	1	0007519	0.400278	0.000000
2	1	0003823	0.400278	0.000000
2	1	0044772	0.400278	0.000000
2	1	0009880	0.400278	0.000000
2	1	0006281	0.400278	0.000000
2	1	0006888	0.400278	0.000000
2	1	0044445	0.400278	0.409091
2	1	0046958	0.400278	0.000000
2	1	0003674	0.400278	0.333333
2	1	0030007	0.400278	0.000000
2	1	0004017	0.400278	0.022727
2	1	0006896	0.400278	0.000000
2	1	0016841	0.400278	0.833333
2	1	0000956	0.400278	0.200000
2	1	0042742	0.400278	0.031250
2	1	0033499	0.400278	0.266667
2	1	0045089	0.400278	0.028571
2	1	0002023	0.400278	0.032258
2	1	0000151	0.400278	0.000000
2	1	0005515	0.400278	0.285714
2	1	0006351	0.400278	0.967742
2	1	0044445	0.400278	0.000000
2	1	0007411	0.400278	0.028986
2	1	0014809	0.400278	0.076923
2	1	0006886	0.400278	0.027027
2	1	0010842	0.400278	0.024390
2	1	0003690	0.400278	0.777778
2	1	0034518	0.400278	0.222222
2	1	0042623	0.400278	0.900000
2	1	0051168	0.400278	0.047619
2	1	0003724	0.400278	0.538462
2	1	0042579	0.400278	0.538462
2	1	0031226	0.400278	0.200000
2	1	0010256	0.400278	0.076923
2	1	0017111	0.400278	0.700000
2	1	0006486	0.400278	0.214286
2	1	0051276	0.400278	0.074074
2	1	0033617	0.400278	0.055556
2	1	0003677	0.400278	0.857143
2	1	0045039	0.400278	0.033333
2	1	0043231	0.400278	0.416667
2	1	0042026	0.400278	0.080000
2	1	0006935	0.400278	0.071429
2	1	0043227	0.400278	0.166667
2	1	0043410	0.400278	0.953488
2	1	0098662	0.400278	0.066667
2	1	0007165	0.400278	0.909091
2	1	1990869	0.400278	0.714286
2	1	1902475	0.400278	0.051282
2	1	0006950	0.400278	0.600000
2	1	0016310	0.400278	0.125000
2	1	0044421	0.400278	0.750000
2	1	0071621	0.400278	0.916667
2	1	0043005	0.400278	0.100000
2	1	0030595	0.400278	0.904762
2	1	0007501	0.400278	0.058824
2	1	0031090	0.400278	0.111111
2	1	0071345	0.400278	0.833333
2	1	0034341	0.400278	0.647059
2	1	0016052	0.400278	0.083333
2	1	0015020	0.400278	0.071429
2	1	0006366	0.400278	0.050000
2	1	0016491	0.400278	1.000000
2	1	0005515	0.400278	0.125000
2	1	0032787	0.400278	0.909091
2	1	0062039	0.400278	0.833333
2	1	0008270	0.400278	0.083333
2	1	0030308	0.400278	0.062500
2	1	0014068	0.400278	0.043478
2	1	0071456	0.400278	0.090909
2	1	0050804	0.400278	0.076923
2	1	0042981	0.400278	0.000000
2	1	0016311	0.400278	0.000000
2	1	0044208	0.400278	0.000000
2	1	0045503	0.400278	0.000000
2	1	0016209	0.400278	0.000000
2	1	0005768	0.400278	0.166667
2	1	0044464	0.400278	0.500000
2	1	0051721	0.400278	0.000000
2	1	0000941	0.400278	0.078947
2	1	0032502	0.400278	0.000000
2	1	0009758	0.400278	0.000000
2	1	0004553	0.400278	0.222222
2	1	0009268	0.400278	0.800000
2	1	0001101	0.400278	0.500000
2	1	0005488	0.400278	0.400000
2	1	0007531	0.400278	0.100000
2	1	0044262	0.400278	0.500000
2	1	0009653	0.400278	0.142857
2	1	0016757	0.400278	0.250000
2	1	0075136	0.400278	0.916667
2	1	0006355	0.400278	0.045455
2	1	0009987	0.400278	0.200000
2	1	0005575	0.400278	0.500000
2	1	0016833	0.400278	0.833333
2	1	0003677	0.400278	0.222222
2	1	0016020	0.400278	0.333333
2	1	0006911	0.400278	0.083333
2	1	0006203	0.400278	0.094595
2	1	0030833	0.400278	0.062500
2	1	0003743	0.400278	0.092308
2	1	0003008	0.400278	0.023256
2	1	0007214	0.400278	0.039216
2	1	0043227	0.400278	0.000000
2	1	0060754	0.400278	0.014493
2	1	0097500	0.400278	0.018519
2	1	0007059	0.400278	0.047619
2	1	0045271	0.400278	0.270270
2	1	0033327	0.400278	0.000000
2	1	0106091	0.400278	0.000000
2	1	0030951	0.400278	0.000000
2	1	0038128	0.400278	0.000000
2	1	0043138	0.400278	0.740741
2	1	0004518	0.400278	0.500000
2	1	0031248	0.400278	0.636364
2	1	0006259	0.400278	0.727273
2	1	0044444	0.400278	0.875000
2	1	0050718	0.400278	0.017241
2	1	0015606	0.400278	0.038462
2	1	0004069	0.400278	0.064516
2	1	0008503	0.400278	0.032258
2	1	0051020	0.400278	0.200000
2	1	0044444	0.400278	0.875000
2	1	0046083	0.400278	0.575758
2	1	0016882	0.400278	0.833333
2	1	0009165	0.400278	0.833333
2	1	0006757	0.400278	0.392857
2	1	0032559	0.400278	0.722222
2	1	0010150	0.400278	0.022222
2	1	0002027	0.400278	0.024390
2	1	0000055	0.400278	0.013699
2	1	0000156	0.400278	0.052632
2	1	0003674	0.400278	0.200000
2	1	0048010	0.400278	0.044444
2	1	0019888	0.400278	0.033333
2	1	0045739	0.400278	0.931034
2	1	0016684	0.400278	0.111111
2	1	0032559	0.400278	0.173913
2	1	0005488	0.400278	0.666667
2	1	0032872	0.400278	0.553191
2	1	0019899	0.400278	0.750000
2	1	0045892	0.400278	1.000000
2	1	0050789	0.400278	0.600000
2	1	0031981	0.400278	0.944444
2	1	0051056	0.400278	0.909091
2	1	0016020	0.400278	0.052632
2	1	0042127	0.400278	0.666667
2	1	0042646	0.400278	0.407407
2	1	0009987	0.400278	0.200000
2	1	0030155	0.400278	0.500000
2	1	0006281	0.400278	0.205882
2	1	0006355	0.400278	0.791667
2	1	0030097	0.400278	0.066667
2	1	0045893	0.400278	1.000000
2	1	0000976	0.400278	0.857143
2	1	0015369	0.400278	0.032787
2	1	0008134	0.400278	0.750000
2	1	0004482	0.400278	0.039216
2	1	0019030	0.400278	0.045455
2	1	0043231	0.400278	0.692308
2	1	0043231	0.400278	0.692308
2	1	0071480	0.400278	0.000000
2	1	0007391	0.400278	0.000000
2	1	0009083	0.400278	0.000000
2	1	0003684	0.400278	0.000000
2	1	0003676	0.400278	0.833333
2	1	0043227	0.400278	0.300000
2	1	0005488	0.400278	0.666667
2	1	0005515	0.400278	1.000000
2	1	0000987	0.400278	0.812500
2	1	0003676	0.400278	0.833333
2	1	0003676	0.400278	0.833333
2	1	0010468	0.400278	0.300000
2	1	0044451	0.400278	0.629630
2	1	0016043	0.400278	0.500000
2	1	0016020	0.400278	0.090909
2	1	0043231	0.400278	0.900000
2	1	0044877	0.400278	0.500000
2	1	1903693	0.400278	0.727273
2	1	1903046	0.400278	0.242424
2	1	0071328	0.400278	0.301887
2	1	0007617	0.400278	0.069767
2	1	2000756	0.400278	0.700000
2	1	0005819	0.400278	0.937500
2	1	0003841	0.400278	0.083333
2	1	0006995	0.400278	0.086957
2	1	0019531	0.400278	0.040000
2	1	0044087	0.400278	0.363636
2	1	0001216	0.400278	0.904762
2	1	0031903	0.400278	0.181818
2	1	0044464	0.400278	0.500000
2	1	0038034	0.400278	0.076923
2	1	0006521	0.400278	0.071429
2	1	0021782	0.400278	0.058824
2	1	0031826	0.400278	0.066667
2	1	0031158	0.400278	0.050000
2	1	0044444	0.400278	0.875000
2	1	0005852	0.400278	0.700000
2	1	0007186	0.400278	0.048780
2	1	0034599	0.400278	0.050000
2	1	0007266	0.400278	0.045455
2	1	0004789	0.400278	0.066667
2	1	0032467	0.400278	0.022222
2	1	0045324	0.400278	0.000000
2	1	0007339	0.400278	0.000000
2	1	0046716	0.400278	0.000000
2	1	0003674	0.400278	0.500000
2	1	0005086	0.400278	0.083333
2	1	0005575	0.400278	0.100000
2	1	0060385	0.400278	0.088889
2	1	0060255	0.400278	0.156250
2	1	1902850	0.400278	0.866667
2	1	0070681	0.400278	0.219512
2	1	0016758	0.400278	0.074074
2	1	0060754	0.400278	0.070175
2	1	1990841	0.400278	0.037037
2	1	0044877	0.400278	0.038462
2	1	0031211	0.400278	0.400000
2	1	0034982	0.400278	0.375000
2	1	0032732	0.400278	0.040000
2	1	0005575	0.400278	0.083333
2	1	0032755	0.400278	0.040000
2	1	0008233	0.400278	0.875000
2	1	0098705	0.400278	0.062500
2	1	0010811	0.400278	0.043478
2	1	0004815	0.400278	0.090909
2	1	0044424	0.400278	0.714286
2	1	0006418	0.400278	0.976744
2	1	0007267	0.400278	0.043478
2	1	0044444	0.400278	0.875000
2	1	0003676	0.400278	0.833333
2	1	0016875	0.400278	0.500000
2	1	0032956	0.400278	0.019608
2	1	0009768	0.400278	0.083333
2	1	0002229	0.400278	0.018519
2	1	0098609	0.400278	0.050000
2	1	0009414	0.400278	0.038462
2	1	0005618	0.400278	0.857143
2	1	0019870	0.400278	0.037037
2	1	0006342	0.400278	0.032258
2	1	0045132	0.400278	0.062500
2	1	0032798	0.400278	0.161290
2	1	0005244	0.400278	0.083333
2	1	0042989	0.400278	0.028169
2	1	2000377	0.400278	0.066667
2	1	0017001	0.400278	0.300000
2	1	0008273	0.400278	0.040816
2	1	0043231	0.400278	0.416667
2	1	0042052	0.400278	0.031250
2	1	0046785	0.400278	0.044444
2	1	0008565	0.400278	0.937500
2	1	0045039	0.400278	0.951220
2	1	0090150	0.400278	0.687500
2	1	0008535	0.400278	0.733333
2	1	0008194	0.400278	0.050000
2	1	0016842	0.400278	0.050000
2	1	0045893	0.400278	0.020833
2	1	0008138	0.400278	0.048780
2	1	0043231	0.400278	0.750000
2	1	0004473	0.400278	0.080000
2	1	0050954	0.400278	0.857143
2	1	0007608	0.400278	0.555556
2	1	0047886	0.400278	0.066667
2	1	0005096	0.400278	0.043478
2	1	0098530	0.400278	0.034483
2	1	0098705	0.400278	0.035714
2	1	0030241	0.400278	0.000000
2	1	0008654	0.400278	0.000000
2	1	0060395	0.400278	0.000000
2	1	0004455	0.400278	0.000000
2	1	0007533	0.400278	0.000000
2	1	0016567	0.400278	1.000000
2	1	0003824	0.400278	0.076923
2	1	0070647	0.400278	0.888889
2	1	0022607	0.400278	0.461538
2	1	0031016	0.400278	0.050000
2	1	0045505	0.400278	0.034483
2	1	0003680	0.400278	0.028571
2	1	0060541	0.400278	0.052632
2	1	0046983	0.400278	0.750000
2	1	0042555	0.400278	0.100000
2	1	0006213	0.400278	0.555556
2	1	0050662	0.400278	0.500000
2	1	0016491	0.400278	0.750000
2	1	0099513	0.400278	0.250000
2	1	0001582	0.400278	0.043478
2	1	0016628	0.400278	0.888889
2	1	0046113	0.400278	0.821429
2	1	0005576	0.400278	0.111111
2	1	0048513	0.400278	0.071429
2	1	0032991	0.400278	0.111111
2	1	0044424	0.400278	0.625000
2	1	0006206	0.400278	0.642857
2	1	0008144	0.400278	0.500000
2	1	0050853	0.400278	0.038462
2	1	0033333	0.400278	0.071429
2	1	0002062	0.400278	0.048780
2	1	0007169	0.400278	0.051282
2	1	0003674	0.400278	0.333333
2	1	0016125	0.400278	0.777778
2	1	0005770	0.400278	0.615385
2	1	0016043	0.400278	0.235294
2	1	0009617	0.400278	0.083333
2	1	0071704	0.400278	0.600000
2	1	0044424	0.400278	0.625000
2	1	0098852	0.400278	0.875000
2	1	0006629	0.400278	1.000000
2	1	0032934	0.400278	0.666667
2	1	0042802	0.400278	0.750000
2	1	0006694	0.400278	0.583333
2	1	0005575	0.400278	0.250000
2	1	0044232	0.400278	1.000000
2	1	0071391	0.400278	0.086957
2	1	0043231	0.400278	0.450000
2	1	0008273	0.400278	0.093023
2	1	0016421	0.400278	0.142857
2	1	0051001	0.400278	0.054054
2	1	0000082	0.400278	0.080000
2	1	0008150	0.400278	0.333333
2	1	0043488	0.400278	0.045455
2	1	0031941	0.400278	0.000000
2	1	0042328	0.400278	0.000000
2	1	0006488	0.400278	0.028571
2	1	0044424	0.400278	0.375000
2	1	0051084	0.400278	0.100000
2	1	0007062	0.400278	0.058824
2	1	0006352	0.400278	0.036364
2	1	0098552	0.400278	0.363636
2	1	0016020	0.400278	0.333333
2	1	0006214	0.400278	0.030303
2	1	0007399	0.400278	0.875000
2	1	0032543	0.400278	0.038462
2	1	0004028	0.400278	0.083333
2	1	0005615	0.400278	0.400000
2	1	0004553	0.400278	0.714286
2	1	0003899	0.400278	0.200000
2	1	0045862	0.400278	0.034483
2	1	0048856	0.400278	0.090909
2	1	0019318	0.400278	0.888889
2	1	0004559	0.400278	1.000000
2	1	0009100	0.400278	0.928571
2	1	0098588	0.400278	0.350000
2	1	0015732	0.400278	0.038462
2	1	0001666	0.400278	0.066667
2	1	0032137	0.400278	0.066667
2	1	0010738	0.400278	0.055556
2	1	0044444	0.400278	0.187500
2	1	0048522	0.400278	0.750000
2	1	0007167	0.400278	0.923077
2	1	0010927	0.400278	0.083333
2	1	0043022	0.400278	0.025000
2	1	0032991	0.400278	0.666667
2	1	0050220	0.400278	0.051282
2	1	0098632	0.400278	0.062500
2	1	0043282	0.400278	0.047619
2	1	0006040	0.400278	0.363636
2	1	0019637	0.400278	0.700000
2	1	0018393	0.400278	0.416667
2	1	0007204	0.400278	0.068966
2	1	0016020	0.400278	0.000000
2	1	0001725	0.400278	0.000000
2	1	0003690	0.400278	0.076923
2	1	0005741	0.400278	0.000000
2	1	0051234	0.400278	0.028571
2	1	0009725	0.400278	0.026316
2	1	0098796	0.400278	0.217391
2	1	0031532	0.400278	0.050000
2	1	0048440	0.400278	0.018868
2	1	0046765	0.400278	0.017241
2	1	0000082	0.400278	0.048780
2	1	0032050	0.400278	0.083333
2	1	0006108	0.400278	0.000000
2	1	0005549	0.400278	0.100000
2	1	0045116	0.400278	0.000000
2	1	0061418	0.400278	0.000000
2	1	0003674	0.400278	0.090909
2	1	0008565	0.400278	0.083333
2	1	0042393	0.400278	0.071429
2	1	0030008	0.400278	0.000000
2	1	0006166	0.400278	0.057692
2	1	0010033	0.400278	1.000000
2	1	0010033	0.400278	1.000000
2	1	0005515	0.400278	0.600000
2	1	0044421	0.400278	0.750000
2	1	0000724	0.400278	0.071429
2	1	0050896	0.400278	0.500000
2	1	0010466	0.400278	0.935484
2	1	0006511	0.400278	0.035714
2	1	0031965	0.400278	0.043478
2	1	0005575	0.400278	0.250000
2	1	0008333	0.400278	0.071429
2	1	0071013	0.400278	0.047619
2	1	0042177	0.400278	0.586207
2	1	0042136	0.400278	0.117647
2	1	0016822	0.400278	0.666667
2	1	0006570	0.400278	0.580645
2	1	0005267	0.400278	0.027778
2	1	0031347	0.400278	0.031250
2	1	0009409	0.400278	0.031250
2	1	0006855	0.400278	0.027778
2	1	0051298	0.400278	0.052632
2	1	0016462	0.400278	0.333333
2	1	0005261	0.400278	0.656250
2	1	0034706	0.400278	0.571429
2	1	0016311	0.400278	0.105263
2	1	0009686	0.400278	0.095238
2	1	0048534	0.400278	0.090909
2	1	0048268	0.400278	0.090909
2	1	0001003	0.400278	0.021277
2	1	0043231	0.400278	0.250000
2	1	0006412	0.400278	0.052632
2	1	1990883	0.400278	0.025000
2	1	0019856	0.400278	0.050000
2	1	0006072	0.400278	0.687500
2	1	0098599	0.400278	0.190476
2	1	0006796	0.400278	0.857143
2	1	0006639	0.400278	0.916667
2	1	0009881	0.400278	0.058824
2	1	0016773	0.400278	0.357143
2	1	0015132	0.400278	0.040816
2	1	0048076	0.400278	0.083333
2	1	0005049	0.400278	0.076923
2	1	0016973	0.400278	0.062500
2	1	0022402	0.400278	0.080000
2	1	0042277	0.400278	0.666667
2	1	0016020	0.400278	0.333333
2	1	0005739	0.400278	0.200000
2	1	0015078	0.400278	0.046512
2	1	0043227	0.400278	0.200000
2	1	0032991	0.400278	0.666667
2	1	0046084	0.400278	0.037037
2	1	0009833	0.400278	0.052632
2	1	0047865	0.400278	0.083333
2	1	0007339	0.400278	0.058824
2	1	0044444	0.400278	0.538462
2	1	0019941	0.400278	0.363636
2	1	0005829	0.400278	0.500000
2	1	0004012	0.400278	0.048780
2	1	0007097	0.400278	0.032258
2	1	0048247	0.400278	0.050000
2	1	0005537	0.400278	0.083333
2	1	0044424	0.400278	0.625000
2	1	0031225	0.400278	0.083333
2	1	0000296	0.400278	0.017241
2	1	0055072	0.400278	0.018519
2	1	0016410	0.400278	0.000000
2	1	0008160	0.400278	0.013333
2	1	0016020	0.400278	0.333333
2	1	0019354	0.400278	0.000000
2	1	0018206	0.400278	0.000000
2	1	0010847	0.400278	0.000000
2	1	0032465	0.400278	0.000000
2	1	0044434	0.400278	0.809524
2	1	0015729	0.400278	0.058824
2	1	0008152	0.400278	0.400000
2	1	0030054	0.400278	0.045455
2	1	0004017	0.400278	0.093023
2	1	0051019	0.400278	0.000000
2	1	0030286	0.400278	0.562500
2	1	0035082	0.400278	0.826087
2	1	0043226	0.400278	0.285714
2	1	0044441	0.400278	0.636364
2	1	0046627	0.400278	0.025000
2	1	0042803	0.400278	0.000000
2	1	0006644	0.400278	0.060606
2	1	0003841	0.400278	0.000000
2	1	0004601	0.400278	0.000000
2	1	0045504	0.400278	0.000000
2	1	0031297	0.400278	0.000000
2	1	0004470	0.400278	0.000000
2	1	0060541	0.400278	0.000000
2	1	0044454	0.400278	0.920000
2	1	0003678	0.400278	0.760000
2	1	0006312	0.400278	0.620690
2	1	0003690	0.400278	1.000000
2	1	0071103	0.400278	0.777778
2	1	0044444	0.400278	0.416667
2	1	0003676	0.400278	0.714286
2	1	0090734	0.400278	0.933333
2	1	0043227	0.400278	0.300000
2	1	0097159	0.400278	0.428571
2	1	0044428	0.400278	0.866667
2	1	0010833	0.400278	0.928571
2	1	0004527	0.400278	0.954545
2	1	0005886	0.400278	0.230769
2	1	0051276	0.400278	0.666667
2	1	0006302	0.400278	0.920000
2	1	0043227	0.400278	0.300000
2	1	0005488	0.400278	0.285714
2	1	0032436	0.400278	0.032258
2	1	0098847	0.400278	0.818182
2	1	0031347	0.400278	0.071429
2	1	0007608	0.400278	0.066667
2	1	0008083	0.400278	0.086957
2	1	0004519	0.400278	0.869565
2	1	0044444	0.400278	0.538462
2	1	0016411	0.400278	0.875000
2	1	0003674	0.400278	0.125000
2	1	0042809	0.400278	0.058824
2	1	0060042	0.400278	0.026316
2	1	0031594	0.400278	0.066667
2	1	2000377	0.400278	0.038462
2	1	0032991	0.400278	0.222222
2	1	0003676	0.400278	0.833333
2	1	0003676	0.400278	0.833333
2	1	0008135	0.400278	0.963636
2	1	0004559	0.400278	0.111111
2	1	0007051	0.400278	0.058824
2	1	0010033	0.400278	0.100000
2	1	0034605	0.400278	0.062500
2	1	0032456	0.400278	0.062500
2	1	0072320	0.400278	0.031250
2	1	0005460	0.400278	0.033333
2	1	0021984	0.400278	0.809524
2	1	0009266	0.400278	0.666667
2	1	0035860	0.400278	0.156250
2	1	0036211	0.400278	0.066667
2	1	0043227	0.400278	0.300000
2	1	0043231	0.400278	0.900000
2	1	0043231	0.400278	0.900000
2	1	0043621	0.400278	0.000000
2	1	0006429	0.400278	0.032258
2	1	0004508	0.400278	0.066667
2	1	0001228	0.400278	0.068966
2	1	0006434	0.400278	0.032258
2	1	0004842	0.400278	0.535714
2	1	0018126	0.400278	0.842105
2	1	0031490	0.400278	0.028571
2	1	0045766	0.400278	0.090909
2	1	0016706	0.400278	0.321429
2	1	0050716	0.400278	0.078431
2	1	0016586	0.400278	0.000000
2	1	0008757	0.400278	0.086957
2	1	0007165	0.400278	0.833333
2	1	0015629	0.400278	0.000000
2	1	0008528	0.400278	0.947368
2	1	0007186	0.400278	0.916667
2	1	0006950	0.400278	0.600000
2	1	0000463	0.400278	0.052632
2	1	0002429	0.400278	0.960000
2	1	0005762	0.400278	0.000000
2	1	0005905	0.400278	0.000000
2	1	0008252	0.400278	0.933333
2	1	0016818	0.400278	0.714286
2	1	0003723	0.400278	0.083333
2	1	0018109	0.400278	0.193548
2	1	0016818	0.400278	0.714286
2	1	0000403	0.400278	0.071429
2	1	1901292	0.400278	0.950000
2	1	2000022	0.400278	0.043478
2	1	0031729	0.400278	0.066667
2	1	0043652	0.400278	0.066667
2	1	0043231	0.400278	0.900000
2	1	0017112	0.400278	0.000000
2	1	0043047	0.400278	0.000000
2	1	0017056	0.400278	0.000000
2	1	0031593	0.400278	0.000000
2	1	0043982	0.400278	1.000000
2	1	0016573	0.400278	0.937500
2	1	0010485	0.400278	0.955556
2	1	0000123	0.400278	0.925926
2	1	0043967	0.400278	0.968750
2	1	0043984	0.400278	1.000000
2	1	0046855	0.400278	0.113208
2	1	0043227	0.400278	0.300000
2	1	0033265	0.400278	0.019608
2	1	0046872	0.400278	0.020408
2	1	0040037	0.400278	0.020408
2	1	0010555	0.400278	0.026316
2	1	0051093	0.400278	0.090909
2	1	0051276	0.400278	0.500000
2	1	0050794	0.400278	0.111111
2	1	0002229	0.400278	0.093750
2	1	0008278	0.400278	0.941176
2	1	0044444	0.400278	0.263158
2	1	0008543	0.400278	0.093023
2	1	0005923	0.400278	0.045455
2	1	0005615	0.400278	0.050000
2	1	0097458	0.400278	0.000000
2	1	0030672	0.400278	0.000000
2	1	0006718	0.400278	0.047619
2	1	0004124	0.400278	0.038462
2	1	0016616	0.400278	0.040000
2	1	0043231	0.400278	0.900000
2	1	1990481	0.400278	0.000000
2	1	0046040	0.400278	0.000000
2	1	0007004	0.400278	0.000000
2	1	0004046	0.400278	0.000000
2	1	0006569	0.400278	0.916667
2	1	0070646	0.400278	0.137931
2	1	0031298	0.400278	0.000000
2	1	0060047	0.400278	0.018519
2	1	1903669	0.400278	0.013158
2	1	0033334	0.400278	0.017544
2	1	0005515	0.400278	0.000000
2	1	0044441	0.400278	0.500000
2	1	0047724	0.400278	0.000000
2	1	0003899	0.400278	0.000000
2	1	0052572	0.400278	0.000000
2	1	1902711	0.400278	0.038462
2	1	0006892	0.400278	0.750000
2	1	0098796	0.400278	0.416667
2	1	0046907	0.400278	0.700000
2	1	0007034	0.400278	0.500000
2	1	0008287	0.400278	0.266667
2	1	0016020	0.400278	0.166667
2	1	0016482	0.400278	0.727273
2	1	0097755	0.400278	0.050000
2	1	0005515	0.400278	0.750000
2	1	0043231	0.400278	0.692308
2	1	0030658	0.400278	0.806452
2	1	0010008	0.400278	0.923077
2	1	0005634	0.400278	0.642857
2	1	0007507	0.400278	0.066667
2	1	0009408	0.400278	0.083333
2	1	0005575	0.400278	0.083333
2	1	0007422	0.400278	0.071429
2	1	0016192	0.400278	0.125000
2	1	0071466	0.400278	0.200000
2	1	0043023	0.400278	0.035714
2	1	0019752	0.400278	0.227273
2	1	0018193	0.400278	0.888889
2	1	0005179	0.400278	0.050000
2	1	0008534	0.400278	0.064516
2	1	0003723	0.400278	0.034483
2	1	0045271	0.400278	0.270270
2	1	0050780	0.400278	0.090909
2	1	0032991	0.400278	0.054054
2	1	0051123	0.400278	0.041667
2	1	0006744	0.400278	0.080000
2	1	0007369	0.400278	0.071429
2	1	0004175	0.400278	0.090909
2	1	0000175	0.400278	0.054054
2	1	0043227	0.400278	0.125000
2	1	0047724	0.400278	0.071429
2	1	0055085	0.400278	0.625000
2	1	0009311	0.400278	0.076923
2	1	0015165	0.400278	0.720000
2	1	0042632	0.400278	0.066667
2	1	0004559	0.400278	0.071429
2	1	0044212	0.400278	0.066667
2	1	0044255	0.400278	0.571429
2	1	0048570	0.400278	0.035714
2	1	0051017	0.400278	0.076923
2	1	0003381	0.400278	0.055556
2	1	0044196	0.400278	0.000000
2	1	0055072	0.400278	0.000000
2	1	0005615	0.400278	0.034483
2	1	0005483	0.400278	0.000000
2	1	0003712	0.400278	0.000000
2	1	0034975	0.400278	0.000000
2	1	0030135	0.400278	0.875000
2	1	0004252	0.400278	0.000000
2	1	0043231	0.400278	0.692308
2	1	0031985	0.400278	0.952381
2	1	0000156	0.400278	0.000000
2	1	0098588	0.400278	0.350000
2	1	0055003	0.400278	0.000000
2	1	0017183	0.400278	0.000000
2	1	0005223	0.400278	0.000000
2	1	0006855	0.400278	1.000000
2	1	0055085	0.400278	0.500000
2	1	0015696	0.400278	0.666667
2	1	0045292	0.400278	0.030303
2	1	0015101	0.400278	0.629630
2	1	0031226	0.400278	0.833333
2	1	0015696	0.400278	0.666667
2	1	0030154	0.400278	0.071429
2	1	0051880	0.400278	0.050000
2	1	0034647	0.400278	0.041667
2	1	0046777	0.400278	0.034483
2	1	0009396	0.400278	0.021277
2	1	0001666	0.400278	0.222222
2	1	0005488	0.400278	0.125000
2	1	0098916	0.400278	0.125000
2	1	0009737	0.400278	0.363636
2	1	0005634	0.400278	1.000000
2	1	0090294	0.400278	0.951613
2	1	0005488	0.400278	0.125000
2	1	0043227	0.400278	0.300000
2	1	0005488	0.400278	0.125000
2	1	0004672	0.400278	0.057143
2	1	0006911	0.400278	0.086957
2	1	0048513	0.400278	0.100000
2	1	0051267	0.400278	0.045455
2	1	0015556	0.400278	0.040000
2	1	0005634	0.400278	1.000000
2	1	0008332	0.400278	0.033333
2	1	0016746	0.400278	0.041667
2	1	0005319	0.400278	0.032258
2	1	0040003	0.400278	0.000000
2	1	0017112	0.400278	0.058824
2	1	0006812	0.400278	0.000000
2	1	0005310	0.400278	0.030303
2	1	0032300	0.400278	0.000000
2	1	0061820	0.400278	0.000000
2	1	0003779	0.400278	0.083333
2	1	0000784	0.400278	0.000000
2	1	0061024	0.400278	0.153846
2	1	0031211	0.400278	0.931034
2	1	0005102	0.400278	0.000000
2	1	0034249	0.400278	0.451613
2	1	0043603	0.400278	0.466667
2	1	0043231	0.400278	0.692308
2	1	0005125	0.400278	0.088889
2	1	0005483	0.400278	0.000000
2	1	0008094	0.400278	0.000000
2	1	0004842	0.400278	0.923077
2	1	0000151	0.400278	0.818182
2	1	0043161	0.400278	0.964286
2	1	0000049	0.400278	0.031250
2	1	0006952	0.400278	0.034483
2	1	1903694	0.400278	0.021277
2	1	0000400	0.400278	0.030303
2	1	0070189	0.400278	0.666667
2	1	0006767	0.400278	0.238095
2	1	0016822	0.400278	0.666667
2	1	0043204	0.400278	0.000000
2	1	0001002	0.400278	0.043478
2	1	0071821	0.400278	0.000000
2	1	0006623	0.400278	0.022222
2	1	0007606	0.400278	0.019608
2	1	0042567	0.400278	0.055556
2	1	0006102	0.400278	0.096154
2	1	0006626	0.400278	0.652174
2	1	2001022	0.400278	0.017544
2	1	0006878	0.400278	0.031746
2	1	0032991	0.400278	0.117647
2	1	0044444	0.400278	0.583333
2	1	0007017	0.400278	0.600000
2	1	0003774	0.400278	0.888889
2	1	0044444	0.400278	0.583333
2	1	0006413	0.400278	0.066667
2	1	0015631	0.400278	0.833333
2	1	0009987	0.400278	0.400000
2	1	0046983	0.400278	0.666667
2	1	0032812	0.400278	0.032258
2	1	0006123	0.400278	0.041667
2	1	0015630	0.400278	0.647059
2	1	0046825	0.400278	0.052632
2	1	0009083	0.400278	0.076923
2	1	0043231	0.400278	0.692308
2	1	0015179	0.400278	0.000000
2	1	0043231	0.400278	0.692308
2	1	0004109	0.400278	0.000000
2	1	0048242	0.400278	0.000000
2	1	0019788	0.400278	0.000000
2	1	0030490	0.400278	0.177778
2	1	0007525	0.400278	0.033333
2	1	0004842	0.400278	0.923077
2	1	0043021	0.400278	0.800000
2	1	0044444	0.400278	0.875000
2	1	0019532	0.400278	0.027027
2	1	0005575	0.400278	0.333333
2	1	0051459	0.400278	0.064516
2	1	0015386	0.400278	0.032787
2	1	0004045	0.400278	0.083333
2	1	0035069	0.400278	0.026316
2	1	0042578	0.400278	0.714286
2	1	0009217	0.400278	0.707692
2	1	0007268	0.400278	0.027778
2	1	0097065	0.400278	0.014493
2	1	0045595	0.400278	0.014286
2	1	0045892	0.400278	0.010101
2	1	0003676	0.400278	0.000000
2	1	0060828	0.400278	0.031250
2	1	0090307	0.400278	0.045455
2	1	0045732	0.400278	0.025641
2	1	0016779	0.400278	0.000000
2	1	0070192	0.400278	0.058824
2	1	0060089	0.400278	0.142857
2	1	0044444	0.400278	0.466667
2	1	0031410	0.400278	0.866667
2	1	0043484	0.400278	0.764706
2	1	0003723	0.400278	1.000000
2	1	0051726	0.400278	0.222222
2	1	0000245	0.400278	0.971429
2	1	0002548	0.400278	0.036364
2	1	0016209	0.400278	0.055556
2	1	0007411	0.400278	0.056338
2	1	0019869	0.400278	0.076923
2	1	0048646	0.400278	0.400000
2	1	0048731	0.400278	0.857143
2	1	0048513	0.400278	0.750000
2	1	0007519	0.400278	0.777778
2	1	0005829	0.400278	0.000000
2	1	0046103	0.400278	0.034483
2	1	0002474	0.400278	0.090909
2	1	0007369	0.400278	1.000000
2	1	0060026	0.400278	0.600000
2	1	0060041	0.400278	0.928571
2	1	0048513	0.400278	0.750000
2	1	0006828	0.400278	0.066667
2	1	0035435	0.400278	0.050000
2	1	0009535	0.400278	0.000000
2	1	0006505	0.400278	0.000000
2	1	0005575	0.400278	0.500000
2	1	0044464	0.400278	0.500000
2	1	0036065	0.400278	0.000000
2	1	0015848	0.400278	0.000000
2	1	0005484	0.400278	0.083333
2	1	0030244	0.400278	0.000000
2	1	0140053	0.400278	0.214286
2	1	0044441	0.400278	0.500000
2	1	0015934	0.400278	0.580645
2	1	0003674	0.400278	0.333333
2	1	0001302	0.400278	0.060606
2	1	0044444	0.400278	0.583333
2	1	0003723	0.400278	0.857143
2	1	0051301	0.400278	0.068966
2	1	0014809	0.400278	0.032258
2	1	0004982	0.400278	0.047619
2	1	0005575	0.400278	0.250000
2	1	0010468	0.400278	0.857143
2	1	0005549	0.400278	0.000000
2	1	0042989	0.400278	0.063830
2	1	0043996	0.400278	0.019608
2	1	0015279	0.400278	0.026316
2	1	0070925	0.400278	0.500000
2	1	0005198	0.400278	0.666667
2	1	0072542	0.400278	0.151515
2	1	0032182	0.400278	0.166667
2	1	0005488	0.400278	0.250000
2	1	0000315	0.400278	0.900000
2	1	0042809	0.400278	0.083333
2	1	0006370	0.400278	0.055556
2	1	0031145	0.400278	0.047619
2	1	0006559	0.400278	0.040816
2	1	0070013	0.400278	0.647059
2	1	0006739	0.400278	0.818182
2	1	0042579	0.400278	0.857143
2	1	0006874	0.400278	0.040000
2	1	0046627	0.400278	0.020000
2	1	0007165	0.400278	0.048780
2	1	0044424	0.400278	0.625000
2	1	0043227	0.400278	0.300000
2	1	1901216	0.400278	0.023810
2	1	0045065	0.400278	0.037736
2	1	0048076	0.400278	0.026316
2	1	0030242	0.400278	0.000000
2	1	0046872	0.400278	0.714286
2	1	0008251	0.400278	0.071429
2	1	0005697	0.400278	0.000000
2	1	0006935	0.400278	0.000000
2	1	0044428	0.400278	0.250000
2	1	0050667	0.400278	0.000000
2	1	0030272	0.400278	0.000000
2	1	0015367	0.400278	0.000000
2	1	0008395	0.400278	0.000000
2	1	0051259	0.400278	0.000000
2	1	0043231	0.400278	0.750000
2	1	0006910	0.400278	0.000000
2	1	0006910	0.400278	0.000000
2	1	0000185	0.400278	0.000000
2	1	0044441	0.400278	0.611111
2	1	0048268	0.400278	0.000000
2	1	0046132	0.400278	0.000000
2	1	0032446	0.400278	0.000000
2	1	0004161	0.400278	0.000000
2	1	0048513	0.400278	0.636364
2	1	0006357	0.400278	0.833333
2	1	0050853	0.400278	0.086957
2	1	0030286	0.400278	0.333333
2	1	0015367	0.400278	0.032787
2	1	0008353	0.400278	0.050000
2	1	0043227	0.400278	0.300000
2	1	0016598	0.400278	0.050000
2	1	0003899	0.400278	0.234043
2	1	0032786	0.400278	0.900000
2	1	0016846	0.400278	0.076923
2	1	0019941	0.400278	0.960000
2	1	0044421	0.400278	0.041667
2	1	0005198	0.400278	0.040000
2	1	0005086	0.400278	0.060606
2	1	0051301	0.400278	0.080000
2	1	0008134	0.400278	0.125000
2	1	0048858	0.400278	0.051282
2	1	0034227	0.400278	0.892857
2	1	0031729	0.400278	0.076923
2	1	0021782	0.400278	0.048780
2	1	0015462	0.400278	0.047619
2	1	0050919	0.400278	0.028571
2	1	0036177	0.400278	0.800000
2	1	0036176	0.400278	0.500000
2	1	0015132	0.400278	0.025641
2	1	0044444	0.400278	0.000000
2	1	0004809	0.400278	0.039216
2	1	0019511	0.400278	0.071429
2	1	0000722	0.400278	0.052632
2	1	0050921	0.400278	0.034483
2	1	0022618	0.400278	0.666667
2	1	0032446	0.400278	0.216216
2	1	0070874	0.400278	0.025000
2	1	0043022	0.400278	0.000000
2	1	0032436	0.400278	0.018519
2	1	0050839	0.400278	0.000000
2	1	0043023	0.400278	0.000000
2	1	0016634	0.400278	0.888889
2	1	0022402	0.400278	0.125000
2	1	0060042	0.400278	0.038462
2	1	0070098	0.400278	0.122807
2	1	0016491	0.400278	0.750000
2	1	0032787	0.400278	0.714286
2	1	0005548	0.400278	0.086957
2	1	0043296	0.400278	0.062500
2	1	0072595	0.400278	0.072727
2	1	0005515	0.400278	0.125000
2	1	0030335	0.400278	0.045455
2	1	0031410	0.400278	0.625000
2	1	0006606	0.400278	0.030303
2	1	0005515	0.400278	0.600000
2	1	0003674	0.400278	0.500000
2	1	0045893	0.400278	0.057143
2	1	0022607	0.400278	0.428571
2	1	0051693	0.400278	0.975000
2	1	0043232	0.400278	0.900000
2	1	0044389	0.400278	0.428571
2	1	0042567	0.400278	0.058824
2	1	0018315	0.400278	0.068966
2	1	2000781	0.400278	0.061538
2	1	0071482	0.400278	0.086957
2	1	0006325	0.400278	0.777778
2	1	0043954	0.400278	0.555556
2	1	0010468	0.400278	0.428571
2	1	0006354	0.400278	0.939394
2	1	0005911	0.400278	0.058824
2	1	0005488	0.400278	0.500000
2	1	0008028	0.400278	0.034483
2	1	0019900	0.400278	0.500000
2	1	0009361	0.400278	0.227273
2	1	0005515	0.400278	0.750000
2	1	0032991	0.400278	0.095238
2	1	0030054	0.400278	0.062500
2	1	0042147	0.400278	0.052632
2	1	0006935	0.400278	0.066667
2	1	0046332	0.400278	0.285714
2	1	0006928	0.400278	0.086957
2	1	0034724	0.400278	0.545455
2	1	0003676	0.400278	0.250000
2	1	0001227	0.400278	0.021739
2	1	0045732	0.400278	0.026316
2	1	0040011	0.400278	0.043478
2	1	0002223	0.400278	0.037736
2	1	0043231	0.400278	0.500000
2	1	0016864	0.400278	0.000000
2	1	0002244	0.400278	0.000000
2	1	0031683	0.400278	0.000000
2	1	0055114	0.400278	0.000000
2	1	0006376	0.400278	0.000000
2	1	0046475	0.400278	0.018182
2	1	0031226	0.400278	0.833333
2	1	0031491	0.400278	0.027027
2	1	0015295	0.400278	0.818182
2	1	0048739	0.400278	0.016667
2	1	0034459	0.400278	0.020000
2	1	0044444	0.400278	0.700000
2	1	0007033	0.400278	0.666667
2	1	0006793	0.400278	0.500000
2	1	0098852	0.400278	0.840000
2	1	0044248	0.400278	0.666667
2	1	0019199	0.400278	0.171429
2	1	0051015	0.400278	0.000000
2	1	0015485	0.400278	0.000000
2	1	0004751	0.400278	0.000000
2	1	0005086	0.400278	0.066667
2	1	0044425	0.400278	0.666667
2	1	0005575	0.400278	0.500000
2	1	0070827	0.400278	0.020408
2	1	0000070	0.400278	0.017544
2	1	0031981	0.400278	0.055556
2	1	0070001	0.400278	0.036364
2	1	0048869	0.400278	0.666667
2	1	0048699	0.400278	0.923077
2	1	0033683	0.400278	0.111111
2	1	0001664	0.400278	0.833333
2	1	0005319	0.400278	0.062500
2	1	1905114	0.400278	0.866667
2	1	0045719	0.400278	0.085106
2	1	0036092	0.400278	0.068966
2	1	0016567	0.400278	0.090909
2	1	0008152	0.400278	0.200000
2	1	1902287	0.400278	0.037736
2	1	0031902	0.400278	0.000000
2	1	0003676	0.400278	0.714286
2	1	0006744	0.400278	0.041667
2	1	0005307	0.400278	0.021739
2	1	0065008	0.400278	0.750000
2	1	0016780	0.400278	0.090909
2	1	0033218	0.400278	0.250000
2	1	0015031	0.400278	0.045455
2	1	0038161	0.400278	0.060606
2	1	0043227	0.400278	0.117647
2	1	0030952	0.400278	0.727273
2	1	0005515	0.400278	0.428571
2	1	0015631	0.400278	0.714286
2	1	0005049	0.400278	0.050000
2	1	0008015	0.400278	0.066667
2	1	0005488	0.400278	0.285714
2	1	0005230	0.400278	0.037037
2	1	0040003	0.400278	0.058824
2	1	0014706	0.400278	0.062500
2	1	0034308	0.400278	0.411765
2	1	0035375	0.400278	0.076923
2	1	0031397	0.400278	0.024390
2	1	0043603	0.400278	0.350000
2	1	0060216	0.400278	0.035714
2	1	0034599	0.400278	0.080000
2	1	0006900	0.400278	0.074074
2	1	0036464	0.400278	0.937500
2	1	0006417	0.400278	0.558824
2	1	0003899	0.400278	0.014925
2	1	0044424	0.400278	0.625000
2	1	0051959	0.400278	0.000000
2	1	0005544	0.400278	0.000000
2	1	0006285	0.400278	0.017544
2	1	0044425	0.400278	0.150000
2	1	0044424	0.400278	0.555556
2	1	0003824	0.400278	0.200000
2	1	0019531	0.400278	0.055556
2	1	0007268	0.400278	0.055556
2	1	0017147	0.400278	0.076923
2	1	0031826	0.400278	0.062500
2	1	0044424	0.400278	0.555556
2	1	0019208	0.400278	0.307692
2	1	0044444	0.400278	0.875000
2	1	0044424	0.400278	0.625000
2	1	0006464	0.400278	0.789474
2	1	0019838	0.400278	0.034483
2	1	0006941	0.400278	0.041667
2	1	0015709	0.400278	0.037037
2	1	0015179	0.400278	0.036364
2	1	0044444	0.400278	0.583333
2	1	0006366	0.400278	0.000000
2	1	0043984	0.400278	0.000000
2	1	0002479	0.400278	0.000000
2	1	0000995	0.400278	0.000000
2	1	0043232	0.400278	0.450000
2	1	0000151	0.400278	0.818182
2	1	0006968	0.400278	0.000000
2	1	0003674	0.400278	0.333333
2	1	0007602	0.400278	0.000000
2	1	0043968	0.400278	0.000000
2	1	0060385	0.400278	0.000000
2	1	0006915	0.400278	0.153846
2	1	0044421	0.400278	0.750000
2	1	0006950	0.400278	0.750000
2	1	1901990	0.400278	0.083333
2	1	0005515	0.400278	1.000000
2	1	0042448	0.400278	0.172414
2	1	0007017	0.400278	0.181818
2	1	0017001	0.400278	0.600000
2	1	0005388	0.400278	0.048387
2	1	0006919	0.400278	0.022222
2	1	0046132	0.400278	0.078431
2	1	0048856	0.400278	0.428571
2	1	0022610	0.400278	0.500000
2	1	0044255	0.400278	0.090909
2	1	0008409	0.400278	0.040000
2	1	0035097	0.400278	0.090909
2	1	0015079	0.400278	0.035714
2	1	0004402	0.400278	0.022727
2	1	0003674	0.400278	0.333333
2	1	0007186	0.400278	0.000000
2	1	0042981	0.400278	0.000000
2	1	0007204	0.400278	0.000000
2	1	0009396	0.400278	0.000000
2	1	0003676	0.400278	0.714286
2	1	0045198	0.400278	0.000000
2	1	0003677	0.400278	0.857143
2	1	1902165	0.400278	0.000000
2	1	0004813	0.400278	0.071429
2	1	0043328	0.400278	0.000000
2	1	0043228	0.400278	0.300000
2	1	0044459	0.400278	0.750000
2	1	0005912	0.400278	0.666667
2	1	0045216	0.400278	0.600000
2	1	0009987	0.400278	0.200000
2	1	1903047	0.400278	0.142857
2	1	0044424	0.400278	0.625000
2	1	0043231	0.400278	0.900000
2	1	0005912	0.400278	0.666667
2	1	0043231	0.400278	0.900000
2	1	0044430	0.400278	0.812500
2	1	0031981	0.400278	0.588235
2	1	1904515	0.400278	0.214286
2	1	0005575	0.400278	0.500000
2	1	0097458	0.400278	0.600000
2	1	0030054	0.400278	1.000000
2	1	0050839	0.400278	0.800000
2	1	0005911	0.400278	1.000000
2	1	0051998	0.400278	0.054054
2	1	0008150	0.400278	0.250000
2	1	0052814	0.400278	0.076923
2	1	0016020	0.400278	0.333333
2	1	0046802	0.400278	0.038462
2	1	0000731	0.400278	0.047619
2	1	0005251	0.400278	0.000000
2	1	0016020	0.400278	0.333333
2	1	0008543	0.400278	0.000000
2	1	0035567	0.400278	0.000000
2	1	0051930	0.400278	0.000000
2	1	0048592	0.400278	0.882353
2	1	0005488	0.400278	0.500000
2	1	0048073	0.400278	0.833333
2	1	0005768	0.400278	0.937500
2	1	0044464	0.400278	0.500000
2	1	0048856	0.400278	0.428571
2	1	0005768	0.400278	0.937500
2	1	0016055	0.400278	0.937500
2	1	0003676	0.400278	0.285714
2	1	0061158	0.400278	0.057143
2	1	0007062	0.400278	0.076923
2	1	0016055	0.400278	0.937500
2	1	0015117	0.400278	0.060606
2	1	0046802	0.400278	0.035714
2	1	0019752	0.400278	0.045455
2	1	0033750	0.400278	0.195122
2	1	0033157	0.400278	0.866667
2	1	0044424	0.400278	0.500000
2	1	0016579	0.400278	0.031250
2	1	0031386	0.400278	0.066667
2	1	0033750	0.400278	0.195122
2	1	0007605	0.400278	0.050000
2	1	0006559	0.400278	0.020833
2	1	0051225	0.400278	0.652174
2	1	0044732	0.400278	1.000000
2	1	0007346	0.400278	0.545455
2	1	0044451	0.400278	0.526316
2	1	0008150	0.400278	0.333333
2	1	0004672	0.400278	0.964286
2	1	0019838	0.400278	0.032258
2	1	0043295	0.400278	0.026316
2	1	0015085	0.400278	0.039216
2	1	0005816	0.400278	0.941176
2	1	0030997	0.400278	0.727273
2	1	0007519	0.400278	0.062500
2	1	0031226	0.400278	0.000000
2	1	0035556	0.400278	0.052632
2	1	0009725	0.400278	0.071429
2	1	0006145	0.400278	0.055556
2	1	0051459	0.400278	0.035714
2	1	0006886	0.400278	0.692308
2	1	0004672	0.400278	0.065574
2	1	0009952	0.400278	0.066667
2	1	0051028	0.400278	0.342105
2	1	0005198	0.400278	0.166667
2	1	0032991	0.400278	0.100000
2	1	0016832	0.400278	0.062500
2	1	0003899	0.400278	0.058824
2	1	0048675	0.400278	0.095238
2	1	0051603	0.400278	0.166667
2	1	0031985	0.400278	0.366667
2	1	0055029	0.400278	0.952381
2	1	0006383	0.400278	0.756098
2	1	0046703	0.400278	0.026316
2	1	0034062	0.400278	0.235294
2	1	0003899	0.400278	1.000000
2	1	0033314	0.400278	0.031250
2	1	0042567	0.400278	0.074074
2	1	0044451	0.400278	0.678571
2	1	2000331	0.400278	0.023256
2	1	0005515	0.400278	0.000000
2	1	0031226	0.400278	0.103448
2	1	0032993	0.400278	0.136364
2	1	0003978	0.400278	0.000000
2	1	0003785	0.400278	0.000000
2	1	1901897	0.400278	0.032258
2	1	0032482	0.400278	0.055556
2	1	0005515	0.400278	0.750000
2	1	0046914	0.400278	0.857143
2	1	0006355	0.400278	0.046512
2	1	0009987	0.400278	0.100000
2	1	0006813	0.400278	0.060606
2	1	0046914	0.400278	0.857143
2	1	0046765	0.400278	0.061224
2	1	0036020	0.400278	0.000000
2	1	0045595	0.400278	0.071429
2	1	0009361	0.400278	0.000000
2	1	0006835	0.400278	0.000000
2	1	0043168	0.400278	0.307692
2	1	0007611	0.400278	0.000000
2	1	1990813	0.400278	0.000000
2	1	2000022	0.400278	0.000000
2	1	0045028	0.400278	0.032258
2	1	0048037	0.400278	0.027778
2	1	0055029	0.400278	0.952381
2	1	0055029	0.400278	0.952381
2	1	0016567	0.400278	0.225000
2	1	0006366	0.400278	1.000000
2	1	0006383	0.400278	0.937500
2	1	0006793	0.400278	0.125000
2	1	0034062	0.400278	0.235294
2	1	0051082	0.400278	0.027027
2	1	0016477	0.400278	0.054054
2	1	0032974	0.400278	0.019608
2	1	0043235	0.400278	0.090909
2	1	0002455	0.400278	0.520000
2	1	0006897	0.400278	0.636364
2	1	0019814	0.400278	0.428571
2	1	0006869	0.400278	0.266667
2	1	0070647	0.400278	0.080000
2	1	0050851	0.400278	0.961538
2	1	0044459	0.400278	0.727273
2	1	0032501	0.400278	0.125000
2	1	0003674	0.400278	0.333333
2	1	0006897	0.400278	0.636364
2	1	0046135	0.400278	0.044444
2	1	0040003	0.400278	0.076923
2	1	0044444	0.400278	0.200000
2	1	0005575	0.400278	0.250000
2	1	0006880	0.400278	0.088235
2	1	0046100	0.400278	0.071429
2	1	0044424	0.400278	0.500000
2	1	0008285	0.400278	0.444444
2	1	0043231	0.400278	0.900000
2	1	0007498	0.400278	0.454545
2	1	0005509	0.400278	0.000000
2	1	0035893	0.400278	0.086957
2	1	0031386	0.400278	0.000000
2	1	0006874	0.400278	0.090909
2	1	0007517	0.400278	0.642857
2	1	0016769	0.400278	0.066667
2	1	0006505	0.400278	0.074074
2	1	1990837	0.400278	0.750000
2	1	0003723	0.400278	0.384615
2	1	0006355	0.400278	0.791667
2	1	0048856	0.400278	1.000000
2	1	0014904	0.400278	0.642857
2	1	0043687	0.400278	0.086957
2	1	0044434	0.400278	0.500000
2	1	0043227	0.400278	0.300000
2	1	0043583	0.400278	0.900000
2	1	0006357	0.400278	0.833333
2	1	0008253	0.400278	0.090909
2	1	0032502	0.400278	0.666667
2	1	0060538	0.400278	0.714286
2	1	0048666	0.400278	0.833333
2	1	0008409	0.400278	0.068966
2	1	0004888	0.400278	0.066667
2	1	0097159	0.400278	0.000000
2	1	0034708	0.400278	0.416667
2	1	0002429	0.400278	0.000000
2	1	0005516	0.400278	0.000000
2	1	0004789	0.400278	0.000000
2	1	0008121	0.400278	0.000000
2	1	0043231	0.400278	0.900000
2	1	0015386	0.400278	0.000000
2	1	0004046	0.400278	0.000000
2	1	0010233	0.400278	0.000000
2	1	0007268	0.400278	0.000000
2	1	0032991	0.400278	0.076923
2	1	0005216	0.400278	0.083333
2	1	0044429	0.400278	0.800000
2	1	0043231	0.400278	0.750000
2	1	0048534	0.400278	0.909091
2	1	1904059	0.400278	0.066667
2	1	0086016	0.400278	0.062500
2	1	0048831	0.400278	0.062500
2	1	1901224	0.400278	0.037037
2	1	0005575	0.400278	0.100000
2	1	0044325	0.400278	0.000000
2	1	0006302	0.400278	0.920000
2	1	0045332	0.400278	0.044444
2	1	0005913	0.400278	0.066667
2	1	0090090	0.400278	0.023810
2	1	0098869	0.400278	0.846154
2	1	0034702	0.400278	0.000000
2	1	0019237	0.400278	0.045455
2	1	0031369	0.400278	0.062500
2	1	0005887	0.400278	0.000000
2	1	0008483	0.400278	0.058824
2	1	0010075	0.400278	0.085714
2	1	0043227	0.400278	0.300000
2	1	0045724	0.400278	0.916667
2	1	0043271	0.400278	0.100000
2	1	0032509	0.400278	0.029412
2	1	0005815	0.400278	0.937500
2	1	0005515	0.400278	1.000000
2	1	0043226	0.400278	0.285714
2	1	0044422	0.400278	0.250000
2	1	0035171	0.400278	0.020833
2	1	0072320	0.400278	0.031250
2	1	0043232	0.400278	0.083333
2	1	0016740	0.400278	0.125000
2	1	0009897	0.400278	0.071429
2	1	0044424	0.400278	0.125000
2	1	0015181	0.400278	0.044444
2	1	0006417	0.400278	0.102564
2	1	0004674	0.400278	0.057143
2	1	0042387	0.400278	0.320000
2	1	0007399	0.400278	0.777778
2	1	0005887	0.400278	0.066667
2	1	0061025	0.400278	0.153846
2	1	0010001	0.400278	1.000000
2	1	0007169	0.400278	0.541667
2	1	0006958	0.400278	0.088889
2	1	0009100	0.400278	0.100000
2	1	0005575	0.400278	0.250000
2	1	0016567	0.400278	0.080000
2	1	0005223	0.400278	0.052632
2	1	0042063	0.400278	0.923077
2	1	0003700	0.400278	0.095238
2	1	0006032	0.400278	0.062500
2	1	0006355	0.400278	1.000000
2	1	0032991	0.400278	0.285714
2	1	1903506	0.400278	0.842105
2	1	1904888	0.400278	0.190476
2	1	0006488	0.400278	0.019608
2	1	0061821	0.400278	0.033333
2	1	0045039	0.400278	0.017544
2	1	0015732	0.400278	0.027778
2	1	0008023	0.400278	0.476190
2	1	0043227	0.400278	0.300000
2	1	0001067	0.400278	0.750000
2	1	0046167	0.400278	0.000000
2	1	0016616	0.400278	0.071429
2	1	0045899	0.400278	0.000000
2	1	0006310	0.400278	0.000000
2	1	0051427	0.400278	0.222222
2	1	0003674	0.400278	0.333333
2	1	0006412	0.400278	0.962963
2	1	0015934	0.400278	0.818182
2	1	0038128	0.400278	0.064516
2	1	0003676	0.400278	0.833333
2	1	0010048	0.400278	0.041667
2	1	0034381	0.400278	0.043478
2	1	0030252	0.400278	0.051282
2	1	0044444	0.400278	0.538462
2	1	2000649	0.400278	0.014085
2	1	0001012	0.400278	0.071429
2	1	0006336	0.400278	0.026667
2	1	0016742	0.400278	0.833333
2	1	0030097	0.400278	0.015385
2	1	0051451	0.400278	0.031746
2	1	0044419	0.400278	0.071429
2	1	0005955	0.400278	0.000000
2	1	0005832	0.400278	0.000000
2	1	0005662	0.400278	0.000000
2	1	0017119	0.400278	0.000000
2	1	0042221	0.400278	0.428571
2	1	0046854	0.400278	0.040000
2	1	0050660	0.400278	0.000000
2	1	0036508	0.400278	0.038462
2	1	0008024	0.400278	0.000000
2	1	0016020	0.400278	0.333333
2	1	0071702	0.400278	0.357143
2	1	0006214	0.400278	0.018182
2	1	0034987	0.400278	0.000000
2	1	0008964	0.400278	0.000000
2	1	0047545	0.400278	0.047619
2	1	0030239	0.400278	0.036364
2	1	0006206	0.400278	0.620690
2	1	0046131	0.400278	0.550000
2	1	0016757	0.400278	0.666667
2	1	0004003	0.400278	0.068966
2	1	0030374	0.400278	0.025641
2	1	0001938	0.400278	0.025000
2	1	0002218	0.400278	0.021739
2	1	1901698	0.400278	0.090909
2	1	0008010	0.400278	0.000000
2	1	0006508	0.400278	0.062500
2	1	0005575	0.400278	0.083333
2	1	0032812	0.400278	0.029412
2	1	0042448	0.400278	0.080000
2	1	0043231	0.400278	0.750000
2	1	0006418	0.400278	0.976744
2	1	0032559	0.400278	0.722222
2	1	0019471	0.400278	0.282609
2	1	0004812	0.400278	0.875000
2	1	0031406	0.400278	0.875000
2	1	0000187	0.400278	0.012500
2	1	0071880	0.400278	0.047619
2	1	0007420	0.400278	0.029412
2	1	0046910	0.400278	0.055556
2	1	0006950	0.400278	0.500000
2	1	0004831	0.400278	0.000000
2	1	0047086	0.400278	0.066667
2	1	0032264	0.400278	0.015625
2	1	0080030	0.400278	0.000000
2	1	0140110	0.400278	0.125000
2	1	0016020	0.400278	0.090909
2	1	0003677	0.400278	0.857143
2	1	0062040	0.400278	0.066667
2	1	0004650	0.400278	0.083333
2	1	0007519	0.400278	0.028571
2	1	0004059	0.400278	0.066667
2	1	0003674	0.400278	0.333333
2	1	0009832	0.400278	0.000000
2	1	0043632	0.400278	0.000000
2	1	0006488	0.400278	0.000000
2	1	0032456	0.400278	0.000000
2	1	0004674	0.400278	0.033333
2	1	0034660	0.400278	0.000000
2	1	0042752	0.400278	0.666667
2	1	0044464	0.400278	0.000000
2	1	0051603	0.400278	0.042553
2	1	0035120	0.400278	0.333333
2	1	0140284	0.400278	0.000000
2	1	0005307	0.400278	0.020833
2	1	0018344	0.400278	0.046512
2	1	0044255	0.400278	0.615385
2	1	0000026	0.400278	0.846154
2	1	0006486	0.400278	0.965517
2	1	0010033	0.400278	0.062500
2	1	0031625	0.400278	0.055556
2	1	0031491	0.400278	0.058824
2	1	0006891	0.400278	0.052632
2	1	0044444	0.400278	0.875000
2	1	0050684	0.400278	0.000000
2	1	0043231	0.400278	0.416667
2	1	0043686	0.400278	0.000000
2	1	0006521	0.400278	0.000000
2	1	0006559	0.400278	0.000000
2	1	0019438	0.400278	0.222222
2	1	0044444	0.400278	0.875000
2	1	0045475	0.400278	0.023256
2	1	0006897	0.400278	0.023810
2	1	0042692	0.400278	0.047619
2	1	0070192	0.400278	0.042553
2	1	0051289	0.400278	0.043478
2	1	0004721	0.400278	0.031250
2	1	0046716	0.400278	0.000000
2	1	0005839	0.400278	0.000000
2	1	0007157	0.400278	0.000000
2	1	0043995	0.400278	0.020000
2	1	0005488	0.400278	0.043478
2	1	0070013	0.400278	0.000000
2	1	0004817	0.400278	0.034483
2	1	0045964	0.400278	0.038462
2	1	0044550	0.400278	0.083333
2	1	0006414	0.400278	0.029412
2	1	0004061	0.400278	0.000000
2	1	0070034	0.400278	0.000000
2	1	0046914	0.400278	0.000000
2	1	0048365	0.400278	0.000000
2	1	0070374	0.400278	0.020000
2	1	0000400	0.400278	0.000000
2	1	0044464	0.400278	0.500000
2	1	0031224	0.400278	0.800000
2	1	0050911	0.400278	1.000000
2	1	0000166	0.400278	0.040000
2	1	0008544	0.400278	0.055556
2	1	0098609	0.400278	0.058824
2	1	0016310	0.400278	0.050000
2	1	0000978	0.400278	0.029412
2	1	0043227	0.400278	0.300000
2	1	0080009	0.400278	0.923077
2	1	0036451	0.400278	0.961538
2	1	0019871	0.400278	0.045455
2	1	0097720	0.400278	0.058824
2	1	0048193	0.400278	0.037037
2	1	0016788	0.400278	0.054054
2	1	0042538	0.400278	0.034483
2	1	0035435	0.400278	0.028571
2	1	0022618	0.400278	0.705882
2	1	0034655	0.400278	0.057143
2	1	0044424	0.400278	0.625000
2	1	0044454	0.400278	0.192308
2	1	0071356	0.400278	0.074074
2	1	1901695	0.400278	0.046512
2	1	0051234	0.400278	0.052632
2	1	0030252	0.400278	0.052632
2	1	0005024	0.400278	0.039216
2	1	0044444	0.400278	0.875000
2	1	0007041	0.400278	0.000000
2	1	0000712	0.400278	0.000000
2	1	2000652	0.400278	0.000000
2	1	0006816	0.400278	0.000000
2	1	0000315	0.400278	0.645161
2	1	0009690	0.400278	0.000000
2	1	0005575	0.400278	0.032258
2	1	0048812	0.400278	0.000000
2	1	0032760	0.400278	0.000000
2	1	0006869	0.400278	0.000000
2	1	0006955	0.400278	0.047619
2	1	0016567	0.400278	1.000000
2	1	0016705	0.400278	0.148148
2	1	0046928	0.400278	0.029412
2	1	0050919	0.400278	0.040000
2	1	0006874	0.400278	0.057143
2	1	0019781	0.400278	0.071429
2	1	0003997	0.400278	0.038462
2	1	0016021	0.400278	0.208333
2	1	0044444	0.400278	0.538462
2	1	0060021	0.400278	0.047619
2	1	0043652	0.400278	0.093750
2	1	0030165	0.400278	0.000000
2	1	0019464	0.400278	0.081633
2	1	0000076	0.400278	0.037736
2	1	0000228	0.400278	0.217391
2	1	0043039	0.400278	0.581395
2	1	0004815	0.400278	1.000000
2	1	0006024	0.400278	0.204082
2	1	0015123	0.400278	0.023810
2	1	0008379	0.400278	0.074074
2	1	0051480	0.400278	0.032787
2	1	0048662	0.400278	0.019231
2	1	0002023	0.400278	0.000000
2	1	0016020	0.400278	0.000000
2	1	0043328	0.400278	0.000000
2	1	0005515	0.400278	1.000000
2	1	0031362	0.400278	0.000000
2	1	0032467	0.400278	0.034483
2	1	0060071	0.400278	0.052632
2	1	0005488	0.400278	0.000000
2	1	0006044	0.400278	0.045455
2	1	0086002	0.400278	0.083333
2	1	0007166	0.400278	0.057143
2	1	0050911	0.400278	0.025641
2	1	0032543	0.400278	1.000000
2	1	0016859	0.400278	0.200000
2	1	0015131	0.400278	0.026316
2	1	0060541	0.400278	0.031250
2	1	0005739	0.400278	1.000000
2	1	0048856	0.400278	0.035714
2	1	0048593	0.400278	0.023810
2	1	0048471	0.400278	1.000000
2	1	0001578	0.400278	1.000000
2	1	0005874	0.400278	1.000000
2	1	0097427	0.400278	1.000000
2	1	0005739	0.400278	1.000000
2	1	0005634	0.400278	1.000000
2	1	0043209	0.400278	1.000000
2	1	0046785	0.400278	1.000000
2	1	0032273	0.400278	1.000000
2	1	0004725	0.400278	0.055556
2	1	0006689	0.400278	0.050000
2	1	0042538	0.400278	0.062500
2	1	0006434	0.400278	0.040000
2	1	0015924	0.400278	0.083333
2	1	0019388	0.400278	0.041667
2	1	0016021	0.400278	1.000000
2	1	0004984	0.400278	1.000000
2	1	0044444	0.400278	0.090909
2	1	0043227	0.400278	0.142857
2	1	0007608	0.400278	1.000000
2	1	0034399	0.400278	0.045455
2	1	0018108	0.400278	0.064516
2	1	0006148	0.400278	0.039216
2	1	0006471	0.400278	0.080000
2	1	0008610	0.400278	0.071429
2	1	0008227	0.400278	0.647059
2	1	0004984	0.400278	1.000000
2	1	0007186	0.400278	1.000000
2	1	0006470	0.400278	0.071429
2	1	0140101	0.400278	0.166667
2	1	0048812	0.400278	0.062500
2	1	0043967	0.400278	0.050000
2	1	0005315	0.400278	0.071429
2	1	0007186	0.400278	1.000000
2	1	0042802	0.400278	0.045455
2	1	0030553	0.400278	0.028571
2	1	0016021	0.400278	1.000000
2	1	0000045	0.400278	0.074074
2	1	0060395	0.400278	0.666667
2	1	0005730	0.400278	0.041667
2	1	0034459	0.400278	0.027778
2	1	0016570	0.400278	0.083333
2	1	0051085	0.400278	1.000000
2	1	0019353	0.400278	0.044444
2	1	0060729	0.400278	0.058824
2	1	0048869	0.400278	0.333333
2	1	0015297	0.400278	0.071429
2	1	0043614	0.400278	0.000000
2	1	0005788	0.400278	0.178571
2	1	0000176	0.400278	0.206897
2	1	0045263	0.400278	1.000000
2	1	0002229	0.400278	0.018519
2	1	0043312	0.400278	0.059701
2	1	0032956	0.400278	0.019608
2	1	0008360	0.400278	0.019231
2	1	0007165	0.400278	1.000000
2	1	0016573	0.400278	0.117647
2	1	0000813	0.400278	0.000000
2	1	0060047	0.400278	0.062500
2	1	0008934	0.400278	1.000000
2	1	0008272	0.400278	0.055556
2	1	0031624	0.400278	0.047619
2	1	0046920	0.400278	1.000000
2	1	0036065	0.400278	1.000000
2	1	0032007	0.400278	0.047619
2	1	0032136	0.400278	0.052632
2	1	0000395	0.400278	0.051282
2	1	0005460	0.400278	0.054054
2	1	0008967	0.400278	1.000000
2	1	0006281	0.400278	1.000000
2	1	1900864	0.400278	0.518519
2	1	0016311	0.400278	1.000000
2	1	0030833	0.400278	0.071429
2	1	0050684	0.400278	0.050000
2	1	0007611	0.400278	0.076923
2	1	0042809	0.400278	0.043478
2	1	0008080	0.400278	1.000000
2	1	0010844	0.400278	0.071429
2	1	0007264	0.400278	0.000000
2	1	0046658	0.400278	0.000000
2	1	0032436	0.400278	0.000000
2	1	0004222	0.400278	1.000000
2	1	0048812	0.400278	0.022727
2	1	0070337	0.400278	0.040000
2	1	0045792	0.400278	0.037037
2	1	0001018	0.400278	0.038462
2	1	0061631	0.400278	1.000000
2	1	0046421	0.400278	0.066667
2	1	0070098	0.400278	0.044444
2	1	0048747	0.400278	0.054054
2	1	0005249	0.400278	0.032787
2	1	0048731	0.400278	0.166667
2	1	1901216	0.400278	1.000000
2	1	0043547	0.400278	1.000000
2	1	0046716	0.400278	1.000000
2	1	0005886	0.400278	1.000000
2	1	0042052	0.400278	1.000000
2	1	0050839	0.400278	0.000000
2	1	0020037	0.400278	0.000000
2	1	0051205	0.400278	0.090909
2	1	0061158	0.400278	0.096774
2	1	0005634	0.400278	1.000000
2	1	0044424	0.400278	0.500000
2	1	0006511	0.400278	0.214286
2	1	0045893	0.400278	1.000000
2	1	0005515	0.400278	1.000000
2	1	0071391	0.400278	1.000000
2	1	0005102	0.400278	0.750000
2	1	0000908	0.400278	0.083333
2	1	0010150	0.400278	0.050000
2	1	0062040	0.400278	0.066667
2	1	0006813	0.400278	0.062500
2	1	0007265	0.400278	0.080000
2	1	0008483	0.400278	1.000000
2	1	0007498	0.400278	0.055556
2	1	0051216	0.400278	0.041667
2	1	0032273	0.400278	0.037037
2	1	0030182	0.400278	0.080000
2	1	0140110	0.400278	0.142857
2	1	0071423	0.400278	0.037037
2	1	0043168	0.400278	0.111111
2	1	0000407	0.400278	0.000000
2	1	0035914	0.400278	0.038462
2	1	0071156	0.400278	0.066667
2	1	0015462	0.400278	0.046512
2	1	0005515	0.400278	1.000000
2	1	0009758	0.400278	1.000000
2	1	0000155	0.400278	1.000000
2	1	0048701	0.400278	0.045455
2	1	0021782	0.400278	0.062500
2	1	0006446	0.400278	0.065574
2	1	0019441	0.400278	0.094118
2	1	0048247	0.400278	0.060606
2	1	0005814	0.400278	1.000000
2	1	0060271	0.400278	1.000000
2	1	0005634	0.400278	1.000000
2	1	0050794	0.400278	0.058824
2	1	0019373	0.400278	0.062500
2	1	0030309	0.400278	0.068966
2	1	0070292	0.400278	0.062500
2	1	0007585	0.400278	0.062500
2	1	0061418	0.400278	0.040816
2	1	0003841	0.400278	0.085714
2	1	0030971	0.400278	1.000000
2	1	0071277	0.400278	1.000000
2	1	0048306	0.400278	1.000000
2	1	0005739	0.400278	1.000000
2	1	0007018	0.400278	0.153846
2	1	0005829	0.400278	1.000000
2	1	0006355	0.400278	0.133333
2	1	0005730	0.400278	1.000000
2	1	0005925	0.400278	1.000000
2	1	0003677	0.400278	0.250000
2	1	0005654	0.400278	0.809524
2	1	0005886	0.400278	1.000000
2	1	0042074	0.400278	0.076923
2	1	0030335	0.400278	1.000000
2	1	0071363	0.400278	1.000000
2	1	0002479	0.400278	0.055556
2	1	0008320	0.400278	0.041667
2	1	0038128	0.400278	1.000000
2	1	0031309	0.400278	1.000000
2	1	0045198	0.400278	1.000000
2	1	0097428	0.400278	0.029412
2	1	0016311	0.400278	0.068966
2	1	0005515	0.400278	1.000000
2	1	0086005	0.400278	0.043478
2	1	0035600	0.400278	0.042553
2	1	0000151	0.400278	0.416667
2	1	0018212	0.400278	0.066667
2	1	0048339	0.400278	0.040000
2	1	0003700	0.400278	1.000000
2	1	0005249	0.400278	0.040000
2	1	0007062	0.400278	0.080000
2	1	0000209	0.400278	0.062500
2	1	0007568	0.400278	0.125000
2	1	0042802	0.400278	1.000000
2	1	0042623	0.400278	1.000000
2	1	0006166	0.400278	0.040816
2	1	0006974	0.400278	1.000000
2	1	0044441	0.400278	0.000000
2	1	0007614	0.400278	0.071429
2	1	0071156	0.400278	0.083333
2	1	0005096	0.400278	0.052632
2	1	0006366	0.400278	0.000000
2	1	0030101	0.400278	0.000000
2	1	0071347	0.400278	0.000000
2	1	0017025	0.400278	0.000000
2	1	0014857	0.400278	0.000000
2	1	0030687	0.400278	1.000000
2	1	0070545	0.400278	1.000000
2	1	0004540	0.400278	0.000000
2	1	0000981	0.400278	0.000000
2	1	0003950	0.400278	0.000000
2	1	0010862	0.400278	0.000000
2	1	0032526	0.400278	1.000000
2	1	0005615	0.400278	1.000000
2	1	0005789	0.400278	0.192308
2	1	0018205	0.400278	0.090909
2	1	0042271	0.400278	1.000000
2	1	0005575	0.400278	0.250000
2	1	0005515	0.400278	1.000000
2	1	0006259	0.400278	0.095238
2	1	0050689	0.400278	1.000000
2	1	0019798	0.400278	0.058824
2	1	0001913	0.400278	1.000000
2	1	1990879	0.400278	0.088235
2	1	0031362	0.400278	1.000000
2	1	0005886	0.400278	1.000000
2	1	0006979	0.400278	1.000000
2	1	0031594	0.400278	0.166667
2	1	0002188	0.400278	0.057143
2	1	0042267	0.400278	1.000000
2	1	0030101	0.400278	1.000000
2	1	0006809	0.400278	0.080000
2	1	0006511	0.400278	0.066667
2	1	0044424	0.400278	0.000000
2	1	0004508	0.400278	1.000000
2	1	0047442	0.400278	1.000000
2	1	0012507	0.400278	0.000000
2	1	0005250	0.400278	0.042553
2	1	0050718	0.400278	0.046512
2	1	0031981	0.400278	0.000000
2	1	0010862	0.400278	0.042553
2	1	0007186	0.400278	1.000000
2	1	0006954	0.400278	1.000000
2	1	0009668	0.400278	0.117647
2	1	0008009	0.400278	1.000000
2	1	0007186	0.400278	1.000000
2	1	0048247	0.400278	1.000000
2	1	0048245	0.400278	1.000000
2	1	0030593	0.400278	1.000000
2	1	0043231	0.400278	0.083333
2	1	0010468	0.400278	0.214286
2	1	0001732	0.400278	0.040816
2	1	0016765	0.400278	0.090909
2	1	0015934	0.400278	0.047619
2	1	0006464	0.400278	0.083333
2	1	0008272	0.400278	0.076923
2	1	0070374	0.400278	1.000000
2	1	0009987	0.400278	0.181818
2	1	0004022	0.400278	0.076923
2	1	0003950	0.400278	0.076923
2	1	0005886	0.400278	1.000000
2	1	0042554	0.400278	1.000000
2	1	0043020	0.400278	1.000000
2	1	0055114	0.400278	1.000000
2	1	0043409	0.400278	0.023256
2	1	0098552	0.400278	0.250000
2	1	0006952	0.400278	1.000000
2	1	0019970	0.400278	0.071429
2	1	0050767	0.400278	0.074074
2	1	0006423	0.400278	0.086957
2	1	0005794	0.400278	0.733333
2	1	0005484	0.400278	0.000000
2	1	0018063	0.400278	0.000000
2	1	0042742	0.400278	0.000000
2	1	0042809	0.400278	0.000000
2	1	1904812	0.400278	1.000000
2	1	1990883	0.400278	1.000000
2	1	0005730	0.400278	1.000000
2	1	0046982	0.400278	0.076923
2	1	0097065	0.400278	0.027027
2	1	0008201	0.400278	0.062500
2	1	0043547	0.400278	0.023810
2	1	0019005	0.400278	1.000000
2	1	0006457	0.400278	0.080000
2	1	0044271	0.400278	0.178571
2	1	0006511	0.400278	1.000000
2	1	0006865	0.400278	0.028571
2	1	0004842	0.400278	1.000000
2	1	0098641	0.400278	0.058824
2	1	0050801	0.400278	0.034483
2	1	0035251	0.400278	1.000000
2	1	0047724	0.400278	1.000000
2	1	0044437	0.400278	0.437500
2	1	0006152	0.400278	1.000000
2	1	0008477	0.400278	1.000000
2	1	0005829	0.400278	1.000000
2	1	0038095	0.400278	0.038462
2	1	0046914	0.400278	0.090909
2	1	0048015	0.400278	0.042553
2	1	0045595	0.400278	0.055556
2	1	0006890	0.400278	0.052632
2	1	0005515	0.400278	1.000000
2	1	2000022	0.400278	1.000000
2	1	0019899	0.400278	0.750000
2	1	0031347	0.400278	1.000000
2	1	0005634	0.400278	1.000000
2	1	0043101	0.400278	0.034483
2	1	0001578	0.400278	0.083333
2	1	0018108	0.400278	0.040000
2	1	0004402	0.400278	0.023256
2	1	0004550	0.400278	1.000000
2	1	0006099	0.400278	1.000000
2	1	0009142	0.400278	1.000000
2	1	0006104	0.400278	1.000000
2	1	0006105	0.400278	1.000000
2	1	0003682	0.400278	0.111111
2	1	0042578	0.400278	0.200000
2	1	0071456	0.400278	0.080000
2	1	0005829	0.400278	1.000000
2	1	0032465	0.400278	0.052632
2	1	0051228	0.400278	0.068966
2	1	0000122	0.400278	0.020833
2	1	0016741	0.400278	0.040000
2	1	0003700	0.400278	1.000000
2	1	0032094	0.400278	0.040000
2	1	0140284	0.400278	0.083333
2	1	0016671	0.400278	0.071429
2	1	0005829	0.400278	1.000000
2	1	0008028	0.400278	0.043478
2	1	1903665	0.400278	1.000000
2	1	1903669	0.400278	1.000000
2	1	0016137	0.400278	0.090909
2	1	0043227	0.400278	0.000000
2	1	0009897	0.400278	0.000000
2	1	0048837	0.400278	1.000000
2	1	0046135	0.400278	0.050000
2	1	0098657	0.400278	0.100000
2	1	0004115	0.400278	0.000000
2	1	0016579	0.400278	0.086957
2	1	0046579	0.400278	1.000000
2	1	0044260	0.400278	0.133333
2	1	0003883	0.400278	0.000000
2	1	0051455	0.400278	0.064516
2	1	0046854	0.400278	0.074074
2	1	0006897	0.400278	0.062500
2	1	0005634	0.400278	1.000000
2	1	0016973	0.400278	1.000000
2	1	0003723	0.400278	1.000000
2	1	1902165	0.400278	0.016949
2	1	0003997	0.400278	0.071429
2	1	0006478	0.400278	0.071429
2	1	0097755	0.400278	0.019231
2	1	0000981	0.400278	1.000000
2	1	0015513	0.400278	0.044444
2	1	0019870	0.400278	0.093750
2	1	0043982	0.400278	0.018182
2	1	0016281	0.400278	0.000000
2	1	0042626	0.400278	1.000000
2	1	0016021	0.400278	1.000000
2	1	0007064	0.400278	0.025641
2	1	0030676	0.400278	0.055556
2	1	0030015	0.400278	0.083333
2	1	0008298	0.400278	0.076923
2	1	0020037	0.400278	1.000000
2	1	1901565	0.400278	0.000000
2	1	0016234	0.400278	0.000000
2	1	0007267	0.400278	0.000000
2	1	0042555	0.400278	0.000000
2	1	0043231	0.400278	0.076923
2	1	0005575	0.400278	0.200000
2	1	0007186	0.400278	1.000000
2	1	0031369	0.400278	0.045455
2	1	0016021	0.400278	1.000000
2	1	0000978	0.400278	0.029412
2	1	0035375	0.400278	0.043478
2	1	0005930	0.400278	0.034483
2	1	0004984	0.400278	1.000000
2	1	0016021	0.400278	1.000000
2	1	0006750	0.400278	0.057143
2	1	0044297	0.400278	0.125000
2	1	0000177	0.400278	0.062500
2	1	0002196	0.400278	0.078947
2	1	0008233	0.400278	0.064516
2	1	0042802	0.400278	0.045455
2	1	0016020	0.400278	1.000000
2	1	0015079	0.400278	1.000000
2	1	0005886	0.400278	1.000000
2	1	0006813	0.400278	1.000000
2	1	0006308	0.400278	0.028571
2	1	0007619	0.400278	0.045455
2	1	2000781	0.400278	0.027027
2	1	0032324	0.400278	0.016129
2	1	0044429	0.400278	0.562500
2	1	0010048	0.400278	1.000000
2	1	0030097	0.400278	0.062500
2	1	0009409	0.400278	1.000000
2	1	0005677	0.400278	1.000000
2	1	0005634	0.400278	1.000000
2	1	0007064	0.400278	0.054054
2	1	0031490	0.400278	1.000000
2	1	0016942	0.400278	0.071429
2	1	0045132	0.400278	0.057143
2	1	0005345	0.400278	0.055556
2	1	0006979	0.400278	1.000000
2	1	0006208	0.400278	0.032258
2	1	0009686	0.400278	0.028571
2	1	0048839	0.400278	0.076923
2	1	0008306	0.400278	0.083333
2	1	0044464	0.400278	0.500000
2	1	0018108	0.400278	1.000000
2	1	0051001	0.400278	0.027027
2	1	0004517	0.400278	0.083333
2	1	0071363	0.400278	0.066667
2	1	0048193	0.400278	0.037037
2	1	0042169	0.400278	1.000000
2	1	0005886	0.400278	1.000000
2	1	0007007	0.400278	0.068966
2	1	0035893	0.400278	0.015152
2	1	0032109	0.400278	0.176471
2	1	1903076	0.400278	1.000000
2	1	1901897	0.400278	1.000000
2	1	0000082	0.400278	1.000000
2	1	0051259	0.400278	1.000000
2	1	0006816	0.400278	1.000000
2	1	0042803	0.400278	1.000000
2	1	0061617	0.400278	0.086957
2	1	0014069	0.400278	1.000000
2	1	0004984	0.400278	0.095238
2	1	0051480	0.400278	0.076923
2	1	0006979	0.400278	1.000000
2	1	0004683	0.400278	1.000000
2	1	0005516	0.400278	1.000000
2	1	0043005	0.400278	1.000000
2	1	0009528	0.400278	0.129032
2	1	0046777	0.400278	1.000000
2	1	0048741	0.400278	0.060606
2	1	0008258	0.400278	0.071429
2	1	0042328	0.400278	1.000000
2	1	0008016	0.400278	0.214286
2	1	0033692	0.400278	1.000000
2	1	0005789	0.400278	1.000000
2	1	0008375	0.400278	1.000000
2	1	0016757	0.400278	1.000000
2	1	0015014	0.400278	1.000000
2	1	0016757	0.400278	1.000000
2	1	0042803	0.400278	1.000000
2	1	0005515	0.400278	1.000000
2	1	0017101	0.400278	0.333333
2	1	0044424	0.400278	0.384615
2	1	0005794	0.400278	1.000000
2	1	0043541	0.400278	1.000000
2	1	0070062	0.400278	1.000000
2	1	0015020	0.400278	1.000000
2	1	0008134	0.400278	0.750000
2	1	0071347	0.400278	0.222222
2	1	0006847	0.400278	0.060606
2	1	0008134	0.400278	0.750000
2	1	0048440	0.400278	0.090909
2	1	0004930	0.400278	0.625000
2	1	0001710	0.400278	0.083333
2	1	0006623	0.400278	0.037037
2	1	0010555	0.400278	1.000000
2	1	0000785	0.400278	0.176471
2	1	0005886	0.400278	1.000000
2	1	0071389	0.400278	0.269231
2	1	0003700	0.400278	0.041667
2	1	0004175	0.400278	0.055556
2	1	0009737	0.400278	1.000000
2	1	2000331	0.400278	0.066667
2	1	0005736	0.400278	0.093750
2	1	0004842	0.400278	0.038462
2	1	0097352	0.400278	0.050000
2	1	0016233	0.400278	0.031250
2	1	0016021	0.400278	1.000000
2	1	0045595	0.400278	1.000000
2	1	0001750	0.400278	0.047619
2	1	0009908	0.400278	0.050000
2	1	0000976	0.400278	0.000000
2	1	0008808	0.400278	0.000000
2	1	0008408	0.400278	1.000000
2	1	0000178	0.400278	1.000000
2	1	0003676	0.400278	0.038462
2	1	0031016	0.400278	0.034483
2	1	0000177	0.400278	1.000000
2	1	0015986	0.400278	0.151899
2	1	0007498	0.400278	0.038462
2	1	0004058	0.400278	0.076923
2	1	0005634	0.400278	1.000000
2	1	0035893	0.400278	0.015152
2	1	0005783	0.400278	1.000000
2	1	0016233	0.400278	0.116279
2	1	0044233	0.400278	1.000000
2	1	0005515	0.400278	1.000000
2	1	0004517	0.400278	0.083333
2	1	0031625	0.400278	1.000000
2	1	0051562	0.400278	1.000000
2	1	0043066	0.400278	1.000000
2	1	1902742	0.400278	0.074074
2	1	0051321	0.400278	0.080000
2	1	0008176	0.400278	0.032258
2	1	0005743	0.400278	1.000000
2	1	0051897	0.400278	0.021277
2	1	0055088	0.400278	0.028571
2	1	0006091	0.400278	0.129032
2	1	0005762	0.400278	1.000000
2	1	0010124	0.400278	0.073529
2	1	1903669	0.400278	0.017241
2	1	0007420	0.400278	0.025000
2	1	0007214	0.400278	0.050000
2	1	0016592	0.400278	1.000000
2	1	0042809	0.400278	1.000000
2	1	0005654	0.400278	1.000000
2	1	0043252	0.400278	0.037037
2	1	0008654	0.400278	0.214286
2	1	0043231	0.400278	0.900000
2	1	0005634	0.400278	1.000000
2	1	0045893	0.400278	1.000000
2	1	0030374	0.400278	1.000000
2	1	0007586	0.400278	0.047619
2	1	0048741	0.400278	0.035088
2	1	0019538	0.400278	0.171429
2	1	0050772	0.400278	0.082192
2	1	0046966	0.400278	1.000000
2	1	0002161	0.400278	1.000000
2	1	0060126	0.400278	0.041667
2	1	0005618	0.400278	0.000000
2	1	1903669	0.400278	0.035714
2	1	0005351	0.400278	0.033333
2	1	0005576	0.400278	1.000000
2	1	0005634	0.400278	1.000000
2	1	0005488	0.400278	0.666667
2	1	0005739	0.400278	0.785714
2	1	0060395	0.400278	1.000000
2	1	0031952	0.400278	0.695652
2	1	0043408	0.400278	1.000000
2	1	0046942	0.400278	0.071429
2	1	0005160	0.400278	1.000000
2	1	0044444	0.400278	0.538462
2	1	0043227	0.400278	0.300000
2	1	0043435	0.400278	0.161290
2	1	0000995	0.400278	0.052632
2	1	0000187	0.400278	1.000000
2	1	0036003	0.400278	0.377049
2	1	0043410	0.400278	1.000000
2	1	0010862	0.400278	1.000000
2	1	0007617	0.400278	0.142857
2	1	0005515	0.400278	1.000000
2	1	0001067	0.400278	0.285714
2	1	0048468	0.400278	1.000000
2	1	0004518	0.400278	0.086957
2	1	0034243	0.400278	0.476190
2	1	0005230	0.400278	0.054054
2	1	0020011	0.400278	0.733333
2	1	0031667	0.400278	0.454545
2	1	0003899	0.400278	0.054054
2	1	0006478	0.400278	0.083333
2	1	0001540	0.400278	1.000000
2	1	0030020	0.400278	1.000000
2	1	0010468	0.400278	0.090909
2	1	0070851	0.400278	0.250000
2	1	0031012	0.400278	1.000000
2	1	0005615	0.400278	1.000000
2	1	0043231	0.400278	0.166667
2	1	0005201	0.400278	1.000000
2	1	0062023	0.400278	1.000000
2	1	0060385	0.400278	1.000000
2	1	0006564	0.400278	0.064516
2	1	0006739	0.400278	0.064516
2	1	0008201	0.400278	1.000000
2	1	0015729	0.400278	0.055556
2	1	0035435	0.400278	0.052632
2	1	0005634	0.400278	1.000000
2	1	0042254	0.400278	0.133333
2	1	0005634	0.400278	1.000000
2	1	0005829	0.400278	1.000000
2	1	0000781	0.400278	0.481481
2	1	0006261	0.400278	1.000000
2	1	0086001	0.400278	0.058824
2	1	0048037	0.400278	0.500000
2	1	0048583	0.400278	0.066667
2	1	1990752	0.400278	0.323529
2	1	0008009	0.400278	0.081081
2	1	0007214	0.400278	0.090909
2	1	0032974	0.400278	0.031250
2	1	0000908	0.400278	0.083333
2	1	0005198	0.400278	0.250000
2	1	0050911	0.400278	0.032258
2	1	0004842	0.400278	1.000000
2	1	0019005	0.400278	1.000000
2	1	1990756	0.400278	1.000000
2	1	0000725	0.400278	0.272727
2	1	0006511	0.400278	1.000000
2	1	0043161	0.400278	1.000000
2	1	0032436	0.400278	0.018519
2	1	0006888	0.400278	0.037037
2	1	0048884	0.400278	0.033333
2	1	0045038	0.400278	0.020000
2	1	0033554	0.400278	0.090909
2	1	0043086	0.400278	1.000000
2	1	0006890	0.400278	0.083333
2	1	0036244	0.400278	0.062500
2	1	0006689	0.400278	0.026316
2	1	0017124	0.400278	0.000000
2	1	0005388	0.400278	0.019608
2	1	0048703	0.400278	1.000000
2	1	0008528	0.400278	0.135135
2	1	0015908	0.400278	0.040000
2	1	0030182	0.400278	1.000000
2	1	0051216	0.400278	1.000000
2	1	0005515	0.400278	0.038462
2	1	0003682	0.400278	0.038462
2	1	0044454	0.400278	0.434783
2	1	1902741	0.400278	0.072727
2	1	0003682	0.400278	0.038462
2	1	0009690	0.400278	0.074074
2	1	0005886	0.400278	1.000000
2	1	0015513	0.400278	0.000000
2	1	0009062	0.400278	0.000000
2	1	0008083	0.400278	0.000000
2	1	0015020	0.400278	0.000000
2	1	0070125	0.400278	1.000000
2	1	0006950	0.400278	0.031250
2	1	0003924	0.400278	1.000000
2	1	0055085	0.400278	0.029412
2	1	0007062	0.400278	0.050000
2	1	0007163	0.400278	0.064516
2	1	0006865	0.400278	0.024390
2	1	0008083	0.400278	0.089552
2	1	0004029	0.400278	1.000000
2	1	0015181	0.400278	0.045455
2	1	0007615	0.400278	0.058824
2	1	0046579	0.400278	0.035714
2	1	0043020	0.400278	0.000000
2	1	0004190	0.400278	1.000000
2	1	0045475	0.400278	0.040000
2	1	0038095	0.400278	0.052632
2	1	0048193	0.400278	0.043478
2	1	0005905	0.400278	0.000000
2	1	0046910	0.400278	0.074074
2	1	0120025	0.400278	0.375000
2	1	0022841	0.400278	1.000000
2	1	0005244	0.400278	1.000000
2	1	0030322	0.400278	1.000000
2	1	0043168	0.400278	0.050000
2	1	0002456	0.400278	0.071429
2	1	0006516	0.400278	0.038462
2	1	0051428	0.400278	0.045455
2	1	0048309	0.400278	0.076923
2	1	0042688	0.400278	0.083333
2	1	0061408	0.400278	0.052632
2	1	0005634	0.400278	1.000000
2	1	0045944	0.400278	1.000000
2	1	0098641	0.400278	0.058824
2	1	0043067	0.400278	0.153846
2	1	0019030	0.400278	0.071429
2	1	0004674	0.400278	0.040000
2	1	0007062	0.400278	0.028571
2	1	0006203	0.400278	1.000000
2	1	0005634	0.400278	1.000000
2	1	0008832	0.400278	1.000000
2	1	0042074	0.400278	0.024691
2	1	0009826	0.400278	0.025641
2	1	0009438	0.400278	0.088235
2	1	0005509	0.400278	0.083333
2	1	0051301	0.400278	1.000000
2	1	0015886	0.400278	0.062500
2	1	0032153	0.400278	1.000000
2	1	0009931	0.400278	0.064516
2	1	0005525	0.400278	1.000000
2	1	0016279	0.400278	0.058824
2	1	0003924	0.400278	1.000000
2	1	0045600	0.400278	0.071429
2	1	0006351	0.400278	1.000000
2	1	0043565	0.400278	1.000000
2	1	0003700	0.400278	1.000000
2	1	0006623	0.400278	0.021739
2	1	0008009	0.400278	0.092593
2	1	0000974	0.400278	0.000000
2	1	0007043	0.400278	0.052632
2	1	0004057	0.400278	1.000000
2	1	0031012	0.400278	0.000000
2	1	0005575	0.400278	0.000000
2	1	0034703	0.400278	0.000000
2	1	0010555	0.400278	0.028571
2	1	0019843	0.400278	0.023810
2	1	0004831	0.400278	1.000000
2	1	0005484	0.400278	0.060606
2	1	0043039	0.400278	1.000000
2	1	0032258	0.400278	0.057143
2	1	0038095	0.400278	0.048780
2	1	0033265	0.400278	0.071429
2	1	0016462	0.400278	0.166667
2	1	0060795	0.400278	0.027778
2	1	0043231	0.400278	0.250000
2	1	0055002	0.400278	0.031250
2	1	0045454	0.400278	0.034483
2	1	0043547	0.400278	0.033333
2	1	0045662	0.400278	0.031250
2	1	0010109	0.400278	0.037037
2	1	0016791	0.400278	1.000000
2	1	0050308	0.400278	1.000000
2	1	0048512	0.400278	0.055556
2	1	0000325	0.400278	0.000000
2	1	0007391	0.400278	0.035714
2	1	0030971	0.400278	0.047619
2	1	0045893	0.400278	1.000000
2	1	0005634	0.400278	1.000000
2	1	0008476	0.400278	0.000000
2	1	0045037	0.400278	0.016129
2	1	0005254	0.400278	0.016393
2	1	0052689	0.400278	0.000000
2	1	0004190	0.400278	1.000000
2	1	0017148	0.400278	0.023810
2	1	0031012	0.400278	0.062500
2	1	0009414	0.400278	1.000000
2	1	0016705	0.400278	0.210526
2	1	0006508	0.400278	1.000000
2	1	0032991	0.400278	0.071429
2	1	0018024	0.400278	0.224490
2	1	0005783	0.400278	1.000000
2	1	0070593	0.400278	0.038462
2	1	0051459	0.400278	0.035714
2	1	0045892	0.400278	0.023256
2	1	0009888	0.400278	0.111111
2	1	0033500	0.400278	1.000000
2	1	0006935	0.400278	0.083333
2	1	0031981	0.400278	0.000000
2	1	0021984	0.400278	0.090909
2	1	0016226	0.400278	0.058824
2	1	0033605	0.400278	0.000000
2	1	0048593	0.400278	0.000000
2	1	0046658	0.400278	1.000000
2	1	0009073	0.400278	0.000000
2	1	0005251	0.400278	0.000000
2	1	0017154	0.400278	0.000000
2	1	0009264	0.400278	0.000000
2	1	0016747	0.400278	0.142857
2	1	0046982	0.400278	1.000000
2	1	2000693	0.400278	1.000000
2	1	0003700	0.400278	1.000000
2	1	0031166	0.400278	0.000000
2	1	0018063	0.400278	0.024390
2	1	0006419	0.400278	0.017241
2	1	0046930	0.400278	0.000000
2	1	0043248	0.400278	0.040000
2	1	0090141	0.400278	0.000000
2	1	0005654	0.400278	1.000000
2	1	0007264	0.400278	0.000000
2	1	0042162	0.400278	0.000000
2	1	0002574	0.400278	0.000000
2	1	0043231	0.400278	0.083333
2	1	0005615	0.400278	1.000000
2	1	0015141	0.400278	0.037037
2	1	0044774	0.400278	0.027027
2	1	0045892	0.400278	0.018868
2	1	0035327	0.400278	0.055556
2	1	0048884	0.400278	1.000000
2	1	0005776	0.400278	0.000000
2	1	0007156	0.400278	0.066667
2	1	0048839	0.400278	1.000000
2	1	0006847	0.400278	0.029412
2	1	0006511	0.400278	0.029412
2	1	0048020	0.400278	1.000000
2	1	0005515	0.400278	0.375000
2	1	0070374	0.400278	1.000000
2	1	0000217	0.400278	0.153846
2	1	0071347	0.400278	1.000000
2	1	0051016	0.400278	0.130435
2	1	0043547	0.400278	1.000000
2	1	0005125	0.400278	1.000000
2	1	0009407	0.400278	0.190476
2	1	0005615	0.400278	1.000000
2	1	0009067	0.400278	0.060606
2	1	0002548	0.400278	1.000000
2	1	0008009	0.400278	1.000000
2	1	0007165	0.400278	1.000000
2	1	0006968	0.400278	1.000000
2	1	1901360	0.400278	0.125000
2	1	0005366	0.400278	0.043478
2	1	0071346	0.400278	1.000000
2	1	0016021	0.400278	0.125000
2	1	0031729	0.400278	1.000000
2	1	0015369	0.400278	0.041096
2	1	0048247	0.400278	1.000000
2	1	0008306	0.400278	0.076923
2	1	0005813	0.400278	0.052632
2	1	0005634	0.400278	1.000000
2	1	0071013	0.400278	1.000000
2	1	0006826	0.400278	0.032258
2	1	0005829	0.400278	1.000000
2	1	0000398	0.400278	1.000000
2	1	0071006	0.400278	1.000000
2	1	0044425	0.400278	0.100000
2	1	0097500	0.400278	0.027778
2	1	0006610	0.400278	0.020408
2	1	0010447	0.400278	0.037037
2	1	0009451	0.400278	1.000000
2	1	0071688	0.400278	0.040816
2	1	0042721	0.400278	0.000000
2	1	0051216	0.400278	0.037037
2	1	0003691	0.400278	0.000000
2	1	0048193	0.400278	0.083333
2	1	0000096	0.400278	0.363636
2	1	0006464	0.400278	1.000000
2	1	0016791	0.400278	1.000000
2	1	0016311	0.400278	1.000000
2	1	0008138	0.400278	1.000000
2	1	0008270	0.400278	1.000000
2	1	0005515	0.400278	1.000000
2	1	0033133	0.400278	1.000000
2	1	0033041	0.400278	0.060606
2	1	0030141	0.400278	0.444444
2	1	0030301	0.400278	0.058824
2	1	0045037	0.400278	0.028571
2	1	0006880	0.400278	0.064516
2	1	0034613	0.400278	1.000000
2	1	1990813	0.400278	1.000000
2	1	0005452	0.400278	0.080000
2	1	0034090	0.400278	1.000000
2	1	0005515	0.400278	1.000000
2	1	0051455	0.400278	1.000000
2	1	0036178	0.400278	0.066667
2	1	0007131	0.400278	1.000000
2	1	0045132	0.400278	1.000000
2	1	0034645	0.400278	0.184211
2	1	0045987	0.400278	0.058824
2	1	2000377	0.400278	0.083333
2	1	0000941	0.400278	1.000000
2	1	0030252	0.400278	0.074074
2	1	0031012	0.400278	1.000000
2	1	1903669	0.400278	0.028571
2	1	0045719	0.400278	0.023810
2	1	0005875	0.400278	0.052632
2	1	0040003	0.400278	1.000000
2	1	0097500	0.400278	0.050000
2	1	0046040	0.400278	0.027027
2	1	1904262	0.400278	1.000000
2	1	0006464	0.400278	0.086957
2	1	0007424	0.400278	1.000000
2	1	0035069	0.400278	1.000000
2	1	0046627	0.400278	1.000000
2	1	0045571	0.400278	1.000000
2	1	0007165	0.400278	1.000000
2	1	0042632	0.400278	1.000000
2	1	0048477	0.400278	1.000000
2	1	0007584	0.400278	1.000000
2	1	0007188	0.400278	0.769231
2	1	0042127	0.400278	1.000000
2	1	0036454	0.400278	0.166667
2	1	0016616	0.400278	0.100000
2	1	0005819	0.400278	0.238095
2	1	0048640	0.400278	1.000000
2	1	0035883	0.400278	1.000000
2	1	1902350	0.400278	1.000000
2	1	0033596	0.400278	1.000000
2	1	0009152	0.400278	0.038462
2	1	0051726	0.400278	1.000000
2	1	0043547	0.400278	1.000000
2	1	0030695	0.400278	0.266667
2	1	0071456	0.400278	1.000000
2	1	0101031	0.400278	0.166667
2	1	0042325	0.400278	1.000000
2	1	0035598	0.400278	0.050000
2	1	0009414	0.400278	0.250000
2	1	0036335	0.400278	1.000000
2	1	0030308	0.400278	1.000000
2	1	0044428	0.400278	0.263158
2	1	0008285	0.400278	1.000000
2	1	0004032	0.400278	0.076923
2	1	0019900	0.400278	1.000000
2	1	0006154	0.400278	0.038462
2	1	0046621	0.400278	1.000000
2	1	0046933	0.400278	0.022222
2	1	0000329	0.400278	0.000000
2	1	0008194	0.400278	1.000000
2	1	0046540	0.400278	0.000000
2	1	0005794	0.400278	0.000000
2	1	0032870	0.400278	0.000000
2	1	0033218	0.400278	0.022727
2	1	0044464	0.400278	0.300000
2	1	0071277	0.400278	0.050000
2	1	0001819	0.400278	0.027027
2	1	0004637	0.400278	0.044444
2	1	0007034	0.400278	0.029412
2	1	0042813	0.400278	0.050847
2	1	0045732	0.400278	1.000000
2	1	0019005	0.400278	1.000000
2	1	0016567	0.400278	1.000000
2	1	0005515	0.400278	1.000000
2	1	0005575	0.400278	0.090909
2	1	0080008	0.400278	1.000000
2	1	0004842	0.400278	1.000000
2	1	0008258	0.400278	0.037037
2	1	0007043	0.400278	0.076923
2	1	0004968	0.400278	0.057692
2	1	0032040	0.400278	0.142857
2	1	0070588	0.400278	0.031250
2	1	0016724	0.400278	0.076923
2	1	0005634	0.400278	1.000000
2	1	0007533	0.400278	0.031250
2	1	0003677	0.400278	1.000000
2	1	0003700	0.400278	1.000000
2	1	0046038	0.400278	0.010526
2	1	0000413	0.400278	0.027778
2	1	0007204	0.400278	0.052632
2	1	0007616	0.400278	1.000000
2	1	0006367	0.400278	0.024390
2	1	0005307	0.400278	0.019608
2	1	0035435	0.400278	0.045455
2	1	0036244	0.400278	0.052632
2	1	0015301	0.400278	1.000000
2	1	0003674	0.400278	0.052632
2	1	0015724	0.400278	1.000000
2	1	0051321	0.400278	0.071429
2	1	0005887	0.400278	1.000000
2	1	0015499	0.400278	1.000000
2	1	0008964	0.400278	0.040000
2	1	0005575	0.400278	0.083333
2	1	0006757	0.400278	0.020000
2	1	0070588	0.400278	1.000000
2	1	0019532	0.400278	1.000000
2	1	0015085	0.400278	1.000000
2	1	0009685	0.400278	0.035714
2	1	0046839	0.400278	0.047619
2	1	0061157	0.400278	0.015385
2	1	0004059	0.400278	0.037037
2	1	0006166	0.400278	0.019231
2	1	0050930	0.400278	0.043478
2	1	0005763	0.400278	1.000000
2	1	0005739	0.400278	1.000000
2	1	0005762	0.400278	1.000000
2	1	0043189	0.400278	0.348837
2	1	0032543	0.400278	1.000000
2	1	0007275	0.400278	0.031250
2	1	0014912	0.400278	0.022727
2	1	0042567	0.400278	0.054054
2	1	0033617	0.400278	0.048780
2	1	0007010	0.400278	0.111111
2	1	0044249	0.400278	0.111111
2	1	0001889	0.400278	1.000000
2	1	0001097	0.400278	0.000000
2	1	0008408	0.400278	0.040000
2	1	0030134	0.400278	0.000000
2	1	0004222	0.400278	0.047619
2	1	0005886	0.400278	1.000000
2	1	0005345	0.400278	1.000000
2	1	0004159	0.400278	0.086957
2	1	0043161	0.400278	0.023810
2	1	0070491	0.400278	0.047619
2	1	0043282	0.400278	0.034483
2	1	0034701	0.400278	1.000000
2	1	0005509	0.400278	1.000000
2	1	0006081	0.400278	0.285714
2	1	0004175	0.400278	1.000000
2	1	0044444	0.400278	0.125000
2	1	0032963	0.400278	1.000000
2	1	0004222	0.400278	1.000000
2	1	0019859	0.400278	0.206897
2	1	0004012	0.400278	0.083333
2	1	0048247	0.400278	0.043478
2	1	1901371	0.400278	0.071429
2	1	0005743	0.400278	0.041667
2	1	0006465	0.400278	1.000000
2	1	0045047	0.400278	1.000000
2	1	0008233	0.400278	1.000000
2	1	0008289	0.400278	0.062500
2	1	0007169	0.400278	0.064516
2	1	0032968	0.400278	0.018868
2	1	0043231	0.400278	0.600000
2	1	0008506	0.400278	0.083333
2	1	0001666	0.400278	0.050000
2	1	0005515	0.400278	1.000000
2	1	0055120	0.400278	1.000000
2	1	0045038	0.400278	0.025641
2	1	0045087	0.400278	1.000000
2	1	1901605	0.400278	0.050000
2	1	1902711	0.400278	0.045455
2	1	0004784	0.400278	0.075000
2	1	0016020	0.400278	0.200000
2	1	0009880	0.400278	1.000000
2	1	0008258	0.400278	1.000000
2	1	0031252	0.400278	1.000000
2	1	0005254	0.400278	0.028571
2	1	0005488	0.400278	0.000000
2	1	0007475	0.400278	1.000000
2	1	0006911	0.400278	0.045455
2	1	0048513	0.400278	0.500000
2	1	0004896	0.400278	0.058824
2	1	0031729	0.400278	0.000000
2	1	0007274	0.400278	1.000000
2	1	0016570	0.400278	0.068966
2	1	0008409	0.400278	0.068966
2	1	0044454	0.400278	0.041667
2	1	0030176	0.400278	0.040000
2	1	0032991	0.400278	1.000000
2	1	0000470	0.400278	0.058824
2	1	0007165	0.400278	1.000000
2	1	0031543	0.400278	0.057143
2	1	0046854	0.400278	0.076923
2	1	0048469	0.400278	1.000000
2	1	0044464	0.400278	0.250000
2	1	0031016	0.400278	1.000000
2	1	0001501	0.400278	1.000000
2	1	0021512	0.400278	1.000000
2	1	0005654	0.400278	1.000000
2	1	0009952	0.400278	1.000000
2	1	0016020	0.400278	0.333333
2	1	0032991	0.400278	1.000000
2	1	0007608	0.400278	0.166667
2	1	0009887	0.400278	1.000000
2	1	0005125	0.400278	1.000000
2	1	0072595	0.400278	0.111111
2	1	0045665	0.400278	1.000000
2	1	0001657	0.400278	1.000000
2	1	0008152	0.400278	0.200000
2	1	0050780	0.400278	0.500000
2	1	0005160	0.400278	1.000000
2	1	0048593	0.400278	1.000000
2	1	0031968	0.400278	0.384615
2	1	0010862	0.400278	1.000000
2	1	0031119	0.400278	0.064516
2	1	0005515	0.400278	1.000000
2	1	0048468	0.400278	1.000000
2	1	0043408	0.400278	1.000000
2	1	0016578	0.400278	0.062500
2	1	0008565	0.400278	0.064516
2	1	0006564	0.400278	0.062500
2	1	0006883	0.400278	1.000000
2	1	0043227	0.400278	0.071429
2	1	0006511	0.400278	0.047619
2	1	0015385	0.400278	1.000000
2	1	0003006	0.400278	0.043478
2	1	0099044	0.400278	0.081633
2	1	0006104	0.400278	0.037736
2	1	1990404	0.400278	0.050000
2	1	0044196	0.400278	0.040000
2	1	0005886	0.400278	1.000000
2	1	0016298	0.400278	0.000000
2	1	0042813	0.400278	0.000000
2	1	0008198	0.400278	0.000000
2	1	0005254	0.400278	0.000000
2	1	0043227	0.400278	0.300000
2	1	0016757	0.400278	0.142857
2	1	0043565	0.400278	1.000000
2	1	0006568	0.400278	0.034483
2	1	0005544	0.400278	0.222222
2	1	0008134	0.400278	1.000000
2	1	0000122	0.400278	1.000000
2	1	0090575	0.400278	1.000000
2	1	0044464	0.400278	0.300000
2	1	0071577	0.400278	0.047619
2	1	0006473	0.400278	0.047619
2	1	0005634	0.400278	1.000000
2	1	0071277	0.400278	0.062500
2	1	0032258	0.400278	0.062500
2	1	0003677	0.400278	1.000000
2	1	0098916	0.400278	0.000000
2	1	0004972	0.400278	0.017857
2	1	0006210	0.400278	0.000000
2	1	0006265	0.400278	0.000000
2	1	0042271	0.400278	0.000000
2	1	0015631	0.400278	0.083333
2	1	0004828	0.400278	1.000000
2	1	0006955	0.400278	0.021739
2	1	0051539	0.400278	0.076923
2	1	0006521	0.400278	0.018519
2	1	0048935	0.400278	0.033898
2	1	0043168	0.400278	0.035088
2	1	0006413	0.400278	1.000000
2	1	0003743	0.400278	1.000000
2	1	0048278	0.400278	0.055556
2	1	0055003	0.400278	0.029412
2	1	0006974	0.400278	0.062500
2	1	0007179	0.400278	0.067568
2	1	0030433	0.400278	1.000000
2	1	0046933	0.400278	0.043478
2	1	0007189	0.400278	0.076923
2	1	0005249	0.400278	0.046512
2	1	0030970	0.400278	1.000000
2	1	0034237	0.400278	0.000000
2	1	0007612	0.400278	0.022222
2	1	0006123	0.400278	0.142857
2	1	0006511	0.400278	1.000000
2	1	0032436	0.400278	1.000000
2	1	0061630	0.400278	1.000000
2	1	0051234	0.400278	0.047619
2	1	0016477	0.400278	0.080000
2	1	0031624	0.400278	1.000000
2	1	0015117	0.400278	0.051282
2	1	0006611	0.400278	0.025000
2	1	0006828	0.400278	0.037037
2	1	0015718	0.400278	1.000000
2	1	0044451	0.400278	0.000000
2	1	0005891	0.400278	0.000000
2	1	0031305	0.400278	0.000000
2	1	0042720	0.400278	0.000000
2	1	0042043	0.400278	0.033333
2	1	0005770	0.400278	1.000000
2	1	0008333	0.400278	1.000000
2	1	0017137	0.400278	1.000000
2	1	0071596	0.400278	0.027778
2	1	0036020	0.400278	1.000000
2	1	0016197	0.400278	1.000000
2	1	0106004	0.400278	0.025641
2	1	0016021	0.400278	1.000000
2	1	1902741	0.400278	0.023256
2	1	0032760	0.400278	0.050000
2	1	0031228	0.400278	0.440000
2	1	0006606	0.400278	0.017857
2	1	0031749	0.400278	0.027027
2	1	0098552	0.400278	0.066667
2	1	0005251	0.400278	0.029851
2	1	0008344	0.400278	0.027778
2	1	0046523	0.400278	1.000000
2	1	0019509	0.400278	1.000000
2	1	0001992	0.400278	0.020408
2	1	0031966	0.400278	0.000000
2	1	1903669	0.400278	0.015385
2	1	0015718	0.400278	0.021277
2	1	0005947	0.400278	1.000000
2	1	0003826	0.400278	1.000000
2	1	0016021	0.400278	0.062500
2	1	0007584	0.400278	1.000000
2	1	0042255	0.400278	0.054054
2	1	0050706	0.400278	0.037037
2	1	1990813	0.400278	0.038462
2	1	0031954	0.400278	0.027027
2	1	0010842	0.400278	0.035714
2	1	0008654	0.400278	0.185185
2	1	0098794	0.400278	0.000000
2	1	0048440	0.400278	0.029412
2	1	0042256	0.400278	0.068966
2	1	0060371	0.400278	0.041667
2	1	0055037	0.400278	0.000000
2	1	0043565	0.400278	1.000000
2	1	0030154	0.400278	1.000000
2	1	0015141	0.400278	0.024390
2	1	0006357	0.400278	0.041667
2	1	0044212	0.400278	1.000000
2	1	0043162	0.400278	0.068966
2	1	0030187	0.400278	0.057143
2	1	1990904	0.400278	0.083333
2	1	0005615	0.400278	0.000000
2	1	0006749	0.400278	1.000000
2	1	0006869	0.400278	0.047619
2	1	0005869	0.400278	0.000000
2	1	0005637	0.400278	0.000000
2	1	0006621	0.400278	0.064516
2	1	0007165	0.400278	0.058824
2	1	0006412	0.400278	1.000000
2	1	0003735	0.400278	1.000000
2	1	0036244	0.400278	0.057143
2	1	0030252	0.400278	0.042553
2	1	0015038	0.400278	0.083333
2	1	0045038	0.400278	0.017241
2	1	0005732	0.400278	1.000000
2	1	0005765	0.400278	0.037037
2	1	0043565	0.400278	0.000000
2	1	0030239	0.400278	0.000000
2	1	0004622	0.400278	0.000000
2	1	0000127	0.400278	1.000000
2	1	0097458	0.400278	0.157895
2	1	0001002	0.400278	1.000000
2	1	0006875	0.400278	0.041667
2	1	0042803	0.400278	0.100000
2	1	0008924	0.400278	0.071429
2	1	0007179	0.400278	0.035088
2	1	0015114	0.400278	0.036364
2	1	0005198	0.400278	0.058824
2	1	0006812	0.400278	0.000000
2	1	0022627	0.400278	1.000000
2	1	0007611	0.400278	0.000000
2	1	0003689	0.400278	0.052632
2	1	0007214	0.400278	0.000000
2	1	0000053	0.400278	0.000000
2	1	0005515	0.400278	1.000000
2	1	0007585	0.400278	0.000000
2	1	0060027	0.400278	0.000000
2	1	0071966	0.400278	0.000000
2	1	0006487	0.400278	0.000000
2	1	0042626	0.400278	1.000000
2	1	0055085	0.400278	1.000000
2	1	0034705	0.400278	0.166667
2	1	0033018	0.400278	0.041667
2	1	0017112	0.400278	0.058824
2	1	0032968	0.400278	0.022727
2	1	0005787	0.400278	0.080000
2	1	0005783	0.400278	1.000000
2	1	0036149	0.400278	1.000000
2	1	0032550	0.400278	0.076923
2	1	0070593	0.400278	0.071429
2	1	0006644	0.400278	1.000000
2	1	0061158	0.400278	0.014493
2	1	0090090	0.400278	0.034483
2	1	0009506	0.400278	0.058824
2	1	0032040	0.400278	1.000000
2	1	0000187	0.400278	0.000000
2	1	0016973	0.400278	0.000000
2	1	0001661	0.400278	0.000000
2	1	0005248	0.400278	0.000000
2	1	0032446	0.400278	1.000000
2	1	0001067	0.400278	0.090909
2	1	0043295	0.400278	0.062500
2	1	0045116	0.400278	1.000000
2	1	0097427	0.400278	0.000000
2	1	0001934	0.400278	0.022222
2	1	0070374	0.400278	0.016949
2	1	0045503	0.400278	1.000000
2	1	0009583	0.400278	0.071429
2	1	0036159	0.400278	1.000000
2	1	0051959	0.400278	1.000000
2	1	0004674	0.400278	0.064516
2	1	0030286	0.400278	1.000000
2	1	0003341	0.400278	1.000000
2	1	0019346	0.400278	0.083333
2	1	0016903	0.400278	0.111111
2	1	0045505	0.400278	1.000000
2	1	0032755	0.400278	0.071429
2	1	0048884	0.400278	0.058824
2	1	0006152	0.400278	0.051282
2	1	0030593	0.400278	0.055556
2	1	0044853	0.400278	1.000000
2	1	0005198	0.400278	1.000000
2	1	0034595	0.400278	0.074074
2	1	0000726	0.400278	0.057143
2	1	0010857	0.400278	0.050000
2	1	0005856	0.400278	1.000000
2	1	0016139	0.400278	0.041667
2	1	0009651	0.400278	0.052632
2	1	0009062	0.400278	0.055556
2	1	0051017	0.400278	1.000000
2	1	1901605	0.400278	0.076923
2	1	0007507	0.400278	1.000000
2	1	0005634	0.400278	1.000000
2	1	0009768	0.400278	0.058824
2	1	0000187	0.400278	0.015385
2	1	0000018	0.400278	0.050000
2	1	0006261	0.400278	0.032258
2	1	0005758	0.400278	1.000000
2	1	0000151	0.400278	0.185185
2	1	0004034	0.400278	0.000000
2	1	0032136	0.400278	0.000000
2	1	0006839	0.400278	0.021277
2	1	0006122	0.400278	1.000000
2	1	0006406	0.400278	0.038462
2	1	0005634	0.400278	1.000000
2	1	0044449	0.400278	0.350000
2	1	0044445	0.400278	0.357143
2	1	0050790	0.400278	0.250000
2	1	0046802	0.400278	0.035714
2	1	0097352	0.400278	0.050000
2	1	0001578	0.400278	0.071429
2	1	0043041	0.400278	0.032258
2	1	0033596	0.400278	1.000000
2	1	0051726	0.400278	1.000000
2	1	0046627	0.400278	1.000000
2	1	0042803	0.400278	0.000000
2	1	0004683	0.400278	0.030303
2	1	0001573	0.400278	0.041667
2	1	0032007	0.400278	1.000000
2	1	0090286	0.400278	0.090909
2	1	0005615	0.400278	1.000000
2	1	0004252	0.400278	1.000000
2	1	0000932	0.400278	0.052632
2	1	0005109	0.400278	0.041667
2	1	0035883	0.400278	0.033333
2	1	0016246	0.400278	0.027778
2	1	0007155	0.400278	1.000000
2	1	0009627	0.400278	0.058824
2	1	0060326	0.400278	0.055556
2	1	0000070	0.400278	0.052632
2	1	0042644	0.400278	0.037037
2	1	0000780	0.400278	0.031250
2	1	0097159	0.400278	0.000000
2	1	0017119	0.400278	1.000000
2	1	0043488	0.400278	0.038462
2	1	0004139	0.400278	0.000000
2	1	0001889	0.400278	0.062500
2	1	0006108	0.400278	0.058824
2	1	0042387	0.400278	0.000000
2	1	0006406	0.400278	0.000000
2	1	0000297	0.400278	0.000000
2	1	0001992	0.400278	0.000000
2	1	0004614	0.400278	0.000000
2	1	0004888	0.400278	1.000000
2	1	0008152	0.400278	0.000000
2	1	0046578	0.400278	0.000000
2	1	0046777	0.400278	0.000000
2	1	0001755	0.400278	0.000000
2	1	0004470	0.400278	0.083333
2	1	0004483	0.400278	0.026316
2	1	0043547	0.400278	0.105263
2	1	0045028	0.400278	1.000000
2	1	0000813	0.400278	0.000000
2	1	0006013	0.400278	0.052632
2	1	0008191	0.400278	0.085106
2	1	0030020	0.400278	0.034483
2	1	0044424	0.400278	0.214286
2	1	0005319	0.400278	0.080000
2	1	0005887	0.400278	1.000000
2	1	0015012	0.400278	0.051282
2	1	0045892	0.400278	0.085106
2	1	0006013	0.400278	0.041667
2	1	0018063	0.400278	0.050000
2	1	0005850	0.400278	1.000000
2	1	0003676	0.400278	0.090909
2	1	0016021	0.400278	0.083333
2	1	0046928	0.400278	0.058824
2	1	0001731	0.400278	1.000000
2	1	0046527	0.400278	0.016667
2	1	0004016	0.400278	0.016667
2	1	0046958	0.400278	0.020833
2	1	0005520	0.400278	0.000000
2	1	0000176	0.400278	1.000000
2	1	1901565	0.400278	0.000000
2	1	0004935	0.400278	0.000000
2	1	0050689	0.400278	0.000000
2	1	0007612	0.400278	0.000000
2	1	0031146	0.400278	0.000000
2	1	0042923	0.400278	0.000000
2	1	0031145	0.400278	0.000000
2	1	0019970	0.400278	0.000000
2	1	0006511	0.400278	0.000000
2	1	0004364	0.400278	0.083333
2	1	0071346	0.400278	1.000000
2	1	0030593	0.400278	1.000000
2	1	0005515	0.400278	0.375000
2	1	0106004	0.400278	0.050000
2	1	0043547	0.400278	1.000000
2	1	0006954	0.400278	1.000000
2	1	0070374	0.400278	1.000000
2	1	0046982	0.400278	0.300000
2	1	0070098	0.400278	1.000000
2	1	0007186	0.400278	1.000000
2	1	0005198	0.400278	0.111111
2	1	0043231	0.400278	0.083333
2	1	0033254	0.400278	0.076923
2	1	0071356	0.400278	1.000000
2	1	0015629	0.400278	0.071429
2	1	0005874	0.400278	0.045455
2	1	0016592	0.400278	0.041667
2	1	0007389	0.400278	1.000000
2	1	0019838	0.400278	1.000000
2	1	0007179	0.400278	1.000000
2	1	0043227	0.400278	0.200000
2	1	0098821	0.400278	1.000000
2	1	0016020	0.400278	0.250000
2	1	0005024	0.400278	1.000000
2	1	0048185	0.400278	1.000000
2	1	0016361	0.400278	1.000000
2	1	0005887	0.400278	1.000000
2	1	0015347	0.400278	0.043478
2	1	0001932	0.400278	0.113924
2	1	0032414	0.400278	0.073171
2	1	0008094	0.400278	0.076923
2	1	0048179	0.400278	1.000000
2	1	0000296	0.400278	0.083333
2	1	0004309	0.400278	1.000000
2	1	0004672	0.400278	0.171429
2	1	0033133	0.400278	0.020833
2	1	0001750	0.400278	0.000000
2	1	0033500	0.400278	0.052632
2	1	0005783	0.400278	0.000000
2	1	0019706	0.400278	1.000000
2	1	0005783	0.400278	1.000000
2	1	0061650	0.400278	0.333333
2	1	0045814	0.400278	0.030303
2	1	0042056	0.400278	0.029412
2	1	0018230	0.400278	1.000000
2	1	1902857	0.400278	0.022222
2	1	0006521	0.400278	0.030303
2	1	0007275	0.400278	0.038462
2	1	0003713	0.400278	0.105263
2	1	0044424	0.400278	0.000000
2	1	0016614	0.400278	0.083333
2	1	0033333	0.400278	0.066667
2	1	0005615	0.400278	0.000000
2	1	0005694	0.400278	0.000000
2	1	0000187	0.400278	0.064516
2	1	0030243	0.400278	0.083333
2	1	0019843	0.400278	0.200000
2	1	0044464	0.400278	0.500000
2	1	0032050	0.400278	1.000000
2	1	0030672	0.400278	1.000000
2	1	0016788	0.400278	0.125000
2	1	0045596	0.400278	0.055556
2	1	0006429	0.400278	0.039216
2	1	0030125	0.400278	1.000000
2	1	0004439	0.400278	0.076923
2	1	0010862	0.400278	0.020408
2	1	0005537	0.400278	1.000000
2	1	0005793	0.400278	1.000000
2	1	0012505	0.400278	0.230769
2	1	0005789	0.400278	1.000000
2	1	0030134	0.400278	1.000000
2	1	0006888	0.400278	1.000000
2	1	0007030	0.400278	1.000000
2	1	0000139	0.400278	1.000000
2	1	0006013	0.400278	0.066667
2	1	0002429	0.400278	0.068966
2	1	0006978	0.400278	0.083333
2	1	0005250	0.400278	0.088889
2	1	0006888	0.400278	1.000000
2	1	0005102	0.400278	0.032258
2	1	0035556	0.400278	1.000000
2	1	0006468	0.400278	1.000000
2	1	0048884	0.400278	0.045455
2	1	0012505	0.400278	1.000000
2	1	0042623	0.400278	0.057143
2	1	0015367	0.400278	0.088889
2	1	0003407	0.400278	0.043478
2	1	1990837	0.400278	0.037037
2	1	0004937	0.400278	1.000000
2	1	0033993	0.400278	0.133333
2	1	0017137	0.400278	0.038462
2	1	0071880	0.400278	1.000000
2	1	0045907	0.400278	1.000000
2	1	0007188	0.400278	1.000000
2	1	0004935	0.400278	1.000000
2	1	0035312	0.400278	0.065217
2	1	0007274	0.400278	0.222222
2	1	0045987	0.400278	1.000000
2	1	0016593	0.400278	0.078947
2	1	1990726	0.400278	0.066667
2	1	0004350	0.400278	0.076923
2	1	0000156	0.400278	0.078947
2	1	0042056	0.400278	0.040816
2	1	0009628	0.400278	0.050000
2	1	0016567	0.400278	1.000000
2	1	0071222	0.400278	0.051282
2	1	0030217	0.400278	0.054054
2	1	1903669	0.400278	0.021739
2	1	0000055	0.400278	0.017241
2	1	0048020	0.400278	0.086957
2	1	0005634	0.400278	1.000000
2	1	0000979	0.400278	1.000000
2	1	0006508	0.400278	0.071429
2	1	0035097	0.400278	1.000000
2	1	0006369	0.400278	0.026316
2	1	0044267	0.400278	0.058824
2	1	0015462	0.400278	0.022727
2	1	0007186	0.400278	1.000000
2	1	0014069	0.400278	0.000000
2	1	0004058	0.400278	0.000000
2	1	0046765	0.400278	0.027778
2	1	0003917	0.400278	0.000000
2	1	0007267	0.400278	1.000000
2	1	0018108	0.400278	0.080000
2	1	0004455	0.400278	0.076923
2	1	0019373	0.400278	0.086957
2	1	0048505	0.400278	0.083333
2	1	0007186	0.400278	1.000000
2	1	0005507	0.400278	0.000000
2	1	0003755	0.400278	0.060606
2	1	1905202	0.400278	0.000000
2	1	0006936	0.400278	0.066667
2	1	0001994	0.400278	0.097561
2	1	0030833	0.400278	1.000000
2	1	0055037	0.400278	1.000000
2	1	0009408	0.400278	0.066667
2	1	0030433	0.400278	0.043478
2	1	0043982	0.400278	0.078431
2	1	0008199	0.400278	0.000000
2	1	0003755	0.400278	0.062500
2	1	0032143	0.400278	0.000000
2	1	0004930	0.400278	0.068966
2	1	1901897	0.400278	0.045455
2	1	1902936	0.400278	0.000000
2	1	0006422	0.400278	0.035714
3	1	0020016	0.600185	0.185185
3	1	0010225	0.600185	0.000000
3	1	0000973	0.600185	0.000000
3	1	0048469	0.600185	0.000000
3	1	0007032	0.600185	0.000000
3	1	0044424	0.600185	0.277778
3	1	0022857	0.600185	0.000000
3	1	0000022	0.600185	0.000000
3	1	0005452	0.600185	0.000000
3	1	1990726	0.600185	0.047619
3	1	0005198	0.600185	0.000000
3	1	0007264	0.600185	0.000000
3	1	0004508	0.600185	0.000000
3	1	0043410	0.600185	0.000000
3	1	0007602	0.600185	0.000000
3	1	0060271	0.600185	0.076923
3	1	0007265	0.600185	0.928571
3	1	0005886	0.600185	1.000000
3	1	0045333	0.600185	0.100000
3	1	0004144	0.600185	0.083333
3	1	0071577	0.600185	0.035714
3	1	0055003	0.600185	0.036364
3	1	0046578	0.600185	0.916667
3	1	0004047	0.600185	0.083333
3	1	0002376	0.600185	0.500000
3	1	0002376	0.600185	0.500000
3	1	0050871	0.600185	0.052632
3	1	0009361	0.600185	0.066667
3	1	0043420	0.600185	0.041667
3	1	0006559	0.600185	0.026316
3	1	0032543	0.600185	0.032258
3	1	0044444	0.600185	0.875000
3	1	0005856	0.600185	0.909091
3	1	0006828	0.600185	0.000000
3	1	0009658	0.600185	0.000000
3	1	0033327	0.600185	0.000000
3	1	0016209	0.600185	0.000000
3	1	0001649	0.600185	0.078947
3	1	0006887	0.600185	0.024390
3	1	0046855	0.600185	0.016949
3	1	0038061	0.600185	0.022727
3	1	0045132	0.600185	0.020408
3	1	0097153	0.600185	0.000000
3	1	0051539	0.600185	0.000000
3	1	1904669	0.600185	0.000000
3	1	0008080	0.600185	0.000000
3	1	0004731	0.600185	0.000000
3	1	0002023	0.600185	0.050000
3	1	0004483	0.600185	0.026316
3	1	0031227	0.600185	0.916667
3	1	0032760	0.600185	0.047619
3	1	0006357	0.600185	0.034483
3	1	0045944	0.600185	0.022222
3	1	0018344	0.600185	0.037037
3	1	0006210	0.600185	0.025641
3	1	0003700	0.600185	0.037037
3	1	0006547	0.600185	0.600000
3	1	0034459	0.600185	0.090909
3	1	0045944	0.600185	0.014286
3	1	0016363	0.600185	0.000000
3	1	0005663	0.600185	0.000000
3	1	0030036	0.600185	0.048780
3	1	0010498	0.600185	1.000000
3	1	0008237	0.600185	0.882353
3	1	0006457	0.600185	0.083333
3	1	0038023	0.600185	0.055556
3	1	0043227	0.600185	0.300000
3	1	0005545	0.600185	0.043478
3	1	0030163	0.600185	0.565217
3	1	0033265	0.600185	0.045455
3	1	0008028	0.600185	0.050000
3	1	0030447	0.600185	0.055556
3	1	0034271	0.600185	0.214286
3	1	0005829	0.600185	0.333333
3	1	0005216	0.600185	0.275862
3	1	0002940	0.600185	0.020000
3	1	0097192	0.600185	0.026316
3	1	0030036	0.600185	0.035714
3	1	0006308	0.600185	0.021277
3	1	0009507	0.600185	0.785714
3	1	0016616	0.600185	0.888889
3	1	0032467	0.600185	0.045455
3	1	0007052	0.600185	0.043478
3	1	0030252	0.600185	0.032258
3	1	0086005	0.600185	0.031250
3	1	0006352	0.600185	0.372093
3	1	0007613	0.600185	0.028571
3	1	0003676	0.600185	0.714286
3	1	0016021	0.600185	0.038462
3	1	0006972	0.600185	0.030303
3	1	0015707	0.600185	0.027778
3	1	0070342	0.600185	0.032258
3	1	0005575	0.600185	0.250000
3	1	0098552	0.600185	0.363636
3	1	0030447	0.600185	0.000000
3	1	0006816	0.600185	0.000000
3	1	0048076	0.600185	0.000000
3	1	0071688	0.600185	0.000000
3	1	0016705	0.600185	0.111111
3	1	0016567	0.600185	0.074074
3	1	0007600	0.600185	0.714286
3	1	0006978	0.600185	0.500000
3	1	0032873	0.600185	0.074074
3	1	1990145	0.600185	0.055556
3	1	0019346	0.600185	0.066667
3	1	0030014	0.600185	0.000000
3	1	0050794	0.600185	0.090909
3	1	0043069	0.600185	0.058824
3	1	0046920	0.600185	0.055556
3	1	0005911	0.600185	0.058824
3	1	0002455	0.600185	0.050000
3	1	0005250	0.600185	0.021739
3	1	0033209	0.600185	0.074074
3	1	0061821	0.600185	0.454545
3	1	0003723	0.600185	0.857143
3	1	0032991	0.600185	0.666667
3	1	0043161	0.600185	0.964286
3	1	0001913	0.600185	0.025000
3	1	0007219	0.600185	0.094340
3	1	0005634	0.600185	0.083333
3	1	0040003	0.600185	0.029412
3	1	2000652	0.600185	0.081633
3	1	0015630	0.600185	0.000000
3	1	0009987	0.600185	0.142857
3	1	0000973	0.600185	0.076923
3	1	0006468	0.600185	0.950000
3	1	0008964	0.600185	0.060606
3	1	0004623	0.600185	0.058824
3	1	0070034	0.600185	0.029412
3	1	0030169	0.600185	0.030303
3	1	0051082	0.600185	0.024390
3	1	0001508	0.600185	0.714286
3	1	0098797	0.600185	0.578947
3	1	0001661	0.600185	0.190476
3	1	0006816	0.600185	0.909091
3	1	1904262	0.600185	0.080000
3	1	0018230	0.600185	0.047619
3	1	0016020	0.600185	0.333333
3	1	0000050	0.600185	0.064516
3	1	0043995	0.600185	0.035088
3	1	0008038	0.600185	0.944444
3	1	0004984	0.600185	0.076923
3	1	0046329	0.600185	0.018519
3	1	0005634	0.600185	0.230769
3	1	0005515	0.600185	0.333333
3	1	1990112	0.600185	0.125000
3	1	0051177	0.600185	0.065574
3	1	0003950	0.600185	0.071429
3	1	0015141	0.600185	0.045455
3	1	0008476	0.600185	0.066667
3	1	0048193	0.600185	0.000000
3	1	0071356	0.600185	0.000000
3	1	0042554	0.600185	0.000000
3	1	0006457	0.600185	0.000000
3	1	0006564	0.600185	0.000000
3	1	0009007	0.600185	0.026316
3	1	0004623	0.600185	0.071429
3	1	0003677	0.600185	0.857143
3	1	0034703	0.600185	0.050000
3	1	0003676	0.600185	0.714286
3	1	0003677	0.600185	0.857143
3	1	0031543	0.600185	0.064516
3	1	0002430	0.600185	0.071429
3	1	0006880	0.600185	0.068966
3	1	0055074	0.600185	0.000000
3	1	0007266	0.600185	0.000000
3	1	0018406	0.600185	0.000000
3	1	0005801	0.600185	0.000000
3	1	0072320	0.600185	0.029412
3	1	0008203	0.600185	0.108108
3	1	0005089	0.600185	0.048780
3	1	0032482	0.600185	0.050000
3	1	0032755	0.600185	0.027027
3	1	0007266	0.600185	0.050000
3	1	0008273	0.600185	0.029412
3	1	0070126	0.600185	0.097561
3	1	0005230	0.600185	0.040000
3	1	0003746	0.600185	0.066667
3	1	0044434	0.600185	0.850000
3	1	0043267	0.600185	0.062500
3	1	0009314	0.600185	0.800000
3	1	0007612	0.600185	0.083333
3	1	0007422	0.600185	0.083333
3	1	0015038	0.600185	0.000000
3	1	1990481	0.600185	0.000000
3	1	0030252	0.600185	0.000000
3	1	0001731	0.600185	0.000000
3	1	0006352	0.600185	0.000000
3	1	0032991	0.600185	0.000000
3	1	1990112	0.600185	0.000000
3	1	0045663	0.600185	0.022727
3	1	0008477	0.600185	0.054054
3	1	0050801	0.600185	0.026316
3	1	0044430	0.600185	0.000000
3	1	0016301	0.600185	0.428571
3	1	0042724	0.600185	0.155556
3	1	0006464	0.600185	0.750000
3	1	0070181	0.600185	0.028571
3	1	0017137	0.600185	0.028571
3	1	0019955	0.600185	0.032258
3	1	0005794	0.600185	0.000000
3	1	0005666	0.600185	0.058824
3	1	0005539	0.600185	0.500000
3	1	0044421	0.600185	0.750000
3	1	0005581	0.600185	0.200000
3	1	0020015	0.600185	0.058824
3	1	0008395	0.600185	0.100000
3	1	0007420	0.600185	0.076923
3	1	0005575	0.600185	0.250000
3	1	0001055	0.600185	0.044444
3	1	0045179	0.600185	0.058824
3	1	0035312	0.600185	0.058824
3	1	0006164	0.600185	0.050000
3	1	0002440	0.600185	0.750000
3	1	0006281	0.600185	0.083333
3	1	0004365	0.600185	0.076923
3	1	0007608	0.600185	0.100000
3	1	0043103	0.600185	0.024390
3	1	0000780	0.600185	0.031250
3	1	0004647	0.600185	0.058824
3	1	0044424	0.600185	0.625000
3	1	0035098	0.600185	0.172414
3	1	0060385	0.600185	0.046512
3	1	0042254	0.600185	0.100000
3	1	0008200	0.600185	0.818182
3	1	0005515	0.600185	0.076923
3	1	0048878	0.600185	0.833333
3	1	0005634	0.600185	0.384615
3	1	0002548	0.600185	0.137931
3	1	0019901	0.600185	0.062500
3	1	0008200	0.600185	0.818182
3	1	0032411	0.600185	0.550000
3	1	0015141	0.600185	0.043478
3	1	0046332	0.600185	0.071429
3	1	0019901	0.600185	0.062500
3	1	0016706	0.600185	0.068966
3	1	0071347	0.600185	0.062500
3	1	0009506	0.600185	0.062500
3	1	0043231	0.600185	0.750000
3	1	0019788	0.600185	0.000000
3	1	0032873	0.600185	0.014706
3	1	0005925	0.600185	0.000000
3	1	0005856	0.600185	0.000000
3	1	0034220	0.600185	0.071429
3	1	0016593	0.600185	0.000000
3	1	0006470	0.600185	0.038462
3	1	0000254	0.600185	0.058824
3	1	0005871	0.600185	0.384615
3	1	0019905	0.600185	0.055556
3	1	0044428	0.600185	0.684211
3	1	0006886	0.600185	0.818182
3	1	0003691	0.600185	0.043478
3	1	0001097	0.600185	0.043478
3	1	0051321	0.600185	0.052632
3	1	0071596	0.600185	0.054054
3	1	0016175	0.600185	0.055556
3	1	0022626	0.600185	0.120000
3	1	0000254	0.600185	0.052632
3	1	0034987	0.600185	0.000000
3	1	0003826	0.600185	0.062500
3	1	0030311	0.600185	0.051282
3	1	0008344	0.600185	0.076923
3	1	0006518	0.600185	0.064516
3	1	0004896	0.600185	1.000000
3	1	0098798	0.600185	0.120000
3	1	0044449	0.600185	0.120000
3	1	0003674	0.600185	0.250000
3	1	0098552	0.600185	0.363636
3	1	0035861	0.600185	0.130435
3	1	0005096	0.600185	0.086957
3	1	0047086	0.600185	0.076923
3	1	0006419	0.600185	0.031250
3	1	0000184	0.600185	0.067797
3	1	0140101	0.600185	0.111111
3	1	0007166	0.600185	0.916667
3	1	0031826	0.600185	0.300000
3	1	0030057	0.600185	0.142857
3	1	0003676	0.600185	0.714286
3	1	0045893	0.600185	0.365385
3	1	0006357	0.600185	0.540541
3	1	0070491	0.600185	1.000000
3	1	0018063	0.600185	0.055556
3	1	0006491	0.600185	0.083333
3	1	0008138	0.600185	0.052632
3	1	0016573	0.600185	0.050000
3	1	0005549	0.600185	0.000000
3	1	0018344	0.600185	0.000000
3	1	0007204	0.600185	0.000000
3	1	1900060	0.600185	0.000000
3	1	0005375	0.600185	0.000000
3	1	0003712	0.600185	0.037037
3	1	0044444	0.600185	0.538462
3	1	0005515	0.600185	0.090909
3	1	0015918	0.600185	0.043478
3	1	1905030	0.600185	0.033333
3	1	0031284	0.600185	0.017857
3	1	0090141	0.600185	0.033333
3	1	0060021	0.600185	0.058824
3	1	0005488	0.600185	0.250000
3	1	0097065	0.600185	0.000000
3	1	0015181	0.600185	0.025641
3	1	0098798	0.600185	0.548387
3	1	0036508	0.600185	0.000000
3	1	0007389	0.600185	0.000000
3	1	0000976	0.600185	0.333333
3	1	0040011	0.600185	0.052632
3	1	0022618	0.600185	0.666667
3	1	0006364	0.600185	0.892857
3	1	0042277	0.600185	0.200000
3	1	0032456	0.600185	0.037037
3	1	0003729	0.600185	0.875000
3	1	0060216	0.600185	0.034483
3	1	0034645	0.600185	0.461538
3	1	0034220	0.600185	0.041667
3	1	0000086	0.600185	0.076923
3	1	0003677	0.600185	0.857143
3	1	0043231	0.600185	0.900000
3	1	0043231	0.600185	0.900000
3	1	0042813	0.600185	0.083333
3	1	0006996	0.600185	0.833333
3	1	0006357	0.600185	0.555556
3	1	0009228	0.600185	0.052632
3	1	0042789	0.600185	0.052632
3	1	0009617	0.600185	0.076923
3	1	0006414	0.600185	0.023810
3	1	0030111	0.600185	0.562500
3	1	0008332	0.600185	0.018868
3	1	0004831	0.600185	0.000000
3	1	0000028	0.600185	0.030303
3	1	0044434	0.600185	0.809524
3	1	0006563	0.600185	0.095238
3	1	0009651	0.600185	0.083333
3	1	0006996	0.600185	0.714286
3	1	0001227	0.600185	0.139535
3	1	0005634	0.600185	0.409091
3	1	0006296	0.600185	0.064516
3	1	0042809	0.600185	0.076923
3	1	0070290	0.600185	0.066667
3	1	0038191	0.600185	0.076923
3	1	0005216	0.600185	0.086957
3	1	0015499	0.600185	0.046512
3	1	0019511	0.600185	0.076923
3	1	0007615	0.600185	0.058824
3	1	0005763	0.600185	0.031250
3	1	0046997	0.600185	0.125000
3	1	0043968	0.600185	0.116279
3	1	0003676	0.600185	0.285714
3	1	0016192	0.600185	0.714286
3	1	0005515	0.600185	0.750000
3	1	0006906	0.600185	0.882353
3	1	0044444	0.600185	0.583333
3	1	0035169	0.600185	0.060606
3	1	0062023	0.600185	0.062500
3	1	1904382	0.600185	0.032787
3	1	0005770	0.600185	0.615385
3	1	0006449	0.600185	0.035714
3	1	0043227	0.600185	0.230769
3	1	0046907	0.600185	0.700000
3	1	0007611	0.600185	0.076923
3	1	0016246	0.600185	0.076923
3	1	0060042	0.600185	0.040000
3	1	0006367	0.600185	0.160714
3	1	0000082	0.600185	0.086957
3	1	0016020	0.600185	0.000000
3	1	0000902	0.600185	0.666667
3	1	0032496	0.600185	0.050000
3	1	0016706	0.600185	0.900000
3	1	0007200	0.600185	0.080000
3	1	0060754	0.600185	0.033898
3	1	0005172	0.600185	0.076923
3	1	0061408	0.600185	0.035714
3	1	0140056	0.600185	0.636364
3	1	0016020	0.600185	0.400000
3	1	0007179	0.600185	0.064516
3	1	0042159	0.600185	0.043478
3	1	0042571	0.600185	0.117647
3	1	0006207	0.600185	0.055556
3	1	0042981	0.600185	0.066667
3	1	0008285	0.600185	0.062500
3	1	0043227	0.600185	0.166667
3	1	0016192	0.600185	0.555556
3	1	0006104	0.600185	0.046512
3	1	0050667	0.600185	0.083333
3	1	0033306	0.600185	0.080000
3	1	0005783	0.600185	0.642857
3	1	0005773	0.600185	0.692308
3	1	0004485	0.600185	0.083333
3	1	0045571	0.600185	0.047619
3	1	0003677	0.600185	0.857143
3	1	0004322	0.600185	0.076923
3	1	0019871	0.600185	0.066667
3	1	0043231	0.600185	0.900000
3	1	0005829	0.600185	0.538462
3	1	0044444	0.600185	0.583333
3	1	0048245	0.600185	0.045455
3	1	0006900	0.600185	0.062500
3	1	0009611	0.600185	0.040000
3	1	0034271	0.600185	0.043478
3	1	0006470	0.600185	0.000000
3	1	0043567	0.600185	0.000000
3	1	0005025	0.600185	0.000000
3	1	0004370	0.600185	0.000000
3	1	0090263	0.600185	0.000000
3	1	0042775	0.600185	0.136364
3	1	0043227	0.600185	0.130435
3	1	0016709	0.600185	0.050000
3	1	0043022	0.600185	0.000000
3	1	0048020	0.600185	0.000000
3	1	0008477	0.600185	0.000000
3	1	0045663	0.600185	0.022727
3	1	0005088	0.600185	0.866667
3	1	0004017	0.600185	0.036364
3	1	0007605	0.600185	0.047619
3	1	0038128	0.600185	0.071429
3	1	0046976	0.600185	0.033898
3	1	0019318	0.600185	0.153846
3	1	0003824	0.600185	0.285714
3	1	1903076	0.600185	0.062500
3	1	0042571	0.600185	0.038462
3	1	0110034	0.600185	0.030303
3	1	0006526	0.600185	0.062500
3	1	0000981	0.600185	0.031250
3	1	0097354	0.600185	0.294118
3	1	0006364	0.600185	0.235294
3	1	0071365	0.600185	0.068966
3	1	0043408	0.600185	0.026316
3	1	0003691	0.600185	0.055556
3	1	0051537	0.600185	0.071429
3	1	0050877	0.600185	0.050000
3	1	0033499	0.600185	0.000000
3	1	0003735	0.600185	0.000000
3	1	0043161	0.600185	0.000000
3	1	0008106	0.600185	0.000000
3	1	0001664	0.600185	0.000000
3	1	0006820	0.600185	0.083333
3	1	0000428	0.600185	0.312500
3	1	1900618	0.600185	0.777778
3	1	0140110	0.600185	0.125000
3	1	0050793	0.600185	0.571429
3	1	0003997	0.600185	0.068966
3	1	0004784	0.600185	0.035714
3	1	0034272	0.600185	0.047619
3	1	0004016	0.600185	0.083333
3	1	0001067	0.600185	0.666667
3	1	0034062	0.600185	0.235294
3	1	0003676	0.600185	0.555556
3	1	0004309	0.600185	0.066667
3	1	0009987	0.600185	0.060606
3	1	0032974	0.600185	0.018868
3	1	0048040	0.600185	0.071429
3	1	0003906	0.600185	0.083333
3	1	0034483	0.600185	0.058824
3	1	0015698	0.600185	0.875000
3	1	0060627	0.600185	0.071429
3	1	0048703	0.600185	0.034483
3	1	1900060	0.600185	0.026316
3	1	0008808	0.600185	0.055556
3	1	0007399	0.600185	0.071429
3	1	0015934	0.600185	0.045455
3	1	0015031	0.600185	0.066667
3	1	0097427	0.600185	0.000000
3	1	0065007	0.600185	0.500000
3	1	0004614	0.600185	0.058824
3	1	0031593	0.600185	0.029412
3	1	0005769	0.600185	0.000000
3	1	0016706	0.600185	0.900000
3	1	0044248	0.600185	0.750000
3	1	0008654	0.600185	0.181818
3	1	0007162	0.600185	0.066667
3	1	0042277	0.600185	0.076923
3	1	0007507	0.600185	0.062500
3	1	0071006	0.600185	0.000000
3	1	0005886	0.600185	0.000000
3	1	0050567	0.600185	0.100000
3	1	0008409	0.600185	0.064516
3	1	0003735	0.600185	0.200000
3	1	0030433	0.600185	0.088889
3	1	0032798	0.600185	0.000000
3	1	0048593	0.600185	0.090909
3	1	0006612	0.600185	0.035714
3	1	0010669	0.600185	0.642857
3	1	0030145	0.600185	0.000000
3	1	0009987	0.600185	0.333333
3	1	0005161	0.600185	0.000000
3	1	0035170	0.600185	0.068966
3	1	0000159	0.600185	0.000000
3	1	0000813	0.600185	0.000000
3	1	0043231	0.600185	0.900000
3	1	0003700	0.600185	0.916667
3	1	0019725	0.600185	0.071429
3	1	0004309	0.600185	0.033333
3	1	0001732	0.600185	0.015873
3	1	0015979	0.600185	0.035714
3	1	0048513	0.600185	0.636364
3	1	0004520	0.600185	0.027778
3	1	0018108	0.600185	0.031250
3	1	1902023	0.600185	0.032258
3	1	0043966	0.600185	0.024390
3	1	0097153	0.600185	0.062500
3	1	0016757	0.600185	0.000000
3	1	0008964	0.600185	0.000000
3	1	0004470	0.600185	0.052632
3	1	0000922	0.600185	0.000000
3	1	0046504	0.600185	0.650000
3	1	0016413	0.600185	0.888889
3	1	0006349	0.600185	0.214286
3	1	0044439	0.600185	0.739130
3	1	0044255	0.600185	0.571429
3	1	0016021	0.600185	0.083333
3	1	0051017	0.600185	0.076923
3	1	0006342	0.600185	0.033898
3	1	1990446	0.600185	0.071429
3	1	0015141	0.600185	0.022222
3	1	0000712	0.600185	0.222222
3	1	0005102	0.600185	0.428571
3	1	0072350	0.600185	0.909091
3	1	0042802	0.600185	0.666667
3	1	0005886	0.600185	0.272727
3	1	0014070	0.600185	0.555556
3	1	0006214	0.600185	0.277778
3	1	0016616	0.600185	0.800000
3	1	0000976	0.600185	0.125000
3	1	0019532	0.600185	0.050000
3	1	0007080	0.600185	0.055556
3	1	0031326	0.600185	0.533333
3	1	0005923	0.600185	0.076923
3	1	0015347	0.600185	0.071429
3	1	0043231	0.600185	0.900000
3	1	0032006	0.600185	0.093023
3	1	0005515	0.600185	1.000000
3	1	0006357	0.600185	0.540541
3	1	0106094	0.600185	0.416667
3	1	0043267	0.600185	0.088889
3	1	0046539	0.600185	0.076923
3	1	0008506	0.600185	0.023256
3	1	0006376	0.600185	0.023256
3	1	0019228	0.600185	0.105263
3	1	1902253	0.600185	0.761905
3	1	0005829	0.600185	0.384615
3	1	0050794	0.600185	0.190476
3	1	0006950	0.600185	0.428571
3	1	0080156	0.600185	0.074074
3	1	0006413	0.600185	0.062500
3	1	0047086	0.600185	0.062500
3	1	0003689	0.600185	0.000000
3	1	0003674	0.600185	0.500000
3	1	0017137	0.600185	0.111111
3	1	0010243	0.600185	0.050000
3	1	0010628	0.600185	0.041667
3	1	0005516	0.600185	0.200000
3	1	0001508	0.600185	0.052632
3	1	0042144	0.600185	0.090909
3	1	0010508	0.600185	0.033333
3	1	0008080	0.600185	0.142857
3	1	0043531	0.600185	0.100000
3	1	0032991	0.600185	0.117647
3	1	0005545	0.600185	0.166667
3	1	0006123	0.600185	0.041667
3	1	0015631	0.600185	0.833333
3	1	0003774	0.600185	0.888889
3	1	0016361	0.600185	0.040000
3	1	0043966	0.600185	0.058824
3	1	0008360	0.600185	0.071429
3	1	0031907	0.600185	0.863636
3	1	0006605	0.600185	0.633333
3	1	0004622	0.600185	0.000000
3	1	0043406	0.600185	0.015152
3	1	0008967	0.600185	0.083333
3	1	0051604	0.600185	0.833333
3	1	0042127	0.600185	0.062500
3	1	0005488	0.600185	0.500000
3	1	0044424	0.600185	0.625000
3	1	0051084	0.600185	0.714286
3	1	0008104	0.600185	0.100000
3	1	0042632	0.600185	0.071429
3	1	0015347	0.600185	0.043478
3	1	0086091	0.600185	0.050000
3	1	0005248	0.600185	0.028571
3	1	0006071	0.600185	0.176471
3	1	0042555	0.600185	0.000000
3	1	0043005	0.600185	0.000000
3	1	0016050	0.600185	0.066667
3	1	0005375	0.600185	0.052632
3	1	0070449	0.600185	0.000000
3	1	0000022	0.600185	0.040816
3	1	0003676	0.600185	0.833333
3	1	0042273	0.600185	0.222222
3	1	0016055	0.600185	0.050000
3	1	0044445	0.600185	0.409091
3	1	0009651	0.600185	0.031250
3	1	0036178	0.600185	0.027778
3	1	0010886	0.600185	0.026316
3	1	0003674	0.600185	0.333333
3	1	0043232	0.600185	0.100000
3	1	0005575	0.600185	0.500000
3	1	0007523	0.600185	0.047619
3	1	0000722	0.600185	0.027778
3	1	0006102	0.600185	0.055556
3	1	0000941	0.600185	0.027778
3	1	0045300	0.600185	0.000000
3	1	0046627	0.600185	0.000000
3	1	0030139	0.600185	0.066667
3	1	0005545	0.600185	0.000000
3	1	0006104	0.600185	0.000000
3	1	0046627	0.600185	0.037037
3	1	0016758	0.600185	0.500000
3	1	0004888	0.600185	0.076923
3	1	0019320	0.600185	0.090909
3	1	0009734	0.600185	0.036364
3	1	0043408	0.600185	0.032258
3	1	0045503	0.600185	0.076923
3	1	0005634	0.600185	0.473684
3	1	0015918	0.600185	0.714286
3	1	0034622	0.600185	0.045455
3	1	0044428	0.600185	0.550000
3	1	0044444	0.600185	0.875000
3	1	0048149	0.600185	0.037037
3	1	0044444	0.600185	0.875000
3	1	0032934	0.600185	1.000000
3	1	0005484	0.600185	0.181818
3	1	0048010	0.600185	0.037037
3	1	0005096	0.600185	0.068966
3	1	0007389	0.600185	0.052632
3	1	0043231	0.600185	0.900000
3	1	0031124	0.600185	0.913043
3	1	0016363	0.600185	0.526316
3	1	0032136	0.600185	0.066667
3	1	0045454	0.600185	0.066667
3	1	0032211	0.600185	0.015625
3	1	0006888	0.600185	0.031250
3	1	0043231	0.600185	0.900000
3	1	0009987	0.600185	0.500000
3	1	0008146	0.600185	0.100000
3	1	0044464	0.600185	0.300000
3	1	0044430	0.600185	0.812500
3	1	0044430	0.600185	0.812500
3	1	0008258	0.600185	0.071429
3	1	0046933	0.600185	0.044118
3	1	0008320	0.600185	0.041667
3	1	0003729	0.600185	0.029412
3	1	0034645	0.600185	0.444444
3	1	0005198	0.600185	0.666667
3	1	0015291	0.600185	0.083333
3	1	0003682	0.600185	0.200000
3	1	0044291	0.600185	0.040000
3	1	0036244	0.600185	0.062500
3	1	0055008	0.600185	0.037037
3	1	0005223	0.600185	0.031250
3	1	0003723	0.600185	1.000000
3	1	0043227	0.600185	0.300000
3	1	0016553	0.600185	0.000000
3	1	0036335	0.600185	0.000000
3	1	0097159	0.600185	0.500000
3	1	0005681	0.600185	1.000000
3	1	0010811	0.600185	0.000000
3	1	0043312	0.600185	0.000000
3	1	0043695	0.600185	0.000000
3	1	0031226	0.600185	0.833333
3	1	0071705	0.600185	0.555556
3	1	0005634	0.600185	0.157895
3	1	0009409	0.600185	0.071429
3	1	0001085	0.600185	0.037037
3	1	0042043	0.600185	0.037037
3	1	0017151	0.600185	0.037037
3	1	0016763	0.600185	0.833333
3	1	0060326	0.600185	0.066667
3	1	0042721	0.600185	0.000000
3	1	0038084	0.600185	0.057143
3	1	0043020	0.600185	0.000000
3	1	0001516	0.600185	0.139535
3	1	0003777	0.600185	0.125000
3	1	0003677	0.600185	0.043478
3	1	0005515	0.600185	0.050000
3	1	0043933	0.600185	0.080000
3	1	0003691	0.600185	0.037037
3	1	0031593	0.600185	0.045455
3	1	0015871	0.600185	0.034483
3	1	0008020	0.600185	0.046512
3	1	0000297	0.600185	0.027778
3	1	0005515	0.600185	0.125000
3	1	0051246	0.600185	0.032258
3	1	0001755	0.600185	0.040816
3	1	0001657	0.600185	0.024390
3	1	0003407	0.600185	0.027027
3	1	0032963	0.600185	0.080000
3	1	0046038	0.600185	0.070588
3	1	0051015	0.600185	0.050000
3	1	0009414	0.600185	0.043478
3	1	0070938	0.600185	0.000000
3	1	0033265	0.600185	0.050000
3	1	0140096	0.600185	0.214286
3	1	0051959	0.600185	0.058824
3	1	0003841	0.600185	0.090909
3	1	0032467	0.600185	0.037037
3	1	1902741	0.600185	0.020833
3	1	0016072	0.600185	0.653846
3	1	0005829	0.600185	0.384615
3	1	0010766	0.600185	0.027027
3	1	0043227	0.600185	0.300000
3	1	0043022	0.600185	0.050000
3	1	1901224	0.600185	0.023256
3	1	0004109	0.600185	0.086957
3	1	0033327	0.600185	0.043478
3	1	0019887	0.600185	0.541667
3	1	0043420	0.600185	0.137931
3	1	0003723	0.600185	0.050000
3	1	0006635	0.600185	0.088235
3	1	0000137	0.600185	0.000000
3	1	0042981	0.600185	0.222222
3	1	0031751	0.600185	0.047619
3	1	0020037	0.600185	0.047619
3	1	0044464	0.600185	0.300000
3	1	2000652	0.600185	0.000000
3	1	0042273	0.600185	0.000000
3	1	0062040	0.600185	0.066667
3	1	0008569	0.600185	0.000000
3	1	0031224	0.600185	0.800000
3	1	0042720	0.600185	0.093750
3	1	0009987	0.600185	0.181818
3	1	0004888	0.600185	0.210526
3	1	0006686	0.600185	0.048780
3	1	0042802	0.600185	0.045455
3	1	0004015	0.600185	0.041667
3	1	0008233	0.600185	0.064516
3	1	0007165	0.600185	1.000000
3	1	0030447	0.600185	0.083333
3	1	0005615	0.600185	0.166667
3	1	0019955	0.600185	0.000000
3	1	0061631	0.600185	0.058824
3	1	0071966	0.600185	0.080000
3	1	1903047	0.600185	0.315789
3	1	0000725	0.600185	0.200000
3	1	0016592	0.600185	0.206897
3	1	0035860	0.600185	0.064516
3	1	0004360	0.600185	0.250000
3	1	0005227	0.600185	0.032258
3	1	0016055	0.600185	0.062500
3	1	0008565	0.600185	0.045455
3	1	0072686	0.600185	0.052632
3	1	0005515	0.600185	0.000000
3	1	2000377	0.600185	0.000000
3	1	0031305	0.600185	0.027778
3	1	0009405	0.600185	0.000000
3	1	0016788	0.600185	0.166667
3	1	0030551	0.600185	0.222222
3	1	0031225	0.600185	0.000000
3	1	0007424	0.600185	0.019608
3	1	0000307	0.600185	0.000000
3	1	0035267	0.600185	0.000000
3	1	0043231	0.600185	0.250000
3	1	0005375	0.600185	0.000000
3	1	0000170	0.600185	0.000000
3	1	0006813	0.600185	0.000000
3	1	0035069	0.600185	0.000000
3	1	0005654	0.600185	0.275862
3	1	0016604	0.600185	0.258065
3	1	0019221	0.600185	0.047619
3	1	0048149	0.600185	0.117647
3	1	0044449	0.600185	0.894737
3	1	0044428	0.600185	0.333333
3	1	0005829	0.600185	0.350000
3	1	0014866	0.600185	0.935484
3	1	0007015	0.600185	0.322581
3	1	0010051	0.600185	0.200000
3	1	0048747	0.600185	0.500000
3	1	0055013	0.600185	0.928571
3	1	0005887	0.600185	0.107143
3	1	0048747	0.600185	0.500000
3	1	0006805	0.600185	0.066667
3	1	0046135	0.600185	0.033333
3	1	0006370	0.600185	0.043478
3	1	0005366	0.600185	0.027027
3	1	0044430	0.600185	0.520000
3	1	0004057	0.600185	0.033333
3	1	0016020	0.600185	0.333333
3	1	0005515	0.600185	0.000000
3	1	0004016	0.600185	0.000000
3	1	0006013	0.600185	0.058824
3	1	0003841	0.600185	0.000000
3	1	0015499	0.600185	0.022727
3	1	0046085	0.600185	0.545455
3	1	0005575	0.600185	0.000000
3	1	0046102	0.600185	0.547619
3	1	0043410	0.600185	0.012195
3	1	0045028	0.600185	0.031250
3	1	0043087	0.600185	0.021277
3	1	0046910	0.600185	0.058824
3	1	0010498	0.600185	0.080000
3	1	0071880	0.600185	0.090909
3	1	0008083	0.600185	0.047619
3	1	0000703	0.600185	0.000000
3	1	0090090	0.600185	0.047619
3	1	0004896	0.600185	0.080000
3	1	0019344	0.600185	0.000000
3	1	0003725	0.600185	0.000000
3	1	0044806	0.600185	0.000000
3	1	0000413	0.600185	0.000000
3	1	0051371	0.600185	0.000000
3	1	0004674	0.600185	0.042553
3	1	0034622	0.600185	0.428571
3	1	0007166	0.600185	0.066667
3	1	0004714	0.600185	0.036364
3	1	0004675	0.600185	0.031746
3	1	0001725	0.600185	0.000000
3	1	0030488	0.600185	0.966667
3	1	0004991	0.600185	0.053571
3	1	0005515	0.600185	0.022727
3	1	0048856	0.600185	0.031250
3	1	0007586	0.600185	0.031250
3	1	0004622	0.600185	0.041667
3	1	0048653	0.600185	0.019608
3	1	0004930	0.600185	0.060000
3	1	0006464	0.600185	0.025641
3	1	1990879	0.600185	0.088235
3	1	0006097	0.600185	0.025000
3	1	0046765	0.600185	0.085106
3	1	0046966	0.600185	0.021739
3	1	0008353	0.600185	0.031250
3	1	0000209	0.600185	0.043478
3	1	0016021	0.600185	0.416667
3	1	1902915	0.600185	0.032258
3	1	0021984	0.600185	0.047619
3	1	0048440	0.600185	0.040000
3	1	0047545	0.600185	0.083333
3	1	0008078	0.600185	0.054054
3	1	0016021	0.600185	0.083333
3	1	0006954	0.600185	0.030303
3	1	0016769	0.600185	0.666667
3	1	0070542	0.600185	0.027778
3	1	0014912	0.600185	0.022222
3	1	0007214	0.600185	0.051282
3	1	0031090	0.600185	0.300000
3	1	0006606	0.600185	0.962963
3	1	0055114	0.600185	0.058824
3	1	0005215	0.600185	0.142857
3	1	0009438	0.600185	0.043478
3	1	0006886	0.600185	0.666667
3	1	0005048	0.600185	0.833333
3	1	0006097	0.600185	0.033333
3	1	0019353	0.600185	0.017544
3	1	0009086	0.600185	0.022222
3	1	0032467	0.600185	0.062500
3	1	0009987	0.600185	0.666667
3	1	0048020	0.600185	0.074074
3	1	0099513	0.600185	0.894737
3	1	0007010	0.600185	0.750000
3	1	0006164	0.600185	0.054054
3	1	0030215	0.600185	0.083333
3	1	0048703	0.600185	0.041667
3	1	0032211	0.600185	0.022727
3	1	0042809	0.600185	0.068966
3	1	0003682	0.600185	0.375000
3	1	0006189	0.600185	0.013158
3	1	0052572	0.600185	0.027778
3	1	0035375	0.600185	0.200000
3	1	0038023	0.600185	0.111111
3	1	0034485	0.600185	0.054054
3	1	0046084	0.600185	0.018519
3	1	0046621	0.600185	0.090909
3	1	0047498	0.600185	0.066667
3	1	0043227	0.600185	0.000000
3	1	0019319	0.600185	0.875000
3	1	0005634	0.600185	0.000000
3	1	1904262	0.600185	0.033333
3	1	0004012	0.600185	0.051282
3	1	0070782	0.600185	0.051282
3	1	0034464	0.600185	0.000000
3	1	0031267	0.600185	0.750000
3	1	0005765	0.600185	0.705882
3	1	0016192	0.600185	0.555556
3	1	0044425	0.600185	0.600000
3	1	0007041	0.600185	0.545455
3	1	0005618	0.600185	0.157895
3	1	0004559	0.600185	0.071429
3	1	0004588	0.600185	0.076923
3	1	0045987	0.600185	0.050000
3	1	0008209	0.600185	0.043478
3	1	0008395	0.600185	0.083333
3	1	0042052	0.600185	0.043478
3	1	0016021	0.600185	0.416667
3	1	0005161	0.600185	0.043478
3	1	0050794	0.600185	0.333333
3	1	0008924	0.600185	0.076923
3	1	0071422	0.600185	0.058824
3	1	0034605	0.600185	0.160000
3	1	0008097	0.600185	0.038462
3	1	0010468	0.600185	0.041667
3	1	0006865	0.600185	0.033333
3	1	0019843	0.600185	0.040000
3	1	1903441	0.600185	0.857143
3	1	0017113	0.600185	0.045455
3	1	0008392	0.600185	0.043478
3	1	0015131	0.600185	0.046512
3	1	1903669	0.600185	0.023810
3	1	0005923	0.600185	0.055556
3	1	0007264	0.600185	0.857143
3	1	0043034	0.600185	0.000000
3	1	0017111	0.600185	0.875000
3	1	0005850	0.600185	0.000000
3	1	0014809	0.600185	0.282051
3	1	2000651	0.600185	0.075000
3	1	0009007	0.600185	0.051282
3	1	0003676	0.600185	0.833333
3	1	0001666	0.600185	0.000000
3	1	0036156	0.600185	0.058824
3	1	0006644	0.600185	0.000000
3	1	0046100	0.600185	0.000000
3	1	0040011	0.600185	0.000000
3	1	0043227	0.600185	0.300000
3	1	0031729	0.600185	0.000000
3	1	0046040	0.600185	0.000000
3	1	0018109	0.600185	0.000000
3	1	0001113	0.600185	0.000000
3	1	0042813	0.600185	0.093750
3	1	0099023	0.600185	0.375000
3	1	0055114	0.600185	0.083333
3	1	0051259	0.600185	0.055556
3	1	0004222	0.600185	0.064516
3	1	0006527	0.600185	0.027778
3	1	0004046	0.600185	0.050000
3	1	0006997	0.600185	0.071429
3	1	0043231	0.600185	0.642857
3	1	0044425	0.600185	0.062500
3	1	0046910	0.600185	0.058824
3	1	0004451	0.600185	0.181818
3	1	0032755	0.600185	0.055556
3	1	0008028	0.600185	0.031250
3	1	0060754	0.600185	0.027027
3	1	0003690	0.600185	0.000000
3	1	0015132	0.600185	0.000000
3	1	0001573	0.600185	0.000000
3	1	0030334	0.600185	0.000000
3	1	0000993	0.600185	0.000000
3	1	0046479	0.600185	0.818182
3	1	0016997	0.600185	0.857143
3	1	0002429	0.600185	0.047619
3	1	0005460	0.600185	0.029412
3	1	0000027	0.600185	0.055556
3	1	0044444	0.600185	0.538462
3	1	0048593	0.600185	0.038462
3	1	0001992	0.600185	0.045455
3	1	0048884	0.600185	0.045455
3	1	0098530	0.600185	0.031250
3	1	0005575	0.600185	0.250000
3	1	2000651	0.600185	0.000000
3	1	0009534	0.600185	0.041667
3	1	0048020	0.600185	0.000000
3	1	0009897	0.600185	0.071429
3	1	0071456	0.600185	0.115385
3	1	0006801	0.600185	0.052632
3	1	0000463	0.600185	0.024390
3	1	0005109	0.600185	0.000000
3	1	0043409	0.600185	0.018519
3	1	0004972	0.600185	0.031746
3	1	0097159	0.600185	0.500000
3	1	0004809	0.600185	0.021277
3	1	0006364	0.600185	0.000000
3	1	0010738	0.600185	0.000000
3	1	0006915	0.600185	0.000000
3	1	0008170	0.600185	0.209302
3	1	0043227	0.600185	0.300000
3	1	0031430	0.600185	0.291667
3	1	0006298	0.600185	0.451613
3	1	0008078	0.600185	0.066667
3	1	0048076	0.600185	0.037037
3	1	0007097	0.600185	0.031250
3	1	0000978	0.600185	0.017241
3	1	0048878	0.600185	0.833333
3	1	0006370	0.600185	0.037037
3	1	0002573	0.600185	0.045455
3	1	0036020	0.600185	0.000000
3	1	0005914	0.600185	0.000000
3	1	0061158	0.600185	0.049180
3	1	0000149	0.600185	0.800000
3	1	0098796	0.600185	0.416667
3	1	0006302	0.600185	0.058824
3	1	0005829	0.600185	0.538462
3	1	0030674	0.600185	0.833333
3	1	0022841	0.600185	0.093023
3	1	0006148	0.600185	0.037736
3	1	0006368	0.600185	0.045455
3	1	0004363	0.600185	0.046512
3	1	0005025	0.600185	0.035088
3	1	0007617	0.600185	0.025000
3	1	0016885	0.600185	0.066667
3	1	0030903	0.600185	0.027027
3	1	0006890	0.600185	0.029412
3	1	0006342	0.600185	0.027397
3	1	0005366	0.600185	0.032787
3	1	0001012	0.600185	0.034483
3	1	0043130	0.600185	0.040000
3	1	0016021	0.600185	0.416667
3	1	0044464	0.600185	0.428571
3	1	0005575	0.600185	0.500000
3	1	0004015	0.600185	0.038462
3	1	0071688	0.600185	0.048780
3	1	0019237	0.600185	0.033333
3	1	0004815	0.600185	0.035714
3	1	0005575	0.600185	0.500000
3	1	0009737	0.600185	0.105263
3	1	0031966	0.600185	0.137931
3	1	0043531	0.600185	0.027778
3	1	0043231	0.600185	0.000000
3	1	0000018	0.600185	0.022727
3	1	0070498	0.600185	0.038462
3	1	0042136	0.600185	0.157895
3	1	0070098	0.600185	0.038462
3	1	0004672	0.600185	0.211538
3	1	0032873	0.600185	0.012658
3	1	0006952	0.600185	0.111111
3	1	0046777	0.600185	0.083333
3	1	2000377	0.600185	0.083333
3	1	0000018	0.600185	0.058824
3	1	0000725	0.600185	0.071429
3	1	0006412	0.600185	0.000000
3	1	0030017	0.600185	0.318182
3	1	0045893	0.600185	0.000000
3	1	0051480	0.600185	0.000000
3	1	1902711	0.600185	0.071429
3	1	0043248	0.600185	0.000000
3	1	0004775	0.600185	0.111111
3	1	0086010	0.600185	0.076923
3	1	0019888	0.600185	0.054054
3	1	0031323	0.600185	0.083333
3	1	0005736	0.600185	0.272727
3	1	0035171	0.600185	0.066667
3	1	0043169	0.600185	0.666667
3	1	1905519	0.600185	0.030303
3	1	1902036	0.600185	0.052632
3	1	0019869	0.600185	0.090909
3	1	0034599	0.600185	0.272727
3	1	0050662	0.600185	0.111111
3	1	0043614	0.600185	0.000000
3	1	0009415	0.600185	0.800000
3	1	0062023	0.600185	0.000000
3	1	0006950	0.600185	0.750000
3	1	2000649	0.600185	0.050000
3	1	0010181	0.600185	0.052632
3	1	0006521	0.600185	0.066667
3	1	0005251	0.600185	0.023810
3	1	0009987	0.600185	0.000000
3	1	0003691	0.600185	0.071429
3	1	0005813	0.600185	0.000000
3	1	0060406	0.600185	0.000000
3	1	0005575	0.600185	0.500000
3	1	0047498	0.600185	0.000000
3	1	0007034	0.600185	0.000000
3	1	0017113	0.600185	0.000000
3	1	0032974	0.600185	0.000000
3	1	0043096	0.600185	0.921053
3	1	0005615	0.600185	0.090909
3	1	0031072	0.600185	0.100000
3	1	0045037	0.600185	0.015152
3	1	0045964	0.600185	0.017857
3	1	0016310	0.600185	0.097561
3	1	0000022	0.600185	0.032787
3	1	0030036	0.600185	0.045455
3	1	0006890	0.600185	0.022727
3	1	0098530	0.600185	0.025641
3	1	0043543	0.600185	0.941176
3	1	0032755	0.600185	0.038462
3	1	0016747	0.600185	0.833333
3	1	0031225	0.600185	0.000000
3	1	0005933	0.600185	0.000000
3	1	0008094	0.600185	0.230769
3	1	0005933	0.600185	0.000000
3	1	0005665	0.600185	0.000000
3	1	0046132	0.600185	0.000000
3	1	0005248	0.600185	0.027027
3	1	0006559	0.600185	0.000000
3	1	0006612	0.600185	0.000000
3	1	0004972	0.600185	0.017241
3	1	0055037	0.600185	0.000000
3	1	0030136	0.600185	0.000000
3	1	0060126	0.600185	0.032258
3	1	0008889	0.600185	0.125000
3	1	0045719	0.600185	0.021739
3	1	0043996	0.600185	0.076923
3	1	0032755	0.600185	0.050000
3	1	1902915	0.600185	0.027027
3	1	0016192	0.600185	0.714286
3	1	0006357	0.600185	0.060606
3	1	0097159	0.600185	0.125000
3	1	0099023	0.600185	0.375000
3	1	0007200	0.600185	0.080000
3	1	0044424	0.600185	0.625000
3	1	0040003	0.600185	0.076923
3	1	0044444	0.600185	0.875000
3	1	0009228	0.600185	0.025000
3	1	0000381	0.600185	0.066667
3	1	0060126	0.600185	0.037037
3	1	0055085	0.600185	0.185185
3	1	0019030	0.600185	0.033333
3	1	0042626	0.600185	0.200000
3	1	0030007	0.600185	0.022222
3	1	0006241	0.600185	0.012500
3	1	0001302	0.600185	0.030303
3	1	0003674	0.600185	0.100000
3	1	0009570	0.600185	0.350000
3	1	0008010	0.600185	0.071429
3	1	1902494	0.600185	0.100000
3	1	0019430	0.600185	0.054054
3	1	0015871	0.600185	0.047619
3	1	0043267	0.600185	0.047619
3	1	0030182	0.600185	0.125000
3	1	0007018	0.600185	1.000000
3	1	0005515	0.600185	0.750000
3	1	0005875	0.600185	0.888889
3	1	0045475	0.600185	0.083333
3	1	0005634	0.600185	0.333333
3	1	0016278	0.600185	0.090909
3	1	0008565	0.600185	0.055556
3	1	0032526	0.600185	0.083333
3	1	0034090	0.600185	0.066667
3	1	0010886	0.600185	0.062500
3	1	0043039	0.600185	0.581395
3	1	1990904	0.600185	0.071429
3	1	0016668	0.600185	0.133333
3	1	0031267	0.600185	0.076923
3	1	0001228	0.600185	0.020408
3	1	0043248	0.600185	0.039216
3	1	0070192	0.600185	0.037037
3	1	0015140	0.600185	0.026316
3	1	0003674	0.600185	0.333333
3	1	0000315	0.600185	0.645161
3	1	0055088	0.600185	0.000000
3	1	0060291	0.600185	0.000000
3	1	0007602	0.600185	0.000000
3	1	0004991	0.600185	0.052632
3	1	0016741	0.600185	0.444444
3	1	0044444	0.600185	0.583333
3	1	0006546	0.600185	0.971429
3	1	0006896	0.600185	0.050000
3	1	0017146	0.600185	0.090909
3	1	0000027	0.600185	0.039216
3	1	0035065	0.600185	0.037736
3	1	0016887	0.600185	0.076923
3	1	0006355	0.600185	0.950000
3	1	0090575	0.600185	0.548387
3	1	0005049	0.600185	0.064516
3	1	0090156	0.600185	0.074074
3	1	0035494	0.600185	0.032258
3	1	0044424	0.600185	0.161290
3	1	0003973	0.600185	0.076923
3	1	0043231	0.600185	0.692308
3	1	0016758	0.600185	0.500000
3	1	0006464	0.600185	0.517241
3	1	0042056	0.600185	0.060606
3	1	0001103	0.600185	0.058824
3	1	0000977	0.600185	0.043478
3	1	0005227	0.600185	0.062500
3	1	0016765	0.600185	0.800000
3	1	0015108	0.600185	0.038462
3	1	0019838	0.600185	0.125000
3	1	0070498	0.600185	0.060606
3	1	0033041	0.600185	0.038462
3	1	0034993	0.600185	0.000000
3	1	0042040	0.600185	0.941176
3	1	0007034	0.600185	0.047619
3	1	0009108	0.600185	0.312500
3	1	0016779	0.600185	0.714286
3	1	0045089	0.600185	0.032258
3	1	0005773	0.600185	0.538462
3	1	0015131	0.600185	0.029412
3	1	0006979	0.600185	0.050000
3	1	0048008	0.600185	0.068966
3	1	0042267	0.600185	0.033333
3	1	0044424	0.600185	0.000000
3	1	0051647	0.600185	0.000000
3	1	0051345	0.600185	0.000000
3	1	0072320	0.600185	0.066667
3	1	0006047	0.600185	0.000000
3	1	0009987	0.600185	0.666667
3	1	0010447	0.600185	0.142857
3	1	0007049	0.600185	0.750000
3	1	0007420	0.600185	0.076923
3	1	0031362	0.600185	0.090909
3	1	0046577	0.600185	0.125000
3	1	0072344	0.600185	0.042553
3	1	0002429	0.600185	0.080000
3	1	0008355	0.600185	0.062500
3	1	1904262	0.600185	0.045455
3	1	0031669	0.600185	0.687500
3	1	0005496	0.600185	0.038462
3	1	0098791	0.600185	0.947368
3	1	0016020	0.600185	0.333333
3	1	0005184	0.600185	0.051282
3	1	0005819	0.600185	0.360000
3	1	0001516	0.600185	0.042553
3	1	0043686	0.600185	0.066667
3	1	0003917	0.600185	0.037037
3	1	0004016	0.600185	0.037037
3	1	0044877	0.600185	0.043478
3	1	0005886	0.600185	0.333333
3	1	0015108	0.600185	0.228571
3	1	0051930	0.600185	0.083333
3	1	0043492	0.600185	0.476190
3	1	0003906	0.600185	0.086957
3	1	0009737	0.600185	0.066667
3	1	0071071	0.600185	0.052632
3	1	0033133	0.600185	0.025641
3	1	0009536	0.600185	0.923077
3	1	0030538	0.600185	0.000000
3	1	0017112	0.600185	0.000000
3	1	0044267	0.600185	0.000000
3	1	0006855	0.600185	0.000000
3	1	0005515	0.600185	0.000000
3	1	0003735	0.600185	0.000000
3	1	0007043	0.600185	0.058824
3	1	0010886	0.600185	0.052632
3	1	0036159	0.600185	0.032258
3	1	0003730	0.600185	0.000000
3	1	0007186	0.600185	0.000000
3	1	0005198	0.600185	0.666667
3	1	0006919	0.600185	0.000000
3	1	0018063	0.600185	0.000000
3	1	0006432	0.600185	0.000000
3	1	0000731	0.600185	0.000000
3	1	0045300	0.600185	0.055556
3	1	0016020	0.600185	0.333333
3	1	0000405	0.600185	0.000000
3	1	0008272	0.600185	0.055556
3	1	0031624	0.600185	0.000000
3	1	0060126	0.600185	0.068966
3	1	0006412	0.600185	0.000000
3	1	0000815	0.600185	0.000000
3	1	0006488	0.600185	0.000000
3	1	0008565	0.600185	0.052632
3	1	0002196	0.600185	0.060606
3	1	0043603	0.600185	0.466667
3	1	0090155	0.600185	0.870968
3	1	0005739	0.600185	0.366667
3	1	0055082	0.600185	0.800000
3	1	0002548	0.600185	0.066667
3	1	0000417	0.600185	0.066667
3	1	0010033	0.600185	0.076923
3	1	0016036	0.600185	0.083333
3	1	0044431	0.600185	0.440000
3	1	0000152	0.600185	0.900000
3	1	0050853	0.600185	0.073529
3	1	0006612	0.600185	0.019231
3	1	0046539	0.600185	0.071429
3	1	0006096	0.600185	0.064516
3	1	0044550	0.600185	0.058824
3	1	0048653	0.600185	0.019231
3	1	0004925	0.600185	0.069444
3	1	0009987	0.600185	0.076923
3	1	0043231	0.600185	0.750000
3	1	0017004	0.600185	0.384615
3	1	1990112	0.600185	0.071429
3	1	0007519	0.600185	0.025641
3	1	0031490	0.600185	0.083333
3	1	0015732	0.600185	0.023256
3	1	0043227	0.600185	0.300000
3	1	0030029	0.600185	0.375000
3	1	0048739	0.600185	0.058824
3	1	0005911	0.600185	0.083333
3	1	0051015	0.600185	0.000000
3	1	0004650	0.600185	0.000000
3	1	0036442	0.600185	0.075000
3	1	0007030	0.600185	0.000000
3	1	0006429	0.600185	0.000000
3	1	0042632	0.600185	0.000000
3	1	0030101	0.600185	0.000000
3	1	0042981	0.600185	0.025000
3	1	0016765	0.600185	0.800000
3	1	0020015	0.600185	0.000000
3	1	0007162	0.600185	0.024390
3	1	0014912	0.600185	0.020000
3	1	0070342	0.600185	0.027027
3	1	0006468	0.600185	0.162791
3	1	0008169	0.600185	0.818182
3	1	0007064	0.600185	0.041667
3	1	0034774	0.600185	0.000000
3	1	0046765	0.600185	0.027778
3	1	0045475	0.600185	0.055556
3	1	0003917	0.600185	0.000000
3	1	0003674	0.600185	0.000000
3	1	0000977	0.600185	0.000000
3	1	0008589	0.600185	0.071429
3	1	0042789	0.600185	0.052632
3	1	0031297	0.600185	0.068966
3	1	0010951	0.600185	0.027778
3	1	0043981	0.600185	0.000000
3	1	0005488	0.600185	0.666667
3	1	0001561	0.600185	0.000000
3	1	0030374	0.600185	0.027778
3	1	0005222	0.600185	0.031250
3	1	0016462	0.600185	0.750000
3	1	0007265	0.600185	0.928571
3	1	0005829	0.600185	0.466667
3	1	0007029	0.600185	0.105263
3	1	0099565	0.600185	0.400000
3	1	0006797	0.600185	0.090909
3	1	0031224	0.600185	0.250000
3	1	0016020	0.600185	0.333333
3	1	0007342	0.600185	0.066667
3	1	0006798	0.600185	0.076923
3	1	0030018	0.600185	0.346154
3	1	0005768	0.600185	1.000000
3	1	0043295	0.600185	0.055556
3	1	0140110	0.600185	0.142857
3	1	0000400	0.600185	0.555556
3	1	0004518	0.600185	0.909091
3	1	0043267	0.600185	0.030303
3	1	0006364	0.600185	0.548387
3	1	0015606	0.600185	0.042553
3	1	0004540	0.600185	0.888889
3	1	0016942	0.600185	0.074074
3	1	0016246	0.600185	0.052632
3	1	0007041	0.600185	0.037037
3	1	0043562	0.600185	0.000000
3	1	0032991	0.600185	0.666667
3	1	0005886	0.600185	0.125000
3	1	0000417	0.600185	0.500000
3	1	0004535	0.600185	0.027027
3	1	0003954	0.600185	0.076923
3	1	0006336	0.600185	0.000000
3	1	0019430	0.600185	0.000000
3	1	0055114	0.600185	0.500000
3	1	0043231	0.600185	0.750000
3	1	0007612	0.600185	0.076923
3	1	0007188	0.600185	0.055556
3	1	0030660	0.600185	0.416667
3	1	0086002	0.600185	0.035714
3	1	0016021	0.600185	0.062500
3	1	0006828	0.600185	0.071429
3	1	0005515	0.600185	0.200000
3	1	0022618	0.600185	0.666667
3	1	0035097	0.600185	0.277778
3	1	0008202	0.600185	0.041667
3	1	0008344	0.600185	0.043478
3	1	1990404	0.600185	0.051282
3	1	0009414	0.600185	0.037037
3	1	0009055	0.600185	0.428571
3	1	0007186	0.600185	0.052632
3	1	0003746	0.600185	0.049180
3	1	0007389	0.600185	0.071429
3	1	0004482	0.600185	0.083333
3	1	0019354	0.600185	0.052632
3	1	0004470	0.600185	0.153846
3	1	0016830	0.600185	0.666667
3	1	0019843	0.600185	0.083333
3	1	0034388	0.600185	0.000000
3	1	0034599	0.600185	0.058824
3	1	1990837	0.600185	0.071429
3	1	0007266	0.600185	0.047619
3	1	0009881	0.600185	0.148148
3	1	0005575	0.600185	0.083333
3	1	0036156	0.600185	0.071429
3	1	0016021	0.600185	0.416667
3	1	0007165	0.600185	0.909091
3	1	1990841	0.600185	0.033333
3	1	0006816	0.600185	0.050000
3	1	0051119	0.600185	0.052632
3	1	0003684	0.600185	0.030303
3	1	0000178	0.600185	0.409091
3	1	0042054	0.600185	0.000000
3	1	0031369	0.600185	0.000000
3	1	0017146	0.600185	0.095238
3	1	0003954	0.600185	0.000000
3	1	0008340	0.600185	0.028571
3	1	0007619	0.600185	0.024390
3	1	0043050	0.600185	0.031250
3	1	0048512	0.600185	0.030303
3	1	0010150	0.600185	0.025000
3	1	0005783	0.600185	0.642857
3	1	0005254	0.600185	0.040000
3	1	0008528	0.600185	0.135135
3	1	0050794	0.600185	0.200000
3	1	0070337	0.600185	0.032258
3	1	0006865	0.600185	0.066667
3	1	0043231	0.600185	0.900000
3	1	0017111	0.600185	0.033333
3	1	0043295	0.600185	0.029412
3	1	0003690	0.600185	0.777778
3	1	0043101	0.600185	0.068966
3	1	0030956	0.600185	0.416667
3	1	0043227	0.600185	0.300000
3	1	0005515	0.600185	0.750000
3	1	0009987	0.600185	0.400000
3	1	0046103	0.600185	0.044444
3	1	0005829	0.600185	0.384615
3	1	0000978	0.600185	0.875000
3	1	0060284	0.600185	0.318182
3	1	0006336	0.600185	0.080000
3	1	0045047	0.600185	0.035714
3	1	0004842	0.600185	0.074074
3	1	0043227	0.600185	0.300000
3	1	0044444	0.600185	0.416667
3	1	0044444	0.600185	0.416667
3	1	0048869	0.600185	0.800000
3	1	0004972	0.600185	0.037037
3	1	0045300	0.600185	0.076923
3	1	0004124	0.600185	0.051282
3	1	0000184	0.600185	0.046512
3	1	0008152	0.600185	0.666667
3	1	0048278	0.600185	0.076923
3	1	0050853	0.600185	0.035714
3	1	0043197	0.600185	0.000000
3	1	0005635	0.600185	0.000000
3	1	0016021	0.600185	0.416667
3	1	1905202	0.600185	0.066667
3	1	0045505	0.600185	0.000000
3	1	0051234	0.600185	0.600000
3	1	0034485	0.600185	0.047619
3	1	0004571	0.600185	0.000000
3	1	0071973	0.600185	0.909091
3	1	0051302	0.600185	0.066667
3	1	0055105	0.600185	0.022222
3	1	0042446	0.600185	0.055556
3	1	0044425	0.600185	0.600000
3	1	0006145	0.600185	0.052632
3	1	0045544	0.600185	0.050000
3	1	0043231	0.600185	0.291667
3	1	0005576	0.600185	0.043478
3	1	0044445	0.600185	0.409091
3	1	0006148	0.600185	0.000000
3	1	0006526	0.600185	0.000000
3	1	0009968	0.600185	0.000000
3	1	0030198	0.600185	0.071429
3	1	0006511	0.600185	0.892857
3	1	0007523	0.600185	0.031250
3	1	0000055	0.600185	0.016949
3	1	0006941	0.600185	0.041667
3	1	0002116	0.600185	0.000000
3	1	0005161	0.600185	0.034483
3	1	0006836	0.600185	0.416667
3	1	0035327	0.600185	0.000000
3	1	0005328	0.600185	0.767442
3	1	0036178	0.600185	0.047619
3	1	1902000	0.600185	0.111111
3	1	0045944	0.600185	0.035088
3	1	0034976	0.600185	0.071429
3	1	0002479	0.600185	0.050000
3	1	0009451	0.600185	0.300000
3	1	0006629	0.600185	0.555556
3	1	0006919	0.600185	0.081633
3	1	0009987	0.600185	0.222222
3	1	0008010	0.600185	0.055556
3	1	0045038	0.600185	0.024390
3	1	0006638	0.600185	0.800000
3	1	0035914	0.600185	0.080000
3	1	0030258	0.600185	0.800000
3	1	0019838	0.600185	0.058824
3	1	0005217	0.600185	0.700000
3	1	0005221	0.600185	0.966667
3	1	0005488	0.600185	0.117647
3	1	0003997	0.600185	0.054054
3	1	0005184	0.600185	0.058824
3	1	0000187	0.600185	0.011628
3	1	0002143	0.600185	0.017544
3	1	0000724	0.600185	0.133333
3	1	0006874	0.600185	0.038462
3	1	0008150	0.600185	0.125000
3	1	0006935	0.600185	0.071429
3	1	0019933	0.600185	0.047619
3	1	1904045	0.600185	0.026316
3	1	0005223	0.600185	0.030303
3	1	0000166	0.600185	0.583333
3	1	0035556	0.600185	0.846154
3	1	0002237	0.600185	0.785714
3	1	0016653	0.600185	0.888889
3	1	0046907	0.600185	0.083333
3	1	0031282	0.600185	0.534884
3	1	0003677	0.600185	0.285714
3	1	0008308	0.600185	0.064516
3	1	0031981	0.600185	0.588235
3	1	0006166	0.600185	0.163636
3	1	0009719	0.600185	0.500000
3	1	0031146	0.600185	0.279070
3	1	0048020	0.600185	0.111111
3	1	0006525	0.600185	0.592593
3	1	0006896	0.600185	0.058824
3	1	0043227	0.600185	0.375000
3	1	0097546	0.600185	0.222222
3	1	0043282	0.600185	0.052632
3	1	0005366	0.600185	0.051282
3	1	0000045	0.600185	0.296296
3	1	0006351	0.600185	0.909091
3	1	0016830	0.600185	0.000000
3	1	0051213	0.600185	0.060606
3	1	0007218	0.600185	0.074074
3	1	0005769	0.600185	0.555556
3	1	0019838	0.600185	0.000000
3	1	0008392	0.600185	0.055556
3	1	0000156	0.600185	0.117647
3	1	0030507	0.600185	0.000000
3	1	0048843	0.600185	0.037383
3	1	0051015	0.600185	0.000000
3	1	0055072	0.600185	0.071429
3	1	0060079	0.600185	0.074074
3	1	0016226	0.600185	0.142857
3	1	0004672	0.600185	0.931034
3	1	0000139	0.600185	0.428571
3	1	0009986	0.600185	0.272727
3	1	0003700	0.600185	0.137931
3	1	0071688	0.600185	0.046512
3	1	1990726	0.600185	0.076923
3	1	0007034	0.600185	0.066667
3	1	0008094	0.600185	0.076923
3	1	0006351	0.600185	0.219512
3	1	0010001	0.600185	0.090909
3	1	0045275	0.600185	0.405405
3	1	0006490	0.600185	0.173913
3	1	0046872	0.600185	0.055556
3	1	0042391	0.600185	0.058824
3	1	0043231	0.600185	0.750000
3	1	0010305	0.600185	0.045455
3	1	0016021	0.600185	0.076923
3	1	0001103	0.600185	0.047619
3	1	0043231	0.600185	0.692308
3	1	0046474	0.600185	0.916667
3	1	0008284	0.600185	0.032258
3	1	0060696	0.600185	0.026316
3	1	0046621	0.600185	0.027027
3	1	0000077	0.600185	0.051282
3	1	0043406	0.600185	0.012821
3	1	0010468	0.600185	0.071429
3	1	0006357	0.600185	0.035714
3	1	0043197	0.600185	0.136364
3	1	0032502	0.600185	0.100000
3	1	0005829	0.600185	1.000000
3	1	0140030	0.600185	0.800000
3	1	0006515	0.600185	0.564103
3	1	0032006	0.600185	0.055556
3	1	0000781	0.600185	0.388889
3	1	0004222	0.600185	0.191489
3	1	0032991	0.600185	0.111111
3	1	0017119	0.600185	0.555556
3	1	0010075	0.600185	0.045455
3	1	0038128	0.600185	0.090909
3	1	0007088	0.600185	0.052632
3	1	0061630	0.600185	0.129032
3	1	0042147	0.600185	0.066667
3	1	0019388	0.600185	0.086957
3	1	0045047	0.600185	0.035714
3	1	0015386	0.600185	0.024390
3	1	0031298	0.600185	0.000000
3	1	0002181	0.600185	0.315789
3	1	0006573	0.600185	0.592593
3	1	0006549	0.600185	0.592593
3	1	1902476	0.600185	0.045455
3	1	0010521	0.600185	0.040816
3	1	0019955	0.600185	0.083333
3	1	0015279	0.600185	0.051282
3	1	0017154	0.600185	0.083333
3	1	0003677	0.600185	0.857143
3	1	0034703	0.600185	0.050000
3	1	0006355	0.600185	0.863636
3	1	0005488	0.600185	0.285714
3	1	0016311	0.600185	0.035714
3	1	0062023	0.600185	0.071429
3	1	0006826	0.600185	0.033333
3	1	0009617	0.600185	0.034483
3	1	0016192	0.600185	0.500000
3	1	0035032	0.600185	0.916667
3	1	0035032	0.600185	0.916667
3	1	0003906	0.600185	0.000000
3	1	0044454	0.600185	0.192308
3	1	0003723	0.600185	0.000000
3	1	0044444	0.600185	0.875000
3	1	0000976	0.600185	0.000000
3	1	0045503	0.600185	0.000000
3	1	1902287	0.600185	0.096774
3	1	0005886	0.600185	0.272727
3	1	0045987	0.600185	0.047619
3	1	0006413	0.600185	0.066667
3	1	0034599	0.600185	0.153846
3	1	0009102	0.600185	0.045455
3	1	0070509	0.600185	0.066667
3	1	0009142	0.600185	0.060606
3	1	0043005	0.600185	0.214286
3	1	0007080	0.600185	0.066667
3	1	0060729	0.600185	0.055556
3	1	0004921	0.600185	0.033333
3	1	0006974	0.600185	0.045455
3	1	0070374	0.600185	0.017241
3	1	0005488	0.600185	0.142857
3	1	0018317	0.600185	0.090909
3	1	0030198	0.600185	0.047619
3	1	0015297	0.600185	0.062500
3	1	0030553	0.600185	0.045455
3	1	0044427	0.600185	0.684211
3	1	0048522	0.600185	0.500000
3	1	0030943	0.600185	0.000000
3	1	0052814	0.600185	0.066667
3	1	0006974	0.600185	0.318182
3	1	0015141	0.600185	0.035088
3	1	0008340	0.600185	0.052632
3	1	0015701	0.600185	0.050000
3	1	0048583	0.600185	0.666667
3	1	0010884	0.600185	0.230769
3	1	0002548	0.600185	0.083333
3	1	0050896	0.600185	0.500000
3	1	0080032	0.600185	0.000000
3	1	0051451	0.600185	0.076923
3	1	0030145	0.600185	0.000000
3	1	0004309	0.600185	0.000000
3	1	0003012	0.600185	0.181818
3	1	0006082	0.600185	0.090909
3	1	0008318	0.600185	0.000000
3	1	0032977	0.600185	0.050000
3	1	0007080	0.600185	0.042553
3	1	0015386	0.600185	0.024390
3	1	0046834	0.600185	0.060606
3	1	0035433	0.600185	0.023256
3	1	0016773	0.600185	0.185185
3	1	0016020	0.600185	0.333333
3	1	0005911	0.600185	0.600000
3	1	0043406	0.600185	0.013514
3	1	0007519	0.600185	0.030303
3	1	0010087	0.600185	0.041667
3	1	0047724	0.600185	0.062500
3	1	0009725	0.600185	0.500000
3	1	0050662	0.600185	0.024390
3	1	0016846	0.600185	0.024390
3	1	0000209	0.600185	0.071429
3	1	0007097	0.600185	0.047619
3	1	0006398	0.600185	0.062500
3	1	0070286	0.600185	0.062500
3	1	0000003	0.600185	0.083333
3	1	0035899	0.600185	0.622222
3	1	0005575	0.600185	0.500000
3	1	0004300	0.600185	0.000000
3	1	1902857	0.600185	0.061538
3	1	0035069	0.600185	0.017544
3	1	0016287	0.600185	0.000000
3	1	0034645	0.600185	0.461538
3	1	0045037	0.600185	0.018519
3	1	0005887	0.600185	0.083333
3	1	0007342	0.600185	0.047619
3	1	0019870	0.600185	0.076923
3	1	1902350	0.600185	0.043478
3	1	0031954	0.600185	0.017857
3	1	0016020	0.600185	0.076923
3	1	0005783	0.600185	0.785714
3	1	0023014	0.600185	0.190476
3	1	0016780	0.600185	0.714286
3	1	0001745	0.600185	0.026316
3	1	0008589	0.600185	0.033333
3	1	0045037	0.600185	0.020000
3	1	0070286	0.600185	0.046512
3	1	0000979	0.600185	0.066667
3	1	0005088	0.600185	0.866667
3	1	0015301	0.600185	0.062500
3	1	0009438	0.600185	0.071429
3	1	0008308	0.600185	0.050000
3	1	0006013	0.600185	0.071429
3	1	0016020	0.600185	0.333333
3	1	0016926	0.600185	0.000000
3	1	0032755	0.600185	0.000000
3	1	0006032	0.600185	0.000000
3	1	0005763	0.600185	0.088235
3	1	0015711	0.600185	0.888889
3	1	0019901	0.600185	0.040000
3	1	0005886	0.600185	0.500000
3	1	0000470	0.600185	0.028571
3	1	0008379	0.600185	0.051282
3	1	0005160	0.600185	0.040000
3	1	0006972	0.600185	0.071429
3	1	0098916	0.600185	0.888889
3	1	0097458	0.600185	0.571429
3	1	0005575	0.600185	0.500000
3	1	0070827	0.600185	0.125000
3	1	0004791	0.600185	0.142857
3	1	1902710	0.600185	0.800000
3	1	0001525	0.600185	0.111111
3	1	0006878	0.600185	0.150000
3	1	0016573	0.600185	0.054054
3	1	0016226	0.600185	0.105263
3	1	0016578	0.600185	0.058824
3	1	0006811	0.600185	0.714286
3	1	0036064	0.600185	0.208333
3	1	0000070	0.600185	0.083333
3	1	0006672	0.600185	0.090909
3	1	0043420	0.600185	0.000000
3	1	0021984	0.600185	0.000000
3	1	0043547	0.600185	0.000000
3	1	0052814	0.600185	0.000000
3	1	0004837	0.600185	0.000000
3	1	0000027	0.600185	0.000000
3	1	0044267	0.600185	0.000000
3	1	0010233	0.600185	0.000000
3	1	0007605	0.600185	0.000000
3	1	0046777	0.600185	0.000000
3	1	0006259	0.600185	0.941176
3	1	0016043	0.600185	0.500000
3	1	0005488	0.600185	0.500000
3	1	0036244	0.600185	0.117647
3	1	0005575	0.600185	0.040000
3	1	0032456	0.600185	0.058824
3	1	0007157	0.600185	0.076923
3	1	0016010	0.600185	0.085714
3	1	0000028	0.600185	0.238095
3	1	0000146	0.600185	0.083333
3	1	0030054	0.600185	0.038462
3	1	0001656	0.600185	0.055556
3	1	0005887	0.600185	0.000000
3	1	1901071	0.600185	0.857143
3	1	0098839	0.600185	0.000000
3	1	0098821	0.600185	0.054795
3	1	0008152	0.600185	0.400000
3	1	0035097	0.600185	0.000000
3	1	0002023	0.600185	0.066667
3	1	0016021	0.600185	0.416667
3	1	0005506	0.600185	0.000000
3	1	0003746	0.600185	0.081967
3	1	0071310	0.600185	0.666667
3	1	0031369	0.600185	0.000000
3	1	1990116	0.600185	0.054054
3	1	0070337	0.600185	0.000000
3	1	0007017	0.600185	0.333333
3	1	0071704	0.600185	0.600000
3	1	0050994	0.600185	0.185185
3	1	0006623	0.600185	0.034483
3	1	0003712	0.600185	0.720000
3	1	0007267	0.600185	0.250000
3	1	0032501	0.600185	0.400000
3	1	0005770	0.600185	0.444444
3	1	0006357	0.600185	0.833333
3	1	0005887	0.600185	0.157895
3	1	0030187	0.600185	0.088235
3	1	0005667	0.600185	0.416667
3	1	0005244	0.600185	0.052632
3	1	0030148	0.600185	0.263158
3	1	0055088	0.600185	1.000000
3	1	0015629	0.600185	0.500000
3	1	0048869	0.600185	0.800000
3	1	0019531	0.600185	0.040000
3	1	0015140	0.600185	0.037736
3	1	0008272	0.600185	0.076923
3	1	0030594	0.600185	0.800000
3	1	1904813	0.600185	0.107143
3	1	0031224	0.600185	0.333333
3	1	0005739	0.600185	0.187500
3	1	0055114	0.600185	0.166667
3	1	0016917	0.600185	0.833333
3	1	0000027	0.600185	0.080000
3	1	0000981	0.600185	0.133333
3	1	0043235	0.600185	0.600000
3	1	0005886	0.600185	0.500000
3	1	0048185	0.600185	0.125000
3	1	0006954	0.600185	0.153846
3	1	0006811	0.600185	0.714286
3	1	0005575	0.600185	0.500000
3	1	0005230	0.600185	1.000000
3	1	0030971	0.600185	0.076923
3	1	0065007	0.600185	0.500000
3	1	0032979	0.600185	0.090909
3	1	0043162	0.600185	0.060606
3	1	1990813	0.600185	0.052632
3	1	0070647	0.600185	0.888889
3	1	0006449	0.600185	0.025641
3	1	0006847	0.600185	0.023810
3	1	0060070	0.600185	0.062500
3	1	0007169	0.600185	0.068966
3	1	0006911	0.600185	0.064516
3	1	0005515	0.600185	0.029412
3	1	0043231	0.600185	0.692308
3	1	0035600	0.600185	1.000000
3	1	0005506	0.600185	0.026316
3	1	0004956	0.600185	0.061224
3	1	0006874	0.600185	0.047619
3	1	0051045	0.600185	0.018868
3	1	0006367	0.600185	0.040000
3	1	0005179	0.600185	0.057143
3	1	0030001	0.600185	0.700000
3	1	0016740	0.600185	0.024390
3	1	0043547	0.600185	0.074074
3	1	0016757	0.600185	0.023810
3	1	0002040	0.600185	0.038462
3	1	0007389	0.600185	0.066667
3	1	0008083	0.600185	0.057143
3	1	0006644	0.600185	0.068966
3	1	0006285	0.600185	0.066667
3	1	0043231	0.600185	0.416667
3	1	0016667	0.600185	0.875000
3	1	0007165	0.600185	0.357143
3	1	0043231	0.600185	0.416667
3	1	0030169	0.600185	0.076923
3	1	0009451	0.600185	0.086957
3	1	0006968	0.600185	0.083333
3	1	0015718	0.600185	0.055556
3	1	0046856	0.600185	0.032258
3	1	0022857	0.600185	0.615385
3	1	0031386	0.600185	0.071429
3	1	0019388	0.600185	0.035714
3	1	0042127	0.600185	0.058824
3	1	0044454	0.600185	0.884615
3	1	0003676	0.600185	0.714286
3	1	0004309	0.600185	0.088235
3	1	0007165	0.600185	0.137931
3	1	0014069	0.600185	0.117647
3	1	0007608	0.600185	0.034483
3	1	0046928	0.600185	0.062500
3	1	0099044	0.600185	0.085106
3	1	0060071	0.600185	0.094340
3	1	0009834	0.600185	0.075000
3	1	0004930	0.600185	0.035714
3	1	0048309	0.600185	0.000000
3	1	0048339	0.600185	0.000000
3	1	0001080	0.600185	0.000000
3	1	0034098	0.600185	0.000000
3	1	0052689	0.600185	0.625000
3	1	0003779	0.600185	0.083333
3	1	0008589	0.600185	0.000000
3	1	0006105	0.600185	0.000000
3	1	0006896	0.600185	0.000000
3	1	0006555	0.600185	0.842105
3	1	0050911	0.600185	0.052632
3	1	0005634	0.600185	0.384615
3	1	0005049	0.600185	0.111111
3	1	0034485	0.600185	0.210526
3	1	0017137	0.600185	0.111111
3	1	0000381	0.600185	0.045455
3	1	0004725	0.600185	0.210526
3	1	0001889	0.600185	0.066667
3	1	0061337	0.600185	0.062500
3	1	0005237	0.600185	0.076923
3	1	0046578	0.600185	0.062500
3	1	0098632	0.600185	0.050000
3	1	0051233	0.600185	0.346154
3	1	0031225	0.600185	0.043478
3	1	0008028	0.600185	0.027027
3	1	0016209	0.600185	0.086957
3	1	0050220	0.600185	0.000000
3	1	0006355	0.600185	0.863636
3	1	0043231	0.600185	0.900000
3	1	0016303	0.600185	0.043478
3	1	0009408	0.600185	0.600000
3	1	0003682	0.600185	0.375000
3	1	0007005	0.600185	0.142857
3	1	0030509	0.600185	0.441860
3	1	0008964	0.600185	0.076923
3	1	0005829	0.600185	0.384615
3	1	0000395	0.600185	0.044444
3	1	0005925	0.600185	0.062500
3	1	0007034	0.600185	0.071429
3	1	0019905	0.600185	0.000000
3	1	0043231	0.600185	0.450000
3	1	0006883	0.600185	0.044444
3	1	0022857	0.600185	0.028571
3	1	0044428	0.600185	0.650000
3	1	0033612	0.600185	0.000000
3	1	0010033	0.600185	0.032258
3	1	0016106	0.600185	0.692308
3	1	0044428	0.600185	0.000000
3	1	0051228	0.600185	0.046512
3	1	0043023	0.600185	0.076923
3	1	0072320	0.600185	0.054054
3	1	0030676	0.600185	0.083333
3	1	0005996	0.600185	0.083333
3	1	0099568	0.600185	0.800000
3	1	0043178	0.600185	0.333333
3	1	0003677	0.600185	0.250000
3	1	0071966	0.600185	0.045455
3	1	0031012	0.600185	0.800000
3	1	0005575	0.600185	0.500000
3	1	0001067	0.600185	0.250000
3	1	0098609	0.600185	0.666667
3	1	0003729	0.600185	0.222222
3	1	0003674	0.600185	0.333333
3	1	0045505	0.600185	0.600000
3	1	0006336	0.600185	0.037037
3	1	0043047	0.600185	0.153846
3	1	0015012	0.600185	0.033333
3	1	0004124	0.600185	0.026316
3	1	0006552	0.600185	0.031250
3	1	0031297	0.600185	0.000000
3	1	0015035	0.600185	0.000000
3	1	0042805	0.600185	0.000000
3	1	0034599	0.600185	0.000000
3	1	0070181	0.600185	0.000000
3	1	0001103	0.600185	0.000000
3	1	0016301	0.600185	0.200000
3	1	0006793	0.600185	0.153846
3	1	0007605	0.600185	0.032258
3	1	0000056	0.600185	0.015385
3	1	0030201	0.600185	0.600000
3	1	0097194	0.600185	0.068966
3	1	0009725	0.600185	0.033333
3	1	0015934	0.600185	0.818182
3	1	0019432	0.600185	0.000000
3	1	0019843	0.600185	0.875000
3	1	0004809	0.600185	0.022727
3	1	0016310	0.600185	0.000000
3	1	0008353	0.600185	0.032258
3	1	0006203	0.600185	0.000000
3	1	0005886	0.600185	0.200000
3	1	0030851	0.600185	0.000000
3	1	0090297	0.600185	0.000000
3	1	0034271	0.600185	0.043478
3	1	0009931	0.600185	0.000000
3	1	0042493	0.600185	0.022222
3	1	0009887	0.600185	0.020000
3	1	0005789	0.600185	0.000000
3	1	0045504	0.600185	0.000000
3	1	1990837	0.600185	0.000000
3	1	0034655	0.600185	0.225806
3	1	0000159	0.600185	0.000000
3	1	0005761	0.600185	0.000000
3	1	0016740	0.600185	0.500000
3	1	0007234	0.600185	0.054054
3	1	0008270	0.600185	0.083333
3	1	0098796	0.600185	0.333333
3	1	0019531	0.600185	0.030303
3	1	0044248	0.600185	0.015873
3	1	0008506	0.600185	0.021739
3	1	0097159	0.600185	0.500000
3	1	0003723	0.600185	1.000000
3	1	0001302	0.600185	0.015625
3	1	0007605	0.600185	0.015625
3	1	0031543	0.600185	0.030303
3	1	0004725	0.600185	0.029412
3	1	0071356	0.600185	0.023810
3	1	0042493	0.600185	0.029412
3	1	0031284	0.600185	0.013699
3	1	0009898	0.600185	0.000000
3	1	0031012	0.600185	0.000000
3	1	0048699	0.600185	0.923077
3	1	0003676	0.600185	0.714286
3	1	0044454	0.600185	0.766667
3	1	0032508	0.600185	0.100000
3	1	1902711	0.600185	0.071429
3	1	0048247	0.600185	0.062500
3	1	0007097	0.600185	0.043478
3	1	0097199	0.600185	0.081633
3	1	0010862	0.600185	0.173077
3	1	0030016	0.600185	0.842105
3	1	0010811	0.600185	0.000000
3	1	0070291	0.600185	0.000000
3	1	0006896	0.600185	0.000000
3	1	0031594	0.600185	0.047619
3	1	0010608	0.600185	0.047619
3	1	0007204	0.600185	0.058824
3	1	0020037	0.600185	0.000000
3	1	0001103	0.600185	0.000000
3	1	0046855	0.600185	0.050000
3	1	0009651	0.600185	0.050000
3	1	0016788	0.600185	0.000000
3	1	0031309	0.600185	0.290909
3	1	0002455	0.600185	0.000000
3	1	0006817	0.600185	0.000000
3	1	0001573	0.600185	0.000000
3	1	0043995	0.600185	0.000000
3	1	0016301	0.600185	0.428571
3	1	0046102	0.600185	0.235294
3	1	0005886	0.600185	0.230769
3	1	0005215	0.600185	0.034483
3	1	0009987	0.600185	0.181818
3	1	0051177	0.600185	0.058824
3	1	0043565	0.600185	0.029412
3	1	1902711	0.600185	0.071429
3	1	0008409	0.600185	0.733333
3	1	0016233	0.600185	0.794118
3	1	0003677	0.600185	0.857143
3	1	0030538	0.600185	0.022727
3	1	0006281	0.600185	0.956522
3	1	0004644	0.600185	0.083333
3	1	0000981	0.600185	0.038462
3	1	0051930	0.600185	0.050000
3	1	0003950	0.600185	0.083333
3	1	0010075	0.600185	0.043478
3	1	0005741	0.600185	0.268293
3	1	0008934	0.600185	0.210526
3	1	0006259	0.600185	0.695652
3	1	0044454	0.600185	0.884615
3	1	0006941	0.600185	0.035714
3	1	0006302	0.600185	0.920000
3	1	0015701	0.600185	0.032258
3	1	0045039	0.600185	0.073529
3	1	0017056	0.600185	0.055556
3	1	1901897	0.600185	0.050000
3	1	0032006	0.600185	0.062500
3	1	0046132	0.600185	0.044444
3	1	0048701	0.600185	0.037037
3	1	0047498	0.600185	0.142857
3	1	0005540	0.600185	0.062500
3	1	0036464	0.600185	0.937500
3	1	0007189	0.600185	0.083333
3	1	0005576	0.600185	0.111111
3	1	0010629	0.600185	0.294118
3	1	0009651	0.600185	0.027027
3	1	1901371	0.600185	0.069767
3	1	0046802	0.600185	0.018519
3	1	0009653	0.600185	0.028571
3	1	0007179	0.600185	0.074074
3	1	0019781	0.600185	0.076923
3	1	0010468	0.600185	0.300000
3	1	0008209	0.600185	0.060606
3	1	0005588	0.600185	0.041667
3	1	0055088	0.600185	0.083333
3	1	0032482	0.600185	0.133333
3	1	0008832	0.600185	0.071429
3	1	0009966	0.600185	0.029412
3	1	0004364	0.600185	0.222222
3	1	0006839	0.600185	0.032258
3	1	0043891	0.600185	0.153846
3	1	0035069	0.600185	0.025641
3	1	0019843	0.600185	0.083333
3	1	0032496	0.600185	0.025000
3	1	0006906	0.600185	0.050000
3	1	0001056	0.600185	0.017241
3	1	0043652	0.600185	0.029412
3	1	0098641	0.600185	0.034483
3	1	0031674	0.600185	0.130435
3	1	0051539	0.600185	0.000000
3	1	0030239	0.600185	0.022222
3	1	0090575	0.600185	0.548387
3	1	0016491	0.600185	0.071429
3	1	0001099	0.600185	0.555556
3	1	0032979	0.600185	0.051282
3	1	0001091	0.600185	0.800000
3	1	0061337	0.600185	0.019608
3	1	0016310	0.600185	0.090909
3	1	0007475	0.600185	0.013333
3	1	0006511	0.600185	0.093023
3	1	0015985	0.600185	0.295455
3	1	0051959	0.600185	0.021739
3	1	0044233	0.600185	0.076923
3	1	0016020	0.600185	0.054054
3	1	0031175	0.600185	0.022989
3	1	0046578	0.600185	0.018868
3	1	0044424	0.600185	0.625000
3	1	0009987	0.600185	0.500000
3	1	0015698	0.600185	0.100000
3	1	0008287	0.600185	0.700000
3	1	0016791	0.600185	0.464286
3	1	0048570	0.600185	0.055556
3	1	0005518	0.600185	0.032258
3	1	0048039	0.600185	0.031250
3	1	0035375	0.600185	0.031250
3	1	0034399	0.600185	0.555556
3	1	0016458	0.600185	0.250000
3	1	0036064	0.600185	0.280000
3	1	0003723	0.600185	0.019608
3	1	0070001	0.600185	0.215686
3	1	1903288	0.600185	0.083333
3	1	0007272	0.600185	0.083333
3	1	0007424	0.600185	0.076923
3	1	0006880	0.600185	0.075000
3	1	0044428	0.600185	0.769231
3	1	0043227	0.600185	0.300000
3	1	0051451	0.600185	0.080000
3	1	0010467	0.600185	0.294118
3	1	0004000	0.600185	0.875000
3	1	0045065	0.600185	0.054054
3	1	0014857	0.600185	0.045455
3	1	0043410	0.600185	0.017544
3	1	0008553	0.600185	0.061224
3	1	0000056	0.600185	0.017544
3	1	0008201	0.600185	0.153846
3	1	0043231	0.600185	0.900000
3	1	0006464	0.600185	0.789474
3	1	0016887	0.600185	0.058824
3	1	0016301	0.600185	0.428571
3	1	0000462	0.600185	0.205128
3	1	0000977	0.600185	0.024390
3	1	0009833	0.600185	0.076923
3	1	0060047	0.600185	0.058824
3	1	0043050	0.600185	0.066667
3	1	0007613	0.600185	0.055556
3	1	0045265	0.600185	0.378378
3	1	0007424	0.600185	0.020000
3	1	0019829	0.600185	0.837209
3	1	0006754	0.600185	0.797101
3	1	0042391	0.600185	0.021739
3	1	0005086	0.600185	0.038462
3	1	0000400	0.600185	0.020000
3	1	0042803	0.600185	0.142857
3	1	0032592	0.600185	0.135135
3	1	0048471	0.600185	0.312500
3	1	0006606	0.600185	0.028571
3	1	0005249	0.600185	0.026316
3	1	0002027	0.600185	0.055556
3	1	0010508	0.600185	0.040000
3	1	0006623	0.600185	0.029412
3	1	0071222	0.600185	0.044444
3	1	0033202	0.600185	0.000000
3	1	0046930	0.600185	0.000000
3	1	0006911	0.600185	0.054054
3	1	0006954	0.600185	0.035714
3	1	0015556	0.600185	0.903226
3	1	0003700	0.600185	0.064516
3	1	0006464	0.600185	0.043478
3	1	0006006	0.600185	0.058824
3	1	0005654	0.600185	0.000000
3	1	0015709	0.600185	1.000000
3	1	0004422	0.600185	0.058824
3	1	1901682	0.600185	0.666667
3	1	0042802	0.600185	0.071429
3	1	0015743	0.600185	0.857143
3	1	0048040	0.600185	0.062500
3	1	0015698	0.600185	0.777778
3	1	0048268	0.600185	0.055556
3	1	0006091	0.600185	0.076923
3	1	0046958	0.600185	0.058824
3	1	0031297	0.600185	0.030303
3	1	0005615	0.600185	0.000000
3	1	1904515	0.600185	0.000000
3	1	0007272	0.600185	0.000000
3	1	0016126	0.600185	0.000000
3	1	0006024	0.600185	0.000000
3	1	0042127	0.600185	0.000000
3	1	0043087	0.600185	0.000000
3	1	0042256	0.600185	0.000000
3	1	0006422	0.600185	0.000000
3	1	0006487	0.600185	0.000000
3	1	0006801	0.600185	0.206897
3	1	0005575	0.600185	0.500000
3	1	0033017	0.600185	0.038462
3	1	0005575	0.600185	0.500000
3	1	0000921	0.600185	0.047619
3	1	0046914	0.600185	0.857143
3	1	0016246	0.600185	0.044444
3	1	0032509	0.600185	0.025641
3	1	0070212	0.600185	0.095238
3	1	0043231	0.600185	0.900000
3	1	0010468	0.600185	0.300000
3	1	0032991	0.600185	0.285714
3	1	0000981	0.600185	0.833333
3	1	0031848	0.600185	0.038462
3	1	0006654	0.600185	0.023256
3	1	0019239	0.600185	0.000000
3	1	0004032	0.600185	0.033333
3	1	0030951	0.600185	0.000000
3	1	0008017	0.600185	0.000000
3	1	0051603	0.600185	0.000000
3	1	0010847	0.600185	0.000000
3	1	0097310	0.600185	0.000000
3	1	0044428	0.600185	0.722222
3	1	0046523	0.600185	0.000000
3	1	0032755	0.600185	0.000000
3	1	0008757	0.600185	0.000000
3	1	0003691	0.600185	0.000000
3	1	0044452	0.600185	0.954545
3	1	0044444	0.600185	0.875000
3	1	0044428	0.600185	0.722222
3	1	0000462	0.600185	0.000000
3	1	0009952	0.600185	0.000000
3	1	0033856	0.600185	0.000000
3	1	0018344	0.600185	0.000000
3	1	0005375	0.600185	0.047619
3	1	0016021	0.600185	0.416667
3	1	0007608	0.600185	0.125000
3	1	0050509	0.600185	0.038462
3	1	0000175	0.600185	0.063830
3	1	0016705	0.600185	0.125000
3	1	0000463	0.600185	0.051282
3	1	0008301	0.600185	0.040000
3	1	0043039	0.600185	0.055556
3	1	0042054	0.600185	0.058824
3	1	0016233	0.600185	0.000000
3	1	0016832	0.600185	0.000000
3	1	0009143	0.600185	0.000000
3	1	0075141	0.600185	0.000000
3	1	0031177	0.600185	0.000000
3	1	0006026	0.600185	0.560000
3	1	0008144	0.600185	0.600000
3	1	0035169	0.600185	0.041667
3	1	0004553	0.600185	0.833333
3	1	0043227	0.600185	0.250000
3	1	0034515	0.600185	0.058824
3	1	0010087	0.600185	0.034483
3	1	0000819	0.600185	0.058824
3	1	0051641	0.600185	0.600000
3	1	0044464	0.600185	0.115385
3	1	0032507	0.600185	0.736842
3	1	0031968	0.600185	0.666667
3	1	0048513	0.600185	0.090909
3	1	0043488	0.600185	0.083333
3	1	0005925	0.600185	0.031250
3	1	0004813	0.600185	0.071429
3	1	0044774	0.600185	0.085714
3	1	0008569	0.600185	0.052632
3	1	0019030	0.600185	0.032258
3	1	0044432	0.600185	0.592593
3	1	0019531	0.600185	0.032258
3	1	0070925	0.600185	0.444444
3	1	0006104	0.600185	0.080000
3	1	0005388	0.600185	0.020408
3	1	0046920	0.600185	0.074074
3	1	0005773	0.600185	0.692308
3	1	0008757	0.600185	0.272727
3	1	0015116	0.600185	0.036364
3	1	0000981	0.600185	0.036364
3	1	2000693	0.600185	0.020833
3	1	0030020	0.600185	0.027778
3	1	0005886	0.600185	0.111111
3	1	0005575	0.600185	0.250000
3	1	0061630	0.600185	0.066667
3	1	0000297	0.600185	0.045455
3	1	0005515	0.600185	0.500000
3	1	0009627	0.600185	0.071429
3	1	0031151	0.600185	0.040000
3	1	0097466	0.600185	0.071429
3	1	0032968	0.600185	0.078431
3	1	0031674	0.600185	0.285714
3	1	0043565	0.600185	0.875000
3	1	0003723	0.600185	0.857143
3	1	0032456	0.600185	0.031250
3	1	0006278	0.600185	0.700000
3	1	0008553	0.600185	0.020000
3	1	0005794	0.600185	0.450000
3	1	0035437	0.600185	0.078947
3	1	0032414	0.600185	0.075000
3	1	0007614	0.600185	0.000000
3	1	0016303	0.600185	0.075000
3	1	0015368	0.600185	0.027778
3	1	0006355	0.600185	0.000000
3	1	0006296	0.600185	0.000000
3	1	0017147	0.600185	0.111111
3	1	1902711	0.600185	0.000000
3	1	0048027	0.600185	0.076923
3	1	0050877	0.600185	0.050000
3	1	0006464	0.600185	0.882353
3	1	0097014	0.600185	0.000000
3	1	0000313	0.600185	0.592593
3	1	0003674	0.600185	0.333333
3	1	0045907	0.600185	0.025641
3	1	0022618	0.600185	0.666667
3	1	0015038	0.600185	0.083333
3	1	0014704	0.600185	0.032258
3	1	0010972	0.600185	0.027027
3	1	0070011	0.600185	0.833333
3	1	0005911	0.600185	0.000000
3	1	1903833	0.600185	0.027027
3	1	0006847	0.600185	0.023810
3	1	0042127	0.600185	0.045455
3	1	0019899	0.600185	0.666667
3	1	0016765	0.600185	0.111111
3	1	0008476	0.600185	0.083333
3	1	0043231	0.600185	0.900000
3	1	0006511	0.600185	1.000000
3	1	0017113	0.600185	0.071429
3	1	0006941	0.600185	0.071429
3	1	0005345	0.600185	0.047619
3	1	0050852	0.600185	0.093750
3	1	0009651	0.600185	0.041667
3	1	0030176	0.600185	0.000000
3	1	0046703	0.600185	0.043478
3	1	0005839	0.600185	0.000000
3	1	0043087	0.600185	0.041667
3	1	0006366	0.600185	0.939394
3	1	0044428	0.600185	0.650000
3	1	0001080	0.600185	0.021505
3	1	0001750	0.600185	0.156250
3	1	0008964	0.600185	0.083333
3	1	0015724	0.600185	0.020408
3	1	0000003	0.600185	0.029412
3	1	0015367	0.600185	0.022727
3	1	0043632	0.600185	0.520000
3	1	0004536	0.600185	0.225000
3	1	0044853	0.600185	0.142857
3	1	0015038	0.600185	0.066667
3	1	0042255	0.600185	0.051282
3	1	0030374	0.600185	0.194444
3	1	0004800	0.600185	0.083333
3	1	0051171	0.600185	0.555556
3	1	0071763	0.600185	0.060606
3	1	0006351	0.600185	0.606061
3	1	0043227	0.600185	0.300000
3	1	0006812	0.600185	0.035714
3	1	0032991	0.600185	0.125000
3	1	0007059	0.600185	0.083333
3	1	0005911	0.600185	0.083333
3	1	0007218	0.600185	0.060606
3	1	0048507	0.600185	0.037037
3	1	0005852	0.600185	0.000000
3	1	0044432	0.600185	0.000000
3	1	0051455	0.600185	0.031250
3	1	0007030	0.600185	0.062500
3	1	0006744	0.600185	0.068966
3	1	0005887	0.600185	0.142857
3	1	0017111	0.600185	0.875000
3	1	0043295	0.600185	0.055556
3	1	0008202	0.600185	0.000000
3	1	0019373	0.600185	0.000000
3	1	2000649	0.600185	0.000000
3	1	0048507	0.600185	0.076923
3	1	0061077	0.600185	0.181818
3	1	0007186	0.600185	0.111111
3	1	0010305	0.600185	0.058824
3	1	0005515	0.600185	0.750000
3	1	0016192	0.600185	0.555556
3	1	0000105	0.600185	0.047619
3	1	0007501	0.600185	0.062500
3	1	0009611	0.600185	0.083333
3	1	0048593	0.600185	0.040000
3	1	0019901	0.600185	0.090909
3	1	0007584	0.600185	0.045455
3	1	0051459	0.600185	0.028571
3	1	0016811	0.600185	0.833333
3	1	0030182	0.600185	0.074074
3	1	1902350	0.600185	0.055556
3	1	0015513	0.600185	0.035714
3	1	0086010	0.600185	0.045455
3	1	0009617	0.600185	0.043478
3	1	0018022	0.600185	0.956522
3	1	0005515	0.600185	0.028571
3	1	0035556	0.600185	0.062500
3	1	0051377	0.600185	0.083333
3	1	0034271	0.600185	0.000000
3	1	0006869	0.600185	0.033333
3	1	0005813	0.600185	0.290323
3	1	0006505	0.600185	0.416667
3	1	0031749	0.600185	0.076923
3	1	0016021	0.600185	0.208333
3	1	0006102	0.600185	0.092593
3	1	0006342	0.600185	0.021505
3	1	0042803	0.600185	0.083333
3	1	0006470	0.600185	0.428571
3	1	0006672	0.600185	0.210526
3	1	0110034	0.600185	0.017544
3	1	0097458	0.600185	0.103448
3	1	0005829	0.600185	0.161290
3	1	0052814	0.600185	0.085106
3	1	0070461	0.600185	0.928571
3	1	0008506	0.600185	0.025000
3	1	0016573	0.600185	0.967742
3	1	0048662	0.600185	0.025000
3	1	0015732	0.600185	0.020833
3	1	0019236	0.600185	0.026316
3	1	0005874	0.600185	0.392857
3	1	0006941	0.600185	0.025641
3	1	0015020	0.600185	0.000000
3	1	0001525	0.600185	0.020408
3	1	0004508	0.600185	0.047619
3	1	0034243	0.600185	0.550000
3	1	0072320	0.600185	0.035088
3	1	0045663	0.600185	0.142857
3	1	0070337	0.600185	0.600000
3	1	0031201	0.600185	0.333333
3	1	1902554	0.600185	0.583333
3	1	0043565	0.600185	0.666667
3	1	0006468	0.600185	1.000000
3	1	1990904	0.600185	0.153846
3	1	0032508	0.600185	0.076923
3	1	0003677	0.600185	0.750000
3	1	0005615	0.600185	0.076923
3	1	0005488	0.600185	0.500000
3	1	0006955	0.600185	0.045455
3	1	0004724	0.600185	0.548387
3	1	0004601	0.600185	0.116279
3	1	0045893	0.600185	0.944444
3	1	0006955	0.600185	0.045455
3	1	1990883	0.600185	0.085714
3	1	0051603	0.600185	0.066667
3	1	0043021	0.600185	0.333333
3	1	0008106	0.600185	0.111111
3	1	0015031	0.600185	0.666667
3	1	0005515	0.600185	0.750000
3	1	0007131	0.600185	0.116279
3	1	0044431	0.600185	0.800000
3	1	0043227	0.600185	0.166667
3	1	0001573	0.600185	0.071429
3	1	0044464	0.600185	0.750000
3	1	0045198	0.600185	0.062500
3	1	0140056	0.600185	0.636364
3	1	0032812	0.600185	0.027778
3	1	0009653	0.600185	0.076923
3	1	0031570	0.600185	0.000000
3	1	0006468	0.600185	0.000000
3	1	0044428	0.600185	0.346154
3	1	0000030	0.600185	0.083333
3	1	0032760	0.600185	0.000000
3	1	0006221	0.600185	0.000000
3	1	0048812	0.600185	0.000000
3	1	0031226	0.600185	0.833333
3	1	0042256	0.600185	0.052632
3	1	0005762	0.600185	0.075000
3	1	0007179	0.600185	0.038462
3	1	0070337	0.600185	0.000000
3	1	0005604	0.600185	0.058824
3	1	0035556	0.600185	0.846154
3	1	0080156	0.600185	0.060606
3	1	0015934	0.600185	0.000000
3	1	0004637	0.600185	0.000000
3	1	0045337	0.600185	0.057143
3	1	0005515	0.600185	0.027027
3	1	0016634	0.600185	0.102564
3	1	0016281	0.600185	0.357143
3	1	0043235	0.600185	0.083333
3	1	0003691	0.600185	0.022727
3	1	0048839	0.600185	0.035714
3	1	0007043	0.600185	0.074074
3	1	0042789	0.600185	0.033333
3	1	0098562	0.600185	0.454545
3	1	0000932	0.600185	0.458333
3	1	0044325	0.600185	0.111111
3	1	0005886	0.600185	0.857143
3	1	0010233	0.600185	0.083333
3	1	0015301	0.600185	0.041667
3	1	0003924	0.600185	0.166667
3	1	0044444	0.600185	0.875000
3	1	0016973	0.600185	0.022727
3	1	0003677	0.600185	0.090909
3	1	0031032	0.600185	0.321429
3	1	0006282	0.600185	0.047619
3	1	0003700	0.600185	0.037037
3	1	0010468	0.600185	0.090909
3	1	0060070	0.600185	0.047619
3	1	0003714	0.600185	0.026316
3	1	0016491	0.600185	0.083333
3	1	0005634	0.600185	0.230769
3	1	0042981	0.600185	0.000000
3	1	0044464	0.600185	0.500000
3	1	0006342	0.600185	0.000000
3	1	0042989	0.600185	0.000000
3	1	0030198	0.600185	0.000000
3	1	0005459	0.600185	0.032258
3	1	0044451	0.600185	0.136364
3	1	0051899	0.600185	0.714286
3	1	0098797	0.600185	0.545455
3	1	0042391	0.600185	0.571429
3	1	0048839	0.600185	0.090909
3	1	0002084	0.600185	0.052632
3	1	0086027	0.600185	0.782609
3	1	0005261	0.600185	0.656250
3	1	0018315	0.600185	0.068966
3	1	0065008	0.600185	0.428571
3	1	0001508	0.600185	0.714286
3	1	0048440	0.600185	0.060606
3	1	0043981	0.600185	0.045455
3	1	0019464	0.600185	0.088889
3	1	0007093	0.600185	0.894737
3	1	0016050	0.600185	0.416667
3	1	0003684	0.600185	0.000000
3	1	0043547	0.600185	0.074074
3	1	0030507	0.600185	0.000000
3	1	0006891	0.600185	0.058824
3	1	0004337	0.600185	0.000000
3	1	0046294	0.600185	0.078125
3	1	0030036	0.600185	0.230769
3	1	0007018	0.600185	1.000000
3	1	0006928	0.600185	0.600000
3	1	0000790	0.600185	0.343750
3	1	0005488	0.600185	0.500000
3	1	0042744	0.600185	0.111111
3	1	0016021	0.600185	0.045455
3	1	1902494	0.600185	0.166667
3	1	0031012	0.600185	0.047619
3	1	0008234	0.600185	0.115385
3	1	0032543	0.600185	0.064516
3	1	0051998	0.600185	0.062500
3	1	0097500	0.600185	0.055556
3	1	0002940	0.600185	0.031250
3	1	0099537	0.600185	0.111111
3	1	0046976	0.600185	0.020833
3	1	0032501	0.600185	0.666667
3	1	0071814	0.600185	0.666667
3	1	0097006	0.600185	0.666667
3	1	0004032	0.600185	0.076923
3	1	0009966	0.600185	0.272727
3	1	0005673	0.600185	0.088235
3	1	0030374	0.600185	0.095238
3	1	0044464	0.600185	0.142857
3	1	0007610	0.600185	0.666667
3	1	0000776	0.600185	0.357143
3	1	0060538	0.600185	0.714286
3	1	0051001	0.600185	0.055556
3	1	0044325	0.600185	0.000000
3	1	0006099	0.600185	0.045455
3	1	0046332	0.600185	0.000000
3	1	0005829	0.600185	0.176471
3	1	0007165	0.600185	0.833333
3	1	0005816	0.600185	0.120000
3	1	0016021	0.600185	0.416667
3	1	0004888	0.600185	0.250000
3	1	0055114	0.600185	0.071429
3	1	0052814	0.600185	0.083333
3	1	0008028	0.600185	0.050000
3	1	0072657	0.600185	0.052632
3	1	0005575	0.600185	0.250000
3	1	0010646	0.600185	0.555556
3	1	0003700	0.600185	0.148148
3	1	0006911	0.600185	0.076923
3	1	0016791	0.600185	0.083333
3	1	0043652	0.600185	0.071429
3	1	1905030	0.600185	0.071429
3	1	1902023	0.600185	0.035714
3	1	0097352	0.600185	0.076923
3	1	0009725	0.600185	0.500000
3	1	0000405	0.600185	0.000000
3	1	0007165	0.600185	0.909091
3	1	0043531	0.600185	0.000000
3	1	0003954	0.600185	0.055556
3	1	0015886	0.600185	0.041667
3	1	0017113	0.600185	0.052632
3	1	0008565	0.600185	0.681818
3	1	0005634	0.600185	0.290323
3	1	0006839	0.600185	0.173913
3	1	0007501	0.600185	0.032258
3	1	0007605	0.600185	0.035714
3	1	0032963	0.600185	0.041667
3	1	0002027	0.600185	0.033333
3	1	0046294	0.600185	0.029851
3	1	0046914	0.600185	0.857143
3	1	0000977	0.600185	0.875000
3	1	0021984	0.600185	0.000000
3	1	0022841	0.600185	0.025000
3	1	0033041	0.600185	0.035714
3	1	0006782	0.600185	0.000000
3	1	0003743	0.600185	0.075758
3	1	0008298	0.600185	0.142857
3	1	0043231	0.600185	0.166667
3	1	0000780	0.600185	0.078947
3	1	0071714	0.600185	0.729730
3	1	0002062	0.600185	0.043478
3	1	0019346	0.600185	0.034483
3	1	0044196	0.600185	0.040000
3	1	0005000	0.600185	0.054054
3	1	0060271	0.600185	0.045455
3	1	0017038	0.600185	0.750000
3	1	0052689	0.600185	0.052632
3	1	0006398	0.600185	0.027027
3	1	0004350	0.600185	0.090909
3	1	0000403	0.600185	0.045455
3	1	0046475	0.600185	0.027027
3	1	0008097	0.600185	0.000000
3	1	0048268	0.600185	0.000000
3	1	1901565	0.600185	0.000000
3	1	0045337	0.600185	0.000000
3	1	0010109	0.600185	0.000000
3	1	0004057	0.600185	0.023810
3	1	0061025	0.600185	0.083333
3	1	0031012	0.600185	0.076923
3	1	0010628	0.600185	0.294118
3	1	0004842	0.600185	0.033333
3	1	0007501	0.600185	0.032258
3	1	0070475	0.600185	0.025000
3	1	0071423	0.600185	0.040000
3	1	0005025	0.600185	0.081633
3	1	0006024	0.600185	0.086957
3	1	0015140	0.600185	0.052632
3	1	0005267	0.600185	0.052632
3	1	0071478	0.600185	0.058824
3	1	0030163	0.600185	0.100000
3	1	0018105	0.600185	0.068966
3	1	0007034	0.600185	0.076923
3	1	0043227	0.600185	0.300000
3	1	0034655	0.600185	0.740741
3	1	0004896	0.600185	0.075000
3	1	0090305	0.600185	0.750000
3	1	0032446	0.600185	0.275862
3	1	0015131	0.600185	0.040816
3	1	0032436	0.600185	0.017857
3	1	0008017	0.600185	0.040000
3	1	0008284	0.600185	0.037037
3	1	0051930	0.600185	0.037037
3	1	0005829	0.600185	0.384615
3	1	0106068	0.600185	0.263158
3	1	0015301	0.600185	0.033333
3	1	0046920	0.600185	0.064516
3	1	0006259	0.600185	0.727273
3	1	0016973	0.600185	0.070175
3	1	0046872	0.600185	0.000000
3	1	0016787	0.600185	0.000000
3	1	0030097	0.600185	0.066667
3	1	0031984	0.600185	0.578947
3	1	0006488	0.600185	0.027027
3	1	0004637	0.600185	0.066667
3	1	0008967	0.600185	0.086957
3	1	0004334	0.600185	0.062500
3	1	0000712	0.600185	0.023256
3	1	0002074	0.600185	0.041667
3	1	0009668	0.600185	0.888889
3	1	0044434	0.600185	0.809524
3	1	0009536	0.600185	0.923077
3	1	0010225	0.600185	0.066667
3	1	0030134	0.600185	0.526316
3	1	0003755	0.600185	0.064516
3	1	0009651	0.600185	0.071429
3	1	0004890	0.600185	0.000000
3	1	0045454	0.600185	0.071429
3	1	0043168	0.600185	0.307692
3	1	0016829	0.600185	0.750000
3	1	0000278	0.600185	0.086957
3	1	0002040	0.600185	0.027027
3	1	0007501	0.600185	0.045455
3	1	0000329	0.600185	0.000000
3	1	0022618	0.600185	0.375000
3	1	0003924	0.600185	0.062500
3	1	0001099	0.600185	0.555556
3	1	0034243	0.600185	0.550000
3	1	0009405	0.600185	0.028571
3	1	0030308	0.600185	0.085106
3	1	0060079	0.600185	0.065574
3	1	0048675	0.600185	0.060606
3	1	0050061	0.600185	0.058824
3	1	0001056	0.600185	0.020833
3	1	0005887	0.600185	0.416667
3	1	0005677	0.600185	0.258065
3	1	0016875	0.600185	0.090909
3	1	0016192	0.600185	0.555556
3	1	0051213	0.600185	0.071429
3	1	0006081	0.600185	0.071429
3	1	0036353	0.600185	0.025641
3	1	0019228	0.600185	0.045455
3	1	0044444	0.600185	0.875000
3	1	0006464	0.600185	0.160000
3	1	0031981	0.600185	0.250000
3	1	0045089	0.600185	0.043478
3	1	0007608	0.600185	0.066667
3	1	0004004	0.600185	0.086957
3	1	0002548	0.600185	0.033333
3	1	0043604	0.600185	0.578947
3	1	0008379	0.600185	0.085714
3	1	0046930	0.600185	0.000000
3	1	0050716	0.600185	0.020408
3	1	0045893	0.600185	0.020000
3	1	0016879	0.600185	0.800000
3	1	0000815	0.600185	0.000000
3	1	0010811	0.600185	0.041667
3	1	0045732	0.600185	0.040000
3	1	0009832	0.600185	0.888889
3	1	0008306	0.600185	0.058824
3	1	0043982	0.600185	0.078947
3	1	0006014	0.600185	0.058824
3	1	0005925	0.600185	0.083333
3	1	0044464	0.600185	0.500000
3	1	0004370	0.600185	0.000000
3	1	0006627	0.600185	0.000000
3	1	0005025	0.600185	0.000000
3	1	0005549	0.600185	0.000000
3	1	0031124	0.600185	0.023810
3	1	0003676	0.600185	0.714286
3	1	0005575	0.600185	0.100000
3	1	0007017	0.600185	0.041667
3	1	0006091	0.600185	0.038462
3	1	0006168	0.600185	0.016949
3	1	0071966	0.600185	0.026316
3	1	0009314	0.600185	0.800000
3	1	0044267	0.600185	0.062500
3	1	0002196	0.600185	0.032258
3	1	0006700	0.600185	0.037037
3	1	0097428	0.600185	0.066667
3	1	0005871	0.600185	0.000000
3	1	0042364	0.600185	0.428571
3	1	0071347	0.600185	0.052632
3	1	0006974	0.600185	0.060606
3	1	0043488	0.600185	0.021277
3	1	0004791	0.600185	0.080000
3	1	0046579	0.600185	0.021277
3	1	0005739	0.600185	0.000000
3	1	0050916	0.600185	0.076923
3	1	0009266	0.600185	0.666667
3	1	0009415	0.600185	0.800000
3	1	0018342	0.600185	0.045455
3	1	0031347	0.600185	0.090909
3	1	0001055	0.600185	0.021739
3	1	0004337	0.600185	0.000000
3	1	0005634	0.600185	0.000000
3	1	0016072	0.600185	0.680000
3	1	0032273	0.600185	0.026316
3	1	0008258	0.600185	0.028571
3	1	0045038	0.600185	0.017544
3	1	0015079	0.600185	0.033333
3	1	0030971	0.600185	0.000000
3	1	0005222	0.600185	0.000000
3	1	0015631	0.600185	0.000000
3	1	1902857	0.600185	0.000000
3	1	0004365	0.600185	0.000000
3	1	0000329	0.600185	0.000000
3	1	0005663	0.600185	0.000000
3	1	0036020	0.600185	0.000000
3	1	0015085	0.600185	0.016393
3	1	0010766	0.600185	0.020833
3	1	0005575	0.600185	0.500000
3	1	0071222	0.600185	0.032258
3	1	0030014	0.600185	0.125000
3	1	0009535	0.600185	0.074074
3	1	0003341	0.600185	0.071429
3	1	0031083	0.600185	0.076923
3	1	0005575	0.600185	0.500000
3	1	0005680	0.600185	0.047619
3	1	0005488	0.600185	0.100000
3	1	0006413	0.600185	0.058824
3	1	0002062	0.600185	0.043478
3	1	0032094	0.600185	0.066667
3	1	0003700	0.600185	0.041667
3	1	0005887	0.600185	0.500000
3	1	0030971	0.600185	0.027778
3	1	0035375	0.600185	0.031250
3	1	0006623	0.600185	0.019231
3	1	0071423	0.600185	0.021739
3	1	0075141	0.600185	0.055556
3	1	0006338	0.600185	0.071429
3	1	0004300	0.600185	0.000000
3	1	0046084	0.600185	0.025641
3	1	0038191	0.600185	0.000000
3	1	0010109	0.600185	0.076923
3	1	0042803	0.600185	0.017857
3	1	2000377	0.600185	0.210526
3	1	0003677	0.600185	0.017857
3	1	0031410	0.600185	0.187500
3	1	0097458	0.600185	0.428571
3	1	0005634	0.600185	0.230769
3	1	0031543	0.600185	0.039474
3	1	0007399	0.600185	0.066667
3	1	0042162	0.600185	0.017241
3	1	0046785	0.600185	0.050000
3	1	0006355	0.600185	0.950000
3	1	0005829	0.600185	0.178571
3	1	0006325	0.600185	0.875000
3	1	0045088	0.600185	0.600000
3	1	0034459	0.600185	0.047619
3	1	0005743	0.600185	0.297297
3	1	0031331	0.600185	0.875000
3	1	0043410	0.600185	0.953488
3	1	0048843	0.600185	0.062500
3	1	0048869	0.600185	0.500000
3	1	0005388	0.600185	0.033333
3	1	0045116	0.600185	0.346154
3	1	0007165	0.600185	0.250000
3	1	0003824	0.600185	0.200000
3	1	0000785	0.600185	0.560000
3	1	0004809	0.600185	0.340909
3	1	1902533	0.600185	0.888889
3	1	0008076	0.600185	0.069767
3	1	0045893	0.600185	0.944444
3	1	0003824	0.600185	0.200000
3	1	0006612	0.600185	0.055556
3	1	0006610	0.600185	0.048780
3	1	0005739	0.600185	0.321429
3	1	0009897	0.600185	0.090909
3	1	0003674	0.600185	0.333333
3	1	0005488	0.600185	0.666667
3	1	0019843	0.600185	0.250000
3	1	0051094	0.600185	0.352941
3	1	0003674	0.600185	0.333333
3	1	0006478	0.600185	0.027027
3	1	0004483	0.600185	0.027027
3	1	0042738	0.600185	0.035714
3	1	0048477	0.600185	0.027027
3	1	0019538	0.600185	0.888889
3	1	0051123	0.600185	0.127660
3	1	0043231	0.600185	0.692308
3	1	0044444	0.600185	0.538462
3	1	0047442	0.600185	0.045455
3	1	0042144	0.600185	0.062500
3	1	0070125	0.600185	0.258065
3	1	0046627	0.600185	0.083333
3	1	0061158	0.600185	0.047619
3	1	0005125	0.600185	0.083333
3	1	0043227	0.600185	0.300000
3	1	0010305	0.600185	0.028571
3	1	0051177	0.600185	0.040000
3	1	0004350	0.600185	0.058824
3	1	0080030	0.600185	0.000000
3	1	0000055	0.600185	0.014925
3	1	0004674	0.600185	0.000000
3	1	0010842	0.600185	0.000000
3	1	0005634	0.600185	0.076923
3	1	0006906	0.600185	0.000000
3	1	0031119	0.600185	0.000000
3	1	0046475	0.600185	0.000000
3	1	0005697	0.600185	0.000000
3	1	0009142	0.600185	0.027027
3	1	0015405	0.600185	0.523810
3	1	0006869	0.600185	1.000000
3	1	0008134	0.600185	0.071429
3	1	0016237	0.600185	0.062500
3	1	0043161	0.600185	0.029412
3	1	0042803	0.600185	0.181818
3	1	0004028	0.600185	0.083333
3	1	0004813	0.600185	0.071429
3	1	0017150	0.600185	0.057143
3	1	0005315	0.600185	0.066667
3	1	0006210	0.600185	0.062500
3	1	0046621	0.600185	0.058824
3	1	0006790	0.600185	0.062500
3	1	0006635	0.600185	0.025000
3	1	0000722	0.600185	0.025000
3	1	0097014	0.600185	0.043478
3	1	0030511	0.600185	0.031250
3	1	0090286	0.600185	0.033333
3	1	0007165	0.600185	0.909091
3	1	0000941	0.600185	0.000000
3	1	0001103	0.600185	0.000000
3	1	0005762	0.600185	0.000000
3	1	0005545	0.600185	0.000000
3	1	0019239	0.600185	0.166667
3	1	0005488	0.600185	0.666667
3	1	0008289	0.600185	1.000000
3	1	0044444	0.600185	0.875000
3	1	0010862	0.600185	0.018519
3	1	0046038	0.600185	0.011111
3	1	0098588	0.600185	0.285714
3	1	0048471	0.600185	0.777778
3	1	0009534	0.600185	0.500000
3	1	0006468	0.600185	0.031250
3	1	0036508	0.600185	0.030303
3	1	1904045	0.600185	0.022727
3	1	0016616	0.600185	0.000000
3	1	0019869	0.600185	0.000000
3	1	0047724	0.600185	0.000000
3	1	0043023	0.600185	0.000000
3	1	0006325	0.600185	0.000000
3	1	0005615	0.600185	0.040000
3	1	0005829	0.600185	0.363636
3	1	0007507	0.600185	0.000000
3	1	0006282	0.600185	0.000000
3	1	0005914	0.600185	0.035714
3	1	0032963	0.600185	0.000000
3	1	0060255	0.600185	0.833333
3	1	0001501	0.600185	0.083333
3	1	0098796	0.600185	0.074074
3	1	0006865	0.600185	0.058824
3	1	0005829	0.600185	0.384615
3	1	0072657	0.600185	0.076923
3	1	0046785	0.600185	0.045455
3	1	0003924	0.600185	0.041667
3	1	0004721	0.600185	0.964286
3	1	0044424	0.600185	0.625000
3	1	0007186	0.600185	0.083333
3	1	0002548	0.600185	0.041667
3	1	0007018	0.600185	0.064516
3	1	0044424	0.600185	0.625000
3	1	0005249	0.600185	0.031746
3	1	0042391	0.600185	0.046512
3	1	0060216	0.600185	0.025641
3	1	0004888	0.600185	0.250000
3	1	0036092	0.600185	0.058824
3	1	0007165	0.600185	0.909091
3	1	0006270	0.600185	0.060606
3	1	0004377	0.600185	0.074074
3	1	0070593	0.600185	0.074074
3	1	0008565	0.600185	0.068966
3	1	0048280	0.600185	0.068966
3	1	0005634	0.600185	0.333333
3	1	0004817	0.600185	0.090909
3	1	0005509	0.600185	0.250000
3	1	0097065	0.600185	0.055556
3	1	0043406	0.600185	0.061538
3	1	0048149	0.600185	0.076923
3	1	0007612	0.600185	0.047619
3	1	0005924	0.600185	0.058824
3	1	0004124	0.600185	0.000000
3	1	0048512	0.600185	0.000000
3	1	0008020	0.600185	0.000000
3	1	0007267	0.600185	0.000000
3	1	0016860	0.600185	0.666667
3	1	0051707	0.600185	0.066667
3	1	0019693	0.600185	0.294118
3	1	0035494	0.600185	0.047619
3	1	0050684	0.600185	0.045455
3	1	0070286	0.600185	0.036364
3	1	0050852	0.600185	0.034483
3	1	0007015	0.600185	0.035714
3	1	0000398	0.600185	0.024390
3	1	0019748	0.600185	0.047619
3	1	0006828	0.600185	0.037037
3	1	0055008	0.600185	0.051282
3	1	0006813	0.600185	0.600000
3	1	0009225	0.600185	0.033333
3	1	0043231	0.600185	0.111111
3	1	0031224	0.600185	0.800000
3	1	0005829	0.600185	0.115385
3	1	0016020	0.600185	0.400000
3	1	0047865	0.600185	0.045455
3	1	1990145	0.600185	0.024390
3	1	0019870	0.600185	0.043478
3	1	0005261	0.600185	0.656250
3	1	0097014	0.600185	0.111111
3	1	0055114	0.600185	0.090909
3	1	0005575	0.600185	0.090909
3	1	0032143	0.600185	0.125000
3	1	0006828	0.600185	1.000000
3	1	0043295	0.600185	0.285714
3	1	0014912	0.600185	0.057143
3	1	0070545	0.600185	0.085714
3	1	0032991	0.600185	0.181818
3	1	0007339	0.600185	0.064516
3	1	0004984	0.600185	1.000000
3	1	0048015	0.600185	0.066667
3	1	0004649	0.600185	0.041667
3	1	0004370	0.600185	0.064516
3	1	0004017	0.600185	0.033898
3	1	0007615	0.600185	0.080000
3	1	0006739	0.600185	0.046512
3	1	0035556	0.600185	0.074074
3	1	0032273	0.600185	0.032258
3	1	0004535	0.600185	0.041667
3	1	0005575	0.600185	0.250000
3	1	0016705	0.600185	0.090909
3	1	0005515	0.600185	0.600000
3	1	0016782	0.600185	0.125000
3	1	0009690	0.600185	0.120000
3	1	0045499	0.600185	1.000000
3	1	0006631	0.600185	0.083333
3	1	0065009	0.600185	0.153846
3	1	0043687	0.600185	0.076923
3	1	0050877	0.600185	0.090909
3	1	0045662	0.600185	0.200000
3	1	0016765	0.600185	0.125000
3	1	0009228	0.600185	0.045455
3	1	0015279	0.600185	0.036364
3	1	0072665	0.600185	0.054054
3	1	0043231	0.600185	0.250000
3	1	0005229	0.600185	1.000000
3	1	0050667	0.600185	0.021739
3	1	0048040	0.600185	0.028571
3	1	0004521	0.600185	0.036364
3	1	0018063	0.600185	0.018182
3	1	0005654	0.600185	1.000000
3	1	0035251	0.600185	0.000000
3	1	0045892	0.600185	0.000000
3	1	0044212	0.600185	0.000000
3	1	0019898	0.600185	0.047619
3	1	0048666	0.600185	1.000000
3	1	0005198	0.600185	0.066667
3	1	0005634	0.600185	1.000000
3	1	0000977	0.600185	1.000000
3	1	0042632	0.600185	0.066667
3	1	0005049	0.600185	0.055556
3	1	0009768	0.600185	0.090909
3	1	0015385	0.600185	0.034483
3	1	0005887	0.600185	1.000000
3	1	0045907	0.600185	1.000000
3	1	0005634	0.600185	0.157895
3	1	0004577	0.600185	0.038462
3	1	0007186	0.600185	1.000000
3	1	0001992	0.600185	1.000000
3	1	0051371	0.600185	0.040000
3	1	0003691	0.600185	0.035714
3	1	0003746	0.600185	0.088235
3	1	0015014	0.600185	0.046512
3	1	0005886	0.600185	0.230769
3	1	0007616	0.600185	0.000000
3	1	0006641	0.600185	0.000000
3	1	0018230	0.600185	0.000000
3	1	0047086	0.600185	0.066667
3	1	0001054	0.600185	0.021739
3	1	0004693	0.600185	0.162791
3	1	0071356	0.600185	0.080000
3	1	0038084	0.600185	0.090909
3	1	0004032	0.600185	1.000000
3	1	0048365	0.600185	0.071429
3	1	0047086	0.600185	1.000000
3	1	0045214	0.600185	0.047619
3	1	0044425	0.600185	0.100000
3	1	0017059	0.600185	0.241379
3	1	0032979	0.600185	0.037037
3	1	0008408	0.600185	0.233333
3	1	0010521	0.600185	0.043478
3	1	0045944	0.600185	1.000000
3	1	0005615	0.600185	0.076923
3	1	0005198	0.600185	0.250000
3	1	0008134	0.600185	1.000000
3	1	0043227	0.600185	0.300000
3	1	0044424	0.600185	0.500000
3	1	0000922	0.600185	0.375000
3	1	0004370	0.600185	0.117647
3	1	0004714	0.600185	0.083333
3	1	0007264	0.600185	0.133333
3	1	0090575	0.600185	1.000000
3	1	0015012	0.600185	0.071429
3	1	0110034	0.600185	0.085106
3	1	0030334	0.600185	0.137931
3	1	0097500	0.600185	0.055556
3	1	0030178	0.600185	0.045455
3	1	0043231	0.600185	0.250000
3	1	0005515	0.600185	0.000000
3	1	0006429	0.600185	0.040816
3	1	0004029	0.600185	0.062500
3	1	0016759	0.600185	0.000000
3	1	0004017	0.600185	0.041667
3	1	0031386	0.600185	0.000000
3	1	0006559	0.600185	0.048780
3	1	0005634	0.600185	1.000000
3	1	0006911	0.600185	0.055556
3	1	0043565	0.600185	1.000000
3	1	0016237	0.600185	0.083333
3	1	0004322	0.600185	0.083333
3	1	0004483	0.600185	0.026316
3	1	0006654	0.600185	0.037037
3	1	0001540	0.600185	0.250000
3	1	0007165	0.600185	0.076923
3	1	0045944	0.600185	0.019231
3	1	0061598	0.600185	0.000000
3	1	0005741	0.600185	1.000000
3	1	0000921	0.600185	0.066667
3	1	0055008	0.600185	0.026316
3	1	0071978	0.600185	0.076923
3	1	0005886	0.600185	0.272727
3	1	0005829	0.600185	1.000000
3	1	0005540	0.600185	0.000000
3	1	0000978	0.600185	0.000000
3	1	0032263	0.600185	0.010870
3	1	0033041	0.600185	0.025641
3	1	0002062	0.600185	0.031250
3	1	0051216	0.600185	0.035714
3	1	0048076	0.600185	0.105263
3	1	0005777	0.600185	0.526316
3	1	0015848	0.600185	0.038462
3	1	0006122	0.600185	0.017544
3	1	0006212	0.600185	0.021739
3	1	0001302	0.600185	0.047619
3	1	0004144	0.600185	0.181818
3	1	0005667	0.600185	0.416667
3	1	0060754	0.600185	0.020408
3	1	0009834	0.600185	0.071429
3	1	0005783	0.600185	0.642857
3	1	0010305	0.600185	0.034483
3	1	1902165	0.600185	0.024390
3	1	1902036	0.600185	0.030303
3	1	0006955	0.600185	0.032258
3	1	0006400	0.600185	0.209302
3	1	0060071	0.600185	0.040000
3	1	0016246	0.600185	0.045455
3	1	0036159	0.600185	0.040000
3	1	0002023	0.600185	0.026316
3	1	0004451	0.600185	0.057143
3	1	0031683	0.600185	0.045455
3	1	0016598	0.600185	0.021277
3	1	0043005	0.600185	0.000000
3	1	0048812	0.600185	0.045455
3	1	0007475	0.600185	0.038462
3	1	0008270	0.600185	0.033333
3	1	0005515	0.600185	0.038462
3	1	0006357	0.600185	1.000000
3	1	0051480	0.600185	0.086957
3	1	0014809	0.600185	0.076923
3	1	0017056	0.600185	0.062500
3	1	0042626	0.600185	0.046512
3	1	0003680	0.600185	0.030303
3	1	0006687	0.600185	0.076923
3	1	0006338	0.600185	0.238095
3	1	0007219	0.600185	1.000000
3	1	0004012	0.600185	0.080000
3	1	0004034	0.600185	0.000000
3	1	0006888	0.600185	0.047619
3	1	1904382	0.600185	0.065574
3	1	0005794	0.600185	0.375000
3	1	0051998	0.600185	0.173913
3	1	0008544	0.600185	0.045455
3	1	1990234	0.600185	0.043478
3	1	0003954	0.600185	0.066667
3	1	0060294	0.600185	0.068966
3	1	0035567	0.600185	0.062500
3	1	0009952	0.600185	0.040000
3	1	0020037	0.600185	1.000000
3	1	0005548	0.600185	0.086957
3	1	0005886	0.600185	0.000000
3	1	0008203	0.600185	0.250000
3	1	0004930	0.600185	0.173913
3	1	0043161	0.600185	0.181818
3	1	0016712	0.600185	1.000000
3	1	0003007	0.600185	0.071429
3	1	0045732	0.600185	0.052632
3	1	0051016	0.600185	0.044444
3	1	0048242	0.600185	0.068966
3	1	0005938	0.600185	1.000000
3	1	0030036	0.600185	1.000000
3	1	0061630	0.600185	0.074074
3	1	0005886	0.600185	1.000000
3	1	0007163	0.600185	1.000000
3	1	0004888	0.600185	0.111111
3	1	0097194	0.600185	0.285714
3	1	0042995	0.600185	1.000000
3	1	1901605	0.600185	0.133333
3	1	0009611	0.600185	0.166667
3	1	0005525	0.600185	1.000000
3	1	0006210	0.600185	0.064516
3	1	0003924	0.600185	1.000000
3	1	0001056	0.600185	0.047619
3	1	0051603	0.600185	0.086957
3	1	0032049	0.600185	0.074074
3	1	0007155	0.600185	1.000000
3	1	0009083	0.600185	0.040000
3	1	1990966	0.600185	0.027778
3	1	0014068	0.600185	0.050000
3	1	0042813	0.600185	0.045455
3	1	0043024	0.600185	0.000000
3	1	0005634	0.600185	1.000000
3	1	0004930	0.600185	0.047619
3	1	0003677	0.600185	1.000000
3	1	0035725	0.600185	0.000000
3	1	0006521	0.600185	0.000000
3	1	0015248	0.600185	0.052632
3	1	0016020	0.600185	0.000000
3	1	0005783	0.600185	0.000000
3	1	0035327	0.600185	0.000000
3	1	0035437	0.600185	0.046512
3	1	0009611	0.600185	0.033333
3	1	0004012	0.600185	0.032787
3	1	0009888	0.600185	0.166667
3	1	0008392	0.600185	1.000000
3	1	0003674	0.600185	0.142857
3	1	0019373	0.600185	1.000000
3	1	0016712	0.600185	1.000000
3	1	0005930	0.600185	0.000000
3	1	0042738	0.600185	1.000000
3	1	0044430	0.600185	0.000000
3	1	0007526	0.600185	0.066667
3	1	0055114	0.600185	1.000000
3	1	0042720	0.600185	0.000000
3	1	0009908	0.600185	0.058824
3	1	0006406	0.600185	0.071429
3	1	0071346	0.600185	0.166667
3	1	0031145	0.600185	0.054054
3	1	0016616	0.600185	0.055556
3	1	0007052	0.600185	0.083333
3	1	0004508	0.600185	0.050000
3	1	0005509	0.600185	0.000000
3	1	0007615	0.600185	0.050000
3	1	0018344	0.600185	0.071429
3	1	0007600	0.600185	0.062500
3	1	0035435	0.600185	0.040000
3	1	0052657	0.600185	0.000000
3	1	0016709	0.600185	0.086957
3	1	0006284	0.600185	0.129032
3	1	0016020	0.600185	0.166667
3	1	0042277	0.600185	1.000000
3	1	0005887	0.600185	1.000000
3	1	0007041	0.600185	0.058824
3	1	0004672	0.600185	0.075000
3	1	0045719	0.600185	0.090909
3	1	0007612	0.600185	0.052632
3	1	0070374	0.600185	0.020833
3	1	0006091	0.600185	0.100000
3	1	0006364	0.600185	0.033333
3	1	0017137	0.600185	1.000000
3	1	0000938	0.600185	1.000000
3	1	0003676	0.600185	0.250000
3	1	0007041	0.600185	1.000000
3	1	0002161	0.600185	0.030303
3	1	0009231	0.600185	0.030303
3	1	1990813	0.600185	0.027778
3	1	0050911	0.600185	0.052632
3	1	0016592	0.600185	1.000000
3	1	0006357	0.600185	1.000000
3	1	1901605	0.600185	0.030303
3	1	0003381	0.600185	0.023256
3	1	1904382	0.600185	0.013889
3	1	0019843	0.600185	0.000000
3	1	0016779	0.600185	0.111111
3	1	0003677	0.600185	0.222222
3	1	0007162	0.600185	0.000000
3	1	0006941	0.600185	0.000000
3	1	0023014	0.600185	0.000000
3	1	0009438	0.600185	0.000000
3	1	0009143	0.600185	0.047619
3	1	1990904	0.600185	1.000000
3	1	0032197	0.600185	1.000000
3	1	0004588	0.600185	0.083333
3	1	0004029	0.600185	0.083333
3	1	0005229	0.600185	0.028571
3	1	0022625	0.600185	0.136364
3	1	1903665	0.600185	0.041667
3	1	0016709	0.600185	0.076923
3	1	0045038	0.600185	0.019608
3	1	0050509	0.600185	0.038462
3	1	0004851	0.600185	0.071429
3	1	0007188	0.600185	1.000000
3	1	0032991	0.600185	0.090909
3	1	0008340	0.600185	0.083333
3	1	0046785	0.600185	0.074074
3	1	0007189	0.600185	1.000000
3	1	0005768	0.600185	0.156250
3	1	0003785	0.600185	0.375000
3	1	0001664	0.600185	1.000000
3	1	0006013	0.600185	0.076923
3	1	0008176	0.600185	0.040816
3	1	0000398	0.600185	0.060606
3	1	0006572	0.600185	0.048780
3	1	0002196	0.600185	0.093750
3	1	0006506	0.600185	0.034483
3	1	0004731	0.600185	1.000000
3	1	0004930	0.600185	0.047619
3	1	0005865	0.600185	0.000000
3	1	0009102	0.600185	0.000000
3	1	0004930	0.600185	0.047619
3	1	0046629	0.600185	0.080000
3	1	1903557	0.600185	0.074074
3	1	0070588	0.600185	1.000000
3	1	0019955	0.600185	0.021277
3	1	0044444	0.600185	0.280000
3	1	0042571	0.600185	0.032258
3	1	0002058	0.600185	0.019231
3	1	0030971	0.600185	0.019231
3	1	0007602	0.600185	0.085714
3	1	0005515	0.600185	1.000000
3	1	0032210	0.600185	0.037037
3	1	0097065	0.600185	1.000000
3	1	0042567	0.600185	0.000000
3	1	0005666	0.600185	0.000000
3	1	0006178	0.600185	0.023810
3	1	0071821	0.600185	0.360000
3	1	0009651	0.600185	0.000000
3	1	0034271	0.600185	0.041667
3	1	0015106	0.600185	0.000000
3	1	0030199	0.600185	0.000000
3	1	0001664	0.600185	0.043478
3	1	0007017	0.600185	0.047619
3	1	0004984	0.600185	1.000000
3	1	0046872	0.600185	0.043478
3	1	0019511	0.600185	0.027027
3	1	0003756	0.600185	0.040000
3	1	0005634	0.600185	1.000000
3	1	0001085	0.600185	0.000000
3	1	0008017	0.600185	0.000000
3	1	0035170	0.600185	0.000000
3	1	0071277	0.600185	0.000000
3	1	0010468	0.600185	1.000000
3	1	0043066	0.600185	0.200000
3	1	0000979	0.600185	1.000000
3	1	0006897	0.600185	0.083333
3	1	0005634	0.600185	1.000000
3	1	0006370	0.600185	0.037037
3	1	0010124	0.600185	0.042553
3	1	0010027	0.600185	0.071429
3	1	0005634	0.600185	0.090909
3	1	0030702	0.600185	0.000000
3	1	0034098	0.600185	0.086957
3	1	0051228	0.600185	0.000000
3	1	0001085	0.600185	0.000000
3	1	0016857	0.600185	0.100000
3	1	0015934	0.600185	0.047619
3	1	0030335	0.600185	1.000000
3	1	0005789	0.600185	0.043478
3	1	0005576	0.600185	0.500000
3	1	0014068	0.600185	1.000000
3	1	0043406	0.600185	1.000000
3	1	0003899	0.600185	0.043478
3	1	0070062	0.600185	0.400000
3	1	0015140	0.600185	0.027778
3	1	0003973	0.600185	0.071429
3	1	0035725	0.600185	0.045455
3	1	0006464	0.600185	0.074074
3	1	0005730	0.600185	1.000000
3	1	0007166	0.600185	0.000000
3	1	0033333	0.600185	0.000000
3	1	0018344	0.600185	0.000000
3	1	0042267	0.600185	0.000000
3	1	0048505	0.600185	0.000000
3	1	0004662	0.600185	0.000000
3	1	0004637	0.600185	0.000000
3	1	0006487	0.600185	0.000000
3	1	0010243	0.600185	0.000000
3	1	0009416	0.600185	1.000000
3	1	0005488	0.600185	0.100000
3	1	0007623	0.600185	1.000000
3	1	0007080	0.600185	0.035088
3	1	0045177	0.600185	0.000000
3	1	0030182	0.600185	0.066667
3	1	0007097	0.600185	0.076923
3	1	1903694	0.600185	0.041667
3	1	0042721	0.600185	0.000000
3	1	0071540	0.600185	0.000000
3	1	0032259	0.600185	0.076923
3	1	0005793	0.600185	0.000000
3	1	0043295	0.600185	0.000000
3	1	0007017	0.600185	0.000000
3	1	0014912	0.600185	0.000000
3	1	0007420	0.600185	0.000000
3	1	0001525	0.600185	0.000000
3	1	0044774	0.600185	0.000000
3	1	0004308	0.600185	0.045455
3	1	0019005	0.600185	0.000000
3	1	0016477	0.600185	0.090909
3	1	0022857	0.600185	0.090909
3	1	0048856	0.600185	0.055556
3	1	0033018	0.600185	1.000000
3	1	0005509	0.600185	1.000000
3	1	0016192	0.600185	0.025000
3	1	0046907	0.600185	0.023810
3	1	0043652	0.600185	0.039216
3	1	1901695	0.600185	0.066667
3	1	0070782	0.600185	0.064516
3	1	0046920	0.600185	0.062500
3	1	0015367	0.600185	1.000000
3	1	0009231	0.600185	0.015152
3	1	1903694	0.600185	0.016667
3	1	0000780	0.600185	0.000000
3	1	0004046	0.600185	0.022727
3	1	0042744	0.600185	0.181818
3	1	0000018	0.600185	0.050000
3	1	0003755	0.600185	0.166667
3	1	0005975	0.600185	0.230769
3	1	0036335	0.600185	0.071429
3	1	0046802	0.600185	0.032258
3	1	0006108	0.600185	1.000000
3	1	0003712	0.600185	0.076923
3	1	0003779	0.600185	0.076923
3	1	0005886	0.600185	0.088235
3	1	0042162	0.600185	1.000000
3	1	1990879	0.600185	1.000000
3	1	0016616	0.600185	0.066667
3	1	0007523	0.600185	0.018182
3	1	0008308	0.600185	0.029851
3	1	0005732	0.600185	0.060606
3	1	0031532	0.600185	0.020000
3	1	0032446	0.600185	1.000000
3	1	0005634	0.600185	1.000000
3	1	0034728	0.600185	0.080000
3	1	0019781	0.600185	1.000000
3	1	2000142	0.600185	0.027778
3	1	0007569	0.600185	0.095238
3	1	0007611	0.600185	0.043478
3	1	1905202	0.600185	0.076923
3	1	0031012	0.600185	0.066667
3	1	0005839	0.600185	0.150000
3	1	0003924	0.600185	0.038462
3	1	0016868	0.600185	0.043478
3	1	0000313	0.600185	0.120000
3	1	0009378	0.600185	0.054054
3	1	0016226	0.600185	0.033333
3	1	0036297	0.600185	0.024390
3	1	0005914	0.600185	0.055556
3	1	0035312	0.600185	0.042553
3	1	0000814	0.600185	1.000000
3	1	0043328	0.600185	1.000000
3	1	0000981	0.600185	0.040000
3	1	0016209	0.600185	0.071429
3	1	0042803	0.600185	1.000000
3	1	0009142	0.600185	0.089744
3	1	0005351	0.600185	0.060241
3	1	0005351	0.600185	0.060241
3	1	0004059	0.600185	0.133333
3	1	0007018	0.600185	1.000000
3	1	0006212	0.600185	0.057143
3	1	0008017	0.600185	1.000000
3	1	0005913	0.600185	0.045455
3	1	0051168	0.600185	0.156250
3	1	0050772	0.600185	0.041667
3	1	0003676	0.600185	0.222222
3	1	0007088	0.600185	0.066667
3	1	0050930	0.600185	0.052632
3	1	0035598	0.600185	0.057143
3	1	0003777	0.600185	0.040000
3	1	0030334	0.600185	1.000000
3	1	0005887	0.600185	1.000000
3	1	0000981	0.600185	0.142857
3	1	0005886	0.600185	0.500000
3	1	0002116	0.600185	1.000000
3	1	0030970	0.600185	0.060606
3	1	0017154	0.600185	1.000000
3	1	0071596	0.600185	0.046512
3	1	0036020	0.600185	0.095238
3	1	0005515	0.600185	0.052632
3	1	0009833	0.600185	0.062500
3	1	0000049	0.600185	0.043478
3	1	0005783	0.600185	1.000000
3	1	0004003	0.600185	0.071429
3	1	0044449	0.600185	0.428571
3	1	0004115	0.600185	0.000000
3	1	0008506	0.600185	0.022222
3	1	0032007	0.600185	0.045455
3	1	0042555	0.600185	0.066667
3	1	0004362	0.600185	0.060606
3	1	0044464	0.600185	0.272727
3	1	0036126	0.600185	1.000000
3	1	0032040	0.600185	0.066667
3	1	0030317	0.600185	1.000000
3	1	0003823	0.600185	0.000000
3	1	0044877	0.600185	0.000000
3	1	0004784	0.600185	0.044444
3	1	0000045	0.600185	0.068966
3	1	0000014	0.600185	0.052632
3	1	0035567	0.600185	0.074074
3	1	0070449	0.600185	0.040000
3	1	0008553	0.600185	0.017857
3	1	0006511	0.600185	0.055556
3	1	0036159	0.600185	0.000000
3	1	0030301	0.600185	0.000000
3	1	0034399	0.600185	0.000000
3	1	0009416	0.600185	0.000000
3	1	0005782	0.600185	0.000000
3	1	0003824	0.600185	0.250000
3	1	0046475	0.600185	1.000000
3	1	0043231	0.600185	0.416667
3	1	1901224	0.600185	0.025000
3	1	0000731	0.600185	0.117647
3	1	0005460	0.600185	0.030303
3	1	0005787	0.600185	0.269231
3	1	2000649	0.600185	0.025641
3	1	0006368	0.600185	0.120000
3	1	0007018	0.600185	0.076923
3	1	0045766	0.600185	1.000000
3	1	0048010	0.600185	1.000000
3	1	0032501	0.600185	0.125000
3	1	0043235	0.600185	0.166667
3	1	0060754	0.600185	1.000000
3	1	0001666	0.600185	1.000000
3	1	0001938	0.600185	1.000000
3	1	0005515	0.600185	0.428571
3	1	0002040	0.600185	1.000000
3	1	2000693	0.600185	0.428571
3	1	0004518	0.600185	0.062500
3	1	0000724	0.600185	0.111111
3	1	0046928	0.600185	0.206897
3	1	0043041	0.600185	0.052632
3	1	0005515	0.600185	0.428571
3	1	0016303	0.600185	0.040000
3	1	0052657	0.600185	0.076923
3	1	0006367	0.600185	0.044444
3	1	0005615	0.600185	0.043478
3	1	0033617	0.600185	0.045455
3	1	0031177	0.600185	0.000000
3	1	0002196	0.600185	0.055556
3	1	0097466	0.600185	0.019231
3	1	0044444	0.600185	0.350000
3	1	0015701	0.600185	0.055556
3	1	0032984	0.600185	0.062500
3	1	0000703	0.600185	0.117647
3	1	0007200	0.600185	0.047619
3	1	0030334	0.600185	0.055556
3	1	2000649	0.600185	0.038462
3	1	0005546	0.600185	0.052632
3	1	0004350	0.600185	0.058824
3	1	0071482	0.600185	1.000000
3	1	0005739	0.600185	0.160000
3	1	0097159	0.600185	0.034483
3	1	0006351	0.600185	0.051282
3	1	0004641	0.600185	0.031250
3	1	0004802	0.600185	0.032258
3	1	0007186	0.600185	1.000000
3	1	0014706	0.600185	0.062500
3	1	0000030	0.600185	0.057143
3	1	0030429	0.600185	0.000000
3	1	0008832	0.600185	0.000000
3	1	0000995	0.600185	0.018868
3	1	0043162	0.600185	0.022727
3	1	0048843	0.600185	0.068182
3	1	0048309	0.600185	0.166667
3	1	1903286	0.600185	0.058824
3	1	0006152	0.600185	0.039216
3	1	0046294	0.600185	0.044444
3	1	0030851	0.600185	1.000000
3	1	0051016	0.600185	0.046512
3	1	0070062	0.600185	0.000000
3	1	0032210	0.600185	0.037037
3	1	0010033	0.600185	0.166667
3	1	0016779	0.600185	0.230769
3	1	0001067	0.600185	0.062500
3	1	0043039	0.600185	0.076923
3	1	0003682	0.600185	0.076923
3	1	0006412	0.600185	0.074074
3	1	0009737	0.600185	0.076923
3	1	0005102	0.600185	0.071429
3	1	0080031	0.600185	0.090909
3	1	0000027	0.600185	0.071429
3	1	0007189	0.600185	1.000000
3	1	0003735	0.600185	0.125000
3	1	0016020	0.600185	0.125000
3	1	0097755	0.600185	1.000000
3	1	0048662	0.600185	1.000000
3	1	0044464	0.600185	0.428571
3	1	0005886	0.600185	0.300000
3	1	0030593	0.600185	0.125000
3	1	0072583	0.600185	0.137931
3	1	0006820	0.600185	0.153846
3	1	0002188	0.600185	0.050000
3	1	0043231	0.600185	0.230769
3	1	0007200	0.600185	1.000000
3	1	0032991	0.600185	0.125000
3	1	0048242	0.600185	1.000000
3	1	0004520	0.600185	0.055556
3	1	0001745	0.600185	0.090909
3	1	0070593	0.600185	0.086957
3	1	0043204	0.600185	1.000000
3	1	0046040	0.600185	0.048780
3	1	0005739	0.600185	1.000000
3	1	0006366	0.600185	0.181818
3	1	0006744	0.600185	1.000000
3	1	0045333	0.600185	1.000000
3	1	0034459	0.600185	0.045455
3	1	0035435	0.600185	0.047619
3	1	0060027	0.600185	0.045455
3	1	0007097	0.600185	0.055556
3	1	0030165	0.600185	1.000000
3	1	0005887	0.600185	1.000000
3	1	0001004	0.600185	0.056604
3	1	0007179	0.600185	0.075000
3	1	0006874	0.600185	1.000000
3	1	0048149	0.600185	0.031250
3	1	2000677	0.600185	0.086957
3	1	0002223	0.600185	0.061224
3	1	0048839	0.600185	0.035714
3	1	0071013	0.600185	0.000000
3	1	0020037	0.600185	1.000000
3	1	0006351	0.600185	0.000000
3	1	0062023	0.600185	0.000000
3	1	0031158	0.600185	0.000000
3	1	0004888	0.600185	1.000000
3	1	0046765	0.600185	0.000000
3	1	0006952	0.600185	0.000000
3	1	0006968	0.600185	0.000000
3	1	0006450	0.600185	0.000000
3	1	0032040	0.600185	0.166667
3	1	0046854	0.600185	1.000000
3	1	0005783	0.600185	0.733333
3	1	0006783	0.600185	0.173913
3	1	0030242	0.600185	1.000000
3	1	0015405	0.600185	0.285714
3	1	0036092	0.600185	1.000000
3	1	0017110	0.600185	0.046512
3	1	0043227	0.600185	0.250000
3	1	0019706	0.600185	0.066667
3	1	0007032	0.600185	0.238095
3	1	0003924	0.600185	0.045455
3	1	0003677	0.600185	0.023256
3	1	0022618	0.600185	0.250000
3	1	0032300	0.600185	0.454545
3	1	0048015	0.600185	1.000000
3	1	0007616	0.600185	0.066667
3	1	0045504	0.600185	0.024390
3	1	0008373	0.600185	0.307692
3	1	0004322	0.600185	1.000000
3	1	0006826	0.600185	1.000000
3	1	0006935	0.600185	0.083333
3	1	0016491	0.600185	1.000000
3	1	0048839	0.600185	0.066667
3	1	0043967	0.600185	0.057143
3	1	0042789	0.600185	0.052632
3	1	0033333	0.600185	0.083333
3	1	0016787	0.600185	0.125000
3	1	0006749	0.600185	0.100000
3	1	0005886	0.600185	0.300000
3	1	0031175	0.600185	1.000000
3	1	0004800	0.600185	0.083333
3	1	0004817	0.600185	0.076923
3	1	0001227	0.600185	0.021277
3	1	0044550	0.600185	0.083333
3	1	0007155	0.600185	1.000000
3	1	0043328	0.600185	0.017544
3	1	0005887	0.600185	1.000000
3	1	0043065	0.600185	0.071429
3	1	0008376	0.600185	0.000000
3	1	0003883	0.600185	0.000000
3	1	0055105	0.600185	1.000000
3	1	0010494	0.600185	0.000000
3	1	0050308	0.600185	0.041667
3	1	0001018	0.600185	0.023256
3	1	0000177	0.600185	0.000000
3	1	0045792	0.600185	0.000000
3	1	0019900	0.600185	0.000000
3	1	0050660	0.600185	0.000000
3	1	0072320	0.600185	0.000000
3	1	0043248	0.600185	0.000000
3	1	0007586	0.600185	0.028571
3	1	0038023	0.600185	0.071429
3	1	0080008	0.600185	1.000000
3	1	0009267	0.600185	0.043478
3	1	0002429	0.600185	0.036364
3	1	0034605	0.600185	0.048780
3	1	0042026	0.600185	0.057143
3	1	0007215	0.600185	0.046512
3	1	0016298	0.600185	0.062500
3	1	0003899	0.600185	0.179487
3	1	0033500	0.600185	0.058824
3	1	0036126	0.600185	0.000000
3	1	0030134	0.600185	0.000000
3	1	0003677	0.600185	0.058824
3	1	0010468	0.600185	0.125000
3	1	0006906	0.600185	0.028571
3	1	0005886	0.600185	1.000000
3	1	0009007	0.600185	0.026316
3	1	0045545	0.600185	1.000000
3	1	0030511	0.600185	1.000000
3	1	0004350	0.600185	0.071429
3	1	0097153	0.600185	0.035714
3	1	0006517	0.600185	1.000000
3	1	0033327	0.600185	0.052632
3	1	0048839	0.600185	0.037037
3	1	0071156	0.600185	0.041667
3	1	0004350	0.600185	0.080000
3	1	0044445	0.600185	0.888889
3	1	0005829	0.600185	1.000000
3	1	0005634	0.600185	1.000000
3	1	0042273	0.600185	0.041667
3	1	0016592	0.600185	1.000000
3	1	0005829	0.600185	1.000000
3	1	0004791	0.600185	0.096154
3	1	0007611	0.600185	0.040000
3	1	0051019	0.600185	0.024390
3	1	0043227	0.600185	0.100000
3	1	0036178	0.600185	0.000000
3	1	0001934	0.600185	0.000000
3	1	0043248	0.600185	0.000000
3	1	0015131	0.600185	0.000000
3	1	0008092	0.600185	0.000000
3	1	0009952	0.600185	0.000000
3	1	0016514	0.600185	0.090909
3	1	0030943	0.600185	0.000000
3	1	0019838	0.600185	0.000000
3	1	0015081	0.600185	0.048780
3	1	0007267	0.600185	0.333333
3	1	0015935	0.600185	0.047619
3	1	0003841	0.600185	0.037037
3	1	0006406	0.600185	0.022727
3	1	0072320	0.600185	0.043478
3	1	0016598	0.600185	0.052632
3	1	0007613	0.600185	0.071429
3	1	0005657	0.600185	0.350000
3	1	0005776	0.600185	1.000000
3	1	0016236	0.600185	1.000000
3	1	0008344	0.600185	0.071429
3	1	0097458	0.600185	0.333333
3	1	0045039	0.600185	0.043478
3	1	0043406	0.600185	0.015873
3	1	0000185	0.600185	0.015385
3	1	0007339	0.600185	0.080000
3	1	0006886	0.600185	1.000000
3	1	0005789	0.600185	1.000000
3	1	0003924	0.600185	1.000000
3	1	0006282	0.600185	0.153846
3	1	0006888	0.600185	1.000000
3	1	0006813	0.600185	0.266667
3	1	0070403	0.600185	0.050000
3	1	0048856	0.600185	0.083333
3	1	0003899	0.600185	0.083333
3	1	0005913	0.600185	0.040000
3	1	0030165	0.600185	1.000000
3	1	0030154	0.600185	0.090909
3	1	0005388	0.600185	1.000000
3	1	0004644	0.600185	0.100000
3	1	0008532	0.600185	0.083333
3	1	0070098	0.600185	0.081081
3	1	0004197	0.600185	0.066667
3	1	0005634	0.600185	0.157895
3	1	0005911	0.600185	0.071429
3	1	0031497	0.600185	0.000000
3	1	0043197	0.600185	0.115385
3	1	0005509	0.600185	0.000000
3	1	0009696	0.600185	0.000000
3	1	0042026	0.600185	0.000000
3	1	0000981	0.600185	0.034483
3	1	0019430	0.600185	0.000000
3	1	0018406	0.600185	0.000000
3	1	0005763	0.600185	0.000000
3	1	0046629	0.600185	0.000000
3	1	0006950	0.600185	0.000000
3	1	0009378	0.600185	0.000000
3	1	0004921	0.600185	0.000000
3	1	0007475	0.600185	0.000000
3	1	0000976	0.600185	0.000000
3	1	0016246	0.600185	1.000000
3	1	0051721	0.600185	1.000000
3	1	0000726	0.600185	0.560000
3	1	0034660	0.600185	1.000000
3	1	0017151	0.600185	1.000000
3	1	0000184	0.600185	1.000000
3	1	0007088	0.600185	0.121212
3	1	0071482	0.600185	0.080000
3	1	0040011	0.600185	0.058824
3	1	0044291	0.600185	0.076923
3	1	0005515	0.600185	1.000000
3	1	0019888	0.600185	1.000000
3	1	1902476	0.600185	0.034483
3	1	0043086	0.600185	0.000000
3	1	0043410	0.600185	0.000000
3	1	0030374	0.600185	0.000000
3	1	0033617	0.600185	0.000000
3	1	0045987	0.600185	0.000000
3	1	0005634	0.600185	0.555556
3	1	0005366	0.600185	0.000000
3	1	0043328	0.600185	0.000000
3	1	0001573	0.600185	0.000000
3	1	0048245	0.600185	0.000000
3	1	0019388	0.600185	0.000000
3	1	0005634	0.600185	1.000000
3	1	0006325	0.600185	1.000000
3	1	0006366	0.600185	1.000000
3	1	0005634	0.600185	1.000000
3	1	0016020	0.600185	0.090909
3	1	0009887	0.600185	0.066667
3	1	0033133	0.600185	0.024390
3	1	0005732	0.600185	0.076923
3	1	0010204	0.600185	0.064516
3	1	0006798	0.600185	0.162162
3	1	0005516	0.600185	1.000000
3	1	0048512	0.600185	0.029412
3	1	1902476	0.600185	0.023810
3	1	0019228	0.600185	0.048780
3	1	0020015	0.600185	0.000000
3	1	0005739	0.600185	1.000000
3	1	0045277	0.600185	1.000000
3	1	0030851	0.600185	0.000000
3	1	0007617	0.600185	0.000000
3	1	0000162	0.600185	0.000000
3	1	0033617	0.600185	0.000000
3	1	0008344	0.600185	1.000000
3	1	0048512	0.600185	1.000000
3	1	0004588	0.600185	0.000000
3	1	0031490	0.600185	0.000000
3	1	0005179	0.600185	0.043478
3	1	0046976	0.600185	0.019608
3	1	0051721	0.600185	1.000000
3	1	0006357	0.600185	0.026316
3	1	0006367	0.600185	0.209302
3	1	0008020	0.600185	0.045455
3	1	0031175	0.600185	0.054054
3	1	0005732	0.600185	0.071429
3	1	0010469	0.600185	0.035714
3	1	0008395	0.600185	1.000000
3	1	0002449	0.600185	0.083333
3	1	0042738	0.600185	0.111111
3	1	0016126	0.600185	1.000000
3	1	0006813	0.600185	0.062500
3	1	0043995	0.600185	0.081633
3	1	0003682	0.600185	0.100000
3	1	0008191	0.600185	0.043478
3	1	0048468	0.600185	0.071429
3	1	0007186	0.600185	0.081967
3	1	0060406	0.600185	0.046875
3	1	0097014	0.600185	0.333333
3	1	0043614	0.600185	1.000000
3	1	0003743	0.600185	1.000000
3	1	0001732	0.600185	1.000000
3	1	0071541	0.600185	1.000000
3	1	0008273	0.600185	0.021053
3	1	0008565	0.600185	0.047619
3	1	0010075	0.600185	0.045455
3	1	0042391	0.600185	0.035088
3	1	0005887	0.600185	1.000000
3	1	0042923	0.600185	1.000000
3	1	0044445	0.600185	0.166667
3	1	0007268	0.600185	0.235294
3	1	0005665	0.600185	0.081081
3	1	0005524	0.600185	0.100000
3	1	0031012	0.600185	0.066667
3	1	0006432	0.600185	0.037736
3	1	0043473	0.600185	0.076923
3	1	0046339	0.600185	0.090909
3	1	1901564	0.600185	0.148148
3	1	0005540	0.600185	0.000000
3	1	0004622	0.600185	0.000000
3	1	0016653	0.600185	0.062500
3	1	0009734	0.600185	0.090909
3	1	0015871	0.600185	0.027027
3	1	0042989	0.600185	0.060606
3	1	0007268	0.600185	0.058824
3	1	0006883	0.600185	0.045455
3	1	0051897	0.600185	0.022727
3	1	0005634	0.600185	1.000000
3	1	0008273	0.600185	0.014706
3	1	1990116	0.600185	0.166667
3	1	0016591	0.600185	0.066667
3	1	0005525	0.600185	1.000000
3	1	0005829	0.600185	0.083333
3	1	0005634	0.600185	0.071429
3	1	0030688	0.600185	1.000000
3	1	0030199	0.600185	0.088235
3	1	0007422	0.600185	0.028571
3	1	0007088	0.600185	0.026316
3	1	0006265	0.600185	1.000000
3	1	0003883	0.600185	0.222222
3	1	0005730	0.600185	1.000000
3	1	0007059	0.600185	1.000000
3	1	0006260	0.600185	1.000000
3	1	0016043	0.600185	0.500000
3	1	0005768	0.600185	0.296296
3	1	0008308	0.600185	0.034483
3	1	0005229	0.600185	0.029412
3	1	0019237	0.600185	0.066667
3	1	0030374	0.600185	0.027778
3	1	0031012	0.600185	1.000000
3	1	0005315	0.600185	0.000000
3	1	0036149	0.600185	0.000000
3	1	0031497	0.600185	0.000000
3	1	0005615	0.600185	1.000000
3	1	0006090	0.600185	0.000000
3	1	0016491	0.600185	0.111111
3	1	0005198	0.600185	0.200000
3	1	0038061	0.600185	0.000000
3	1	1902287	0.600185	0.000000
3	1	0009438	0.600185	0.000000
3	1	0018342	0.600185	0.000000
3	1	0008033	0.600185	0.000000
3	1	0004115	0.600185	1.000000
3	1	1902350	0.600185	0.000000
3	1	0043984	0.600185	0.000000
3	1	0090575	0.600185	0.000000
3	1	0009328	0.600185	0.000000
3	1	0006464	0.600185	0.111111
3	1	0005634	0.600185	1.000000
3	1	0009653	0.600185	1.000000
3	1	0006357	0.600185	1.000000
3	1	0019430	0.600185	0.062500
3	1	0046103	0.600185	0.044444
3	1	0004649	0.600185	0.034483
3	1	0004017	0.600185	0.044444
3	1	0097428	0.600185	0.071429
3	1	0043687	0.600185	0.071429
3	1	0055114	0.600185	0.111111
3	1	0005615	0.600185	1.000000
3	1	0043022	0.600185	0.200000
3	1	0045766	0.600185	1.000000
3	1	0005575	0.600185	0.250000
3	1	0098796	0.600185	0.125000
3	1	0038084	0.600185	1.000000
3	1	0001934	0.600185	1.000000
3	1	0002040	0.600185	1.000000
3	1	0006090	0.600185	0.086957
3	1	0005681	0.600185	0.052632
3	1	0042802	0.600185	0.375000
3	1	0032040	0.600185	0.125000
3	1	0000070	0.600185	0.068966
3	1	0005634	0.600185	0.076923
3	1	0016926	0.600185	0.060606
3	1	0005244	0.600185	0.060606
3	1	0004222	0.600185	1.000000
3	1	0008061	0.600185	0.045455
3	1	0051259	0.600185	0.038462
3	1	1902857	0.600185	0.024390
3	1	0030538	0.600185	0.025641
3	1	0099631	0.600185	0.000000
3	1	0044255	0.600185	1.000000
3	1	0042147	0.600185	0.055556
3	1	0005777	0.600185	0.000000
3	1	0005089	0.600185	0.052632
3	1	0036379	0.600185	0.000000
3	1	0006302	0.600185	1.000000
3	1	0004300	0.600185	0.125000
3	1	0006897	0.600185	0.055556
3	1	0008373	0.600185	0.133333
3	1	0072583	0.600185	0.050000
3	1	0005761	0.600185	0.000000
3	1	0010287	0.600185	0.000000
3	1	0006486	0.600185	1.000000
3	1	1990481	0.600185	0.225000
3	1	0005794	0.600185	1.000000
3	1	0008376	0.600185	1.000000
3	1	0016597	0.600185	0.071429
3	1	0003680	0.600185	0.062500
3	1	0004972	0.600185	0.025974
3	1	0055003	0.600185	0.028986
3	1	0005887	0.600185	1.000000
3	1	0055088	0.600185	0.090909
3	1	0004016	0.600185	1.000000
3	1	0007156	0.600185	0.043478
3	1	0005604	0.600185	0.058824
3	1	0033334	0.600185	0.037037
3	1	0004722	0.600185	0.062500
3	1	0004672	0.600185	0.058824
3	1	0005739	0.600185	0.187500
3	1	0045202	0.600185	1.000000
3	1	0007218	0.600185	0.833333
3	1	0007165	0.600185	1.000000
3	1	0055035	0.600185	0.129032
3	1	0043005	0.600185	1.000000
3	1	0061820	0.600185	0.103448
3	1	0019432	0.600185	0.074074
3	1	0030335	0.600185	0.190476
3	1	0016787	0.600185	0.043478
3	1	0030970	0.600185	0.071429
3	1	0097153	0.600185	0.066667
3	1	0046703	0.600185	0.000000
3	1	0030176	0.600185	0.360000
3	1	1902857	0.600185	0.022727
3	1	0060326	0.600185	0.057143
3	1	0051721	0.600185	0.000000
3	1	0007533	0.600185	0.060606
3	1	0005829	0.600185	0.161290
3	1	0006044	0.600185	0.066667
3	1	0004930	0.600185	0.055556
3	1	0007519	0.600185	0.018519
3	1	0005524	0.600185	0.017241
3	1	0070403	0.600185	0.018868
3	1	0038061	0.600185	0.000000
3	1	0051259	0.600185	0.000000
3	1	0008964	0.600185	0.000000
3	1	0032263	0.600185	0.000000
3	1	0004802	0.600185	0.000000
3	1	0005739	0.600185	1.000000
3	1	0035435	0.600185	0.000000
3	1	0030702	0.600185	0.000000
3	1	0042403	0.600185	0.000000
3	1	0005223	0.600185	0.000000
3	1	0005783	0.600185	1.000000
3	1	0003746	0.600185	0.035714
3	1	0045732	0.600185	0.052632
3	1	0005816	0.600185	0.318182
3	1	0008408	0.600185	0.086957
3	1	0005025	0.600185	0.081633
3	1	0031012	0.600185	0.062500
3	1	0010972	0.600185	0.045455
3	1	0004012	0.600185	1.000000
3	1	0030101	0.600185	0.074074
3	1	0045332	0.600185	1.000000
3	1	0005125	0.600185	0.058824
3	1	0045337	0.600185	0.045455
3	1	0045719	0.600185	0.035714
3	1	0031491	0.600185	0.025000
3	1	0005739	0.600185	0.000000
3	1	0036126	0.600185	0.000000
3	1	0005634	0.600185	0.000000
3	1	0004601	0.600185	1.000000
3	1	0006349	0.600185	0.083333
3	1	0001002	0.600185	0.027778
3	1	0016234	0.600185	0.000000
3	1	2000022	0.600185	0.055556
3	1	0015031	0.600185	1.000000
3	1	0008285	0.600185	0.058824
3	1	0005771	0.600185	1.000000
3	1	0003700	0.600185	0.032258
3	1	1902287	0.600185	0.016667
3	1	0071386	0.600185	0.024390
3	1	0016746	0.600185	0.000000
3	1	0002062	0.600185	0.041667
3	1	0046972	0.600185	0.461538
3	1	0005179	0.600185	0.042553
3	1	0006644	0.600185	0.162162
3	1	0046040	0.600185	0.148148
3	1	0005509	0.600185	0.027778
3	1	0097755	0.600185	0.047619
3	1	0070062	0.600185	0.176471
3	1	0048856	0.600185	0.100000
3	1	0070626	0.600185	0.057143
3	1	0005794	0.600185	1.000000
3	1	0006166	0.600185	0.000000
3	1	0070509	0.600185	0.000000
3	1	0048507	0.600185	0.000000
3	1	0075141	0.600185	0.000000
3	1	0014069	0.600185	1.000000
3	1	0031175	0.600185	1.000000
3	1	0031146	0.600185	0.055556
3	1	0030593	0.600185	0.121212
3	1	0070938	0.600185	1.000000
3	1	0045179	0.600185	1.000000
3	1	0016787	0.600185	0.142857
3	1	0035999	0.600185	0.062500
3	1	0019722	0.600185	1.000000
3	1	0015629	0.600185	1.000000
3	1	1905519	0.600185	1.000000
3	1	0005739	0.600185	0.437500
3	1	0006212	0.600185	0.050000
3	1	1903288	0.600185	0.093750
3	1	0034220	0.600185	0.062500
3	1	0008483	0.600185	0.166667
3	1	0032873	0.600185	0.016667
3	1	0005783	0.600185	1.000000
3	1	0030154	0.600185	0.117647
3	1	0004571	0.600185	1.000000
3	1	0008340	0.600185	0.047619
3	1	0045505	0.600185	0.083333
3	1	0030020	0.600185	0.083333
3	1	0045324	0.600185	0.043478
3	1	0009452	0.600185	0.050000
3	1	0043050	0.600185	1.000000
3	1	0019843	0.600185	0.250000
3	1	0031032	0.600185	0.310345
3	1	0005515	0.600185	1.000000
3	1	0015269	0.600185	1.000000
3	1	0003735	0.600185	0.200000
3	1	0042493	0.600185	1.000000
3	1	0035893	0.600185	0.087719
3	1	0050930	0.600185	0.150000
3	1	0042407	0.600185	0.147059
3	1	0006621	0.600185	0.090909
3	1	0046785	0.600185	0.243243
3	1	0005249	0.600185	1.000000
3	1	0006390	0.600185	0.033333
3	1	0006221	0.600185	0.031746
3	1	0006813	0.600185	1.000000
3	1	0006413	0.600185	0.037037
3	1	0006468	0.600185	1.000000
3	1	0016765	0.600185	0.107143
3	1	0048015	0.600185	0.066667
3	1	0004828	0.600185	0.060606
3	1	0043047	0.600185	0.027027
3	1	0016942	0.600185	0.000000
3	1	0031297	0.600185	1.000000
3	1	0000981	0.600185	0.270270
3	1	0006284	0.600185	1.000000
3	1	0015108	0.600185	0.050000
3	1	0005789	0.600185	0.428571
3	1	0097472	0.600185	0.222222
3	1	0016491	0.600185	0.166667
3	1	0016310	0.600185	0.200000
3	1	0044432	0.600185	0.529412
3	1	0042391	0.600185	0.222222
3	1	0032508	0.600185	1.000000
3	1	0005662	0.600185	1.000000
3	1	0005802	0.600185	0.450000
3	1	0043565	0.600185	0.857143
3	1	1990245	0.600185	0.270833
3	1	0061749	0.600185	1.000000
3	1	0005813	0.600185	1.000000
3	1	0000407	0.600185	0.384615
3	1	0051345	0.600185	1.000000
3	1	0043631	0.600185	0.736842
3	1	0005829	0.600185	0.384615
3	1	0042567	0.600185	0.058824
3	1	0005829	0.600185	0.384615
3	1	0045116	0.600185	0.346154
3	1	0008022	0.600185	0.428571
3	1	0051234	0.600185	0.166667
3	1	0002376	0.600185	0.200000
3	1	0016055	0.600185	0.222222
3	1	0009408	0.600185	0.428571
3	1	0098530	0.600185	1.000000
3	1	0000287	0.600185	1.000000
3	1	0007186	0.600185	0.285714
3	1	0071480	0.600185	1.000000
3	1	1905773	0.600185	1.000000
3	1	0006417	0.600185	0.272727
3	1	0004672	0.600185	0.257143
3	1	0035861	0.600185	1.000000
3	1	0005509	0.600185	0.714286
3	1	0006979	0.600185	1.000000
3	1	0005694	0.600185	1.000000
3	1	0016197	0.600185	0.083333
3	1	0016021	0.600185	0.071429
3	1	0003723	0.600185	0.714286
3	1	0005634	0.600185	1.000000
3	1	0035893	0.600185	0.083333
3	1	0010225	0.600185	1.000000
3	1	0015085	0.600185	0.046512
3	1	1905202	0.600185	0.076923
3	1	0006357	0.600185	0.023256
3	1	0032436	0.600185	0.016667
3	1	0007015	0.600185	0.062500
3	1	0045732	0.600185	0.025000
3	1	0032974	0.600185	0.022727
3	1	0006355	0.600185	0.037037
3	1	0008355	0.600185	0.045455
3	1	0008097	0.600185	0.062500
3	1	0001992	0.600185	0.047619
3	1	0045089	0.600185	0.043478
3	1	0036464	0.600185	0.000000
3	1	0031098	0.600185	0.000000
3	1	0035860	0.600185	0.000000
3	1	0006423	0.600185	0.000000
3	1	0042789	0.600185	0.000000
3	1	0034701	0.600185	0.000000
3	1	0035999	0.600185	1.000000
3	1	0009396	0.600185	1.000000
3	1	0005739	0.600185	1.000000
3	1	0042162	0.600185	0.076923
3	1	0030272	0.600185	1.000000
3	1	0032040	0.600185	0.062500
3	1	0045663	0.600185	0.028571
3	1	0051289	0.600185	0.058824
3	1	0008532	0.600185	1.000000
3	1	0032007	0.600185	0.022222
3	1	1904356	0.600185	0.022727
3	1	0003700	0.600185	0.035714
3	1	0097546	0.600185	0.190476
3	1	0008376	0.600185	1.000000
3	1	0060291	0.600185	0.023256
3	1	0031490	0.600185	0.071429
3	1	0032197	0.600185	0.066667
3	1	0031751	0.600185	0.076923
3	1	0050780	0.600185	0.090909
3	1	0032482	0.600185	0.153846
3	1	0004649	0.600185	1.000000
3	1	0031175	0.600185	0.058824
3	1	0019871	0.600185	0.080000
3	1	0001649	0.600185	0.090909
3	1	0009225	0.600185	1.000000
3	1	0015248	0.600185	0.052632
3	1	0005319	0.600185	0.062500
3	1	0033306	0.600185	0.086957
3	1	0005789	0.600185	0.348837
3	1	0045202	0.600185	0.111111
3	1	0014912	0.600185	0.043478
3	1	0045665	0.600185	0.054054
3	1	0006809	0.600185	0.080000
3	1	0005829	0.600185	1.000000
3	1	0006974	0.600185	1.000000
3	1	0010972	0.600185	0.038462
3	1	0009451	0.600185	1.000000
3	1	0005665	0.600185	0.000000
3	1	0005385	0.600185	0.022727
3	1	0042555	0.600185	0.000000
3	1	0010447	0.600185	0.047619
3	1	0006468	0.600185	0.025000
3	1	0005669	0.600185	0.322581
3	1	0044806	0.600185	0.033333
3	1	0016236	0.600185	0.033333
3	1	0001518	0.600185	0.107143
3	1	0071688	0.600185	0.018182
3	1	0004647	0.600185	0.058824
3	1	0051015	0.600185	0.043478
3	1	0016723	0.600185	0.190476
3	1	0008272	0.600185	0.040000
3	1	0090156	0.600185	0.080000
3	1	0005643	0.600185	0.000000
3	1	0042813	0.600185	0.088235
3	1	0062040	0.600185	0.000000
3	1	0003677	0.600185	0.020408
3	1	0002229	0.600185	1.000000
3	1	0004675	0.600185	1.000000
3	1	0055120	0.600185	0.142857
3	1	0042742	0.600185	1.000000
3	1	0008139	0.600185	0.020408
3	1	0004802	0.600185	0.065217
3	1	0015038	0.600185	0.080000
3	1	0045571	0.600185	0.051724
3	1	0005200	0.600185	1.000000
3	1	0000278	0.600185	1.000000
3	1	0003700	0.600185	0.068966
3	1	0034599	0.600185	0.181818
3	1	0005525	0.600185	1.000000
3	1	0005874	0.600185	1.000000
3	1	0009931	0.600185	0.083333
3	1	0080156	0.600185	0.086957
3	1	0042809	0.600185	0.068966
3	1	0014809	0.600185	0.054054
3	1	0005385	0.600185	1.000000
3	1	0071577	0.600185	1.000000
3	1	0004637	0.600185	0.031250
3	1	0005667	0.600185	0.000000
3	1	0030018	0.600185	0.000000
3	1	0004161	0.600185	0.030303
3	1	0004034	0.600185	0.083333
3	1	0043565	0.600185	1.000000
3	1	0004602	0.600185	0.153846
3	1	0043407	0.600185	0.132353
3	1	0098796	0.600185	0.071429
3	1	0007157	0.600185	0.066667
3	1	0016209	0.600185	0.210526
3	1	1905519	0.600185	0.088889
3	1	0006572	0.600185	0.051282
3	1	0000296	0.600185	0.086957
3	1	0004672	0.600185	0.441860
3	1	0000122	0.600185	1.000000
3	1	0046976	0.600185	1.000000
3	1	1990243	0.600185	0.451613
3	1	0042054	0.600185	1.000000
3	1	0005829	0.600185	0.172414
3	1	0033314	0.600185	0.097222
3	1	0015347	0.600185	0.041667
3	1	0006813	0.600185	0.023256
3	1	0086010	0.600185	0.047619
3	1	0008375	0.600185	1.000000
3	1	0000049	0.600185	0.076923
3	1	0098821	0.600185	0.039474
3	1	0030702	0.600185	0.000000
3	1	0051019	0.600185	0.076923
3	1	0016020	0.600185	0.000000
3	1	0045039	0.600185	0.000000
3	1	0045766	0.600185	0.000000
3	1	0010494	0.600185	0.000000
3	1	0007523	0.600185	0.000000
3	1	0016020	0.600185	1.000000
3	1	0005886	0.600185	1.000000
3	1	0036464	0.600185	0.500000
3	1	0043545	0.600185	0.016393
3	1	0048935	0.600185	0.017241
3	1	0009758	0.600185	0.023810
3	1	0006506	0.600185	0.011364
3	1	0032006	0.600185	0.020000
3	1	0036503	0.600185	0.025641
3	1	0005515	0.600185	0.000000
3	1	0002074	0.600185	0.038462
3	1	0006166	0.600185	0.020000
3	1	0009651	0.600185	0.083333
3	1	0019722	0.600185	0.052632
3	1	0006412	0.600185	0.032258
3	1	1990244	0.600185	0.021277
3	1	0061418	0.600185	0.075000
3	1	0033333	0.600185	0.083333
3	1	0045037	0.600185	0.029412
3	1	0070403	0.600185	0.066667
3	1	0005886	0.600185	1.000000
3	1	2000032	0.600185	0.000000
3	1	0045893	0.600185	0.000000
3	1	1905519	0.600185	0.000000
3	1	0001664	0.600185	0.000000
3	1	0044212	0.600185	1.000000
3	1	0019722	0.600185	0.125000
3	1	0000139	0.600185	0.428571
3	1	0043565	0.600185	1.000000
3	1	0006032	0.600185	0.071429
3	1	0097428	0.600185	0.066667
3	1	0004652	0.600185	0.076923
3	1	0071880	0.600185	0.086957
3	1	0016887	0.600185	0.181818
3	1	0003883	0.600185	1.000000
3	1	0006241	0.600185	1.000000
3	1	0019856	0.600185	1.000000
3	1	0004937	0.600185	0.042553
3	1	0043951	0.600185	0.022222
3	1	0008541	0.600185	0.000000
3	1	0030374	0.600185	0.027027
3	1	0032880	0.600185	0.111111
3	1	0035169	0.600185	0.052632
3	1	0009696	0.600185	1.000000
3	1	0009694	0.600185	1.000000
3	1	0009651	0.600185	0.050000
3	1	0010259	0.600185	0.047619
3	1	0080030	0.600185	1.000000
3	1	0005933	0.600185	0.000000
3	1	1905773	0.600185	0.066667
3	1	0072334	0.600185	0.000000
3	1	0046658	0.600185	1.000000
3	1	0042403	0.600185	0.000000
3	1	0003381	0.600185	0.000000
3	1	0008176	0.600185	0.000000
3	1	0019005	0.600185	1.000000
3	1	0031146	0.600185	1.000000
3	1	0022625	0.600185	0.222222
3	1	0005680	0.600185	0.476190
3	1	0030538	0.600185	0.022222
3	1	0004058	0.600185	0.071429
3	1	0002027	0.600185	0.031250
3	1	0045202	0.600185	0.083333
3	1	0016020	0.600185	0.045455
3	1	0042737	0.600185	0.133333
3	1	0044464	0.600185	0.142857
3	1	0009142	0.600185	0.054054
3	1	0070098	0.600185	0.071429
3	1	0042448	0.600185	0.076923
3	1	0007507	0.600185	0.058824
3	1	0033856	0.600185	0.000000
3	1	0051298	0.600185	0.095238
3	1	0005634	0.600185	1.000000
3	1	0006423	0.600185	0.039216
3	1	0000978	0.600185	1.000000
3	1	0005516	0.600185	0.222222
3	1	0016861	0.600185	0.090909
3	1	0005762	0.600185	0.281250
3	1	0086005	0.600185	0.062500
3	1	0007614	0.600185	0.055556
3	1	0006148	0.600185	0.040000
3	1	0032482	0.600185	0.100000
3	1	0045198	0.600185	0.048780
3	1	0005783	0.600185	1.000000
3	1	0009062	0.600185	0.048780
3	1	0009658	0.600185	0.083333
3	1	0006888	0.600185	1.000000
3	1	1990244	0.600185	0.032258
3	1	0048039	0.600185	0.000000
3	1	0038084	0.600185	0.081081
3	1	0043231	0.600185	0.250000
3	1	0033133	0.600185	0.000000
3	1	0001055	0.600185	0.021739
3	1	0000780	0.600185	0.093750
3	1	0071391	0.600185	0.000000
3	1	0006419	0.600185	0.000000
3	1	0005829	0.600185	0.176471
3	1	1990966	0.600185	0.014706
3	1	0005887	0.600185	1.000000
3	1	0000226	0.600185	0.023810
3	1	0043161	0.600185	0.016393
3	1	0004028	0.600185	0.047619
3	1	0003735	0.600185	1.000000
3	1	0005525	0.600185	0.043478
3	1	0071627	0.600185	0.000000
3	1	0002040	0.600185	0.000000
3	1	0005788	0.600185	0.000000
3	1	0007369	0.600185	0.058824
3	1	0016139	0.600185	1.000000
3	1	0005764	0.600185	1.000000
3	1	0004560	0.600185	1.000000
3	1	0006004	0.600185	1.000000
3	1	0048365	0.600185	0.066667
3	1	0008344	0.600185	0.071429
3	1	0005109	0.600185	0.083333
3	1	0030687	0.600185	1.000000
3	1	0000027	0.600185	1.000000
3	1	0015131	0.600185	0.020833
3	1	0001516	0.600185	0.040816
3	1	0005743	0.600185	0.037037
3	1	0005516	0.600185	0.000000
3	1	0005886	0.600185	1.000000
3	1	0010204	0.600185	1.000000
3	1	0009627	0.600185	0.078947
3	1	0043686	0.600185	0.050000
3	1	0015279	0.600185	0.017544
3	1	0051045	0.600185	0.078431
3	1	0003924	0.600185	1.000000
3	1	0006886	0.600185	1.000000
3	1	0004672	0.600185	0.060606
3	1	0001228	0.600185	0.076923
3	1	0005730	0.600185	0.296296
3	1	0019905	0.600185	0.083333
3	1	0090307	0.600185	0.057143
3	1	0030507	0.600185	0.083333
3	1	1990904	0.600185	0.071429
3	1	0043248	0.600185	0.000000
3	1	0004069	0.600185	0.000000
3	1	0001501	0.600185	0.000000
3	1	0015986	0.600185	0.000000
3	1	0005829	0.600185	0.437500
3	1	0003723	0.600185	0.250000
3	1	0002244	0.600185	0.080000
3	1	0005886	0.600185	1.000000
3	1	0031158	0.600185	0.041667
3	1	0006102	0.600185	0.095238
3	1	0001561	0.600185	0.051282
3	1	0009898	0.600185	0.545455
3	1	0090156	0.600185	0.100000
3	1	0099513	0.600185	0.280000
3	1	0001938	0.600185	0.055556
3	1	0019511	0.600185	0.068966
3	1	0019430	0.600185	0.051282
3	1	0071346	0.600185	0.074074
3	1	0016788	0.600185	1.000000
3	1	0055037	0.600185	0.000000
3	1	0000053	0.600185	0.000000
3	1	0044291	0.600185	0.000000
3	1	0006414	0.600185	0.000000
3	1	0030154	0.600185	0.062500
3	1	0005507	0.600185	1.000000
3	1	0005576	0.600185	1.000000
3	1	0004784	0.600185	1.000000
3	1	0005615	0.600185	1.000000
3	1	0004837	0.600185	0.083333
3	1	0042127	0.600185	0.030303
3	1	0086005	0.600185	0.039216
3	1	0042026	0.600185	0.064516
3	1	0051213	0.600185	1.000000
3	1	0015106	0.600185	0.080000
3	1	0052634	0.600185	1.000000
3	1	0071346	0.600185	0.043478
3	1	0007399	0.600185	0.076923
3	1	0000395	0.600185	0.093750
3	1	0005925	0.600185	0.000000
3	1	0006432	0.600185	0.042553
3	1	0005615	0.600185	1.000000
3	1	0008375	0.600185	0.083333
3	1	0046910	0.600185	0.083333
3	1	0005109	0.600185	1.000000
3	1	0005736	0.600185	0.031250
3	1	0016055	0.600185	1.000000
3	1	0043996	0.600185	0.040816
3	1	0006265	0.600185	0.076923
3	1	0042147	0.600185	0.047619
3	1	1990966	0.600185	0.036364
3	1	0043565	0.600185	0.222222
3	1	0000790	0.600185	0.069767
3	1	0006470	0.600185	0.050000
3	1	0009507	0.600185	0.096774
3	1	0032049	0.600185	0.042553
3	1	0043235	0.600185	0.090909
3	1	0015369	0.600185	0.041667
3	1	0097517	0.600185	0.088235
3	1	0006801	0.600185	0.074074
3	1	0030016	0.600185	0.523810
3	1	0009063	0.600185	0.196078
3	1	0015440	0.600185	0.015152
3	1	0060326	0.600185	0.037037
3	1	0000978	0.600185	0.000000
3	1	0033314	0.600185	0.074627
3	1	0010862	0.600185	0.065789
3	1	0015291	0.600185	0.000000
3	1	0045038	0.600185	0.000000
3	1	0005925	0.600185	0.083333
3	1	0006369	0.600185	0.000000
3	1	0008138	0.600185	0.000000
3	1	0031624	0.600185	0.000000
3	1	0006935	0.600185	0.111111
3	1	0042809	0.600185	0.000000
3	1	0043995	0.600185	0.021277
3	1	0002196	0.600185	0.031250
3	1	0003723	0.600185	0.000000
3	1	0008506	0.600185	0.021739
3	1	0051377	0.600185	1.000000
3	1	0005667	0.600185	0.227273
3	1	0015248	0.600185	0.052632
3	1	1904059	0.600185	0.018868
3	1	0043295	0.600185	0.062500
3	1	0006805	0.600185	0.072727
3	1	0101031	0.600185	0.071429
3	1	0005739	0.600185	1.000000
3	1	2000677	0.600185	0.000000
3	1	0031954	0.600185	0.000000
3	1	0015248	0.600185	0.047619
3	1	0002940	0.600185	0.000000
3	1	0000922	0.600185	0.318182
3	1	0005518	0.600185	0.090909
3	1	0000395	0.600185	0.040816
3	1	0005829	0.600185	0.500000
3	1	0006891	0.600185	1.000000
3	1	0006890	0.600185	1.000000
3	1	2000649	0.600185	0.107143
3	1	0043227	0.600185	0.230769
3	1	0034090	0.600185	0.051282
3	1	0007619	0.600185	0.050000
3	1	0018401	0.600185	0.050000
3	1	0033170	0.600185	0.032258
3	1	0005261	0.600185	1.000000
3	1	0005750	0.600185	0.000000
3	1	0002116	0.600185	0.000000
3	1	0005758	0.600185	0.000000
3	1	0008024	0.600185	0.000000
3	1	0006457	0.600185	0.086957
3	1	0007569	0.600185	0.076923
3	1	0005850	0.600185	0.000000
3	1	0045332	0.600185	0.047619
3	1	0031625	0.600185	0.037037
3	1	0005886	0.600185	1.000000
3	1	0006303	0.600185	0.000000
3	1	0006436	0.600185	0.000000
3	1	0097310	0.600185	0.000000
3	1	0008191	0.600185	0.000000
3	1	0034388	0.600185	0.206897
3	1	0007155	0.600185	0.047619
3	1	0000151	0.600185	1.000000
3	1	0032436	0.600185	1.000000
3	1	0048869	0.600185	0.095238
3	1	0098800	0.600185	0.187500
3	1	0070207	0.600185	0.068966
3	1	0070542	0.600185	0.038462
3	1	0032007	0.600185	0.078431
3	1	0006610	0.600185	0.022222
3	1	0016021	0.600185	1.000000
3	1	0005886	0.600185	1.000000
3	1	0042626	0.600185	1.000000
3	1	0051879	0.600185	0.040000
3	1	0015979	0.600185	0.040000
3	1	0034097	0.600185	0.040000
3	1	0045337	0.600185	0.022727
3	1	0016773	0.600185	0.000000
3	1	1990112	0.600185	0.000000
3	1	0019030	0.600185	0.000000
3	1	0035023	0.600185	0.035714
3	1	0009617	0.600185	0.041667
3	1	0005794	0.600185	0.000000
3	1	0045263	0.600185	0.000000
3	1	0008285	0.600185	0.030303
3	1	0044212	0.600185	0.030303
3	1	0045907	0.600185	0.021277
3	1	0009451	0.600185	1.000000
3	1	0015106	0.600185	0.027778
3	1	0015132	0.600185	0.018868
3	1	0015871	0.600185	0.035714
3	1	0000776	0.600185	0.000000
3	1	0042579	0.600185	0.375000
3	1	0005575	0.600185	0.047619
3	1	0008028	0.600185	0.031250
3	1	0044428	0.600185	0.619048
3	1	0005794	0.600185	0.360000
3	1	0007613	0.600185	0.031250
3	1	0032465	0.600185	0.031250
3	1	0001227	0.600185	0.020833
3	1	0110034	0.600185	0.019608
3	1	0005783	0.600185	1.000000
3	1	0016020	0.600185	1.000000
3	1	0008528	0.600185	0.000000
3	1	0015499	0.600185	0.000000
3	1	0046486	0.600185	0.000000
3	1	0042809	0.600185	0.000000
3	1	0071526	0.600185	0.120000
3	1	0004139	0.600185	0.000000
3	1	0010972	0.600185	0.058824
3	1	0004046	0.600185	0.000000
3	1	0008010	0.600185	0.000000
3	1	0006310	0.600185	0.000000
3	1	0050684	0.600185	0.000000
3	1	0001649	0.600185	0.000000
3	1	0005634	0.600185	1.000000
3	1	0003988	0.600185	0.076923
3	1	2000677	0.600185	0.000000
3	1	0071763	0.600185	1.000000
3	1	0005635	0.600185	1.000000
3	1	0005911	0.600185	0.052632
3	1	0060541	0.600185	0.062500
3	1	0034381	0.600185	0.066667
3	1	0032273	0.600185	0.043478
3	1	0009063	0.600185	0.068966
3	1	0046658	0.600185	0.107143
3	1	0009987	0.600185	0.142857
3	1	0045571	0.600185	0.040000
3	1	0000296	0.600185	0.043478
3	1	0009570	0.600185	1.000000
3	1	0007015	0.600185	0.090909
3	1	0060696	0.600185	0.043478
3	1	0034774	0.600185	0.000000
3	1	0003723	0.600185	0.030303
3	1	0006354	0.600185	0.180000
3	1	0019228	0.600185	0.050000
3	1	0071577	0.600185	0.022727
3	1	0031175	0.600185	0.043478
3	1	0003735	0.600185	1.000000
3	1	0009987	0.600185	0.111111
3	1	0044255	0.600185	0.083333
3	1	0006471	0.600185	0.062500
3	1	0005762	0.600185	0.514286
3	1	0061337	0.600185	0.035714
3	1	0050871	0.600185	0.030303
3	1	0005730	0.600185	1.000000
3	1	0003950	0.600185	1.000000
3	1	0070212	0.600185	1.000000
3	1	1990404	0.600185	1.000000
3	1	0006302	0.600185	1.000000
3	1	0005783	0.600185	0.642857
3	1	0015513	0.600185	0.045455
3	1	0060027	0.600185	0.032258
3	1	0040011	0.600185	0.055556
3	1	0090286	0.600185	0.058824
3	1	0005227	0.600185	1.000000
3	1	0005886	0.600185	1.000000
3	1	0000712	0.600185	0.016129
3	1	0030154	0.600185	0.035714
3	1	0004826	0.600185	0.032258
3	1	1903126	0.600185	0.017857
3	1	0009507	0.600185	1.000000
3	1	0004925	0.600185	0.000000
3	1	0051298	0.600185	0.000000
3	1	0007005	0.600185	0.000000
3	1	0006635	0.600185	0.000000
3	1	0006534	0.600185	0.081081
3	1	0060294	0.600185	0.100000
3	1	0004888	0.600185	0.040000
3	1	0005934	0.600185	0.000000
3	1	0005345	0.600185	0.055556
3	1	0045545	0.600185	0.037037
3	1	0007034	0.600185	0.076923
3	1	0046540	0.600185	1.000000
3	1	1990726	0.600185	1.000000
3	1	0071013	0.600185	1.000000
3	1	0006891	0.600185	0.000000
3	1	0035556	0.600185	0.000000
3	1	0000932	0.600185	1.000000
3	1	1904380	0.600185	0.000000
3	1	0017183	0.600185	0.000000
3	1	0010862	0.600185	0.000000
3	1	0006423	0.600185	0.000000
3	1	0001525	0.600185	0.000000
3	1	0004984	0.600185	0.041667
3	1	0005184	0.600185	0.086957
3	1	0001080	0.600185	0.000000
3	1	0005488	0.600185	0.333333
3	1	1904262	0.600185	0.000000
3	1	0002074	0.600185	0.000000
3	1	0019748	0.600185	1.000000
3	1	0016783	0.600185	0.000000
3	1	0005845	0.600185	0.000000
3	1	0006816	0.600185	0.083333
3	1	0001732	0.600185	0.048780
3	1	0010499	0.600185	0.000000
3	1	0044196	0.600185	1.000000
3	1	0032526	0.600185	0.000000
3	1	0050718	0.600185	0.000000
3	1	0002229	0.600185	0.000000
3	1	0006919	0.600185	1.000000
3	1	0097199	0.600185	1.000000
3	1	0005829	0.600185	0.000000
3	1	0005681	0.600185	0.000000
3	1	0008360	0.600185	0.102564
3	1	0072334	0.600185	0.047619
3	1	0005953	0.600185	0.000000
3	1	0043614	0.600185	0.000000
3	1	0044432	0.600185	0.000000
3	1	0000178	0.600185	0.000000
3	1	0044424	0.600185	0.214286
3	1	0042074	0.600185	0.064516
3	1	0016021	0.600185	1.000000
3	1	1905030	0.600185	1.000000
3	1	0004364	0.600185	0.038462
3	1	0010048	0.600185	0.047619
3	1	0005250	0.600185	1.000000
3	1	0008076	0.600185	1.000000
3	1	0071222	0.600185	0.027027
3	1	0006880	0.600185	0.090909
3	1	0032527	0.600185	0.133333
3	1	0042554	0.600185	0.047619
3	1	0042803	0.600185	0.037037
3	1	0003714	0.600185	0.057692
3	1	0042538	0.600185	0.000000
3	1	0002429	0.600185	0.000000
3	1	0046294	0.600185	0.000000
3	1	0045037	0.600185	0.000000
3	1	0035069	0.600185	0.000000
3	1	0043408	0.600185	0.000000
3	1	0005515	0.600185	0.500000
3	1	0031624	0.600185	1.000000
3	1	0032436	0.600185	1.000000
3	1	0016021	0.600185	0.076923
3	1	0070286	0.600185	0.050000
3	1	0032956	0.600185	0.095238
3	1	0030252	0.600185	0.050000
3	1	0009826	0.600185	0.062500
3	1	0008272	0.600185	0.037037
3	1	0048675	0.600185	0.036364
3	1	0008010	0.600185	0.100000
3	1	0042802	0.600185	0.428571
3	1	0031491	0.600185	0.222222
3	1	0004540	0.600185	0.103448
3	1	0007200	0.600185	0.133333
3	1	0006612	0.600185	0.038462
3	1	0006878	0.600185	0.090909
3	1	0006486	0.600185	0.064516
3	1	0006855	0.600185	0.071429
3	1	0004693	0.600185	0.052632
3	1	0009535	0.600185	1.000000
3	1	0009658	0.600185	1.000000
3	1	0070816	0.600185	0.045455
3	1	0005198	0.600185	0.000000
3	1	0004674	0.600185	0.060606
3	1	0008395	0.600185	0.071429
3	1	0043235	0.600185	0.034483
3	1	0004851	0.600185	0.058824
3	1	0015036	0.600185	0.153846
3	1	0050853	0.600185	0.000000
3	1	0006812	0.600185	0.000000
3	1	0051001	0.600185	0.000000
3	1	0034271	0.600185	0.000000
3	1	0043984	0.600185	0.051282
3	1	0007218	0.600185	0.050000
3	1	2000331	0.600185	0.055556
3	1	0002188	0.600185	0.054054
3	1	0034587	0.600185	0.083333
3	1	0008209	0.600185	0.090909
3	1	0030252	0.600185	0.242424
3	1	1900618	0.600185	0.066667
3	1	0005524	0.600185	0.000000
3	1	0005829	0.600185	0.538462
3	1	0000027	0.600185	0.250000
3	1	0042493	0.600185	0.100000
3	1	0005739	0.600185	0.846154
3	1	0006203	0.600185	0.028571
3	1	0004059	0.600185	0.000000
3	1	0035914	0.600185	0.086957
3	1	0031225	0.600185	0.062500
3	1	0005515	0.600185	0.125000
3	1	0031941	0.600185	0.000000
3	1	0005774	0.600185	0.000000
3	1	0005643	0.600185	0.000000
3	1	0045087	0.600185	0.000000
3	1	0046658	0.600185	1.000000
3	1	0006610	0.600185	0.000000
3	1	0007043	0.600185	0.000000
3	1	0032137	0.600185	0.000000
3	1	0006282	0.600185	0.000000
3	1	0010468	0.600185	0.150000
3	1	0017046	0.600185	1.000000
3	1	0008170	0.600185	0.083333
3	1	0004190	0.600185	0.060606
3	1	0002244	0.600185	0.066667
3	1	0015038	0.600185	0.080000
3	1	0046765	0.600185	0.023810
3	1	0070626	0.600185	1.000000
3	1	0005515	0.600185	0.125000
3	1	0031305	0.600185	0.000000
3	1	0000297	0.600185	0.027778
3	1	0015114	0.600185	0.037037
3	1	0042026	0.600185	0.034483
3	1	0051455	0.600185	0.025974
3	1	0046907	0.600185	0.045455
3	1	0006470	0.600185	0.060606
3	1	0005788	0.600185	0.130435
3	1	0035567	0.600185	1.000000
3	1	0016746	0.600185	0.142857
3	1	0006487	0.600185	0.046512
3	1	0006910	0.600185	0.080000
3	1	0006641	0.600185	0.076923
3	1	0036149	0.600185	0.066667
3	1	0042026	0.600185	0.060606
3	1	0003735	0.600185	0.028571
3	1	0061025	0.600185	0.121212
3	1	0006629	0.600185	0.125000
3	1	0046933	0.600185	0.027027
3	1	0008934	0.600185	0.093023
3	1	0010181	0.600185	0.021739
3	1	0001097	0.600185	0.023810
3	1	0030331	0.600185	0.153846
3	1	0005615	0.600185	1.000000
3	1	0005654	0.600185	0.130435
3	1	0030424	0.600185	1.000000
3	1	0008292	0.600185	0.051282
3	1	0005886	0.600185	0.272727
3	1	0009102	0.600185	0.023256
3	1	0032496	0.600185	0.062500
3	1	0005525	0.600185	0.054054
3	1	0048703	0.600185	0.000000
3	1	0036211	0.600185	0.000000
3	1	0005829	0.600185	0.538462
3	1	0008028	0.600185	0.032258
3	1	0036065	0.600185	0.000000
3	1	0005743	0.600185	1.000000
3	1	0045719	0.600185	0.000000
3	1	0009791	0.600185	0.000000
3	1	0006281	0.600185	0.000000
3	1	0001525	0.600185	0.000000
3	1	0001056	0.600185	0.000000
3	1	0019843	0.600185	0.000000
3	1	0016303	0.600185	0.000000
3	1	0003723	0.600185	0.285714
3	1	0007608	0.600185	1.000000
3	1	0004252	0.600185	0.055556
3	1	0015116	0.600185	0.048780
3	1	0043103	0.600185	0.042553
3	1	0007186	0.600185	1.000000
3	1	0005850	0.600185	0.000000
3	1	0007131	0.600185	0.047619
3	1	0001933	0.600185	0.111111
3	1	0003729	0.600185	0.000000
3	1	0046785	0.600185	0.076923
3	1	0000395	0.600185	0.043478
3	1	0002455	0.600185	0.090909
3	1	0047545	0.600185	1.000000
3	1	0003973	0.600185	1.000000
3	1	0004984	0.600185	0.080000
3	1	0043652	0.600185	0.041667
3	1	0006367	0.600185	0.051282
3	1	0071391	0.600185	0.066667
3	1	0000049	0.600185	0.071429
3	1	0004888	0.600185	0.071429
3	1	0055072	0.600185	0.047619
3	1	0097194	0.600185	0.062500
3	1	0009410	0.600185	0.071429
3	1	0097755	0.600185	0.041667
3	1	0005515	0.600185	0.250000
3	1	0044444	0.600185	0.388889
3	1	0009262	0.600185	0.205128
3	1	0043066	0.600185	0.034483
3	1	0005345	0.600185	0.055556
3	1	0008284	0.600185	0.040000
3	1	2000142	0.600185	0.027027
3	1	0072583	0.600185	0.038462
3	1	0010305	0.600185	0.038462
3	1	0042538	0.600185	0.040000
3	1	1902036	0.600185	0.033333
3	1	0007409	0.600185	0.000000
3	1	0005762	0.600185	0.000000
3	1	0005025	0.600185	0.020833
3	1	0010972	0.600185	0.000000
3	1	0048666	0.600185	0.000000
3	1	0048020	0.600185	0.038462
3	1	0003743	0.600185	0.271186
3	1	0004252	0.600185	1.000000
3	1	0007264	0.600185	0.066667
3	1	0000226	0.600185	0.076923
3	1	0003950	0.600185	0.086957
3	1	0051087	0.600185	0.045455
3	1	0005688	0.600185	0.541667
3	1	0046777	0.600185	1.000000
3	1	0004683	0.600185	1.000000
3	1	0006874	0.600185	0.111111
3	1	0044424	0.600185	0.500000
3	1	0043231	0.600185	0.900000
3	1	0018105	0.600185	1.000000
3	1	0008009	0.600185	0.170732
3	1	0005524	0.600185	1.000000
3	1	0005198	0.600185	0.200000
3	1	0016174	0.600185	0.121212
3	1	0045899	0.600185	0.259259
3	1	0004674	0.600185	1.000000
3	1	1990883	0.600185	0.088235
3	1	1990904	0.600185	0.083333
3	1	0034459	0.600185	0.047619
3	1	0030507	0.600185	0.500000
3	1	0051177	0.600185	0.058824
3	1	0045663	0.600185	0.052632
3	1	0045333	0.600185	1.000000
3	1	0007619	0.600185	0.047619
3	1	0043103	0.600185	0.095238
3	1	0048039	0.600185	0.000000
3	1	0006605	0.600185	0.000000
3	1	0006621	0.600185	0.000000
3	1	0016579	0.600185	0.000000
3	1	0008094	0.600185	0.083333
3	1	0045116	0.600185	0.000000
3	1	0007186	0.600185	0.625000
3	1	0050896	0.600185	0.133333
3	1	0006210	0.600185	0.046512
3	1	0034237	0.600185	0.052632
3	1	0015291	0.600185	0.086957
3	1	0006887	0.600185	0.090909
3	1	0019354	0.600185	0.045455
3	1	0006886	0.600185	0.022727
3	1	0030182	0.600185	0.052632
3	1	0009826	0.600185	0.050000
3	1	0003723	0.600185	0.076923
3	1	0034987	0.600185	0.083333
3	1	0004826	0.600185	1.000000
3	1	0035065	0.600185	0.021739
3	1	0030007	0.600185	0.045455
3	1	0060271	0.600185	0.051282
3	1	0006521	0.600185	0.026316
3	1	0019843	0.600185	0.250000
3	1	0005886	0.600185	1.000000
3	1	0070782	0.600185	0.068182
3	1	0005654	0.600185	0.423077
3	1	0045944	0.600185	0.023256
3	1	0005768	0.600185	1.000000
3	1	0098705	0.600185	0.034483
3	1	0043087	0.600185	0.076923
3	1	0008272	0.600185	0.062500
3	1	0005886	0.600185	1.000000
3	1	0033327	0.600185	0.054054
3	1	0005789	0.600185	0.571429
3	1	0005261	0.600185	0.043478
3	1	0008209	0.600185	0.175000
3	1	0006749	0.600185	0.243243
3	1	0033327	0.600185	0.038462
3	1	0061599	0.600185	0.000000
3	1	0030165	0.600185	0.000000
3	1	0045065	0.600185	0.038462
3	1	0005739	0.600185	1.000000
3	1	0005634	0.600185	1.000000
3	1	0001508	0.600185	0.000000
3	1	0086005	0.600185	0.000000
3	1	0017154	0.600185	0.000000
3	1	0006526	0.600185	0.000000
3	1	0019237	0.600185	1.000000
3	1	0000070	0.600185	1.000000
3	1	0030702	0.600185	1.000000
3	1	0016787	0.600185	0.083333
3	1	0070125	0.600185	0.044444
3	1	0032496	0.600185	0.033333
3	1	0008514	0.600185	0.038462
3	1	0006527	0.600185	0.047619
3	1	0005634	0.600185	1.000000
3	1	0004540	0.600185	0.066667
3	1	0031490	0.600185	1.000000
3	1	0048245	0.600185	0.066667
3	1	0006338	0.600185	1.000000
3	1	0050567	0.600185	0.066667
3	1	0031261	0.600185	0.529412
3	1	0019511	0.600185	0.080000
3	1	0004450	0.600185	0.058824
3	1	0000703	0.600185	0.062500
3	1	0006915	0.600185	0.058824
3	1	0106004	0.600185	1.000000
3	1	0048167	0.600185	0.025000
3	1	0043527	0.600185	1.000000
3	1	0008009	0.600185	0.038961
3	1	0004620	0.600185	0.042553
3	1	0004473	0.600185	0.080000
3	1	0006855	0.600185	0.025000
3	1	0008476	0.600185	0.063830
3	1	0004017	0.600185	0.022727
3	1	0046580	0.600185	0.000000
3	1	0003746	0.600185	0.035714
3	1	0000973	0.600185	0.000000
3	1	0022626	0.600185	0.000000
3	1	0040037	0.600185	0.103448
3	1	0005789	0.600185	1.000000
3	1	0043227	0.600185	0.150000
3	1	0010075	0.600185	1.000000
3	1	0005251	0.600185	0.025000
3	1	0006744	0.600185	0.040000
3	1	0016050	0.600185	0.100000
3	1	0008272	0.600185	0.076923
3	1	0009083	0.600185	0.037037
3	1	0030599	0.600185	1.000000
3	1	0046910	0.600185	1.000000
3	1	0042383	0.600185	0.000000
3	1	0005829	0.600185	0.000000
3	1	0006351	0.600185	0.025000
3	1	0034464	0.600185	0.000000
3	1	0003680	0.600185	1.000000
3	1	0045892	0.600185	1.000000
3	1	0003700	0.600185	1.000000
3	1	0004497	0.600185	0.083333
3	1	0098662	0.600185	0.032258
3	1	0042446	0.600185	0.071429
3	1	0005887	0.600185	0.157895
3	1	0030163	0.600185	0.030303
3	1	0071386	0.600185	0.019231
3	1	0008332	0.600185	0.034483
3	1	0006024	0.600185	0.027778
3	1	0008532	0.600185	0.076923
3	1	0032211	0.600185	0.000000
3	1	0048869	0.600185	0.000000
3	1	0005515	0.600185	1.000000
3	1	0015499	0.600185	0.026316
3	1	0071966	0.600185	0.000000
3	1	0038095	0.600185	0.000000
3	1	0006355	0.600185	0.000000
3	1	0042626	0.600185	0.038462
3	1	0007219	0.600185	0.000000
3	1	0005763	0.600185	0.000000
3	1	0007501	0.600185	0.000000
3	1	0000045	0.600185	0.000000
3	1	0004650	0.600185	0.125000
3	1	0031226	0.600185	0.833333
3	1	0000413	0.600185	0.057143
3	1	0008150	0.600185	0.052632
3	1	0005886	0.600185	1.000000
3	1	0051647	0.600185	0.080000
3	1	0040003	0.600185	0.040000
3	1	0000177	0.600185	0.388889
3	1	0098705	0.600185	1.000000
3	1	0071880	0.600185	0.083333
3	1	0046135	0.600185	0.037736
3	1	0052657	0.600185	1.000000
3	1	0032553	0.600185	0.200000
3	1	0046038	0.600185	1.000000
3	1	0032263	0.600185	1.000000
3	1	0043103	0.600185	1.000000
3	1	0006958	0.600185	0.100000
3	1	0005739	0.600185	0.538462
3	1	0006178	0.600185	1.000000
3	1	0032264	0.600185	1.000000
3	1	0005515	0.600185	1.000000
3	1	0000287	0.600185	1.000000
3	1	0098661	0.600185	0.043478
3	1	0034647	0.600185	0.170213
3	1	0006700	0.600185	0.289474
3	1	0046100	0.600185	1.000000
3	1	0003712	0.600185	0.266667
3	1	0045964	0.600185	1.000000
3	1	0003779	0.600185	0.600000
3	1	0006164	0.600185	1.000000
3	1	0051289	0.600185	1.000000
3	1	0070062	0.600185	1.000000
3	1	0015269	0.600185	0.027027
3	1	0048339	0.600185	0.045455
3	1	0007475	0.600185	0.021739
3	1	0050911	0.600185	0.040000
3	1	0046930	0.600185	1.000000
3	1	0015038	0.600185	0.000000
3	1	0030509	0.600185	0.000000
3	1	0046167	0.600185	0.000000
3	1	0097310	0.600185	0.000000
3	1	0022625	0.600185	1.000000
3	1	0008652	0.600185	0.333333
3	1	0000297	0.600185	0.030303
3	1	0003735	0.600185	1.000000
3	1	0010150	0.600185	0.025641
3	1	0090156	0.600185	0.057143
3	1	0004935	0.600185	0.047619
3	1	0005634	0.600185	1.000000
3	1	0070207	0.600185	1.000000
3	1	0019941	0.600185	0.225806
3	1	0048010	0.600185	0.125000
3	1	0070588	0.600185	0.055556
3	1	0008017	0.600185	0.428571
3	1	0036211	0.600185	0.263158
3	1	0005778	0.600185	1.000000
3	1	0017087	0.600185	0.545455
3	1	0005739	0.600185	1.000000
3	1	0042802	0.600185	1.000000
3	1	0007204	0.600185	0.064516
3	1	0005634	0.600185	1.000000
3	1	0050220	0.600185	1.000000
3	1	0045571	0.600185	0.052632
3	1	0005858	0.600185	0.257143
3	1	0006888	0.600185	0.083333
3	1	0031083	0.600185	0.411765
3	1	0006551	0.600185	0.304348
3	1	0032977	0.600185	0.055556
3	1	0050716	0.600185	0.028571
3	1	0033327	0.600185	1.000000
3	1	0017148	0.600185	0.027778
3	1	0009987	0.600185	0.000000
3	1	0005184	0.600185	0.000000
3	1	0010862	0.600185	0.000000
3	1	0036244	0.600185	0.000000
3	1	0042802	0.600185	0.000000
3	1	0006241	0.600185	1.000000
3	1	0061418	0.600185	0.031746
3	1	0031298	0.600185	0.166667
3	1	0019856	0.600185	1.000000
3	1	0042056	0.600185	0.115385
3	1	0006886	0.600185	0.022222
3	1	0035170	0.600185	0.039216
3	1	0009908	0.600185	0.023810
3	1	0006897	0.600185	0.029412
3	1	0048869	0.600185	0.166667
3	1	0034622	0.600185	0.117647
3	1	0042147	0.600185	0.071429
3	1	0044545	0.600185	0.166667
3	1	0051001	0.600185	0.052632
3	1	0043624	0.600185	0.125000
3	1	0071156	0.600185	0.100000
3	1	1904515	0.600185	0.043478
3	1	0097428	0.600185	0.083333
3	1	0032147	0.600185	1.000000
3	1	0004674	0.600185	1.000000
3	1	0005515	0.600185	0.333333
3	1	0016229	0.600185	0.129032
3	1	0030017	0.600185	0.000000
3	1	0006655	0.600185	0.181818
3	1	0043408	0.600185	1.000000
3	1	0005634	0.600185	0.000000
3	1	0048675	0.600185	0.045455
3	1	0008832	0.600185	0.066667
3	1	0048843	0.600185	0.059524
3	1	0042802	0.600185	0.750000
3	1	0198738	0.600185	0.035714
3	1	0042895	0.600185	0.114286
3	1	0072320	0.600185	0.081633
3	1	0006241	0.600185	0.013158
3	1	0046167	0.600185	0.026316
3	1	0051177	0.600185	0.021277
3	1	0005515	0.600185	1.000000
3	1	0003735	0.600185	0.200000
3	1	0005125	0.600185	0.400000
3	1	0003777	0.600185	0.200000
3	1	0048149	0.600185	1.000000
3	1	0000003	0.600185	1.000000
3	1	0007611	0.600185	1.000000
3	1	0005730	0.600185	0.500000
3	1	0007342	0.600185	0.347826
3	1	0010738	0.600185	1.000000
3	1	0040040	0.600185	1.000000
3	1	0007617	0.600185	1.000000
3	1	0007614	0.600185	1.000000
3	1	0005244	0.600185	0.055556
3	1	0048675	0.600185	1.000000
3	1	0046856	0.600185	0.076923
3	1	0019933	0.600185	1.000000
3	1	0005245	0.600185	0.026316
3	1	0008355	0.600185	1.000000
3	1	0005634	0.600185	1.000000
3	1	0004115	0.600185	1.000000
3	1	0007623	0.600185	1.000000
3	1	0007612	0.600185	1.000000
3	1	0008306	0.600185	1.000000
3	1	0002188	0.600185	0.054054
3	1	0005634	0.600185	1.000000
3	1	0106004	0.600185	0.052632
3	1	0006367	0.600185	0.050000
3	1	0001656	0.600185	0.066667
3	1	0000974	0.600185	0.000000
3	1	0072546	0.600185	0.000000
3	1	0004402	0.600185	0.095238
3	1	0017137	0.600185	0.000000
3	1	0043228	0.600185	0.250000
3	1	0060070	0.600185	0.210526
3	1	0005520	0.600185	1.000000
3	1	0035725	0.600185	0.047619
3	1	0043065	0.600185	1.000000
3	1	0032509	0.600185	0.058824
3	1	0031994	0.600185	1.000000
3	1	0046872	0.600185	1.000000
3	1	0009968	0.600185	1.000000
3	1	0010259	0.600185	0.076923
3	1	0003823	0.600185	0.500000
3	1	0001968	0.600185	1.000000
3	1	0043567	0.600185	1.000000
3	1	0031995	0.600185	1.000000
3	1	0008160	0.600185	1.000000
3	1	0005515	0.600185	1.000000
3	1	0044267	0.600185	1.000000
3	1	0051726	0.600185	0.500000
3	1	0004673	0.600185	0.593750
3	1	0005615	0.600185	1.000000
3	1	0006468	0.600185	1.000000
3	1	0010508	0.600185	0.272727
3	1	0000288	0.600185	0.209302
3	1	0005615	0.600185	1.000000
3	1	0001889	0.600185	0.062500
3	1	0001938	0.600185	0.333333
3	1	0006336	0.600185	0.062500
3	1	0005222	0.600185	0.033333
3	1	0008258	0.600185	0.058824
3	1	0070291	0.600185	0.100000
3	1	0016055	0.600185	1.000000
3	1	0010857	0.600185	0.064516
3	1	0051321	0.600185	0.222222
3	1	0015279	0.600185	0.028571
3	1	0045600	0.600185	1.000000
3	1	0030335	0.600185	1.000000
3	1	0005109	0.600185	1.000000
3	1	0030182	0.600185	1.000000
3	1	0051082	0.600185	0.600000
3	1	0043231	0.600185	0.450000
3	1	0031012	0.600185	1.000000
3	1	0005788	0.600185	1.000000
3	1	0005102	0.600185	1.000000
3	1	0043103	0.600185	0.048780
3	1	0070542	0.600185	0.125000
3	1	0070290	0.600185	0.083333
3	1	0090090	0.600185	1.000000
3	1	1902023	0.600185	0.068966
3	1	0005829	0.600185	1.000000
3	1	0043140	0.600185	1.000000
3	1	0005515	0.600185	1.000000
3	1	0005829	0.600185	1.000000
3	1	0050767	0.600185	0.047619
3	1	0034613	0.600185	0.035714
3	1	1905030	0.600185	0.042553
3	1	0046621	0.600185	0.028571
3	1	0000725	0.600185	1.000000
3	1	0005886	0.600185	1.000000
3	1	0019388	0.600185	0.045455
3	1	0005385	0.600185	0.029412
3	1	0032273	0.600185	0.050000
3	1	0003785	0.600185	0.000000
3	1	0005222	0.600185	0.027778
3	1	0070013	0.600185	0.216216
3	1	0032974	0.600185	1.000000
3	1	0045893	0.600185	0.018519
3	1	0071386	0.600185	0.019231
3	1	0006368	0.600185	0.018868
3	1	0036297	0.600185	0.023256
3	1	0060541	0.600185	0.037037
3	1	0045324	0.600185	1.000000
3	1	0005768	0.600185	1.000000
3	1	0070290	0.600185	0.090909
3	1	0000813	0.600185	1.000000
3	1	0007391	0.600185	0.040000
3	1	1904669	0.600185	1.000000
3	1	0048878	0.600185	0.071429
3	1	0003777	0.600185	0.090909
3	1	0043140	0.600185	0.039216
3	1	0043162	0.600185	1.000000
3	1	0015934	0.600185	0.375000
3	1	0071376	0.600185	0.068182
3	1	0006954	0.600185	0.076923
3	1	0009898	0.600185	1.000000
3	1	0008273	0.600185	0.083333
3	1	0004791	0.600185	0.071429
3	1	0003674	0.600185	0.125000
3	1	0005886	0.600185	0.000000
3	1	0007507	0.600185	0.055556
3	1	0061749	0.600185	0.076923
3	1	0007267	0.600185	0.071429
3	1	0070098	0.600185	0.148148
3	1	0007155	0.600185	0.083333
3	1	0019532	0.600185	0.058824
3	1	0001002	0.600185	0.043478
3	1	0035494	0.600185	0.055556
3	1	0032263	0.600185	0.025316
3	1	0046928	0.600185	0.045455
3	1	0042923	0.600185	0.125000
3	1	0030447	0.600185	0.083333
3	1	0090297	0.600185	1.000000
3	1	0016667	0.600185	0.222222
3	1	0008534	0.600185	1.000000
3	1	1905037	0.600185	0.125000
3	1	0009897	0.600185	0.166667
3	1	0005615	0.600185	0.076923
3	1	0015301	0.600185	0.045455
3	1	0005732	0.600185	0.076923
3	1	0004365	0.600185	0.166667
3	1	0005634	0.600185	1.000000
3	1	0034599	0.600185	1.000000
3	1	2000022	0.600185	0.088889
3	1	0007342	0.600185	0.076923
3	1	0010844	0.600185	0.250000
3	1	0000185	0.600185	0.013889
3	1	0004175	0.600185	1.000000
3	1	0010499	0.600185	1.000000
3	1	0015116	0.600185	0.052632
3	1	0006082	0.600185	0.200000
3	1	0015369	0.600185	0.037736
3	1	0005634	0.600185	1.000000
3	1	0000790	0.600185	0.400000
3	1	0050767	0.600185	0.046512
3	1	0005736	0.600185	0.344828
3	1	0034515	0.600185	1.000000
3	1	0032263	0.600185	0.088889
3	1	0042144	0.600185	0.066667
3	1	0031941	0.600185	1.000000
3	1	0031226	0.600185	0.272727
3	1	0051015	0.600185	1.000000
3	1	0005615	0.600185	0.142857
3	1	0005934	0.600185	1.000000
3	1	0005739	0.600185	1.000000
3	1	0002573	0.600185	0.192308
3	1	0000139	0.600185	0.523810
3	1	0071456	0.600185	0.090909
3	1	0005634	0.600185	0.692308
3	1	0051123	0.600185	0.081633
3	1	0045766	0.600185	0.050000
3	1	0042742	0.600185	0.055556
3	1	0000014	0.600185	0.090909
3	1	0007059	0.600185	1.000000
3	1	0051233	0.600185	1.000000
3	1	0019237	0.600185	1.000000
3	1	0016209	0.600185	0.142857
3	1	0008360	0.600185	0.083333
3	1	1904380	0.600185	0.090909
3	1	0005634	0.600185	1.000000
3	1	0015103	0.600185	0.052632
3	1	0000778	0.600185	1.000000
3	1	0000780	0.600185	1.000000
3	1	0030496	0.600185	0.272727
3	1	0042277	0.600185	0.400000
3	1	0009063	0.600185	0.090909
3	1	0009313	0.600185	0.083333
3	1	0031284	0.600185	0.022222
3	1	0005250	0.600185	0.024390
3	1	0043024	0.600185	1.000000
3	1	1990145	0.600185	1.000000
3	1	0031369	0.600185	1.000000
3	1	0016282	0.600185	1.000000
3	1	0001731	0.600185	1.000000
3	1	0016831	0.600185	0.125000
3	1	0006910	0.600185	0.055556
3	1	0008574	0.600185	0.062500
3	1	0003723	0.600185	1.000000
3	1	0050852	0.600185	0.065789
3	1	0004572	0.600185	0.083333
3	1	0009758	0.600185	0.035714
3	1	0032050	0.600185	0.133333
3	1	0050660	0.600185	1.000000
3	1	0008924	0.600185	1.000000
3	1	0030136	0.600185	0.437500
3	1	0061630	0.600185	0.142857
3	1	0032956	0.600185	0.071429
3	1	1904765	0.600185	0.017241
3	1	0048245	0.600185	0.034483
3	1	0007088	0.600185	0.062500
3	1	0006888	0.600185	0.055556
3	1	0072350	0.600185	0.117647
3	1	0062023	0.600185	0.062500
3	1	0016831	0.600185	0.125000
3	1	0042802	0.600185	1.000000
3	1	0007165	0.600185	0.357143
3	1	0005925	0.600185	0.055556
3	1	0008340	0.600185	0.062500
3	1	0046958	0.600185	0.058824
3	1	0001508	0.600185	0.090909
3	1	0050852	0.600185	0.064516
3	1	0051087	0.600185	1.000000
3	1	0046872	0.600185	1.000000
3	1	0006094	0.600185	0.045455
3	1	0036178	0.600185	0.062500
3	1	1904382	0.600185	0.034483
3	1	1903003	0.600185	0.030303
3	1	0050919	0.600185	0.115385
3	1	0006816	0.600185	0.363636
3	1	0038095	0.600185	1.000000
3	1	0070498	0.600185	1.000000
3	1	0006821	0.600185	0.444444
3	1	0010972	0.600185	1.000000
3	1	1901990	0.600185	1.000000
3	1	0050852	0.600185	1.000000
3	1	0008191	0.600185	0.181818
3	1	0043312	0.600185	1.000000
3	1	0031146	0.600185	1.000000
3	1	0003779	0.600185	0.600000
3	1	0016529	0.600185	0.562500
3	1	0005829	0.600185	1.000000
3	1	0016020	0.600185	1.000000
3	1	0000398	0.600185	0.258065
3	1	0004061	0.600185	0.272727
3	1	1902036	0.600185	1.000000
3	1	0006883	0.600185	0.107143
3	1	0005615	0.600185	0.500000
3	1	0000165	0.600185	1.000000
3	1	0016887	0.600185	1.000000
3	1	0007369	0.600185	0.214286
3	1	0005654	0.600185	1.000000
3	1	0090263	0.600185	1.000000
3	1	0005739	0.600185	0.692308
3	1	0000209	0.600185	1.000000
3	1	0002223	0.600185	1.000000
3	1	0005783	0.600185	0.642857
3	1	0006470	0.600185	0.750000
3	1	0003682	0.600185	0.500000
3	1	0006521	0.600185	1.000000
3	1	0005829	0.600185	1.000000
3	1	0006446	0.600185	0.379310
3	1	0006623	0.600185	0.153846
3	1	0005887	0.600185	0.176471
3	1	0033209	0.600185	1.000000
3	1	0003924	0.600185	0.777778
3	1	0005588	0.600185	0.133333
3	1	0005576	0.600185	1.000000
3	1	0035120	0.600185	0.187500
3	1	0009451	0.600185	0.375000
3	1	0006511	0.600185	1.000000
3	1	0052572	0.600185	0.080000
3	1	0005096	0.600185	0.083333
3	1	0044196	0.600185	0.066667
3	1	0051537	0.600185	1.000000
3	1	0097428	0.600185	1.000000
3	1	0006468	0.600185	0.363636
3	1	0008528	0.600185	0.071429
3	1	0043235	0.600185	0.000000
3	1	0005229	0.600185	0.027027
3	1	2000693	0.600185	0.038462
3	1	0031518	0.600185	0.321429
3	1	0030246	0.600185	1.000000
3	1	0005829	0.600185	0.500000
3	1	0036508	0.600185	1.000000
3	1	0002574	0.600185	0.058824
3	1	0008964	0.600185	0.142857
3	1	0016197	0.600185	0.035714
3	1	0050916	0.600185	0.037037
3	1	0006869	0.600185	0.037037
3	1	0007616	0.600185	0.035714
3	1	0071805	0.600185	0.029412
3	1	0048653	0.600185	0.024390
3	1	0048010	0.600185	0.072727
3	1	0044550	0.600185	1.000000
3	1	0038023	0.600185	0.083333
3	1	0031177	0.600185	1.000000
3	1	0043267	0.600185	0.062500
3	1	0004222	0.600185	0.157895
3	1	0010001	0.600185	0.058824
3	1	0038084	0.600185	0.044444
3	1	0003735	0.600185	0.083333
3	1	0005488	0.600185	0.333333
3	1	0045333	0.600185	0.000000
3	1	0015462	0.600185	0.022727
3	1	0047724	0.600185	0.083333
3	1	0014912	0.600185	0.000000
3	1	0048812	0.600185	0.025641
3	1	0002455	0.600185	1.000000
3	1	0001503	0.600185	0.066667
3	1	0042738	0.600185	0.086957
3	1	0016787	0.600185	0.000000
3	1	0045116	0.600185	0.033333
3	1	0004813	0.600185	0.000000
3	1	0031968	0.600185	0.290323
3	1	0022627	0.600185	1.000000
3	1	0006412	0.600185	1.000000
3	1	0098742	0.600185	0.045455
3	1	0031349	0.600185	0.038462
3	1	0007155	0.600185	0.050000
3	1	0050804	0.600185	0.040000
3	1	0031954	0.600185	0.020833
3	1	1905519	0.600185	0.022727
3	1	0060126	0.600185	0.054054
3	1	0005801	0.600185	0.764706
3	1	0006886	0.600185	1.000000
3	1	0005794	0.600185	1.000000
3	1	0090665	0.600185	0.066667
3	1	0046982	0.600185	0.083333
3	1	0006212	0.600185	0.045455
3	1	0001018	0.600185	0.062500
3	1	0008010	0.600185	0.083333
3	1	0070342	0.600185	1.000000
3	1	0001666	0.600185	1.000000
3	1	0004800	0.600185	1.000000
3	1	0034774	0.600185	0.000000
3	1	0071391	0.600185	0.153846
3	1	0043197	0.600185	0.000000
3	1	0016593	0.600185	0.000000
3	1	0005801	0.600185	0.000000
3	1	0055114	0.600185	1.000000
3	1	0032991	0.600185	0.047619
3	1	0007422	0.600185	1.000000
3	1	0016192	0.600185	0.142857
3	1	0007010	0.600185	0.200000
3	1	0061617	0.600185	0.348837
3	1	0005253	0.600185	0.068966
3	1	0007417	0.600185	1.000000
3	1	0046458	0.600185	1.000000
3	1	0004641	0.600185	0.153846
3	1	0005515	0.600185	1.000000
3	1	0060754	0.600185	0.032258
3	1	0043231	0.600185	0.450000
3	1	0006081	0.600185	1.000000
3	1	0060089	0.600185	0.250000
3	1	0008569	0.600185	0.100000
3	1	0005730	0.600185	0.379310
3	1	0045596	0.600185	0.083333
3	1	0002229	0.600185	0.071429
3	1	0042803	0.600185	1.000000
3	1	0032273	0.600185	0.062500
3	1	0004896	0.600185	0.074074
3	1	0005515	0.600185	1.000000
3	1	0071071	0.600185	0.000000
3	1	0003836	0.600185	0.071429
3	1	0043162	0.600185	0.000000
3	1	0030007	0.600185	0.000000
3	1	0004956	0.600185	0.041667
3	1	0017119	0.600185	0.000000
3	1	2000022	0.600185	0.019608
3	1	0005172	0.600185	0.200000
3	1	0006423	0.600185	1.000000
3	1	0004723	0.600185	0.200000
3	1	0022625	0.600185	0.000000
3	1	0042493	0.600185	0.021739
3	1	0005858	0.600185	0.302326
3	1	0009507	0.600185	1.000000
3	1	0002074	0.600185	0.000000
3	1	0003823	0.600185	0.000000
3	1	0000086	0.600185	0.000000
3	1	0009880	0.600185	0.000000
3	1	0006281	0.600185	0.000000
3	1	0006888	0.600185	0.000000
3	1	0022625	0.600185	1.000000
3	1	0046958	0.600185	0.000000
3	1	0005488	0.600185	0.250000
3	1	0030007	0.600185	0.000000
3	1	0004017	0.600185	0.022727
3	1	0006896	0.600185	0.000000
3	1	0003690	0.600185	0.250000
3	1	0000184	0.600185	0.196078
3	1	0042742	0.600185	0.031250
3	1	0033499	0.600185	0.266667
3	1	0045089	0.600185	0.028571
3	1	0002023	0.600185	0.032258
3	1	0000151	0.600185	0.000000
3	1	0034237	0.600185	0.222222
3	1	0044445	0.600185	0.000000
3	1	0022625	0.600185	0.000000
3	1	0007411	0.600185	0.028986
3	1	0014809	0.600185	0.076923
3	1	0006886	0.600185	0.027027
3	1	0010842	0.600185	0.024390
3	1	0032136	0.600185	1.000000
3	1	0044424	0.600185	0.625000
3	1	0016811	0.600185	0.250000
3	1	0046802	0.600185	0.029412
3	1	0003724	0.600185	0.538462
3	1	0005777	0.600185	0.500000
3	1	0031226	0.600185	0.200000
3	1	0007030	0.600185	0.071429
3	1	0016462	0.600185	0.600000
3	1	0006487	0.600185	0.209302
3	1	0098813	0.600185	0.074074
3	1	0033617	0.600185	0.055556
3	1	0012505	0.600185	0.333333
3	1	0045039	0.600185	0.033333
3	1	0005739	0.600185	0.538462
3	1	0042026	0.600185	0.080000
3	1	0006935	0.600185	0.071429
3	1	0043231	0.600185	0.083333
3	1	0006896	0.600185	0.064516
3	1	0098662	0.600185	0.066667
3	1	0007186	0.600185	1.000000
3	1	0004823	0.600185	0.066667
3	1	1902475	0.600185	0.051282
3	1	0016021	0.600185	0.125000
3	1	0006468	0.600185	0.071429
3	1	0005615	0.600185	1.000000
3	1	0043209	0.600185	0.142857
3	1	0030425	0.600185	0.066667
3	1	0030870	0.600185	0.055556
3	1	0007501	0.600185	0.058824
3	1	0031982	0.600185	0.142857
3	1	0071347	0.600185	1.000000
3	1	0071346	0.600185	1.000000
3	1	0016052	0.600185	0.083333
3	1	0015020	0.600185	0.071429
3	1	0006366	0.600185	0.050000
3	1	0016616	0.600185	1.000000
3	1	0005102	0.600185	0.111111
3	1	0006090	0.600185	1.000000
3	1	0062040	0.600185	1.000000
3	1	0008270	0.600185	0.083333
3	1	0030308	0.600185	0.062500
3	1	0014068	0.600185	0.043478
3	1	0071456	0.600185	0.090909
3	1	0050804	0.600185	0.076923
3	1	0042981	0.600185	0.000000
3	1	0016311	0.600185	0.000000
3	1	0044208	0.600185	0.000000
3	1	0045503	0.600185	0.000000
3	1	0016209	0.600185	0.000000
3	1	0031410	0.600185	0.187500
3	1	0005886	0.600185	1.000000
3	1	0051721	0.600185	0.000000
3	1	0000941	0.600185	0.078947
3	1	0032502	0.600185	0.000000
3	1	0009758	0.600185	0.000000
3	1	0004553	0.600185	0.222222
3	1	0032561	0.600185	0.125000
3	1	0010034	0.600185	1.000000
3	1	0000149	0.600185	0.500000
3	1	0007533	0.600185	0.086957
3	1	0006097	0.600185	1.000000
3	1	0009887	0.600185	0.083333
3	1	0003835	0.600185	0.150000
3	1	0033333	0.600185	0.100000
3	1	0140110	0.600185	0.166667
3	1	0009987	0.600185	0.200000
3	1	0005576	0.600185	1.000000
3	1	0046421	0.600185	1.000000
3	1	0003676	0.600185	0.250000
3	1	0005886	0.600185	1.000000
3	1	0006911	0.600185	0.083333
3	1	0006203	0.600185	0.094595
3	1	0030833	0.600185	0.062500
3	1	0003743	0.600185	0.092308
3	1	0032501	0.600185	0.023810
3	1	0007214	0.600185	0.039216
3	1	0043231	0.600185	0.000000
3	1	0060754	0.600185	0.014493
3	1	0097500	0.600185	0.018519
3	1	0007059	0.600185	0.047619
3	1	0005747	0.600185	1.000000
3	1	0033327	0.600185	0.000000
3	1	0106091	0.600185	0.000000
3	1	0030951	0.600185	0.000000
3	1	0038128	0.600185	0.000000
3	1	0043140	0.600185	1.000000
3	1	0140098	0.600185	0.071429
3	1	0031248	0.600185	0.636364
3	1	0006281	0.600185	1.000000
3	1	0048584	0.600185	0.037037
3	1	0050718	0.600185	0.017241
3	1	0015606	0.600185	0.038462
3	1	0004069	0.600185	0.064516
3	1	0008503	0.600185	0.032258
3	1	0051020	0.600185	0.200000
3	1	0005739	0.600185	1.000000
3	1	0046084	0.600185	1.000000
3	1	0001561	0.600185	0.127273
3	1	0032550	0.600185	0.272727
3	1	0006754	0.600185	0.654545
3	1	0016567	0.600185	0.186047
3	1	0010150	0.600185	0.022222
3	1	0086091	0.600185	0.021739
3	1	0000055	0.600185	0.013699
3	1	0000156	0.600185	0.052632
3	1	0005198	0.600185	0.166667
3	1	0048010	0.600185	0.044444
3	1	0019888	0.600185	0.033333
3	1	1900060	0.600185	0.404255
3	1	0004601	0.600185	0.117647
3	1	0032559	0.600185	0.173913
3	1	0005515	0.600185	1.000000
3	1	0030433	0.600185	0.117647
3	1	0019901	0.600185	1.000000
3	1	0000122	0.600185	1.000000
3	1	0051726	0.600185	1.000000
3	1	0005654	0.600185	1.000000
3	1	0030322	0.600185	0.250000
3	1	0016020	0.600185	0.052632
3	1	0008284	0.600185	1.000000
3	1	0042644	0.600185	0.354839
3	1	0009987	0.600185	0.200000
3	1	0007162	0.600185	0.500000
3	1	0006302	0.600185	0.200000
3	1	0045892	0.600185	1.000000
3	1	0030097	0.600185	0.066667
3	1	0005488	0.600185	0.666667
3	1	0000977	0.600185	1.000000
3	1	0015369	0.600185	0.032787
3	1	0008134	0.600185	0.750000
3	1	0004482	0.600185	0.039216
3	1	0019030	0.600185	0.045455
3	1	0005783	0.600185	1.000000
3	1	0005794	0.600185	1.000000
3	1	0071480	0.600185	0.000000
3	1	0007391	0.600185	0.000000
3	1	0009083	0.600185	0.000000
3	1	0003684	0.600185	0.000000
3	1	0043565	0.600185	1.000000
3	1	0005634	0.600185	1.000000
3	1	0032050	0.600185	0.600000
3	1	0005488	0.600185	0.666667
3	1	0003924	0.600185	0.100000
3	1	0003690	0.600185	1.000000
3	1	0097159	0.600185	0.500000
3	1	0006631	0.600185	0.146341
3	1	0044451	0.600185	0.629630
3	1	0006338	0.600185	1.000000
3	1	0042175	0.600185	0.230769
3	1	0005634	0.600185	1.000000
3	1	0031491	0.600185	0.333333
3	1	1903694	0.600185	1.000000
3	1	0007131	0.600185	1.000000
3	1	1904765	0.600185	1.000000
3	1	0007617	0.600185	0.069767
3	1	0035065	0.600185	1.000000
3	1	0072686	0.600185	1.000000
3	1	0003841	0.600185	0.083333
3	1	0006995	0.600185	0.086957
3	1	0019531	0.600185	0.040000
3	1	0010847	0.600185	1.000000
3	1	0001228	0.600185	1.000000
3	1	0005778	0.600185	0.160000
3	1	0005886	0.600185	1.000000
3	1	0097192	0.600185	0.050000
3	1	0006521	0.600185	0.071429
3	1	0021782	0.600185	0.058824
3	1	0031826	0.600185	0.066667
3	1	0031158	0.600185	0.050000
3	1	0005739	0.600185	0.538462
3	1	0005852	0.600185	0.700000
3	1	0007186	0.600185	0.048780
3	1	0034599	0.600185	0.050000
3	1	0007266	0.600185	0.045455
3	1	0004789	0.600185	0.066667
3	1	0032467	0.600185	0.022222
3	1	0045324	0.600185	0.000000
3	1	0007339	0.600185	0.000000
3	1	0046716	0.600185	0.000000
3	1	0005215	0.600185	1.000000
3	1	0005086	0.600185	0.083333
3	1	0016020	0.600185	0.090909
3	1	0060385	0.600185	0.088889
3	1	0010608	0.600185	0.147059
3	1	0007052	0.600185	1.000000
3	1	0070681	0.600185	0.219512
3	1	0000030	0.600185	0.133333
3	1	0060754	0.600185	0.070175
3	1	1990841	0.600185	0.037037
3	1	0044877	0.600185	0.038462
3	1	0031211	0.600185	0.400000
3	1	0006627	0.600185	1.000000
3	1	0032732	0.600185	0.040000
3	1	0045177	0.600185	0.230769
3	1	0032755	0.600185	0.040000
3	1	0000790	0.600185	0.424242
3	1	0098705	0.600185	0.062500
3	1	0010811	0.600185	0.043478
3	1	0004815	0.600185	0.090909
3	1	0017101	0.600185	1.000000
3	1	0006422	0.600185	1.000000
3	1	0007267	0.600185	0.043478
3	1	0005829	0.600185	1.000000
3	1	0002181	0.600185	0.590909
3	1	0004815	0.600185	1.000000
3	1	0032956	0.600185	0.019608
3	1	0009768	0.600185	0.083333
3	1	0002229	0.600185	0.018519
3	1	0098609	0.600185	0.050000
3	1	0009414	0.600185	0.038462
3	1	0009277	0.600185	1.000000
3	1	0019870	0.600185	0.037037
3	1	0006342	0.600185	0.032258
3	1	0045132	0.600185	0.062500
3	1	0032798	0.600185	0.161290
3	1	0005244	0.600185	0.083333
3	1	0042989	0.600185	0.028169
3	1	2000377	0.600185	0.066667
3	1	0046294	0.600185	1.000000
3	1	0008273	0.600185	0.040816
3	1	0005739	0.600185	0.538462
3	1	0042052	0.600185	0.031250
3	1	0046785	0.600185	0.044444
3	1	0032977	0.600185	1.000000
3	1	0032979	0.600185	1.000000
3	1	0051205	0.600185	1.000000
3	1	0033617	0.600185	1.000000
3	1	0008194	0.600185	0.050000
3	1	0004018	0.600185	0.047619
3	1	0045893	0.600185	0.020833
3	1	0008138	0.600185	0.048780
3	1	0005739	0.600185	1.000000
3	1	0004473	0.600185	0.080000
3	1	0044455	0.600185	0.111111
3	1	0007608	0.600185	0.555556
3	1	0047886	0.600185	0.066667
3	1	0005096	0.600185	0.043478
3	1	0098530	0.600185	0.034483
3	1	0098705	0.600185	0.035714
3	1	0030241	0.600185	0.000000
3	1	0006650	0.600185	0.000000
3	1	0060395	0.600185	0.000000
3	1	0004455	0.600185	0.000000
3	1	0007533	0.600185	0.000000
3	1	0004842	0.600185	0.923077
3	1	0016491	0.600185	0.142857
3	1	0005886	0.600185	0.130435
3	1	0005829	0.600185	0.217391
3	1	0031016	0.600185	0.050000
3	1	0045505	0.600185	0.034483
3	1	0003680	0.600185	0.028571
3	1	0060541	0.600185	0.052632
3	1	0004970	0.600185	0.042553
3	1	0042555	0.600185	0.100000
3	1	0046135	0.600185	1.000000
3	1	0050661	0.600185	1.000000
3	1	0003954	0.600185	1.000000
3	1	0005874	0.600185	0.227273
3	1	0033041	0.600185	0.071429
3	1	0004159	0.600185	1.000000
3	1	0006145	0.600185	1.000000
3	1	0005576	0.600185	0.111111
3	1	0048513	0.600185	0.071429
3	1	0044441	0.600185	0.187500
3	1	0005829	0.600185	1.000000
3	1	0006208	0.600185	1.000000
3	1	0002058	0.600185	1.000000
3	1	0050853	0.600185	0.038462
3	1	0033333	0.600185	0.071429
3	1	0002062	0.600185	0.048780
3	1	0007169	0.600185	0.051282
3	1	0005515	0.600185	1.000000
3	1	0016020	0.600185	0.200000
3	1	0031902	0.600185	1.000000
3	1	0046966	0.600185	0.300000
3	1	0042742	0.600185	0.062500
3	1	0003714	0.600185	0.037037
3	1	0005829	0.600185	1.000000
3	1	0005765	0.600185	1.000000
3	1	0008202	0.600185	1.000000
3	1	0015485	0.600185	1.000000
3	1	0042803	0.600185	1.000000
3	1	0042803	0.600185	1.000000
3	1	0044232	0.600185	1.000000
3	1	0140284	0.600185	1.000000
3	1	0071391	0.600185	0.086957
3	1	0005794	0.600185	0.571429
3	1	0008273	0.600185	0.093023
3	1	0016885	0.600185	0.166667
3	1	0051001	0.600185	0.054054
3	1	0000082	0.600185	0.080000
3	1	0007585	0.600185	1.000000
3	1	0043488	0.600185	0.045455
3	1	0031941	0.600185	0.000000
3	1	0042328	0.600185	0.000000
3	1	0006488	0.600185	0.028571
3	1	0044424	0.600185	0.375000
3	1	0051085	0.600185	0.083333
3	1	0007062	0.600185	0.058824
3	1	0006352	0.600185	0.036364
3	1	0009897	0.600185	1.000000
3	1	0005886	0.600185	1.000000
3	1	0006214	0.600185	0.030303
3	1	0007417	0.600185	1.000000
3	1	0032543	0.600185	0.038462
3	1	0004028	0.600185	0.083333
3	1	0006896	0.600185	0.050000
3	1	0004559	0.600185	1.000000
3	1	0001054	0.600185	0.195652
3	1	1903003	0.600185	0.028571
3	1	0007498	0.600185	0.076923
3	1	0007215	0.600185	0.083333
3	1	0004572	0.600185	1.000000
3	1	0006491	0.600185	1.000000
3	1	0000139	0.600185	1.000000
3	1	0015732	0.600185	0.038462
3	1	0001666	0.600185	0.066667
3	1	0032137	0.600185	0.066667
3	1	0010738	0.600185	0.055556
3	1	0033254	0.600185	0.181818
3	1	0016411	0.600185	0.075000
3	1	0007169	0.600185	1.000000
3	1	0031034	0.600185	0.076923
3	1	0043022	0.600185	0.025000
3	1	0043235	0.600185	1.000000
3	1	0050220	0.600185	0.051282
3	1	0098632	0.600185	0.062500
3	1	0043282	0.600185	0.047619
3	1	0006047	0.600185	1.000000
3	1	0015848	0.600185	0.047619
3	1	0016570	0.600185	0.416667
3	1	0007204	0.600185	0.068966
3	1	0016020	0.600185	0.000000
3	1	0001725	0.600185	0.000000
3	1	0032137	0.600185	0.066667
3	1	0005741	0.600185	0.000000
3	1	0006810	0.600185	0.027778
3	1	0032870	0.600185	0.046512
3	1	0043541	0.600185	1.000000
3	1	0031532	0.600185	0.050000
3	1	0048440	0.600185	0.018868
3	1	0046765	0.600185	0.017241
3	1	0000082	0.600185	0.048780
3	1	0032050	0.600185	0.083333
3	1	0006108	0.600185	0.000000
3	1	0005549	0.600185	0.100000
3	1	0045116	0.600185	0.000000
3	1	0061418	0.600185	0.000000
3	1	0003682	0.600185	0.076923
3	1	0008565	0.600185	0.083333
3	1	0042393	0.600185	0.071429
3	1	0030008	0.600185	0.000000
3	1	0006166	0.600185	0.057692
3	1	0009725	0.600185	1.000000
3	1	0018230	0.600185	0.030303
3	1	0002020	0.600185	1.000000
3	1	0014912	0.600185	0.150000
3	1	0000724	0.600185	0.071429
3	1	0010033	0.600185	1.000000
3	1	0010951	0.600185	1.000000
3	1	0031145	0.600185	0.032258
3	1	0031965	0.600185	0.043478
3	1	0015106	0.600185	0.043478
3	1	0008333	0.600185	0.071429
3	1	0071013	0.600185	0.047619
3	1	0051045	0.600185	1.000000
3	1	0042136	0.600185	0.117647
3	1	0004334	0.600185	1.000000
3	1	0042393	0.600185	0.111111
3	1	0005267	0.600185	0.027778
3	1	0031347	0.600185	0.031250
3	1	0009409	0.600185	0.031250
3	1	0006855	0.600185	0.027778
3	1	0051298	0.600185	0.052632
3	1	0016462	0.600185	0.333333
3	1	0005248	0.600185	1.000000
3	1	0001518	0.600185	1.000000
3	1	0016311	0.600185	0.105263
3	1	0009686	0.600185	0.095238
3	1	0048534	0.600185	0.090909
3	1	0048268	0.600185	0.090909
3	1	0001003	0.600185	0.021277
3	1	0005634	0.600185	0.230769
3	1	0006412	0.600185	0.052632
3	1	1990883	0.600185	0.025000
3	1	0019856	0.600185	0.050000
3	1	0046167	0.600185	1.000000
3	1	0016790	0.600185	0.117647
3	1	0016310	0.600185	1.000000
3	1	0006641	0.600185	1.000000
3	1	0008020	0.600185	0.078947
3	1	0000981	0.600185	0.055556
3	1	0015132	0.600185	0.040816
3	1	0048076	0.600185	0.083333
3	1	0005049	0.600185	0.076923
3	1	0016973	0.600185	0.062500
3	1	0007051	0.600185	0.062500
3	1	0017046	0.600185	1.000000
3	1	0005886	0.600185	1.000000
3	1	0005739	0.600185	0.200000
3	1	0008553	0.600185	0.030769
3	1	0043227	0.600185	0.200000
3	1	0043235	0.600185	1.000000
3	1	0046084	0.600185	0.037037
3	1	0009833	0.600185	0.052632
3	1	0047865	0.600185	0.083333
3	1	0007339	0.600185	0.058824
3	1	0070374	0.600185	0.015873
3	1	0043632	0.600185	0.259259
3	1	0005829	0.600185	0.500000
3	1	0004012	0.600185	0.048780
3	1	0007097	0.600185	0.032258
3	1	0048247	0.600185	0.050000
3	1	0005537	0.600185	0.083333
3	1	0005829	0.600185	1.000000
3	1	0031225	0.600185	0.083333
3	1	0000296	0.600185	0.017241
3	1	0055072	0.600185	0.018519
3	1	0016410	0.600185	0.000000
3	1	0008160	0.600185	0.013333
3	1	0005886	0.600185	1.000000
3	1	0019354	0.600185	0.000000
3	1	0018206	0.600185	0.000000
3	1	0010847	0.600185	0.000000
3	1	0032465	0.600185	0.000000
3	1	0009534	0.600185	1.000000
3	1	0015729	0.600185	0.058824
3	1	0005615	0.600185	0.041667
3	1	0030054	0.600185	0.045455
3	1	0004017	0.600185	0.093023
3	1	0051019	0.600185	0.000000
3	1	0009534	0.600185	0.314286
3	1	0006511	0.600185	0.043478
3	1	0005929	0.600185	1.000000
3	1	0005930	0.600185	1.000000
3	1	0046627	0.600185	0.025000
3	1	0042803	0.600185	0.000000
3	1	0006644	0.600185	0.060606
3	1	0003841	0.600185	0.000000
3	1	0008379	0.600185	0.000000
3	1	0045504	0.600185	0.000000
3	1	0031297	0.600185	0.000000
3	1	0004470	0.600185	0.000000
3	1	0060541	0.600185	0.000000
3	1	0004175	0.600185	0.310345
3	1	0006091	0.600185	0.173913
3	1	0000722	0.600185	1.000000
3	1	0003691	0.600185	1.000000
3	1	0043231	0.600185	0.900000
3	1	0044444	0.600185	0.416667
3	1	0008838	0.600185	0.083333
3	1	0005575	0.600185	0.100000
3	1	0005634	0.600185	1.000000
3	1	0003723	0.600185	0.625000
3	1	0048247	0.600185	0.095238
3	1	0007004	0.600185	1.000000
3	1	0008408	0.600185	1.000000
3	1	0005886	0.600185	0.230769
3	1	0070192	0.600185	1.000000
3	1	0006303	0.600185	1.000000
3	1	0044877	0.600185	0.250000
3	1	0005515	0.600185	0.250000
3	1	0032436	0.600185	0.032258
3	1	0005198	0.600185	0.125000
3	1	0031347	0.600185	0.071429
3	1	0007608	0.600185	0.066667
3	1	0008083	0.600185	0.086957
3	1	0000014	0.600185	1.000000
3	1	0043130	0.600185	0.083333
3	1	0031119	0.600185	0.150000
3	1	0003674	0.600185	0.125000
3	1	0042809	0.600185	0.058824
3	1	0060042	0.600185	0.026316
3	1	0031594	0.600185	0.066667
3	1	2000377	0.600185	0.038462
3	1	0043231	0.600185	0.384615
3	1	0003729	0.600185	1.000000
3	1	0003723	0.600185	1.000000
3	1	0003743	0.600185	1.000000
3	1	0004559	0.600185	0.111111
3	1	1902850	0.600185	0.054054
3	1	0009725	0.600185	0.083333
3	1	0034605	0.600185	0.062500
3	1	0032456	0.600185	0.062500
3	1	0072320	0.600185	0.031250
3	1	0005460	0.600185	0.033333
3	1	0044424	0.600185	0.500000
3	1	0009408	0.600185	1.000000
3	1	0035860	0.600185	0.156250
3	1	0036211	0.600185	0.066667
3	1	0005634	0.600185	1.000000
3	1	0005783	0.600185	0.642857
3	1	0005634	0.600185	1.000000
3	1	0043621	0.600185	0.000000
3	1	0006429	0.600185	0.032258
3	1	0004508	0.600185	0.066667
3	1	0001228	0.600185	0.068966
3	1	0006434	0.600185	0.032258
3	1	0004842	0.600185	0.535714
3	1	0019511	0.600185	1.000000
3	1	0031490	0.600185	0.028571
3	1	0045766	0.600185	0.090909
3	1	0046579	0.600185	0.105263
3	1	0050716	0.600185	0.078431
3	1	0016586	0.600185	0.000000
3	1	0008757	0.600185	0.086957
3	1	0005874	0.600185	0.000000
3	1	0005875	0.600185	0.000000
3	1	0004982	0.600185	1.000000
3	1	0004930	0.600185	1.000000
3	1	0004984	0.600185	0.206897
3	1	0000463	0.600185	0.052632
3	1	0002430	0.600185	1.000000
3	1	0005762	0.600185	0.000000
3	1	0005905	0.600185	0.000000
3	1	0008253	0.600185	1.000000
3	1	0031729	0.600185	0.066667
3	1	0003727	0.600185	0.076923
3	1	0018109	0.600185	0.193548
3	1	0000407	0.600185	0.272727
3	1	0000403	0.600185	0.071429
3	1	0009134	0.600185	1.000000
3	1	2000022	0.600185	0.043478
3	1	0031729	0.600185	0.066667
3	1	0043652	0.600185	0.066667
3	1	0005634	0.600185	1.000000
3	1	0017112	0.600185	0.000000
3	1	0043047	0.600185	0.000000
3	1	0017056	0.600185	0.000000
3	1	0031593	0.600185	0.000000
3	1	0043996	0.600185	1.000000
3	1	0016020	0.600185	0.090909
3	1	0005793	0.600185	0.692308
3	1	0006979	0.600185	0.028571
3	1	0043982	0.600185	1.000000
3	1	0035097	0.600185	0.758621
3	1	0046855	0.600185	0.113208
3	1	0005634	0.600185	1.000000
3	1	0033265	0.600185	0.019608
3	1	0046872	0.600185	0.020408
3	1	0040037	0.600185	0.020408
3	1	0010555	0.600185	0.026316
3	1	0090344	0.600185	0.066667
3	1	0007062	0.600185	1.000000
3	1	0007165	0.600185	0.142857
3	1	0002229	0.600185	0.093750
3	1	0030893	0.600185	1.000000
3	1	0036464	0.600185	0.454545
3	1	0008543	0.600185	0.093023
3	1	0005923	0.600185	0.045455
3	1	0005615	0.600185	0.050000
3	1	0014069	0.600185	0.000000
3	1	0030672	0.600185	0.000000
3	1	0006718	0.600185	0.047619
3	1	0004124	0.600185	0.038462
3	1	0016616	0.600185	0.040000
3	1	0016021	0.600185	0.071429
3	1	1990481	0.600185	0.000000
3	1	0046040	0.600185	0.000000
3	1	0007004	0.600185	0.000000
3	1	0004046	0.600185	0.000000
3	1	0019441	0.600185	1.000000
3	1	0016579	0.600185	0.135593
3	1	0031298	0.600185	0.000000
3	1	0060047	0.600185	0.018519
3	1	1903669	0.600185	0.013158
3	1	0033334	0.600185	0.017544
3	1	0005515	0.600185	0.000000
3	1	0005930	0.600185	1.000000
3	1	0047724	0.600185	0.000000
3	1	0003899	0.600185	0.000000
3	1	0052572	0.600185	0.000000
3	1	1902711	0.600185	0.038462
3	1	0070062	0.600185	0.150000
3	1	0004672	0.600185	0.088235
3	1	0045454	0.600185	0.117647
3	1	0000502	0.600185	0.375000
3	1	0044424	0.600185	0.416667
3	1	0005789	0.600185	1.000000
3	1	0042147	0.600185	1.000000
3	1	0097755	0.600185	0.050000
3	1	0000149	0.600185	1.000000
3	1	0005794	0.600185	1.000000
3	1	0012507	0.600185	1.000000
3	1	0031902	0.600185	1.000000
3	1	0005634	0.600185	0.642857
3	1	0007507	0.600185	0.066667
3	1	0009408	0.600185	0.083333
3	1	0005575	0.600185	0.083333
3	1	0007422	0.600185	0.071429
3	1	0032940	0.600185	0.222222
3	1	0006805	0.600185	0.160000
3	1	0043023	0.600185	0.035714
3	1	0006090	0.600185	0.208333
3	1	0005783	0.600185	0.310345
3	1	0005179	0.600185	0.050000
3	1	0008534	0.600185	0.064516
3	1	0003723	0.600185	0.034483
3	1	0005747	0.600185	1.000000
3	1	0001664	0.600185	0.100000
3	1	0032991	0.600185	0.054054
3	1	0051123	0.600185	0.041667
3	1	0006744	0.600185	0.080000
3	1	0007369	0.600185	0.071429
3	1	0004197	0.600185	0.083333
3	1	0000175	0.600185	0.054054
3	1	0005634	0.600185	0.360000
3	1	0047724	0.600185	0.071429
3	1	0022857	0.600185	1.000000
3	1	0016052	0.600185	0.066667
3	1	0005459	0.600185	1.000000
3	1	0042632	0.600185	0.066667
3	1	0004559	0.600185	0.071429
3	1	0044212	0.600185	0.066667
3	1	0006631	0.600185	1.000000
3	1	0048570	0.600185	0.035714
3	1	0051017	0.600185	0.076923
3	1	0003381	0.600185	0.055556
3	1	0044196	0.600185	0.000000
3	1	0055072	0.600185	0.000000
3	1	0005615	0.600185	0.034483
3	1	0005483	0.600185	0.000000
3	1	0003712	0.600185	0.000000
3	1	0034975	0.600185	0.000000
3	1	0030134	0.600185	1.000000
3	1	0004252	0.600185	0.000000
3	1	0005783	0.600185	1.000000
3	1	0000137	0.600185	1.000000
3	1	0000156	0.600185	0.000000
3	1	0000139	0.600185	1.000000
3	1	0055003	0.600185	0.000000
3	1	0017183	0.600185	0.000000
3	1	0005223	0.600185	0.000000
3	1	0015238	0.600185	1.000000
3	1	0006855	0.600185	1.000000
3	1	0032007	0.600185	0.037037
3	1	0006376	0.600185	0.022727
3	1	0015606	0.600185	1.000000
3	1	0005887	0.600185	1.000000
3	1	0006002	0.600185	0.052632
3	1	0030154	0.600185	0.071429
3	1	0051880	0.600185	0.050000
3	1	0034647	0.600185	0.041667
3	1	0046777	0.600185	0.034483
3	1	0009396	0.600185	0.021277
3	1	0001666	0.600185	0.222222
3	1	0005515	0.600185	0.117647
3	1	0098916	0.600185	0.125000
3	1	0009737	0.600185	0.363636
3	1	0005634	0.600185	1.000000
3	1	0001160	0.600185	0.470588
3	1	0005515	0.600185	0.117647
3	1	0005634	0.600185	1.000000
3	1	0005515	0.600185	0.117647
3	1	0004672	0.600185	0.057143
3	1	0006911	0.600185	0.086957
3	1	0007420	0.600185	0.071429
3	1	0051267	0.600185	0.045455
3	1	0015556	0.600185	0.040000
3	1	0005634	0.600185	1.000000
3	1	0008332	0.600185	0.033333
3	1	0016746	0.600185	0.041667
3	1	0005319	0.600185	0.032258
3	1	0040003	0.600185	0.000000
3	1	0017112	0.600185	0.058824
3	1	0006812	0.600185	0.000000
3	1	0019531	0.600185	0.028571
3	1	0032300	0.600185	0.000000
3	1	0061820	0.600185	0.000000
3	1	0003779	0.600185	0.083333
3	1	0000784	0.600185	0.000000
3	1	0006900	0.600185	0.100000
3	1	0035339	0.600185	1.000000
3	1	0005102	0.600185	0.000000
3	1	2000781	0.600185	0.176471
3	1	0016573	0.600185	0.216216
3	1	0005783	0.600185	1.000000
3	1	0005125	0.600185	0.088889
3	1	0005483	0.600185	0.000000
3	1	0008094	0.600185	0.000000
3	1	0061630	0.600185	1.000000
3	1	0062023	0.600185	0.066667
3	1	0042043	0.600185	0.033333
3	1	0000049	0.600185	0.031250
3	1	0006952	0.600185	0.034483
3	1	1903694	0.600185	0.021277
3	1	0000400	0.600185	0.030303
3	1	0019441	0.600185	1.000000
3	1	0007231	0.600185	0.054054
3	1	0060042	0.600185	0.025641
3	1	0043204	0.600185	0.000000
3	1	0001002	0.600185	0.043478
3	1	0071821	0.600185	0.000000
3	1	0006623	0.600185	0.022222
3	1	0007606	0.600185	0.019608
3	1	0042567	0.600185	0.055556
3	1	0006102	0.600185	0.096154
3	1	0006627	0.600185	1.000000
3	1	2001022	0.600185	0.017544
3	1	0006878	0.600185	0.031746
3	1	0005871	0.600185	1.000000
3	1	0005739	0.600185	1.000000
3	1	0007018	0.600185	1.000000
3	1	0003777	0.600185	1.000000
3	1	0005783	0.600185	1.000000
3	1	0003743	0.600185	0.034483
3	1	0008017	0.600185	1.000000
3	1	0009987	0.600185	0.400000
3	1	0042803	0.600185	1.000000
3	1	0032812	0.600185	0.032258
3	1	0006123	0.600185	0.041667
3	1	0005874	0.600185	1.000000
3	1	0046825	0.600185	0.052632
3	1	0009083	0.600185	0.076923
3	1	0005794	0.600185	1.000000
3	1	0015179	0.600185	0.000000
3	1	0005783	0.600185	1.000000
3	1	0004109	0.600185	0.000000
3	1	0048242	0.600185	0.000000
3	1	0019788	0.600185	0.000000
3	1	0000462	0.600185	0.173913
3	1	0007526	0.600185	0.026316
3	1	0016020	0.600185	0.250000
3	1	0043023	0.600185	1.000000
3	1	0031497	0.600185	0.054054
3	1	0019532	0.600185	0.027027
3	1	0005515	0.600185	0.333333
3	1	0051459	0.600185	0.064516
3	1	0015386	0.600185	0.032787
3	1	0004045	0.600185	0.083333
3	1	0035069	0.600185	0.026316
3	1	0008832	0.600185	1.000000
3	1	0006203	0.600185	1.000000
3	1	0007268	0.600185	0.027778
3	1	0097065	0.600185	0.014493
3	1	0045595	0.600185	0.014286
3	1	0045892	0.600185	0.010101
3	1	0008301	0.600185	0.000000
3	1	0090090	0.600185	0.025000
3	1	0090307	0.600185	0.045455
3	1	0045732	0.600185	0.025641
3	1	0016779	0.600185	0.000000
3	1	0070192	0.600185	0.058824
3	1	0060089	0.600185	0.142857
3	1	0005773	0.600185	0.692308
3	1	0045335	0.600185	1.000000
3	1	0000381	0.600185	1.000000
3	1	0020037	0.600185	0.444444
3	1	0051726	0.600185	0.222222
3	1	0006376	0.600185	1.000000
3	1	0002548	0.600185	0.036364
3	1	0016209	0.600185	0.055556
3	1	0007411	0.600185	0.056338
3	1	0019869	0.600185	0.076923
3	1	0010842	0.600185	1.000000
3	1	0007417	0.600185	1.000000
3	1	0007420	0.600185	1.000000
3	1	1904262	0.600185	0.038462
3	1	0005829	0.600185	0.000000
3	1	0046103	0.600185	0.034483
3	1	0002479	0.600185	0.066667
3	1	0003381	0.600185	1.000000
3	1	0060027	0.600185	1.000000
3	1	0003407	0.600185	1.000000
3	1	0016021	0.600185	0.000000
3	1	0006828	0.600185	0.066667
3	1	0035435	0.600185	0.050000
3	1	0009535	0.600185	0.000000
3	1	0006506	0.600185	0.000000
3	1	0016020	0.600185	1.000000
3	1	0048471	0.600185	0.272727
3	1	0036065	0.600185	0.000000
3	1	0015848	0.600185	0.000000
3	1	0005484	0.600185	0.083333
3	1	0030244	0.600185	0.000000
3	1	0032543	0.600185	1.000000
3	1	0051098	0.600185	0.032258
3	1	0022625	0.600185	0.514286
3	1	0003735	0.600185	1.000000
3	1	0001302	0.600185	0.060606
3	1	0005739	0.600185	1.000000
3	1	0019843	0.600185	1.000000
3	1	0051301	0.600185	0.068966
3	1	0014809	0.600185	0.032258
3	1	0004982	0.600185	0.047619
3	1	0008301	0.600185	0.000000
3	1	0010608	0.600185	1.000000
3	1	0005549	0.600185	0.000000
3	1	0042989	0.600185	0.063830
3	1	0043996	0.600185	0.019608
3	1	0015279	0.600185	0.026316
3	1	0042255	0.600185	1.000000
3	1	0003735	0.600185	1.000000
3	1	0008160	0.600185	0.147059
3	1	0043130	0.600185	0.142857
3	1	0042802	0.600185	0.166667
3	1	0005762	0.600185	1.000000
3	1	0042809	0.600185	0.083333
3	1	0006370	0.600185	0.055556
3	1	0031145	0.600185	0.047619
3	1	0006559	0.600185	0.040816
3	1	0031981	0.600185	1.000000
3	1	0043541	0.600185	0.423077
3	1	0044421	0.600185	0.100000
3	1	0006875	0.600185	0.043478
3	1	0046627	0.600185	0.020000
3	1	0007602	0.600185	0.040000
3	1	0050715	0.600185	0.016393
3	1	0000187	0.600185	0.011236
3	1	1901216	0.600185	0.023810
3	1	0045065	0.600185	0.037736
3	1	0048076	0.600185	0.026316
3	1	0030242	0.600185	0.000000
3	1	0005634	0.600185	0.000000
3	1	0008251	0.600185	0.071429
3	1	0005697	0.600185	0.000000
3	1	0006935	0.600185	0.000000
3	1	0044428	0.600185	0.250000
3	1	0050667	0.600185	0.000000
3	1	0030272	0.600185	0.000000
3	1	0015367	0.600185	0.000000
3	1	0008395	0.600185	0.000000
3	1	0051259	0.600185	0.000000
3	1	0006979	0.600185	0.000000
3	1	0006910	0.600185	0.000000
3	1	0006910	0.600185	0.000000
3	1	0000185	0.600185	0.000000
3	1	0003729	0.600185	0.000000
3	1	0048268	0.600185	0.000000
3	1	0046132	0.600185	0.000000
3	1	0032446	0.600185	0.000000
3	1	0004161	0.600185	0.000000
3	1	0043231	0.600185	0.900000
3	1	0000981	0.600185	1.000000
3	1	0050853	0.600185	0.086957
3	1	0030286	0.600185	0.333333
3	1	0015367	0.600185	0.032787
3	1	0008353	0.600185	0.050000
3	1	0005634	0.600185	1.000000
3	1	0016598	0.600185	0.050000
3	1	0001054	0.600185	0.226415
3	1	0032968	0.600185	1.000000
3	1	0016846	0.600185	0.076923
3	1	0006511	0.600185	1.000000
3	1	0005615	0.600185	0.040000
3	1	0005198	0.600185	0.040000
3	1	0005086	0.600185	0.060606
3	1	0051301	0.600185	0.080000
3	1	0008134	0.600185	0.125000
3	1	0106091	0.600185	0.040000
3	1	0002143	0.600185	1.000000
3	1	0031729	0.600185	0.076923
3	1	0021782	0.600185	0.048780
3	1	0015462	0.600185	0.047619
3	1	0050919	0.600185	0.028571
3	1	0070405	0.600185	0.000000
3	1	0045893	0.600185	0.027778
3	1	0015132	0.600185	0.025641
3	1	0005739	0.600185	0.000000
3	1	0004809	0.600185	0.039216
3	1	0019511	0.600185	0.071429
3	1	0000722	0.600185	0.052632
3	1	0050930	0.600185	0.031250
3	1	0000028	0.600185	1.000000
3	1	0000209	0.600185	0.205128
3	1	0005979	0.600185	0.025000
3	1	0043022	0.600185	0.000000
3	1	0032436	0.600185	0.018519
3	1	0050839	0.600185	0.000000
3	1	0043023	0.600185	0.000000
3	1	0003997	0.600185	1.000000
3	1	0007062	0.600185	0.083333
3	1	0060042	0.600185	0.038462
3	1	0070098	0.600185	0.122807
3	1	0016616	0.600185	1.000000
3	1	0006357	0.600185	0.037037
3	1	0005548	0.600185	0.086957
3	1	0070160	0.600185	0.062500
3	1	0006621	0.600185	0.068966
3	1	0005515	0.600185	0.125000
3	1	0030335	0.600185	0.045455
3	1	0055037	0.600185	0.526316
3	1	0006606	0.600185	0.030303
3	1	0030507	0.600185	1.000000
3	1	0009986	0.600185	0.272727
3	1	0045893	0.600185	0.057143
3	1	0045571	0.600185	0.075472
3	1	0051016	0.600185	1.000000
3	1	0048522	0.600185	0.095238
3	1	0019899	0.600185	0.500000
3	1	0042567	0.600185	0.058824
3	1	0018315	0.600185	0.068966
3	1	2000781	0.600185	0.061538
3	1	0071482	0.600185	0.086957
3	1	0034728	0.600185	1.000000
3	1	0065008	0.600185	0.133333
3	1	0050684	0.600185	1.000000
3	1	0005829	0.600185	0.277778
3	1	0005911	0.600185	0.058824
3	1	0006572	0.600185	0.163636
3	1	0008028	0.600185	0.034483
3	1	0019900	0.600185	0.500000
3	1	0009361	0.600185	0.227273
3	1	0005515	0.600185	0.750000
3	1	0008023	0.600185	1.000000
3	1	0030054	0.600185	0.062500
3	1	0042147	0.600185	0.052632
3	1	0006935	0.600185	0.066667
3	1	0046332	0.600185	0.285714
3	1	0007018	0.600185	0.080000
3	1	0006336	0.600185	1.000000
3	1	0003676	0.600185	0.250000
3	1	0001227	0.600185	0.021739
3	1	0045732	0.600185	0.026316
3	1	0040011	0.600185	0.043478
3	1	0002223	0.600185	0.037736
3	1	0043231	0.600185	0.500000
3	1	0003756	0.600185	0.000000
3	1	0002244	0.600185	0.000000
3	1	0031683	0.600185	0.000000
3	1	0055114	0.600185	0.000000
3	1	0006376	0.600185	0.000000
3	1	0046475	0.600185	0.018182
3	1	0005887	0.600185	1.000000
3	1	0031491	0.600185	0.027027
3	1	0005634	0.600185	0.157895
3	1	0048739	0.600185	0.016667
3	1	0034459	0.600185	0.020000
3	1	0044424	0.600185	0.500000
3	1	0042144	0.600185	1.000000
3	1	0006797	0.600185	1.000000
3	1	0000329	0.600185	1.000000
3	1	0016237	0.600185	1.000000
3	1	0004714	0.600185	0.150000
3	1	0051015	0.600185	0.000000
3	1	0015485	0.600185	0.000000
3	1	0004751	0.600185	0.000000
3	1	0005086	0.600185	0.066667
3	1	0005789	0.600185	0.100000
3	1	0016020	0.600185	1.000000
3	1	0070827	0.600185	0.020408
3	1	0000070	0.600185	0.017544
3	1	0031981	0.600185	0.055556
3	1	0070001	0.600185	0.036364
3	1	0045165	0.600185	1.000000
3	1	0018193	0.600185	0.100000
3	1	0006296	0.600185	0.108108
3	1	0005109	0.600185	1.000000
3	1	0005319	0.600185	0.062500
3	1	0016055	0.600185	1.000000
3	1	0045719	0.600185	0.085106
3	1	0036092	0.600185	0.068966
3	1	0016567	0.600185	0.090909
3	1	0032259	0.600185	0.166667
3	1	1902287	0.600185	0.037736
3	1	0031902	0.600185	0.000000
3	1	0000049	0.600185	1.000000
3	1	0006744	0.600185	0.041667
3	1	0005307	0.600185	0.021739
3	1	0006450	0.600185	1.000000
3	1	0051377	0.600185	0.083333
3	1	0042277	0.600185	0.222222
3	1	0006886	0.600185	0.035714
3	1	0004925	0.600185	0.051282
3	1	0005634	0.600185	0.368421
3	1	0005815	0.600185	0.937500
3	1	0005515	0.600185	0.428571
3	1	0007389	0.600185	0.062500
3	1	0005049	0.600185	0.050000
3	1	0008015	0.600185	0.066667
3	1	0031683	0.600185	0.222222
3	1	0005230	0.600185	0.037037
3	1	0040003	0.600185	0.058824
3	1	0014706	0.600185	0.062500
3	1	0005615	0.600185	0.000000
3	1	0035375	0.600185	0.076923
3	1	1902915	0.600185	0.023256
3	1	0070292	0.600185	1.000000
3	1	0060216	0.600185	0.035714
3	1	0034599	0.600185	0.080000
3	1	0006900	0.600185	0.074074
3	1	0000932	0.600185	1.000000
3	1	0017148	0.600185	1.000000
3	1	0003899	0.600185	0.014925
3	1	0030015	0.600185	1.000000
3	1	0051959	0.600185	0.000000
3	1	0005544	0.600185	0.000000
3	1	0006285	0.600185	0.017544
3	1	0005515	0.600185	0.083333
3	1	0070403	0.600185	0.045455
3	1	0016787	0.600185	0.181818
3	1	0019531	0.600185	0.055556
3	1	0007268	0.600185	0.055556
3	1	0017147	0.600185	0.076923
3	1	0031826	0.600185	0.062500
3	1	0000159	0.600185	0.583333
3	1	0009536	0.600185	0.538462
3	1	0005829	0.600185	1.000000
3	1	0000159	0.600185	1.000000
3	1	0086005	0.600185	0.048780
3	1	0019838	0.600185	0.034483
3	1	0006941	0.600185	0.041667
3	1	0015709	0.600185	0.037037
3	1	0015179	0.600185	0.036364
3	1	0005793	0.600185	0.846154
3	1	0006366	0.600185	0.000000
3	1	0043984	0.600185	0.000000
3	1	0002479	0.600185	0.000000
3	1	0000995	0.600185	0.000000
3	1	0033596	0.600185	0.375000
3	1	0080008	0.600185	1.000000
3	1	0006968	0.600185	0.000000
3	1	0005515	0.600185	1.000000
3	1	0007602	0.600185	0.000000
3	1	0043968	0.600185	0.000000
3	1	0060385	0.600185	0.000000
3	1	1902742	0.600185	0.125000
3	1	0006508	0.600185	0.090909
3	1	0006979	0.600185	1.000000
3	1	1901990	0.600185	0.083333
3	1	0005488	0.600185	0.666667
3	1	0042448	0.600185	0.172414
3	1	0000226	0.600185	0.125000
3	1	0004473	0.600185	0.250000
3	1	0005388	0.600185	0.048387
3	1	0006919	0.600185	0.022222
3	1	0046132	0.600185	0.078431
3	1	0007399	0.600185	1.000000
3	1	0098609	0.600185	1.000000
3	1	0006631	0.600185	0.058824
3	1	0008409	0.600185	0.040000
3	1	0035097	0.600185	0.090909
3	1	0015079	0.600185	0.035714
3	1	0004402	0.600185	0.022727
3	1	0044257	0.600185	0.000000
3	1	0007186	0.600185	0.000000
3	1	0042981	0.600185	0.000000
3	1	0007204	0.600185	0.000000
3	1	0009396	0.600185	0.000000
3	1	0043565	0.600185	1.000000
3	1	0045198	0.600185	0.000000
3	1	0051880	0.600185	0.750000
3	1	1902165	0.600185	0.000000
3	1	0004813	0.600185	0.071429
3	1	0043328	0.600185	0.000000
3	1	0005856	0.600185	1.000000
3	1	0044212	0.600185	0.181818
3	1	0005912	0.600185	0.666667
3	1	0007043	0.600185	1.000000
3	1	0030154	0.600185	0.153846
3	1	0000022	0.600185	0.129032
3	1	0005886	0.600185	1.000000
3	1	0043231	0.600185	0.900000
3	1	0005913	0.600185	1.000000
3	1	0043227	0.600185	0.300000
3	1	0044429	0.600185	0.562500
3	1	0005654	0.600185	0.555556
3	1	1904515	0.600185	0.214286
3	1	0030054	0.600185	1.000000
3	1	0014069	0.600185	1.000000
3	1	0007010	0.600185	0.333333
3	1	0045296	0.600185	1.000000
3	1	0044291	0.600185	1.000000
3	1	0051998	0.600185	0.054054
3	1	0009987	0.600185	0.200000
3	1	0052814	0.600185	0.076923
3	1	0005886	0.600185	1.000000
3	1	0046802	0.600185	0.038462
3	1	0000731	0.600185	0.047619
3	1	0005251	0.600185	0.000000
3	1	0005886	0.600185	1.000000
3	1	0008543	0.600185	0.000000
3	1	0035567	0.600185	0.000000
3	1	0051930	0.600185	0.000000
3	1	0001745	0.600185	1.000000
3	1	0017147	0.600185	1.000000
3	1	0017112	0.600185	0.187500
3	1	0005770	0.600185	1.000000
3	1	0000226	0.600185	0.090909
3	1	0007399	0.600185	1.000000
3	1	0043231	0.600185	0.470588
3	1	0060070	0.600185	1.000000
3	1	0003677	0.600185	0.250000
3	1	0061158	0.600185	0.057143
3	1	0007062	0.600185	0.076923
3	1	0042813	0.600185	1.000000
3	1	0015117	0.600185	0.060606
3	1	0046802	0.600185	0.035714
3	1	0019752	0.600185	0.045455
3	1	0000055	0.600185	1.000000
3	1	0005515	0.600185	0.062500
3	1	0044424	0.600185	0.500000
3	1	0016579	0.600185	0.031250
3	1	0031386	0.600185	0.066667
3	1	0000056	0.600185	1.000000
3	1	0007605	0.600185	0.050000
3	1	0006559	0.600185	0.020833
3	1	0090307	0.600185	1.000000
3	1	0071958	0.600185	1.000000
3	1	0005634	0.600185	1.000000
3	1	0035097	0.600185	0.416667
3	1	0007059	0.600185	1.000000
3	1	0044421	0.600185	0.083333
3	1	0019838	0.600185	0.032258
3	1	0043295	0.600185	0.026316
3	1	0015085	0.600185	0.039216
3	1	0044732	0.600185	1.000000
3	1	1903126	0.600185	1.000000
3	1	0007519	0.600185	0.062500
3	1	0005887	0.600185	0.000000
3	1	0035556	0.600185	0.052632
3	1	0009725	0.600185	0.071429
3	1	0006145	0.600185	0.055556
3	1	0051459	0.600185	0.035714
3	1	0006606	0.600185	1.000000
3	1	0016301	0.600185	0.111111
3	1	0009952	0.600185	0.066667
3	1	0006406	0.600185	1.000000
3	1	0017056	0.600185	1.000000
3	1	0005634	0.600185	0.500000
3	1	0016832	0.600185	0.062500
3	1	0003899	0.600185	0.058824
3	1	0048675	0.600185	0.095238
3	1	0010498	0.600185	0.163636
3	1	0005797	0.600185	0.354839
3	1	0005666	0.600185	1.000000
3	1	0005789	0.600185	0.366667
3	1	0046703	0.600185	0.026316
3	1	0003836	0.600185	0.179487
3	1	0016043	0.600185	0.055556
3	1	0033314	0.600185	0.031250
3	1	0042567	0.600185	0.074074
3	1	0005665	0.600185	1.000000
3	1	2000331	0.600185	0.023256
3	1	0005515	0.600185	0.000000
3	1	0016021	0.600185	0.038462
3	1	0016586	0.600185	0.833333
3	1	0003978	0.600185	0.000000
3	1	0003785	0.600185	0.000000
3	1	1901897	0.600185	0.032258
3	1	0032482	0.600185	0.055556
3	1	0006855	0.600185	0.058824
3	1	0008198	0.600185	1.000000
3	1	0006355	0.600185	0.046512
3	1	0009987	0.600185	0.100000
3	1	0071805	0.600185	0.051282
3	1	0008199	0.600185	1.000000
3	1	0046765	0.600185	0.061224
3	1	0036020	0.600185	0.000000
3	1	0045595	0.600185	0.071429
3	1	0009361	0.600185	0.000000
3	1	0006835	0.600185	0.000000
3	1	0031501	0.600185	0.000000
3	1	0007611	0.600185	0.000000
3	1	1990813	0.600185	0.000000
3	1	2000022	0.600185	0.000000
3	1	0045028	0.600185	0.032258
3	1	0048039	0.600185	0.026316
3	1	0022610	0.600185	0.031250
3	1	0005665	0.600185	1.000000
3	1	0004842	0.600185	0.234043
3	1	0001055	0.600185	1.000000
3	1	0031410	0.600185	0.307692
3	1	0006796	0.600185	0.121212
3	1	0048008	0.600185	0.046512
3	1	0051082	0.600185	0.027027
3	1	0016477	0.600185	0.054054
3	1	0032974	0.600185	0.019608
3	1	0043235	0.600185	0.090909
3	1	0006168	0.600185	0.042553
3	1	0006910	0.600185	1.000000
3	1	0015031	0.600185	0.210526
3	1	0030301	0.600185	0.222222
3	1	0016567	0.600185	0.074074
3	1	0035518	0.600185	0.097561
3	1	0009897	0.600185	1.000000
3	1	0007275	0.600185	0.090909
3	1	0001933	0.600185	0.097561
3	1	0000978	0.600185	0.117647
3	1	0046135	0.600185	0.044444
3	1	0040003	0.600185	0.076923
3	1	0009328	0.600185	0.166667
3	1	0044421	0.600185	0.750000
3	1	0006880	0.600185	0.088235
3	1	0046100	0.600185	0.071429
3	1	0019773	0.600185	0.294118
3	1	0048662	0.600185	0.363636
3	1	0031080	0.600185	0.500000
3	1	0048339	0.600185	1.000000
3	1	0005509	0.600185	0.000000
3	1	0035893	0.600185	0.086957
3	1	0031386	0.600185	0.000000
3	1	0006874	0.600185	0.090909
3	1	0043282	0.600185	1.000000
3	1	0033856	0.600185	0.062500
3	1	0006506	0.600185	0.036364
3	1	0000976	0.600185	1.000000
3	1	0003676	0.600185	0.416667
3	1	0045892	0.600185	1.000000
3	1	0021984	0.600185	1.000000
3	1	0048741	0.600185	1.000000
3	1	0043687	0.600185	0.086957
3	1	0009570	0.600185	0.450000
3	1	0005634	0.600185	1.000000
3	1	0016020	0.600185	0.125000
3	1	0000981	0.600185	1.000000
3	1	0008253	0.600185	0.090909
3	1	0048856	0.600185	1.000000
3	1	0007519	0.600185	1.000000
3	1	0048935	0.600185	1.000000
3	1	0008409	0.600185	0.068966
3	1	0004888	0.600185	0.066667
3	1	0003723	0.600185	0.000000
3	1	0034708	0.600185	0.416667
3	1	0002429	0.600185	0.000000
3	1	0005516	0.600185	0.000000
3	1	0004789	0.600185	0.000000
3	1	0008121	0.600185	0.000000
3	1	0005634	0.600185	1.000000
3	1	0015386	0.600185	0.000000
3	1	0004046	0.600185	0.000000
3	1	0010233	0.600185	0.000000
3	1	0007268	0.600185	0.000000
3	1	0032991	0.600185	0.076923
3	1	0005216	0.600185	0.083333
3	1	0005759	0.600185	1.000000
3	1	0043565	0.600185	0.062500
3	1	0030097	0.600185	1.000000
3	1	1904059	0.600185	0.066667
3	1	0086016	0.600185	0.062500
3	1	0048831	0.600185	0.062500
3	1	1901224	0.600185	0.037037
3	1	0005575	0.600185	0.100000
3	1	0044325	0.600185	0.000000
3	1	0006303	0.600185	1.000000
3	1	0045332	0.600185	0.044444
3	1	0005913	0.600185	0.066667
3	1	0090090	0.600185	0.023810
3	1	0097427	0.600185	0.000000
3	1	1902495	0.600185	0.000000
3	1	0019237	0.600185	0.045455
3	1	0031369	0.600185	0.062500
3	1	0005887	0.600185	0.000000
3	1	0008483	0.600185	0.058824
3	1	0010075	0.600185	0.085714
3	1	0005634	0.600185	1.000000
3	1	1902857	0.600185	1.000000
3	1	0002028	0.600185	0.103448
3	1	0032509	0.600185	0.029412
3	1	0005813	0.600185	1.000000
3	1	0044806	0.600185	0.031250
3	1	0005929	0.600185	1.000000
3	1	0044444	0.600185	0.416667
3	1	0035171	0.600185	0.020833
3	1	0072320	0.600185	0.031250
3	1	0043232	0.600185	0.083333
3	1	0016783	0.600185	0.100000
3	1	0009897	0.600185	0.071429
3	1	0044424	0.600185	0.125000
3	1	0015181	0.600185	0.044444
3	1	0072344	0.600185	0.076923
3	1	0004674	0.600185	0.057143
3	1	0080032	0.600185	0.090909
3	1	0007272	0.600185	1.000000
3	1	0005887	0.600185	0.066667
3	1	0005515	0.600185	0.500000
3	1	0021782	0.600185	1.000000
3	1	0008543	0.600185	1.000000
3	1	0006958	0.600185	0.088889
3	1	0006517	0.600185	0.080000
3	1	0005615	0.600185	1.000000
3	1	0016567	0.600185	0.080000
3	1	0005223	0.600185	0.052632
3	1	0010001	0.600185	1.000000
3	1	0003700	0.600185	0.095238
3	1	0006032	0.600185	0.062500
3	1	0003700	0.600185	1.000000
3	1	0009982	0.600185	0.038462
3	1	0006355	0.600185	1.000000
3	1	0048701	0.600185	1.000000
3	1	0006488	0.600185	0.019608
3	1	0061821	0.600185	0.033333
3	1	0045039	0.600185	0.017544
3	1	0015732	0.600185	0.027778
3	1	0019908	0.600185	0.476190
3	1	0005634	0.600185	1.000000
3	1	0044212	0.600185	1.000000
3	1	0046167	0.600185	0.000000
3	1	0016616	0.600185	0.071429
3	1	0045899	0.600185	0.000000
3	1	0006310	0.600185	0.000000
3	1	0051428	0.600185	0.200000
3	1	0003735	0.600185	1.000000
3	1	0002181	0.600185	1.000000
3	1	0022625	0.600185	1.000000
3	1	0038128	0.600185	0.064516
3	1	0003723	0.600185	1.000000
3	1	0010048	0.600185	0.041667
3	1	0034381	0.600185	0.043478
3	1	0030252	0.600185	0.051282
3	1	0044444	0.600185	0.538462
3	1	2000649	0.600185	0.014085
3	1	0000976	0.600185	0.058824
3	1	0006336	0.600185	0.026667
3	1	0005887	0.600185	0.136364
3	1	0030097	0.600185	0.015385
3	1	0051451	0.600185	0.031746
3	1	0009405	0.600185	0.066667
3	1	0005955	0.600185	0.000000
3	1	0005832	0.600185	0.000000
3	1	0005662	0.600185	0.000000
3	1	0017119	0.600185	0.000000
3	1	0005886	0.600185	0.000000
3	1	0046854	0.600185	0.040000
3	1	0050660	0.600185	0.000000
3	1	0036508	0.600185	0.038462
3	1	0008024	0.600185	0.000000
3	1	0003723	0.600185	0.000000
3	1	0015886	0.600185	1.000000
3	1	0006214	0.600185	0.018182
3	1	0034987	0.600185	0.000000
3	1	0008964	0.600185	0.000000
3	1	0047545	0.600185	0.047619
3	1	0045214	0.600185	0.035714
3	1	0031224	0.600185	0.000000
3	1	0046132	0.600185	1.000000
3	1	1903669	0.600185	0.017544
3	1	0004003	0.600185	0.068966
3	1	0030374	0.600185	0.025641
3	1	0001938	0.600185	0.025000
3	1	0002218	0.600185	0.021739
3	1	0010243	0.600185	0.076923
3	1	0008010	0.600185	0.000000
3	1	0006508	0.600185	0.062500
3	1	0016020	0.600185	0.076923
3	1	0032812	0.600185	0.029412
3	1	0042448	0.600185	0.080000
3	1	0005739	0.600185	1.000000
3	1	0051539	0.600185	0.166667
3	1	0005524	0.600185	1.000000
3	1	0018401	0.600185	0.314815
3	1	0009987	0.600185	0.083333
3	1	0016597	0.600185	1.000000
3	1	0000187	0.600185	0.012500
3	1	0071880	0.600185	0.047619
3	1	0007420	0.600185	0.029412
3	1	0046910	0.600185	0.055556
3	1	0006972	0.600185	1.000000
3	1	0004831	0.600185	0.000000
3	1	0047086	0.600185	0.066667
3	1	0032264	0.600185	0.015625
3	1	0080030	0.600185	0.000000
3	1	0003700	0.600185	1.000000
3	1	0016020	0.600185	0.090909
3	1	0043565	0.600185	1.000000
3	1	0062040	0.600185	0.066667
3	1	0004650	0.600185	0.083333
3	1	0007519	0.600185	0.028571
3	1	0004059	0.600185	0.066667
3	1	0003735	0.600185	1.000000
3	1	0009833	0.600185	0.000000
3	1	0006511	0.600185	0.000000
3	1	0006488	0.600185	0.000000
3	1	0032456	0.600185	0.000000
3	1	0004674	0.600185	0.033333
3	1	0034660	0.600185	0.000000
3	1	1904059	0.600185	1.000000
3	1	0042597	0.600185	0.000000
3	1	0051603	0.600185	0.042553
3	1	0007480	0.600185	1.000000
3	1	0140284	0.600185	0.000000
3	1	0005307	0.600185	0.020833
3	1	0018344	0.600185	0.046512
3	1	0006490	0.600185	1.000000
3	1	0004377	0.600185	1.000000
3	1	0005886	0.600185	0.000000
3	1	0010033	0.600185	0.062500
3	1	0031625	0.600185	0.055556
3	1	0031491	0.600185	0.058824
3	1	0006891	0.600185	0.052632
3	1	0046907	0.600185	0.000000
3	1	0050684	0.600185	0.000000
3	1	0005783	0.600185	0.500000
3	1	0043686	0.600185	0.000000
3	1	0006521	0.600185	0.000000
3	1	0006559	0.600185	0.000000
3	1	0008615	0.600185	1.000000
3	1	0005829	0.600185	1.000000
3	1	0045475	0.600185	0.023256
3	1	0006897	0.600185	0.023810
3	1	0051146	0.600185	0.046512
3	1	0070192	0.600185	0.042553
3	1	0051289	0.600185	0.043478
3	1	0004722	0.600185	0.030303
3	1	0046716	0.600185	0.000000
3	1	0005839	0.600185	0.000000
3	1	0007157	0.600185	0.000000
3	1	0043995	0.600185	0.020000
3	1	0005515	0.600185	0.041667
3	1	0005788	0.600185	0.000000
3	1	0004817	0.600185	0.034483
3	1	0045964	0.600185	0.038462
3	1	0044550	0.600185	0.083333
3	1	0006414	0.600185	0.029412
3	1	0004061	0.600185	0.000000
3	1	0070034	0.600185	0.000000
3	1	0008270	0.600185	0.000000
3	1	0005089	0.600185	0.045455
3	1	0070374	0.600185	0.020000
3	1	0000400	0.600185	0.000000
3	1	0005886	0.600185	1.000000
3	1	0016021	0.600185	1.000000
3	1	0004984	0.600185	1.000000
3	1	0000166	0.600185	0.040000
3	1	0008544	0.600185	0.055556
3	1	0098609	0.600185	0.058824
3	1	0016310	0.600185	0.050000
3	1	0000978	0.600185	0.029412
3	1	0043951	0.600185	0.025641
3	1	0097310	0.600185	1.000000
3	1	0006888	0.600185	0.032258
3	1	0019871	0.600185	0.045455
3	1	0097720	0.600185	0.058824
3	1	0046907	0.600185	0.035714
3	1	0016788	0.600185	0.054054
3	1	0042538	0.600185	0.034483
3	1	0035435	0.600185	0.028571
3	1	0042256	0.600185	1.000000
3	1	0016070	0.600185	0.066667
3	1	0005488	0.600185	0.400000
3	1	0044454	0.600185	0.192308
3	1	0071356	0.600185	0.074074
3	1	1901695	0.600185	0.046512
3	1	0055085	0.600185	0.047619
3	1	0030252	0.600185	0.052632
3	1	0005024	0.600185	0.039216
3	1	0005829	0.600185	1.000000
3	1	0007041	0.600185	0.000000
3	1	0000712	0.600185	0.000000
3	1	2000652	0.600185	0.000000
3	1	0006816	0.600185	0.000000
3	1	0022610	0.600185	0.000000
3	1	0009690	0.600185	0.000000
3	1	0005575	0.600185	0.032258
3	1	0048812	0.600185	0.000000
3	1	0032760	0.600185	0.000000
3	1	0006869	0.600185	0.000000
3	1	0045087	0.600185	0.041667
3	1	0004842	0.600185	1.000000
3	1	0016705	0.600185	0.148148
3	1	0046928	0.600185	0.029412
3	1	0050919	0.600185	0.040000
3	1	0006874	0.600185	0.057143
3	1	0019781	0.600185	0.071429
3	1	0003997	0.600185	0.038462
3	1	0030176	0.600185	1.000000
3	1	0005783	0.600185	1.000000
3	1	0060021	0.600185	0.047619
3	1	0043652	0.600185	0.093750
3	1	0030165	0.600185	0.000000
3	1	0019464	0.600185	0.081633
3	1	0044774	0.600185	0.033333
3	1	0000794	0.600185	0.200000
3	1	0006422	0.600185	1.000000
3	1	0004815	0.600185	1.000000
3	1	0006024	0.600185	0.204082
3	1	0015123	0.600185	0.023810
3	1	0008379	0.600185	0.074074
3	1	0051480	0.600185	0.032787
3	1	0048662	0.600185	0.019231
3	1	0002023	0.600185	0.000000
3	1	0016020	0.600185	0.000000
3	1	0043328	0.600185	0.000000
3	1	0000151	0.600185	0.000000
3	1	0031362	0.600185	0.000000
3	1	0032467	0.600185	0.034483
3	1	0060071	0.600185	0.052632
3	1	0005515	0.600185	0.000000
3	1	0006044	0.600185	0.045455
3	1	0086002	0.600185	0.083333
3	1	0007165	0.600185	0.058824
3	1	0004888	0.600185	0.090909
3	1	0032543	0.600185	1.000000
3	1	0003755	0.600185	0.300000
3	1	0015131	0.600185	0.026316
3	1	0060541	0.600185	0.031250
3	1	0005739	0.600185	1.000000
3	1	0048856	0.600185	0.035714
3	1	0048593	0.600185	0.023810
3	1	0048471	0.600185	1.000000
3	1	0001578	0.600185	1.000000
3	1	0000154	0.600185	0.097561
3	1	0016209	0.600185	0.100000
3	1	0007186	0.600185	0.190476
3	1	0005634	0.600185	1.000000
3	1	0048245	0.600185	0.064516
3	1	0055120	0.600185	0.541667
3	1	0032273	0.600185	1.000000
3	1	0004725	0.600185	0.055556
3	1	0006689	0.600185	0.050000
3	1	0042538	0.600185	0.062500
3	1	0006434	0.600185	0.040000
3	1	0004571	0.600185	0.076923
3	1	0019388	0.600185	0.041667
3	1	0016021	0.600185	1.000000
3	1	0006954	0.600185	0.142857
3	1	0005829	0.600185	0.083333
3	1	0043227	0.600185	0.142857
3	1	0006259	0.600185	0.080000
3	1	0034399	0.600185	0.045455
3	1	0018108	0.600185	0.064516
3	1	0006148	0.600185	0.039216
3	1	0006471	0.600185	0.080000
3	1	0006644	0.600185	0.095238
3	1	0071875	0.600185	0.916667
3	1	0004984	0.600185	1.000000
3	1	0005537	0.600185	0.285714
3	1	0006470	0.600185	0.071429
3	1	0004045	0.600185	0.100000
3	1	0048812	0.600185	0.062500
3	1	0043967	0.600185	0.050000
3	1	0005315	0.600185	0.071429
3	1	0007186	0.600185	1.000000
3	1	0042802	0.600185	0.045455
3	1	0030553	0.600185	0.028571
3	1	0051216	0.600185	0.125000
3	1	0000045	0.600185	0.074074
3	1	0060395	0.600185	0.666667
3	1	0005730	0.600185	0.041667
3	1	0034459	0.600185	0.027778
3	1	0043967	0.600185	0.060606
3	1	0051085	0.600185	1.000000
3	1	0019353	0.600185	0.044444
3	1	0060729	0.600185	0.058824
3	1	0045165	0.600185	0.250000
3	1	0015297	0.600185	0.071429
3	1	0043614	0.600185	0.000000
3	1	0005788	0.600185	0.178571
3	1	0000176	0.600185	0.206897
3	1	0045263	0.600185	1.000000
3	1	0002229	0.600185	0.018519
3	1	0043312	0.600185	0.059701
3	1	0032956	0.600185	0.019608
3	1	0008360	0.600185	0.019231
3	1	0007165	0.600185	1.000000
3	1	0043981	0.600185	0.113208
3	1	0000813	0.600185	0.000000
3	1	0060047	0.600185	0.062500
3	1	0003677	0.600185	0.047619
3	1	0008272	0.600185	0.055556
3	1	0031624	0.600185	0.047619
3	1	0043227	0.600185	0.000000
3	1	0036065	0.600185	1.000000
3	1	0032007	0.600185	0.047619
3	1	0032136	0.600185	0.052632
3	1	0000395	0.600185	0.051282
3	1	0005460	0.600185	0.054054
3	1	0008967	0.600185	1.000000
3	1	0006281	0.600185	1.000000
3	1	1900864	0.600185	0.518519
3	1	0016311	0.600185	1.000000
3	1	0030833	0.600185	0.071429
3	1	0050684	0.600185	0.050000
3	1	0007611	0.600185	0.076923
3	1	0042809	0.600185	0.043478
3	1	0006928	0.600185	0.000000
3	1	0010844	0.600185	0.071429
3	1	0007264	0.600185	0.000000
3	1	0046658	0.600185	0.000000
3	1	0032436	0.600185	0.000000
3	1	0051230	0.600185	0.032258
3	1	0048812	0.600185	0.022727
3	1	0070337	0.600185	0.040000
3	1	0045792	0.600185	0.037037
3	1	0001018	0.600185	0.038462
3	1	0061631	0.600185	1.000000
3	1	0046421	0.600185	0.066667
3	1	0070098	0.600185	0.044444
3	1	0048747	0.600185	0.054054
3	1	0005249	0.600185	0.032787
3	1	0060541	0.600185	0.162162
3	1	1901216	0.600185	1.000000
3	1	0043547	0.600185	1.000000
3	1	0046716	0.600185	1.000000
3	1	0005184	0.600185	0.160000
3	1	0042052	0.600185	1.000000
3	1	0050839	0.600185	0.000000
3	1	0020037	0.600185	0.000000
3	1	0051205	0.600185	0.090909
3	1	0061158	0.600185	0.096774
3	1	0005634	0.600185	1.000000
3	1	0005829	0.600185	0.384615
3	1	0010498	0.600185	0.225000
3	1	0009084	0.600185	0.159091
3	1	0005172	0.600185	0.428571
3	1	0042403	0.600185	0.228571
3	1	0008083	0.600185	0.166667
3	1	0000908	0.600185	0.083333
3	1	0010150	0.600185	0.050000
3	1	0062040	0.600185	0.066667
3	1	0006813	0.600185	0.062500
3	1	0007266	0.600185	0.076923
3	1	0006491	0.600185	0.400000
3	1	0007498	0.600185	0.055556
3	1	0051216	0.600185	0.041667
3	1	0032273	0.600185	0.037037
3	1	0030182	0.600185	0.080000
3	1	0003700	0.600185	0.037037
3	1	0071423	0.600185	0.037037
3	1	0030170	0.600185	0.055556
3	1	0000407	0.600185	0.000000
3	1	0035914	0.600185	0.038462
3	1	0071156	0.600185	0.066667
3	1	0015462	0.600185	0.046512
3	1	0005515	0.600185	1.000000
3	1	0009758	0.600185	1.000000
3	1	0000155	0.600185	1.000000
3	1	0048701	0.600185	0.045455
3	1	0021782	0.600185	0.062500
3	1	0006446	0.600185	0.065574
3	1	0019441	0.600185	0.094118
3	1	0048247	0.600185	0.060606
3	1	0005814	0.600185	1.000000
3	1	0060271	0.600185	1.000000
3	1	0005634	0.600185	1.000000
3	1	0050794	0.600185	0.058824
3	1	0019373	0.600185	0.062500
3	1	0030311	0.600185	0.047619
3	1	0070292	0.600185	0.062500
3	1	0007585	0.600185	0.062500
3	1	0061418	0.600185	0.040816
3	1	0003841	0.600185	0.085714
3	1	0043231	0.600185	0.900000
3	1	0071277	0.600185	1.000000
3	1	0048306	0.600185	1.000000
3	1	0007015	0.600185	0.111111
3	1	0007018	0.600185	0.153846
3	1	0034511	0.600185	0.200000
3	1	0010468	0.600185	0.166667
3	1	0005730	0.600185	1.000000
3	1	0005925	0.600185	1.000000
3	1	0003677	0.600185	0.250000
3	1	0005654	0.600185	0.809524
3	1	0005886	0.600185	1.000000
3	1	0042074	0.600185	0.076923
3	1	0001731	0.600185	0.214286
3	1	0071363	0.600185	1.000000
3	1	0002479	0.600185	0.055556
3	1	0008320	0.600185	0.041667
3	1	0038128	0.600185	1.000000
3	1	0045271	0.600185	0.073171
3	1	0005794	0.600185	0.270270
3	1	0097428	0.600185	0.029412
3	1	0016311	0.600185	0.068966
3	1	0005515	0.600185	1.000000
3	1	0086005	0.600185	0.043478
3	1	0035600	0.600185	0.042553
3	1	0000151	0.600185	0.416667
3	1	0006478	0.600185	0.058824
3	1	0048339	0.600185	0.040000
3	1	0003700	0.600185	1.000000
3	1	0005249	0.600185	0.040000
3	1	0007062	0.600185	0.080000
3	1	0000209	0.600185	0.062500
3	1	0001302	0.600185	0.166667
3	1	0042802	0.600185	1.000000
3	1	0042623	0.600185	1.000000
3	1	0006166	0.600185	0.040816
3	1	0006974	0.600185	1.000000
3	1	0036064	0.600185	0.000000
3	1	0007614	0.600185	0.071429
3	1	0071156	0.600185	0.083333
3	1	0005096	0.600185	0.052632
3	1	0001055	0.600185	0.000000
3	1	0030101	0.600185	0.000000
3	1	0071347	0.600185	0.000000
3	1	0017025	0.600185	0.000000
3	1	0014857	0.600185	0.000000
3	1	0030687	0.600185	1.000000
3	1	0070545	0.600185	1.000000
3	1	0004540	0.600185	0.000000
3	1	0000981	0.600185	0.000000
3	1	0003950	0.600185	0.000000
3	1	0010862	0.600185	0.000000
3	1	0032526	0.600185	1.000000
3	1	0019239	0.600185	0.166667
3	1	0033017	0.600185	0.161290
3	1	0016926	0.600185	0.076923
3	1	0042271	0.600185	1.000000
3	1	0005575	0.600185	0.250000
3	1	0005515	0.600185	1.000000
3	1	0006281	0.600185	0.130435
3	1	0050689	0.600185	1.000000
3	1	0004656	0.600185	0.055556
3	1	0001913	0.600185	1.000000
3	1	1990879	0.600185	0.088235
3	1	0099513	0.600185	0.150000
3	1	0046496	0.600185	0.064516
3	1	0005739	0.600185	0.200000
3	1	0031594	0.600185	0.166667
3	1	0002188	0.600185	0.057143
3	1	0042267	0.600185	1.000000
3	1	0005886	0.600185	1.000000
3	1	0006809	0.600185	0.080000
3	1	0006511	0.600185	0.066667
3	1	0005829	0.600185	0.000000
3	1	0004508	0.600185	1.000000
3	1	0015914	0.600185	0.050000
3	1	0012507	0.600185	0.000000
3	1	0005250	0.600185	0.042553
3	1	0050718	0.600185	0.046512
3	1	0005654	0.600185	0.000000
3	1	0010862	0.600185	0.042553
3	1	0007186	0.600185	1.000000
3	1	0006954	0.600185	1.000000
3	1	0010027	0.600185	0.111111
3	1	0008009	0.600185	1.000000
3	1	0044444	0.600185	0.100000
3	1	0048247	0.600185	1.000000
3	1	0016514	0.600185	0.030303
3	1	0030593	0.600185	1.000000
3	1	0043227	0.600185	0.166667
3	1	0010468	0.600185	0.214286
3	1	0001732	0.600185	0.040816
3	1	0016765	0.600185	0.090909
3	1	0015934	0.600185	0.047619
3	1	0006464	0.600185	0.083333
3	1	0008272	0.600185	0.076923
3	1	0005794	0.600185	0.062500
3	1	0007186	0.600185	1.000000
3	1	0004022	0.600185	0.076923
3	1	0003950	0.600185	0.076923
3	1	0005886	0.600185	1.000000
3	1	0030425	0.600185	0.200000
3	1	0043020	0.600185	1.000000
3	1	0055114	0.600185	1.000000
3	1	0043409	0.600185	0.023256
3	1	0098552	0.600185	0.250000
3	1	0003824	0.600185	0.222222
3	1	0019970	0.600185	0.071429
3	1	0050767	0.600185	0.074074
3	1	0006423	0.600185	0.086957
3	1	0005794	0.600185	0.733333
3	1	0005484	0.600185	0.000000
3	1	0018063	0.600185	0.000000
3	1	0042742	0.600185	0.000000
3	1	0042809	0.600185	0.000000
3	1	1904812	0.600185	1.000000
3	1	1990883	0.600185	1.000000
3	1	0005730	0.600185	1.000000
3	1	0046982	0.600185	0.076923
3	1	0097065	0.600185	0.027027
3	1	0008201	0.600185	0.062500
3	1	0043547	0.600185	0.023810
3	1	0019005	0.600185	1.000000
3	1	0006457	0.600185	0.080000
3	1	0042136	0.600185	0.129032
3	1	0006511	0.600185	1.000000
3	1	0006865	0.600185	0.028571
3	1	0004842	0.600185	1.000000
3	1	0098641	0.600185	0.058824
3	1	0050801	0.600185	0.034483
3	1	0035251	0.600185	1.000000
3	1	0047724	0.600185	1.000000
3	1	0098588	0.600185	0.071429
3	1	0031017	0.600185	0.315789
3	1	0008477	0.600185	1.000000
3	1	0005829	0.600185	1.000000
3	1	0038095	0.600185	0.038462
3	1	0005507	0.600185	0.083333
3	1	0048015	0.600185	0.042553
3	1	0045595	0.600185	0.055556
3	1	0006890	0.600185	0.052632
3	1	0005515	0.600185	1.000000
3	1	0000815	0.600185	0.258065
3	1	0019901	0.600185	0.500000
3	1	0006970	0.600185	0.500000
3	1	0040003	0.600185	0.100000
3	1	0043101	0.600185	0.034483
3	1	0001578	0.600185	0.083333
3	1	0018108	0.600185	0.040000
3	1	0004402	0.600185	0.023256
3	1	0004550	0.600185	1.000000
3	1	0006099	0.600185	1.000000
3	1	0009142	0.600185	1.000000
3	1	0006104	0.600185	1.000000
3	1	0006105	0.600185	1.000000
3	1	0031491	0.600185	0.090909
3	1	0016791	0.600185	0.222222
3	1	0071456	0.600185	0.080000
3	1	0005829	0.600185	1.000000
3	1	0032465	0.600185	0.052632
3	1	0051228	0.600185	0.068966
3	1	0000122	0.600185	0.020833
3	1	0008757	0.600185	0.068966
3	1	0003700	0.600185	1.000000
3	1	0032094	0.600185	0.040000
3	1	0140284	0.600185	0.083333
3	1	0016671	0.600185	0.071429
3	1	0005829	0.600185	1.000000
3	1	0008028	0.600185	0.043478
3	1	0004984	0.600185	0.068966
3	1	0004588	0.600185	0.000000
3	1	1901658	0.600185	0.071429
3	1	0005634	0.600185	0.000000
3	1	0009897	0.600185	0.000000
3	1	0048837	0.600185	1.000000
3	1	0046135	0.600185	0.050000
3	1	0006897	0.600185	0.083333
3	1	0004115	0.600185	0.000000
3	1	0016579	0.600185	0.086957
3	1	0031543	0.600185	0.055556
3	1	0044260	0.600185	0.133333
3	1	0003883	0.600185	0.000000
3	1	0051455	0.600185	0.064516
3	1	0046854	0.600185	0.074074
3	1	0006897	0.600185	0.062500
3	1	0005634	0.600185	1.000000
3	1	0016973	0.600185	1.000000
3	1	0003723	0.600185	1.000000
3	1	1902165	0.600185	0.016949
3	1	0003997	0.600185	0.071429
3	1	0006478	0.600185	0.071429
3	1	0097755	0.600185	0.019231
3	1	0000981	0.600185	1.000000
3	1	0015513	0.600185	0.044444
3	1	0019870	0.600185	0.093750
3	1	0043982	0.600185	0.018182
3	1	0016281	0.600185	0.000000
3	1	0042626	0.600185	1.000000
3	1	0016021	0.600185	1.000000
3	1	0007064	0.600185	0.025641
3	1	0030676	0.600185	0.055556
3	1	0030015	0.600185	0.083333
3	1	0008298	0.600185	0.076923
3	1	0003729	0.600185	0.400000
3	1	1901565	0.600185	0.000000
3	1	0016234	0.600185	0.000000
3	1	0007267	0.600185	0.000000
3	1	0042555	0.600185	0.000000
3	1	0005739	0.600185	0.062500
3	1	0044421	0.600185	0.142857
3	1	0007186	0.600185	1.000000
3	1	0031369	0.600185	0.045455
3	1	0016021	0.600185	1.000000
3	1	0000978	0.600185	0.029412
3	1	0035375	0.600185	0.043478
3	1	0005930	0.600185	0.034483
3	1	0004984	0.600185	1.000000
3	1	0016021	0.600185	1.000000
3	1	0004363	0.600185	0.048780
3	1	0043025	0.600185	0.090909
3	1	0000177	0.600185	0.062500
3	1	0002196	0.600185	0.078947
3	1	0008233	0.600185	0.064516
3	1	0042802	0.600185	0.045455
3	1	0061630	0.600185	0.040816
3	1	0015079	0.600185	1.000000
3	1	0005886	0.600185	1.000000
3	1	0000139	0.600185	0.181818
3	1	0006308	0.600185	0.028571
3	1	0007619	0.600185	0.045455
3	1	2000781	0.600185	0.027027
3	1	0032324	0.600185	0.016129
3	1	0044429	0.600185	0.562500
3	1	0010048	0.600185	1.000000
3	1	0030097	0.600185	0.062500
3	1	0009409	0.600185	1.000000
3	1	0005765	0.600185	0.360000
3	1	0005634	0.600185	1.000000
3	1	0007064	0.600185	0.054054
3	1	0031490	0.600185	1.000000
3	1	0016942	0.600185	0.071429
3	1	0045132	0.600185	0.057143
3	1	0005345	0.600185	0.055556
3	1	0006979	0.600185	1.000000
3	1	0006208	0.600185	0.032258
3	1	0009686	0.600185	0.028571
3	1	0048839	0.600185	0.076923
3	1	0008306	0.600185	0.083333
3	1	0005886	0.600185	1.000000
3	1	0071346	0.600185	0.054054
3	1	0051001	0.600185	0.027027
3	1	0004517	0.600185	0.083333
3	1	0071363	0.600185	0.066667
3	1	0006891	0.600185	0.035714
3	1	0042169	0.600185	1.000000
3	1	0044437	0.600185	0.166667
3	1	0007007	0.600185	0.068966
3	1	0035893	0.600185	0.015152
3	1	1903833	0.600185	0.120000
3	1	1903076	0.600185	1.000000
3	1	1901897	0.600185	1.000000
3	1	0016102	0.600185	0.187500
3	1	0000778	0.600185	0.097561
3	1	0038061	0.600185	0.176471
3	1	0042803	0.600185	1.000000
3	1	0061617	0.600185	0.086957
3	1	0014069	0.600185	1.000000
3	1	0004984	0.600185	0.095238
3	1	0051480	0.600185	0.076923
3	1	0006979	0.600185	1.000000
3	1	0004683	0.600185	1.000000
3	1	0061408	0.600185	0.076923
3	1	0043005	0.600185	1.000000
3	1	0009706	0.600185	0.111111
3	1	0006749	0.600185	0.259259
3	1	0048741	0.600185	0.060606
3	1	0008258	0.600185	0.071429
3	1	0042328	0.600185	1.000000
3	1	0065008	0.600185	0.200000
3	1	0033692	0.600185	1.000000
3	1	0001056	0.600185	0.269231
3	1	0045165	0.600185	0.142857
3	1	0016757	0.600185	1.000000
3	1	0015014	0.600185	1.000000
3	1	0008194	0.600185	0.800000
3	1	0042803	0.600185	1.000000
3	1	0005488	0.600185	0.666667
3	1	0017101	0.600185	0.333333
3	1	0016234	0.600185	0.357143
3	1	0005794	0.600185	1.000000
3	1	0006098	0.600185	0.183673
3	1	0032452	0.600185	0.244444
3	1	0015020	0.600185	1.000000
3	1	0005515	0.600185	1.000000
3	1	0071347	0.600185	0.222222
3	1	0006847	0.600185	0.060606
3	1	0001085	0.600185	0.600000
3	1	0048440	0.600185	0.090909
3	1	0004930	0.600185	0.625000
3	1	0001710	0.600185	0.083333
3	1	0006623	0.600185	0.037037
3	1	0010555	0.600185	1.000000
3	1	0035327	0.600185	0.166667
3	1	0005886	0.600185	1.000000
3	1	1904045	0.600185	0.272727
3	1	0000981	0.600185	0.038462
3	1	0004175	0.600185	0.055556
3	1	0065008	0.600185	0.125000
3	1	2000331	0.600185	0.066667
3	1	0005736	0.600185	0.093750
3	1	0004842	0.600185	0.038462
3	1	0097352	0.600185	0.050000
3	1	0016233	0.600185	0.031250
3	1	0005634	0.600185	0.071429
3	1	0045595	0.600185	1.000000
3	1	0001750	0.600185	0.047619
3	1	0009908	0.600185	0.050000
3	1	0000976	0.600185	0.000000
3	1	0008808	0.600185	0.000000
3	1	0008408	0.600185	1.000000
3	1	0000178	0.600185	1.000000
3	1	0003676	0.600185	0.038462
3	1	0031016	0.600185	0.034483
3	1	0005887	0.600185	0.166667
3	1	0015986	0.600185	0.151899
3	1	0007498	0.600185	0.038462
3	1	0004058	0.600185	0.076923
3	1	0005634	0.600185	1.000000
3	1	0035893	0.600185	0.015152
3	1	0005783	0.600185	1.000000
3	1	0043247	0.600185	0.104167
3	1	0044233	0.600185	1.000000
3	1	0005515	0.600185	1.000000
3	1	0004517	0.600185	0.083333
3	1	0031625	0.600185	1.000000
3	1	0051562	0.600185	1.000000
3	1	0005634	0.600185	0.642857
3	1	1902742	0.600185	0.074074
3	1	0051321	0.600185	0.080000
3	1	0008176	0.600185	0.032258
3	1	0005743	0.600185	1.000000
3	1	0051897	0.600185	0.021277
3	1	0055092	0.600185	0.027778
3	1	0006091	0.600185	0.129032
3	1	0043565	0.600185	0.000000
3	1	0010124	0.600185	0.073529
3	1	1903669	0.600185	0.017241
3	1	0007420	0.600185	0.025000
3	1	0007214	0.600185	0.050000
3	1	0016410	0.600185	0.125000
3	1	0042809	0.600185	1.000000
3	1	0005179	0.600185	0.166667
3	1	0043252	0.600185	0.037037
3	1	0016114	0.600185	0.225000
3	1	0043231	0.600185	0.900000
3	1	0005634	0.600185	1.000000
3	1	0045893	0.600185	1.000000
3	1	0030374	0.600185	1.000000
3	1	0007586	0.600185	0.047619
3	1	0048741	0.600185	0.035088
3	1	0019538	0.600185	0.171429
3	1	0050772	0.600185	0.082192
3	1	0099044	0.600185	0.041667
3	1	0002161	0.600185	1.000000
3	1	0060126	0.600185	0.041667
3	1	0005618	0.600185	0.000000
3	1	1903669	0.600185	0.035714
3	1	0005351	0.600185	0.033333
3	1	0031624	0.600185	0.500000
3	1	0005351	0.600185	0.040816
3	1	0005515	0.600185	1.000000
3	1	0005739	0.600185	0.785714
3	1	0060395	0.600185	1.000000
3	1	0031954	0.600185	0.674419
3	1	0043408	0.600185	1.000000
3	1	0071705	0.600185	0.111111
3	1	0005160	0.600185	1.000000
3	1	0044444	0.600185	0.538462
3	1	0005634	0.600185	1.000000
3	1	0071376	0.600185	0.263158
3	1	0000995	0.600185	0.052632
3	1	0005634	0.600185	1.000000
3	1	0034605	0.600185	0.250000
3	1	0043410	0.600185	1.000000
3	1	0043178	0.600185	0.400000
3	1	0007619	0.600185	0.136364
3	1	0061025	0.600185	0.222222
3	1	0001067	0.600185	0.285714
3	1	0048468	0.600185	1.000000
3	1	0004518	0.600185	0.086957
3	1	0032968	0.600185	0.333333
3	1	0005230	0.600185	0.054054
3	1	0020011	0.600185	0.733333
3	1	0032094	0.600185	0.384615
3	1	0003899	0.600185	0.054054
3	1	0006478	0.600185	0.083333
3	1	0009653	0.600185	0.117647
3	1	0030020	0.600185	1.000000
3	1	0010468	0.600185	0.090909
3	1	0005161	0.600185	0.222222
3	1	0031012	0.600185	1.000000
3	1	0005615	0.600185	1.000000
3	1	0044444	0.600185	0.187500
3	1	0005201	0.600185	1.000000
3	1	0019005	0.600185	0.150000
3	1	0009987	0.600185	0.333333
3	1	0006564	0.600185	0.064516
3	1	0006739	0.600185	0.064516
3	1	0004000	0.600185	0.111111
3	1	0015729	0.600185	0.055556
3	1	0035435	0.600185	0.052632
3	1	0005634	0.600185	1.000000
3	1	0042254	0.600185	0.133333
3	1	0005634	0.600185	1.000000
3	1	0006342	0.600185	0.113208
3	1	0000784	0.600185	0.821429
3	1	0006261	0.600185	1.000000
3	1	0086002	0.600185	0.060606
3	1	0051536	0.600185	0.333333
3	1	0050776	0.600185	0.058824
3	1	0035371	0.600185	0.314286
3	1	0008009	0.600185	0.081081
3	1	0007214	0.600185	0.090909
3	1	0032974	0.600185	0.031250
3	1	0000908	0.600185	0.083333
3	1	0003674	0.600185	0.333333
3	1	0050911	0.600185	0.032258
3	1	0004842	0.600185	1.000000
3	1	0019005	0.600185	1.000000
3	1	1990756	0.600185	1.000000
3	1	0000724	0.600185	0.257143
3	1	0006511	0.600185	1.000000
3	1	0043161	0.600185	1.000000
3	1	0032436	0.600185	0.018519
3	1	0006888	0.600185	0.037037
3	1	0048884	0.600185	0.033333
3	1	0045038	0.600185	0.020000
3	1	0034599	0.600185	0.066667
3	1	0005886	0.600185	0.230769
3	1	0006890	0.600185	0.083333
3	1	0036244	0.600185	0.062500
3	1	0006689	0.600185	0.026316
3	1	0017124	0.600185	0.000000
3	1	0005388	0.600185	0.019608
3	1	0048703	0.600185	1.000000
3	1	0005000	0.600185	0.131579
3	1	0015908	0.600185	0.040000
3	1	0030182	0.600185	1.000000
3	1	0051216	0.600185	1.000000
3	1	0005515	0.600185	0.038462
3	1	0003682	0.600185	0.038462
3	1	0000781	0.600185	0.388889
3	1	1902741	0.600185	0.072727
3	1	0003682	0.600185	0.038462
3	1	0009690	0.600185	0.074074
3	1	0005886	0.600185	1.000000
3	1	0015513	0.600185	0.000000
3	1	0009062	0.600185	0.000000
3	1	0008083	0.600185	0.000000
3	1	0015020	0.600185	0.000000
3	1	0070125	0.600185	1.000000
3	1	0034976	0.600185	0.057143
3	1	0003924	0.600185	1.000000
3	1	0034220	0.600185	0.027778
3	1	0007062	0.600185	0.050000
3	1	0007163	0.600185	0.064516
3	1	0006865	0.600185	0.024390
3	1	0008083	0.600185	0.089552
3	1	0004029	0.600185	1.000000
3	1	0015181	0.600185	0.045455
3	1	0007615	0.600185	0.058824
3	1	0046579	0.600185	0.035714
3	1	0043020	0.600185	0.000000
3	1	0004190	0.600185	1.000000
3	1	0045475	0.600185	0.040000
3	1	0038095	0.600185	0.052632
3	1	0048193	0.600185	0.043478
3	1	0005905	0.600185	0.000000
3	1	0046910	0.600185	0.074074
3	1	0097458	0.600185	0.428571
3	1	0046907	0.600185	0.222222
3	1	0005634	0.600185	0.230769
3	1	0046578	0.600185	0.157895
3	1	0032553	0.600185	0.040000
3	1	0002456	0.600185	0.071429
3	1	0097466	0.600185	0.020408
3	1	0051428	0.600185	0.045455
3	1	0048309	0.600185	0.076923
3	1	0035170	0.600185	0.058824
3	1	0061408	0.600185	0.052632
3	1	0097159	0.600185	0.038462
3	1	0034587	0.600185	0.025000
3	1	0098641	0.600185	0.058824
3	1	0042981	0.600185	0.148148
3	1	0019030	0.600185	0.071429
3	1	0004674	0.600185	0.040000
3	1	0007062	0.600185	0.028571
3	1	0006203	0.600185	1.000000
3	1	0098609	0.600185	0.014706
3	1	0008832	0.600185	1.000000
3	1	0042074	0.600185	0.024691
3	1	0009826	0.600185	0.025641
3	1	0009438	0.600185	0.088235
3	1	0005509	0.600185	0.083333
3	1	0051301	0.600185	1.000000
3	1	0015886	0.600185	0.062500
3	1	0032153	0.600185	1.000000
3	1	0009931	0.600185	0.064516
3	1	0005525	0.600185	1.000000
3	1	0016279	0.600185	0.058824
3	1	0000978	0.600185	0.121212
3	1	0045600	0.600185	0.071429
3	1	0006260	0.600185	0.625000
3	1	0043565	0.600185	1.000000
3	1	0046523	0.600185	0.083333
3	1	0006623	0.600185	0.021739
3	1	0008009	0.600185	0.092593
3	1	0000974	0.600185	0.000000
3	1	0007043	0.600185	0.052632
3	1	0044087	0.600185	0.031250
3	1	0031012	0.600185	0.000000
3	1	0005615	0.600185	0.000000
3	1	0034703	0.600185	0.000000
3	1	0010555	0.600185	0.028571
3	1	0019843	0.600185	0.023810
3	1	0004831	0.600185	1.000000
3	1	0005484	0.600185	0.060606
3	1	0043039	0.600185	1.000000
3	1	0032258	0.600185	0.057143
3	1	0038095	0.600185	0.048780
3	1	0033265	0.600185	0.071429
3	1	0003924	0.600185	0.142857
3	1	0001710	0.600185	0.023256
3	1	0005634	0.600185	0.230769
3	1	0055002	0.600185	0.031250
3	1	0045454	0.600185	0.034483
3	1	0043547	0.600185	0.033333
3	1	0045662	0.600185	0.031250
3	1	0010109	0.600185	0.037037
3	1	0016791	0.600185	1.000000
3	1	0050308	0.600185	1.000000
3	1	0048512	0.600185	0.055556
3	1	0000325	0.600185	0.000000
3	1	0007391	0.600185	0.035714
3	1	0030971	0.600185	0.047619
3	1	0045893	0.600185	1.000000
3	1	0035883	0.600185	0.022222
3	1	0008476	0.600185	0.000000
3	1	0045037	0.600185	0.016129
3	1	0005254	0.600185	0.016393
3	1	0052689	0.600185	0.000000
3	1	0004190	0.600185	1.000000
3	1	0017148	0.600185	0.023810
3	1	0031012	0.600185	0.062500
3	1	0009414	0.600185	1.000000
3	1	0004497	0.600185	0.210526
3	1	0005615	0.600185	0.062500
3	1	0005667	0.600185	0.333333
3	1	0034729	0.600185	0.242424
3	1	0005783	0.600185	1.000000
3	1	0070593	0.600185	0.038462
3	1	0051459	0.600185	0.035714
3	1	0045892	0.600185	0.023256
3	1	0060537	0.600185	0.100000
3	1	0033500	0.600185	1.000000
3	1	0006935	0.600185	0.083333
3	1	0031981	0.600185	0.000000
3	1	0021984	0.600185	0.090909
3	1	0016226	0.600185	0.058824
3	1	0032812	0.600185	0.000000
3	1	0048593	0.600185	0.000000
3	1	0003341	0.600185	0.000000
3	1	0000162	0.600185	0.000000
3	1	0005251	0.600185	0.000000
3	1	0017154	0.600185	0.000000
3	1	0009264	0.600185	0.000000
3	1	0003988	0.600185	0.111111
3	1	0046982	0.600185	1.000000
3	1	0042056	0.600185	0.120000
3	1	0045785	0.600185	0.222222
3	1	0071627	0.600185	0.000000
3	1	0018063	0.600185	0.024390
3	1	0006419	0.600185	0.017241
3	1	0046930	0.600185	0.000000
3	1	0043248	0.600185	0.040000
3	1	0090141	0.600185	0.000000
3	1	0005654	0.600185	1.000000
3	1	0007264	0.600185	0.000000
3	1	0042162	0.600185	0.000000
3	1	0002574	0.600185	0.000000
3	1	0005794	0.600185	0.062500
3	1	0016763	0.600185	0.090909
3	1	0015141	0.600185	0.037037
3	1	0044774	0.600185	0.027027
3	1	0045892	0.600185	0.018868
3	1	0035327	0.600185	0.055556
3	1	0048884	0.600185	1.000000
3	1	0005776	0.600185	0.000000
3	1	0007156	0.600185	0.066667
3	1	0048839	0.600185	1.000000
3	1	0006847	0.600185	0.029412
3	1	0006511	0.600185	0.029412
3	1	0006465	0.600185	0.071429
3	1	0030215	0.600185	0.444444
3	1	0070374	0.600185	1.000000
3	1	0000403	0.600185	0.142857
3	1	0071347	0.600185	1.000000
3	1	0051016	0.600185	0.130435
3	1	0043547	0.600185	1.000000
3	1	0005125	0.600185	1.000000
3	1	0010124	0.600185	0.122807
3	1	0015979	0.600185	0.153846
3	1	0009067	0.600185	0.060606
3	1	0002548	0.600185	1.000000
3	1	0008009	0.600185	1.000000
3	1	0007165	0.600185	1.000000
3	1	0006968	0.600185	1.000000
3	1	0008202	0.600185	0.090909
3	1	0005366	0.600185	0.043478
3	1	0018108	0.600185	0.066667
3	1	0005887	0.600185	0.066667
3	1	0017111	0.600185	0.071429
3	1	0015369	0.600185	0.041096
3	1	0048247	0.600185	1.000000
3	1	0008306	0.600185	0.076923
3	1	0005813	0.600185	0.052632
3	1	1902307	0.600185	0.023810
3	1	0071013	0.600185	1.000000
3	1	0006826	0.600185	0.032258
3	1	0044437	0.600185	0.562500
3	1	0001508	0.600185	0.037037
3	1	0071006	0.600185	1.000000
3	1	0005905	0.600185	0.250000
3	1	0097500	0.600185	0.027778
3	1	0006610	0.600185	0.020408
3	1	0010447	0.600185	0.037037
3	1	0008540	0.600185	0.000000
3	1	0071688	0.600185	0.040816
3	1	0042721	0.600185	0.000000
3	1	0051216	0.600185	0.037037
3	1	0003691	0.600185	0.000000
3	1	0006891	0.600185	0.076923
3	1	0000096	0.600185	0.363636
3	1	0006464	0.600185	1.000000
3	1	0016791	0.600185	1.000000
3	1	0016311	0.600185	1.000000
3	1	0008138	0.600185	1.000000
3	1	0008270	0.600185	1.000000
3	1	0016477	0.600185	0.153846
3	1	0033133	0.600185	1.000000
3	1	0033041	0.600185	0.060606
3	1	0034774	0.600185	0.296296
3	1	0030301	0.600185	0.058824
3	1	0045037	0.600185	0.028571
3	1	0006880	0.600185	0.064516
3	1	0034613	0.600185	1.000000
3	1	1990813	0.600185	1.000000
3	1	0005452	0.600185	0.080000
3	1	0034090	0.600185	1.000000
3	1	0046825	0.600185	0.050000
3	1	0051455	0.600185	1.000000
3	1	0036178	0.600185	0.066667
3	1	0007131	0.600185	1.000000
3	1	0045132	0.600185	1.000000
3	1	0006412	0.600185	0.204082
3	1	0045987	0.600185	0.058824
3	1	2000377	0.600185	0.083333
3	1	0000941	0.600185	1.000000
3	1	0030252	0.600185	0.074074
3	1	0036020	0.600185	0.027027
3	1	1903669	0.600185	0.028571
3	1	0045719	0.600185	0.023810
3	1	0005871	0.600185	0.050000
3	1	0005634	0.600185	0.076923
3	1	0097500	0.600185	0.050000
3	1	0046040	0.600185	0.027027
3	1	0035914	0.600185	0.304348
3	1	0006486	0.600185	0.055556
3	1	0007424	0.600185	1.000000
3	1	0035069	0.600185	1.000000
3	1	0005575	0.600185	0.090909
3	1	0051017	0.600185	0.200000
3	1	0007165	0.600185	1.000000
3	1	0042632	0.600185	1.000000
3	1	0048477	0.600185	1.000000
3	1	0044444	0.600185	0.636364
3	1	0007189	0.600185	0.555556
3	1	0042127	0.600185	1.000000
3	1	0016942	0.600185	0.125000
3	1	0004024	0.600185	0.083333
3	1	0072686	0.600185	0.227273
3	1	0048640	0.600185	1.000000
3	1	0005634	0.600185	0.312500
3	1	1902350	0.600185	1.000000
3	1	0033596	0.600185	1.000000
3	1	0044208	0.600185	0.031250
3	1	0051726	0.600185	1.000000
3	1	0043231	0.600185	0.333333
3	1	0005096	0.600185	0.588235
3	1	0033993	0.600185	0.333333
3	1	0005832	0.600185	0.769231
3	1	0042325	0.600185	1.000000
3	1	0035598	0.600185	0.050000
3	1	0009414	0.600185	0.250000
3	1	0030672	0.600185	0.184211
3	1	0030308	0.600185	1.000000
3	1	0016604	0.600185	0.192308
3	1	0008285	0.600185	1.000000
3	1	0004032	0.600185	0.076923
3	1	0019900	0.600185	1.000000
3	1	0006154	0.600185	0.038462
3	1	0046621	0.600185	1.000000
3	1	0046933	0.600185	0.022222
3	1	0000329	0.600185	0.000000
3	1	0015301	0.600185	0.043478
3	1	0046540	0.600185	0.000000
3	1	0005794	0.600185	0.000000
3	1	0032870	0.600185	0.000000
3	1	0033218	0.600185	0.022727
3	1	0005933	0.600185	0.272727
3	1	0071277	0.600185	0.050000
3	1	0032675	0.600185	0.028571
3	1	0004637	0.600185	0.044444
3	1	0007034	0.600185	0.029412
3	1	0042813	0.600185	0.050847
3	1	0045732	0.600185	1.000000
3	1	0004930	0.600185	0.100000
3	1	0005524	0.600185	0.105263
3	1	0005515	0.600185	1.000000
3	1	0005575	0.600185	0.090909
3	1	0080008	0.600185	1.000000
3	1	0003677	0.600185	0.285714
3	1	0008258	0.600185	0.037037
3	1	0007043	0.600185	0.076923
3	1	0004968	0.600185	0.057692
3	1	0032040	0.600185	0.142857
3	1	0070588	0.600185	0.031250
3	1	0004322	0.600185	0.071429
3	1	0015291	0.600185	0.066667
3	1	0007533	0.600185	0.031250
3	1	0005886	0.600185	0.230769
3	1	0045324	0.600185	0.035714
3	1	0046038	0.600185	0.010526
3	1	0000413	0.600185	0.027778
3	1	0007204	0.600185	0.052632
3	1	0007616	0.600185	1.000000
3	1	0006367	0.600185	0.024390
3	1	0005307	0.600185	0.019608
3	1	0035435	0.600185	0.045455
3	1	0036244	0.600185	0.052632
3	1	0008194	0.600185	0.043478
3	1	0005549	0.600185	0.047619
3	1	0015724	0.600185	1.000000
3	1	0051321	0.600185	0.071429
3	1	0044425	0.600185	0.250000
3	1	0015499	0.600185	1.000000
3	1	0008964	0.600185	0.040000
3	1	0005575	0.600185	0.083333
3	1	0006096	0.600185	0.009174
3	1	0070588	0.600185	1.000000
3	1	0016491	0.600185	0.086957
3	1	0015085	0.600185	1.000000
3	1	0045487	0.600185	0.024390
3	1	0046856	0.600185	0.037037
3	1	0061157	0.600185	0.015385
3	1	0004059	0.600185	0.037037
3	1	0006166	0.600185	0.019231
3	1	0050930	0.600185	0.043478
3	1	0005763	0.600185	1.000000
3	1	0005739	0.600185	1.000000
3	1	0005762	0.600185	1.000000
3	1	0035267	0.600185	0.340909
3	1	0032543	0.600185	1.000000
3	1	0007275	0.600185	0.031250
3	1	0014912	0.600185	0.022727
3	1	0042567	0.600185	0.054054
3	1	0033617	0.600185	0.048780
3	1	0007010	0.600185	0.111111
3	1	0017182	0.600185	0.047619
3	1	0001889	0.600185	1.000000
3	1	0001097	0.600185	0.000000
3	1	0008408	0.600185	0.040000
3	1	0030134	0.600185	0.000000
3	1	0004222	0.600185	0.047619
3	1	0043231	0.600185	0.250000
3	1	0005345	0.600185	1.000000
3	1	0004159	0.600185	0.086957
3	1	0043161	0.600185	0.023810
3	1	0070491	0.600185	0.047619
3	1	0043282	0.600185	0.034483
3	1	0048179	0.600185	0.041667
3	1	0005509	0.600185	1.000000
3	1	0009438	0.600185	0.200000
3	1	0004175	0.600185	1.000000
3	1	0005794	0.600185	0.071429
3	1	0032963	0.600185	1.000000
3	1	0005829	0.600185	0.111111
3	1	0006210	0.600185	0.150000
3	1	0004012	0.600185	0.083333
3	1	0048247	0.600185	0.043478
3	1	1901371	0.600185	0.071429
3	1	0005743	0.600185	0.041667
3	1	0006465	0.600185	1.000000
3	1	0045047	0.600185	1.000000
3	1	0008233	0.600185	1.000000
3	1	0005544	0.600185	0.050000
3	1	0007169	0.600185	0.064516
3	1	0032968	0.600185	0.018868
3	1	0005634	0.600185	0.562500
3	1	0008506	0.600185	0.083333
3	1	0001666	0.600185	0.050000
3	1	0005515	0.600185	1.000000
3	1	0006952	0.600185	0.571429
3	1	0045038	0.600185	0.025641
3	1	0045087	0.600185	1.000000
3	1	1901605	0.600185	0.050000
3	1	1902711	0.600185	0.045455
3	1	0004784	0.600185	0.075000
3	1	0044464	0.600185	0.750000
3	1	0009880	0.600185	1.000000
3	1	0008258	0.600185	1.000000
3	1	0031252	0.600185	1.000000
3	1	0005254	0.600185	0.028571
3	1	0005515	0.600185	0.000000
3	1	0007475	0.600185	1.000000
3	1	0006911	0.600185	0.045455
3	1	0048534	0.600185	0.384615
3	1	0004896	0.600185	0.058824
3	1	0031729	0.600185	0.000000
3	1	0007274	0.600185	1.000000
3	1	0016578	0.600185	0.058824
3	1	0008409	0.600185	0.068966
3	1	0000790	0.600185	0.038462
3	1	0030176	0.600185	0.040000
3	1	0032991	0.600185	1.000000
3	1	0000470	0.600185	0.058824
3	1	0007165	0.600185	1.000000
3	1	0031543	0.600185	0.057143
3	1	0046854	0.600185	0.076923
3	1	0048469	0.600185	1.000000
3	1	0044464	0.600185	0.250000
3	1	0031016	0.600185	1.000000
3	1	0000977	0.600185	0.133333
3	1	0021512	0.600185	1.000000
3	1	0005654	0.600185	1.000000
3	1	0009952	0.600185	1.000000
3	1	0005789	0.600185	0.407407
3	1	0032991	0.600185	1.000000
3	1	0007608	0.600185	0.166667
3	1	0009887	0.600185	1.000000
3	1	0005125	0.600185	1.000000
3	1	0035437	0.600185	0.103448
3	1	0045665	0.600185	1.000000
3	1	0001657	0.600185	1.000000
3	1	0008218	0.600185	0.200000
3	1	0050780	0.600185	0.500000
3	1	0005160	0.600185	1.000000
3	1	0048593	0.600185	1.000000
3	1	0005741	0.600185	0.333333
3	1	0010862	0.600185	1.000000
3	1	0031119	0.600185	0.064516
3	1	0044421	0.600185	0.750000
3	1	0048468	0.600185	1.000000
3	1	0033612	0.600185	0.600000
3	1	0016578	0.600185	0.062500
3	1	0008565	0.600185	0.064516
3	1	0006564	0.600185	0.062500
3	1	0043687	0.600185	0.060606
3	1	0005634	0.600185	0.157895
3	1	0043161	0.600185	0.045455
3	1	0015385	0.600185	1.000000
3	1	0048653	0.600185	0.025000
3	1	0099044	0.600185	0.081633
3	1	0006104	0.600185	0.037736
3	1	1990404	0.600185	0.050000
3	1	0044196	0.600185	0.040000
3	1	0016567	0.600185	0.000000
3	1	0016298	0.600185	0.000000
3	1	0042813	0.600185	0.000000
3	1	0008198	0.600185	0.000000
3	1	0005254	0.600185	0.000000
3	1	0005634	0.600185	1.000000
3	1	0046527	0.600185	0.111111
3	1	0043565	0.600185	1.000000
3	1	0006568	0.600185	0.034483
3	1	0005544	0.600185	0.222222
3	1	0071702	0.600185	0.111111
3	1	0000122	0.600185	1.000000
3	1	0090575	0.600185	1.000000
3	1	0044464	0.600185	0.300000
3	1	0071577	0.600185	0.047619
3	1	0006473	0.600185	0.047619
3	1	0005634	0.600185	1.000000
3	1	0071277	0.600185	0.062500
3	1	0032258	0.600185	0.062500
3	1	0003677	0.600185	1.000000
3	1	0007268	0.600185	0.000000
3	1	0004972	0.600185	0.017857
3	1	0006210	0.600185	0.000000
3	1	0006265	0.600185	0.000000
3	1	0042271	0.600185	0.000000
3	1	0015631	0.600185	0.083333
3	1	0004828	0.600185	1.000000
3	1	0006955	0.600185	0.021739
3	1	0051539	0.600185	0.076923
3	1	0006521	0.600185	0.018519
3	1	0048935	0.600185	0.033898
3	1	0043295	0.600185	0.031250
3	1	0003677	0.600185	0.089286
3	1	0003743	0.600185	1.000000
3	1	0048278	0.600185	0.055556
3	1	0055003	0.600185	0.029412
3	1	0006974	0.600185	0.062500
3	1	0007179	0.600185	0.067568
3	1	0030433	0.600185	1.000000
3	1	0046933	0.600185	0.043478
3	1	0007189	0.600185	0.076923
3	1	0005249	0.600185	0.046512
3	1	1902287	0.600185	0.059524
3	1	0034237	0.600185	0.000000
3	1	0007612	0.600185	0.022222
3	1	0006123	0.600185	0.142857
3	1	0006511	0.600185	1.000000
3	1	0032436	0.600185	1.000000
3	1	0061630	0.600185	1.000000
3	1	0051234	0.600185	0.047619
3	1	0016477	0.600185	0.080000
3	1	0005576	0.600185	0.100000
3	1	0015117	0.600185	0.051282
3	1	0006611	0.600185	0.025000
3	1	0006828	0.600185	0.037037
3	1	0015718	0.600185	1.000000
3	1	0043240	0.600185	0.000000
3	1	0005891	0.600185	0.000000
3	1	0031305	0.600185	0.000000
3	1	0042720	0.600185	0.000000
3	1	0042043	0.600185	0.033333
3	1	0032496	0.600185	0.045455
3	1	0008333	0.600185	1.000000
3	1	0006397	0.600185	0.037037
3	1	0071596	0.600185	0.027778
3	1	0031012	0.600185	0.125000
3	1	0016197	0.600185	1.000000
3	1	0106004	0.600185	0.025641
3	1	0016021	0.600185	1.000000
3	1	1902741	0.600185	0.023256
3	1	0032760	0.600185	0.050000
3	1	0030173	0.600185	0.392857
3	1	0006606	0.600185	0.017857
3	1	0031749	0.600185	0.027027
3	1	0009897	0.600185	0.150000
3	1	0005251	0.600185	0.029851
3	1	0008344	0.600185	0.027778
3	1	0003700	0.600185	0.037037
3	1	0019509	0.600185	1.000000
3	1	0001992	0.600185	0.020408
3	1	0031966	0.600185	0.000000
3	1	1903669	0.600185	0.015385
3	1	0015718	0.600185	0.021277
3	1	0005947	0.600185	1.000000
3	1	0003826	0.600185	1.000000
3	1	0005887	0.600185	0.142857
3	1	0007584	0.600185	1.000000
3	1	0042255	0.600185	0.054054
3	1	0050706	0.600185	0.037037
3	1	1990813	0.600185	0.038462
3	1	0031954	0.600185	0.027027
3	1	0010842	0.600185	0.035714
3	1	0006686	0.600185	0.243243
3	1	0045211	0.600185	0.000000
3	1	0048440	0.600185	0.029412
3	1	0042256	0.600185	0.068966
3	1	0060371	0.600185	0.041667
3	1	0055037	0.600185	0.000000
3	1	0005739	0.600185	0.692308
3	1	0030154	0.600185	1.000000
3	1	0015141	0.600185	0.024390
3	1	0000122	0.600185	0.024390
3	1	0009898	0.600185	0.166667
3	1	0043162	0.600185	0.068966
3	1	0030187	0.600185	0.057143
3	1	1990904	0.600185	0.083333
3	1	0005615	0.600185	0.000000
3	1	0046777	0.600185	0.259259
3	1	0006869	0.600185	0.047619
3	1	0005869	0.600185	0.000000
3	1	0005637	0.600185	0.000000
3	1	0006621	0.600185	0.064516
3	1	0009987	0.600185	0.076923
3	1	0006412	0.600185	1.000000
3	1	0003735	0.600185	1.000000
3	1	0036244	0.600185	0.057143
3	1	0030252	0.600185	0.042553
3	1	0015038	0.600185	0.083333
3	1	0045038	0.600185	0.017241
3	1	0005732	0.600185	1.000000
3	1	0005765	0.600185	0.037037
3	1	0043565	0.600185	0.000000
3	1	0030239	0.600185	0.000000
3	1	0004622	0.600185	0.000000
3	1	0000127	0.600185	1.000000
3	1	0030424	0.600185	0.130435
3	1	0001002	0.600185	1.000000
3	1	0051480	0.600185	0.037736
3	1	0042803	0.600185	0.100000
3	1	0008924	0.600185	0.071429
3	1	0007179	0.600185	0.035088
3	1	0015114	0.600185	0.036364
3	1	0005198	0.600185	0.058824
3	1	0006812	0.600185	0.000000
3	1	0022627	0.600185	1.000000
3	1	0007613	0.600185	0.000000
3	1	0003689	0.600185	0.052632
3	1	0007214	0.600185	0.000000
3	1	0000053	0.600185	0.000000
3	1	0005515	0.600185	1.000000
3	1	0007585	0.600185	0.000000
3	1	0060027	0.600185	0.000000
3	1	0071966	0.600185	0.000000
3	1	0006487	0.600185	0.000000
3	1	0005244	0.600185	0.294118
3	1	0055085	0.600185	1.000000
3	1	0034705	0.600185	0.166667
3	1	0033018	0.600185	0.041667
3	1	0017112	0.600185	0.058824
3	1	0032968	0.600185	0.022727
3	1	0005787	0.600185	0.080000
3	1	0034272	0.600185	0.041667
3	1	0036149	0.600185	1.000000
3	1	0005525	0.600185	0.041667
3	1	0070593	0.600185	0.071429
3	1	0005634	0.600185	0.642857
3	1	0061158	0.600185	0.014493
3	1	0090090	0.600185	0.034483
3	1	0009506	0.600185	0.058824
3	1	0006897	0.600185	0.000000
3	1	0000187	0.600185	0.000000
3	1	0016973	0.600185	0.000000
3	1	0001661	0.600185	0.000000
3	1	0005248	0.600185	0.000000
3	1	0032446	0.600185	1.000000
3	1	0001067	0.600185	0.090909
3	1	0043295	0.600185	0.062500
3	1	0006935	0.600185	0.043478
3	1	0097427	0.600185	0.000000
3	1	0001934	0.600185	0.022222
3	1	0070374	0.600185	0.016949
3	1	0045503	0.600185	1.000000
3	1	0009583	0.600185	0.071429
3	1	0051019	0.600185	0.375000
3	1	0019829	0.600185	0.225000
3	1	0004674	0.600185	0.064516
3	1	0030286	0.600185	1.000000
3	1	0046658	0.600185	0.111111
3	1	0019346	0.600185	0.083333
3	1	0004029	0.600185	0.100000
3	1	0042802	0.600185	0.600000
3	1	0032755	0.600185	0.071429
3	1	0048884	0.600185	0.058824
3	1	0006152	0.600185	0.051282
3	1	0030593	0.600185	0.055556
3	1	0044853	0.600185	1.000000
3	1	0005198	0.600185	1.000000
3	1	0004439	0.600185	0.066667
3	1	0006302	0.600185	0.057143
3	1	0009931	0.600185	0.047619
3	1	0005856	0.600185	1.000000
3	1	0016139	0.600185	0.041667
3	1	0009651	0.600185	0.052632
3	1	0009062	0.600185	0.055556
3	1	0051017	0.600185	1.000000
3	1	1901605	0.600185	0.076923
3	1	0007507	0.600185	1.000000
3	1	0005634	0.600185	1.000000
3	1	0009768	0.600185	0.058824
3	1	0000187	0.600185	0.015385
3	1	0000018	0.600185	0.050000
3	1	0006261	0.600185	0.032258
3	1	0005758	0.600185	1.000000
3	1	0000151	0.600185	0.185185
3	1	0004034	0.600185	0.000000
3	1	0032136	0.600185	0.000000
3	1	0006839	0.600185	0.021277
3	1	0006122	0.600185	1.000000
3	1	0006406	0.600185	0.038462
3	1	0005634	0.600185	1.000000
3	1	0044449	0.600185	0.350000
3	1	0044445	0.600185	0.357143
3	1	0051336	0.600185	0.222222
3	1	0046802	0.600185	0.035714
3	1	0097352	0.600185	0.050000
3	1	0001578	0.600185	0.071429
3	1	0043041	0.600185	0.032258
3	1	0005730	0.600185	0.192308
3	1	0051726	0.600185	1.000000
3	1	0019866	0.600185	0.238095
3	1	0042803	0.600185	0.000000
3	1	0004683	0.600185	0.030303
3	1	0001573	0.600185	0.041667
3	1	0000296	0.600185	0.052632
3	1	0090286	0.600185	0.090909
3	1	0043161	0.600185	0.243243
3	1	0004252	0.600185	1.000000
3	1	0000932	0.600185	0.052632
3	1	0005109	0.600185	0.041667
3	1	0035883	0.600185	0.033333
3	1	0016246	0.600185	0.027778
3	1	0007155	0.600185	1.000000
3	1	0009627	0.600185	0.058824
3	1	0060326	0.600185	0.055556
3	1	0000070	0.600185	0.052632
3	1	0042644	0.600185	0.037037
3	1	0000780	0.600185	0.031250
3	1	0003723	0.600185	0.000000
3	1	0017119	0.600185	1.000000
3	1	0043488	0.600185	0.038462
3	1	0004139	0.600185	0.000000
3	1	0001889	0.600185	0.062500
3	1	0006108	0.600185	0.058824
3	1	0035171	0.600185	0.000000
3	1	0006406	0.600185	0.000000
3	1	0000297	0.600185	0.000000
3	1	0001992	0.600185	0.000000
3	1	0004614	0.600185	0.000000
3	1	0004888	0.600185	1.000000
3	1	0055114	0.600185	0.000000
3	1	0046580	0.600185	0.000000
3	1	0046777	0.600185	0.000000
3	1	0001755	0.600185	0.000000
3	1	0004470	0.600185	0.083333
3	1	0004483	0.600185	0.026316
3	1	0043547	0.600185	0.105263
3	1	0045028	0.600185	1.000000
3	1	0000813	0.600185	0.000000
3	1	0006013	0.600185	0.052632
3	1	0008191	0.600185	0.085106
3	1	0030020	0.600185	0.034483
3	1	0044424	0.600185	0.214286
3	1	0005319	0.600185	0.080000
3	1	0017025	0.600185	0.125000
3	1	0015012	0.600185	0.051282
3	1	0045892	0.600185	0.085106
3	1	0006013	0.600185	0.041667
3	1	0018063	0.600185	0.050000
3	1	0005850	0.600185	1.000000
3	1	0003676	0.600185	0.090909
3	1	0005887	0.600185	0.176471
3	1	0046928	0.600185	0.058824
3	1	0030335	0.600185	0.060606
3	1	0046527	0.600185	0.016667
3	1	0004016	0.600185	0.016667
3	1	0046958	0.600185	0.020833
3	1	0005520	0.600185	0.000000
3	1	0000176	0.600185	1.000000
3	1	1901565	0.600185	0.000000
3	1	0004935	0.600185	0.000000
3	1	0050689	0.600185	0.000000
3	1	0046958	0.600185	0.000000
3	1	0031146	0.600185	0.000000
3	1	0042923	0.600185	0.000000
3	1	0031145	0.600185	0.000000
3	1	0019970	0.600185	0.000000
3	1	0006511	0.600185	0.000000
3	1	0004364	0.600185	0.083333
3	1	0071346	0.600185	1.000000
3	1	0043005	0.600185	0.100000
3	1	0005515	0.600185	0.375000
3	1	0008176	0.600185	0.038961
3	1	0043547	0.600185	1.000000
3	1	0006954	0.600185	1.000000
3	1	0070374	0.600185	1.000000
3	1	0046982	0.600185	0.300000
3	1	0070098	0.600185	1.000000
3	1	0007186	0.600185	1.000000
3	1	0005198	0.600185	0.111111
3	1	0043227	0.600185	0.166667
3	1	0033254	0.600185	0.076923
3	1	0071356	0.600185	1.000000
3	1	0015629	0.600185	0.071429
3	1	0005874	0.600185	0.045455
3	1	0016592	0.600185	0.041667
3	1	0051010	0.600185	0.375000
3	1	0019838	0.600185	1.000000
3	1	0005388	0.600185	0.034091
3	1	0005634	0.600185	0.157895
3	1	0030134	0.600185	0.120000
3	1	0044464	0.600185	0.250000
3	1	0005024	0.600185	1.000000
3	1	0003008	0.600185	0.285714
3	1	0016361	0.600185	1.000000
3	1	0005887	0.600185	1.000000
3	1	0015347	0.600185	0.043478
3	1	0001934	0.600185	0.097826
3	1	0032414	0.600185	0.073171
3	1	0008094	0.600185	0.076923
3	1	0034701	0.600185	0.215686
3	1	0000296	0.600185	0.083333
3	1	0016233	0.600185	0.138889
3	1	0004683	0.600185	0.162162
3	1	0033133	0.600185	0.020833
3	1	0001750	0.600185	0.000000
3	1	0033500	0.600185	0.052632
3	1	0005783	0.600185	0.000000
3	1	0019706	0.600185	1.000000
3	1	0005783	0.600185	1.000000
3	1	0061631	0.600185	0.365854
3	1	0045814	0.600185	0.030303
3	1	0042056	0.600185	0.029412
3	1	0034097	0.600185	0.038462
3	1	1902857	0.600185	0.022222
3	1	0006521	0.600185	0.030303
3	1	0007275	0.600185	0.038462
3	1	0030374	0.600185	0.102564
3	1	0005834	0.600185	0.000000
3	1	0051903	0.600185	0.071429
3	1	0033333	0.600185	0.066667
3	1	0005615	0.600185	0.000000
3	1	0005694	0.600185	0.000000
3	1	0000187	0.600185	0.064516
3	1	0030244	0.600185	0.055556
3	1	0070180	0.600185	0.181818
3	1	0005886	0.600185	1.000000
3	1	0005515	0.600185	0.600000
3	1	0036335	0.600185	0.071429
3	1	0016298	0.600185	0.111111
3	1	0045596	0.600185	0.055556
3	1	0006429	0.600185	0.039216
3	1	0030125	0.600185	1.000000
3	1	0004439	0.600185	0.076923
3	1	0010862	0.600185	0.020408
3	1	0007186	0.600185	0.125000
3	1	0043995	0.600185	0.106383
3	1	0012505	0.600185	0.230769
3	1	0005789	0.600185	1.000000
3	1	0098821	0.600185	0.025974
3	1	0097309	0.600185	0.064516
3	1	0007030	0.600185	1.000000
3	1	0000146	0.600185	0.071429
3	1	0006013	0.600185	0.066667
3	1	0002429	0.600185	0.068966
3	1	0006978	0.600185	0.083333
3	1	0005250	0.600185	0.088889
3	1	0006888	0.600185	1.000000
3	1	0005104	0.600185	0.030303
3	1	0035556	0.600185	1.000000
3	1	0006468	0.600185	1.000000
3	1	0048884	0.600185	0.045455
3	1	0012505	0.600185	1.000000
3	1	0042623	0.600185	0.057143
3	1	0015367	0.600185	0.088889
3	1	0003407	0.600185	0.043478
3	1	1990837	0.600185	0.037037
3	1	0004937	0.600185	1.000000
3	1	0032496	0.600185	0.083333
3	1	0005088	0.600185	0.103448
3	1	0071880	0.600185	1.000000
3	1	0045907	0.600185	1.000000
3	1	0007188	0.600185	1.000000
3	1	0004935	0.600185	1.000000
3	1	0035312	0.600185	0.065217
3	1	0007274	0.600185	0.222222
3	1	0045987	0.600185	1.000000
3	1	0016593	0.600185	0.078947
3	1	1990726	0.600185	0.066667
3	1	0004350	0.600185	0.076923
3	1	0000156	0.600185	0.078947
3	1	0042056	0.600185	0.040816
3	1	0009314	0.600185	0.047619
3	1	0016567	0.600185	1.000000
3	1	0071222	0.600185	0.051282
3	1	0030098	0.600185	0.057143
3	1	1903669	0.600185	0.021739
3	1	0000055	0.600185	0.017241
3	1	0048020	0.600185	0.086957
3	1	0005634	0.600185	1.000000
3	1	0000979	0.600185	1.000000
3	1	0006508	0.600185	0.071429
3	1	0035097	0.600185	1.000000
3	1	0006369	0.600185	0.026316
3	1	0044267	0.600185	0.058824
3	1	0015462	0.600185	0.022727
3	1	0005739	0.600185	0.000000
3	1	0014069	0.600185	0.000000
3	1	0004058	0.600185	0.000000
3	1	0046765	0.600185	0.027778
3	1	0003917	0.600185	0.000000
3	1	0007267	0.600185	1.000000
3	1	0018108	0.600185	0.080000
3	1	0004455	0.600185	0.076923
3	1	0019373	0.600185	0.086957
3	1	0048505	0.600185	0.083333
3	1	0007186	0.600185	1.000000
3	1	0005507	0.600185	0.000000
3	1	0003755	0.600185	0.060606
3	1	1905202	0.600185	0.000000
3	1	0006936	0.600185	0.066667
3	1	0001994	0.600185	0.097561
3	1	0030833	0.600185	1.000000
3	1	0055037	0.600185	1.000000
3	1	0009408	0.600185	0.066667
3	1	0030433	0.600185	0.043478
3	1	0043982	0.600185	0.078431
3	1	0008199	0.600185	0.000000
3	1	0003755	0.600185	0.062500
3	1	0032143	0.600185	0.000000
3	1	0004930	0.600185	0.068966
3	1	1901897	0.600185	0.045455
3	1	0005546	0.600185	0.000000
3	1	0006422	0.600185	0.035714
4	1	0020016	0.800093	0.185185
4	1	0010225	0.800093	0.000000
4	1	0000973	0.800093	0.000000
4	1	0048469	0.800093	0.000000
4	1	0007032	0.800093	0.000000
4	1	0044424	0.800093	0.277778
4	1	0022857	0.800093	0.000000
4	1	0000022	0.800093	0.000000
4	1	0005452	0.800093	0.000000
4	1	1990726	0.800093	0.047619
4	1	0003735	0.800093	0.000000
4	1	0007264	0.800093	0.000000
4	1	0004508	0.800093	0.000000
4	1	0043410	0.800093	0.000000
4	1	0007602	0.800093	0.000000
4	1	0060271	0.800093	0.076923
4	1	0007265	0.800093	0.928571
4	1	0005886	0.800093	1.000000
4	1	0045333	0.800093	0.100000
4	1	0004144	0.800093	0.083333
4	1	0071577	0.800093	0.035714
4	1	0055003	0.800093	0.036364
4	1	0097755	0.800093	0.083333
4	1	0004047	0.800093	0.083333
4	1	0050896	0.800093	0.500000
4	1	0043328	0.800093	0.017241
4	1	0050871	0.800093	0.052632
4	1	0009361	0.800093	0.066667
4	1	0043420	0.800093	0.041667
4	1	0006559	0.800093	0.026316
4	1	0032543	0.800093	0.032258
4	1	0044424	0.800093	0.625000
4	1	0005856	0.800093	0.909091
4	1	0006828	0.800093	0.000000
4	1	0009658	0.800093	0.000000
4	1	0033327	0.800093	0.000000
4	1	0016209	0.800093	0.000000
4	1	0001649	0.800093	0.078947
4	1	0006887	0.800093	0.024390
4	1	0046855	0.800093	0.016949
4	1	0038061	0.800093	0.022727
4	1	0045132	0.800093	0.020408
4	1	0097153	0.800093	0.000000
4	1	0051539	0.800093	0.000000
4	1	1904669	0.800093	0.000000
4	1	0008080	0.800093	0.000000
4	1	0004731	0.800093	0.000000
4	1	0002023	0.800093	0.050000
4	1	0004483	0.800093	0.026316
4	1	0045333	0.800093	0.058824
4	1	0032760	0.800093	0.047619
4	1	0006357	0.800093	0.034483
4	1	0045944	0.800093	0.022222
4	1	0018344	0.800093	0.037037
4	1	0006210	0.800093	0.025641
4	1	0003700	0.800093	0.037037
4	1	0006547	0.800093	0.600000
4	1	0034459	0.800093	0.090909
4	1	0045944	0.800093	0.014286
4	1	0016363	0.800093	0.000000
4	1	0005663	0.800093	0.000000
4	1	0030036	0.800093	0.048780
4	1	0010498	0.800093	1.000000
4	1	0004222	0.800093	0.888889
4	1	0006457	0.800093	0.083333
4	1	0038023	0.800093	0.055556
4	1	0043231	0.800093	0.900000
4	1	0005545	0.800093	0.043478
4	1	0051603	0.800093	0.956522
4	1	0033265	0.800093	0.045455
4	1	0008028	0.800093	0.050000
4	1	0030447	0.800093	0.055556
4	1	0034271	0.800093	0.214286
4	1	0005829	0.800093	0.333333
4	1	0015276	0.800093	0.242424
4	1	0002940	0.800093	0.020000
4	1	0097192	0.800093	0.026316
4	1	0030036	0.800093	0.035714
4	1	0006308	0.800093	0.021277
4	1	0009507	0.800093	0.785714
4	1	0051017	0.800093	0.045455
4	1	0032467	0.800093	0.045455
4	1	0007052	0.800093	0.043478
4	1	0030252	0.800093	0.032258
4	1	0086005	0.800093	0.031250
4	1	0006352	0.800093	0.372093
4	1	0007613	0.800093	0.028571
4	1	0003723	0.800093	0.857143
4	1	0031226	0.800093	0.103448
4	1	0006972	0.800093	0.030303
4	1	0015707	0.800093	0.027778
4	1	0070342	0.800093	0.032258
4	1	0044464	0.800093	0.750000
4	1	0005665	0.800093	0.103448
4	1	0030447	0.800093	0.000000
4	1	0006816	0.800093	0.000000
4	1	0048076	0.800093	0.000000
4	1	0071688	0.800093	0.000000
4	1	0016709	0.800093	0.090909
4	1	0016567	0.800093	0.074074
4	1	0007600	0.800093	0.714286
4	1	0006978	0.800093	0.500000
4	1	0032873	0.800093	0.074074
4	1	1990145	0.800093	0.055556
4	1	0019346	0.800093	0.066667
4	1	0030014	0.800093	0.000000
4	1	0051726	0.800093	0.083333
4	1	0042981	0.800093	0.071429
4	1	0046920	0.800093	0.055556
4	1	0005911	0.800093	0.058824
4	1	0002455	0.800093	0.050000
4	1	0005250	0.800093	0.021739
4	1	0033209	0.800093	0.074074
4	1	0061821	0.800093	0.454545
4	1	0060271	0.800093	0.050000
4	1	0008392	0.800093	0.071429
4	1	0006511	0.800093	0.892857
4	1	0001913	0.800093	0.025000
4	1	0007219	0.800093	0.094340
4	1	0005634	0.800093	0.083333
4	1	0040003	0.800093	0.029412
4	1	2000652	0.800093	0.081633
4	1	0044430	0.800093	0.000000
4	1	0009987	0.800093	0.142857
4	1	0000973	0.800093	0.076923
4	1	0045892	0.800093	0.146341
4	1	0008964	0.800093	0.060606
4	1	0004623	0.800093	0.058824
4	1	0070034	0.800093	0.029412
4	1	0030169	0.800093	0.030303
4	1	0051082	0.800093	0.024390
4	1	0019226	0.800093	0.642857
4	1	0034704	0.800093	0.631579
4	1	0001661	0.800093	0.190476
4	1	0006816	0.800093	0.909091
4	1	1904262	0.800093	0.080000
4	1	0018230	0.800093	0.047619
4	1	0071423	0.800093	0.200000
4	1	0000050	0.800093	0.064516
4	1	0043995	0.800093	0.035088
4	1	0032197	0.800093	0.111111
4	1	0004984	0.800093	0.076923
4	1	0046329	0.800093	0.018519
4	1	0005634	0.800093	0.230769
4	1	0005515	0.800093	0.333333
4	1	1990112	0.800093	0.125000
4	1	0051177	0.800093	0.065574
4	1	0003950	0.800093	0.071429
4	1	0015141	0.800093	0.045455
4	1	0008476	0.800093	0.066667
4	1	0048193	0.800093	0.000000
4	1	0071356	0.800093	0.000000
4	1	0042554	0.800093	0.000000
4	1	0006457	0.800093	0.000000
4	1	0006564	0.800093	0.000000
4	1	0009007	0.800093	0.026316
4	1	0004623	0.800093	0.071429
4	1	0003677	0.800093	0.857143
4	1	0034703	0.800093	0.050000
4	1	0008301	0.800093	0.750000
4	1	0009231	0.800093	0.064516
4	1	0031543	0.800093	0.064516
4	1	0002430	0.800093	0.071429
4	1	0006880	0.800093	0.068966
4	1	0055074	0.800093	0.000000
4	1	0007266	0.800093	0.000000
4	1	0018406	0.800093	0.000000
4	1	0005801	0.800093	0.000000
4	1	0072320	0.800093	0.029412
4	1	0008203	0.800093	0.108108
4	1	0005089	0.800093	0.048780
4	1	0032482	0.800093	0.050000
4	1	0032755	0.800093	0.027027
4	1	0007266	0.800093	0.050000
4	1	0008273	0.800093	0.029412
4	1	0070126	0.800093	0.097561
4	1	0005230	0.800093	0.040000
4	1	0003746	0.800093	0.066667
4	1	0009570	0.800093	0.950000
4	1	0043267	0.800093	0.062500
4	1	0035556	0.800093	0.142857
4	1	0007612	0.800093	0.083333
4	1	0007422	0.800093	0.083333
4	1	0015038	0.800093	0.000000
4	1	1990481	0.800093	0.000000
4	1	0030252	0.800093	0.000000
4	1	0001731	0.800093	0.000000
4	1	0006352	0.800093	0.000000
4	1	0044424	0.800093	0.000000
4	1	1990112	0.800093	0.000000
4	1	0045663	0.800093	0.022727
4	1	0008477	0.800093	0.054054
4	1	0050801	0.800093	0.026316
4	1	0032991	0.800093	0.000000
4	1	0004672	0.800093	0.964286
4	1	0042724	0.800093	0.155556
4	1	0045165	0.800093	0.090909
4	1	0070181	0.800093	0.028571
4	1	0017137	0.800093	0.028571
4	1	0019955	0.800093	0.032258
4	1	0005794	0.800093	0.000000
4	1	0005666	0.800093	0.058824
4	1	0043168	0.800093	0.500000
4	1	0044421	0.800093	0.750000
4	1	0005583	0.800093	0.933333
4	1	0020015	0.800093	0.058824
4	1	0008395	0.800093	0.100000
4	1	0007420	0.800093	0.076923
4	1	0043231	0.800093	0.083333
4	1	0001055	0.800093	0.044444
4	1	0045179	0.800093	0.058824
4	1	0035312	0.800093	0.058824
4	1	0006164	0.800093	0.050000
4	1	0002440	0.800093	0.750000
4	1	0006281	0.800093	0.083333
4	1	0004365	0.800093	0.076923
4	1	0007608	0.800093	0.100000
4	1	0043103	0.800093	0.024390
4	1	0000780	0.800093	0.031250
4	1	0004647	0.800093	0.058824
4	1	0006302	0.800093	0.272727
4	1	0035098	0.800093	0.172414
4	1	0060385	0.800093	0.046512
4	1	0042254	0.800093	0.100000
4	1	0008200	0.800093	0.818182
4	1	0005515	0.800093	0.076923
4	1	0048878	0.800093	0.833333
4	1	0005634	0.800093	0.384615
4	1	0002548	0.800093	0.137931
4	1	0019901	0.800093	0.062500
4	1	0044424	0.800093	0.625000
4	1	0032412	0.800093	0.600000
4	1	0015141	0.800093	0.043478
4	1	0046332	0.800093	0.071429
4	1	0019901	0.800093	0.062500
4	1	0016706	0.800093	0.068966
4	1	0071347	0.800093	0.062500
4	1	0009506	0.800093	0.062500
4	1	0043231	0.800093	0.750000
4	1	0019788	0.800093	0.000000
4	1	0032873	0.800093	0.014706
4	1	0005925	0.800093	0.000000
4	1	0005856	0.800093	0.000000
4	1	0034220	0.800093	0.071429
4	1	0016593	0.800093	0.000000
4	1	0006470	0.800093	0.038462
4	1	0000254	0.800093	0.058824
4	1	0005871	0.800093	0.384615
4	1	0019905	0.800093	0.055556
4	1	0032991	0.800093	0.105263
4	1	0006886	0.800093	0.818182
4	1	0003691	0.800093	0.043478
4	1	0001097	0.800093	0.043478
4	1	0051321	0.800093	0.052632
4	1	0071596	0.800093	0.054054
4	1	0016175	0.800093	0.055556
4	1	0022626	0.800093	0.120000
4	1	0000254	0.800093	0.052632
4	1	0034987	0.800093	0.000000
4	1	0003826	0.800093	0.062500
4	1	0030311	0.800093	0.051282
4	1	0008344	0.800093	0.076923
4	1	0006518	0.800093	0.064516
4	1	0043231	0.800093	0.176471
4	1	0005762	0.800093	0.076923
4	1	0044449	0.800093	0.120000
4	1	0003674	0.800093	0.250000
4	1	0050911	0.800093	0.088235
4	1	0035861	0.800093	0.130435
4	1	0005096	0.800093	0.086957
4	1	0047086	0.800093	0.076923
4	1	0006419	0.800093	0.031250
4	1	0000184	0.800093	0.067797
4	1	0016627	0.800093	0.083333
4	1	0007165	0.800093	0.833333
4	1	0031826	0.800093	0.300000
4	1	0030057	0.800093	0.142857
4	1	0003677	0.800093	0.857143
4	1	0045893	0.800093	0.365385
4	1	0047086	0.800093	0.066667
4	1	0070491	0.800093	1.000000
4	1	0018063	0.800093	0.055556
4	1	0006491	0.800093	0.083333
4	1	0008138	0.800093	0.052632
4	1	0016573	0.800093	0.050000
4	1	0005549	0.800093	0.000000
4	1	0018344	0.800093	0.000000
4	1	0007204	0.800093	0.000000
4	1	1900060	0.800093	0.000000
4	1	0005375	0.800093	0.000000
4	1	0003712	0.800093	0.037037
4	1	0044444	0.800093	0.538462
4	1	0005515	0.800093	0.090909
4	1	0015248	0.800093	0.045455
4	1	1905030	0.800093	0.033333
4	1	0031284	0.800093	0.017857
4	1	0090141	0.800093	0.033333
4	1	0060021	0.800093	0.058824
4	1	0005515	0.800093	0.200000
4	1	0097065	0.800093	0.000000
4	1	0015181	0.800093	0.025641
4	1	0000315	0.800093	0.645161
4	1	0036508	0.800093	0.000000
4	1	0007389	0.800093	0.000000
4	1	0000976	0.800093	0.333333
4	1	0040011	0.800093	0.052632
4	1	0005783	0.800093	0.346154
4	1	0046038	0.800093	0.144444
4	1	0042277	0.800093	0.200000
4	1	0032456	0.800093	0.037037
4	1	0003729	0.800093	0.875000
4	1	0060216	0.800093	0.034483
4	1	0040040	0.800093	0.043478
4	1	0034220	0.800093	0.041667
4	1	0000086	0.800093	0.076923
4	1	0003676	0.800093	0.714286
4	1	0043231	0.800093	0.900000
4	1	0043227	0.800093	0.300000
4	1	0042813	0.800093	0.083333
4	1	0016043	0.800093	0.666667
4	1	0045893	0.800093	0.944444
4	1	0009228	0.800093	0.052632
4	1	0042789	0.800093	0.052632
4	1	0009617	0.800093	0.076923
4	1	0006414	0.800093	0.023810
4	1	0009052	0.800093	0.020408
4	1	0008332	0.800093	0.018868
4	1	0004831	0.800093	0.000000
4	1	0000028	0.800093	0.030303
4	1	0044434	0.800093	0.809524
4	1	0006563	0.800093	0.095238
4	1	0009651	0.800093	0.083333
4	1	0006996	0.800093	0.714286
4	1	0001227	0.800093	0.139535
4	1	0005634	0.800093	0.409091
4	1	0006296	0.800093	0.064516
4	1	0042809	0.800093	0.076923
4	1	0070290	0.800093	0.066667
4	1	0038191	0.800093	0.076923
4	1	0015276	0.800093	0.074074
4	1	0015499	0.800093	0.046512
4	1	0019511	0.800093	0.076923
4	1	0007615	0.800093	0.058824
4	1	0005763	0.800093	0.031250
4	1	0046997	0.800093	0.125000
4	1	0043968	0.800093	0.116279
4	1	0003676	0.800093	0.285714
4	1	0048193	0.800093	0.857143
4	1	0005515	0.800093	0.750000
4	1	0009898	0.800093	0.277778
4	1	0004012	0.800093	0.177778
4	1	0035169	0.800093	0.060606
4	1	0062023	0.800093	0.062500
4	1	1904382	0.800093	0.032787
4	1	0005739	0.800093	0.785714
4	1	0006449	0.800093	0.035714
4	1	0043227	0.800093	0.230769
4	1	0048193	0.800093	0.857143
4	1	0007611	0.800093	0.076923
4	1	0016246	0.800093	0.076923
4	1	0060042	0.800093	0.040000
4	1	0001113	0.800093	0.140625
4	1	0000082	0.800093	0.086957
4	1	0016020	0.800093	0.000000
4	1	0016706	0.800093	0.900000
4	1	0032496	0.800093	0.050000
4	1	0016705	0.800093	0.750000
4	1	0007200	0.800093	0.080000
4	1	0060754	0.800093	0.033898
4	1	0005172	0.800093	0.076923
4	1	0061408	0.800093	0.035714
4	1	0016192	0.800093	0.555556
4	1	0016020	0.800093	0.400000
4	1	0007179	0.800093	0.064516
4	1	0042159	0.800093	0.043478
4	1	0042571	0.800093	0.117647
4	1	0006207	0.800093	0.055556
4	1	0042981	0.800093	0.066667
4	1	0008285	0.800093	0.062500
4	1	0043227	0.800093	0.166667
4	1	0032940	0.800093	0.777778
4	1	0006104	0.800093	0.046512
4	1	0050667	0.800093	0.083333
4	1	0033306	0.800093	0.080000
4	1	0005783	0.800093	0.642857
4	1	0000323	0.800093	0.642857
4	1	0004485	0.800093	0.083333
4	1	0045571	0.800093	0.047619
4	1	0001067	0.800093	0.750000
4	1	0004322	0.800093	0.076923
4	1	0019871	0.800093	0.066667
4	1	0043227	0.800093	0.300000
4	1	0005829	0.800093	0.538462
4	1	0005634	0.800093	0.692308
4	1	0048245	0.800093	0.045455
4	1	0006900	0.800093	0.062500
4	1	0009611	0.800093	0.040000
4	1	0034271	0.800093	0.043478
4	1	0006470	0.800093	0.000000
4	1	0043567	0.800093	0.000000
4	1	0005025	0.800093	0.000000
4	1	0004370	0.800093	0.000000
4	1	0090263	0.800093	0.000000
4	1	0042775	0.800093	0.136364
4	1	0005634	0.800093	0.375000
4	1	0018633	0.800093	0.048780
4	1	0043022	0.800093	0.000000
4	1	0048020	0.800093	0.000000
4	1	0008477	0.800093	0.000000
4	1	0045663	0.800093	0.022727
4	1	0005088	0.800093	0.866667
4	1	0004017	0.800093	0.036364
4	1	0007605	0.800093	0.047619
4	1	0038128	0.800093	0.071429
4	1	0046976	0.800093	0.033898
4	1	0019318	0.800093	0.153846
4	1	0016491	0.800093	0.857143
4	1	1903076	0.800093	0.062500
4	1	0042571	0.800093	0.038462
4	1	0110034	0.800093	0.030303
4	1	0006526	0.800093	0.062500
4	1	0000981	0.800093	0.031250
4	1	0097354	0.800093	0.294118
4	1	0006364	0.800093	0.235294
4	1	0071365	0.800093	0.068966
4	1	0043408	0.800093	0.026316
4	1	0003691	0.800093	0.055556
4	1	0051537	0.800093	0.071429
4	1	0050877	0.800093	0.050000
4	1	0033499	0.800093	0.000000
4	1	0003735	0.800093	0.000000
4	1	0043161	0.800093	0.000000
4	1	0008106	0.800093	0.000000
4	1	0001664	0.800093	0.000000
4	1	0043252	0.800093	0.066667
4	1	0000428	0.800093	0.312500
4	1	0060688	0.800093	0.583333
4	1	1903506	0.800093	0.727273
4	1	0050793	0.800093	0.571429
4	1	0003997	0.800093	0.068966
4	1	0004784	0.800093	0.035714
4	1	0034272	0.800093	0.047619
4	1	0004016	0.800093	0.083333
4	1	0044212	0.800093	0.888889
4	1	0007186	0.800093	0.047619
4	1	0003677	0.800093	0.666667
4	1	0004309	0.800093	0.066667
4	1	0009987	0.800093	0.060606
4	1	0032974	0.800093	0.018868
4	1	0048040	0.800093	0.071429
4	1	0003906	0.800093	0.083333
4	1	0008146	0.800093	0.062500
4	1	0005930	0.800093	0.034483
4	1	0051128	0.800093	0.083333
4	1	0048703	0.800093	0.034483
4	1	1900060	0.800093	0.026316
4	1	0008808	0.800093	0.055556
4	1	0007399	0.800093	0.071429
4	1	0015934	0.800093	0.045455
4	1	0008565	0.800093	0.055556
4	1	0097427	0.800093	0.000000
4	1	0044464	0.800093	0.000000
4	1	0004614	0.800093	0.058824
4	1	0031593	0.800093	0.029412
4	1	0005769	0.800093	0.000000
4	1	0016049	0.800093	0.200000
4	1	0044248	0.800093	0.750000
4	1	0006650	0.800093	0.222222
4	1	0007162	0.800093	0.066667
4	1	0042277	0.800093	0.076923
4	1	0007507	0.800093	0.062500
4	1	0071006	0.800093	0.000000
4	1	0005886	0.800093	0.000000
4	1	0050567	0.800093	0.100000
4	1	0008409	0.800093	0.064516
4	1	0003735	0.800093	0.200000
4	1	0030433	0.800093	0.088889
4	1	0032798	0.800093	0.000000
4	1	0048593	0.800093	0.090909
4	1	0006612	0.800093	0.035714
4	1	0010669	0.800093	0.642857
4	1	0030145	0.800093	0.000000
4	1	0043023	0.800093	0.000000
4	1	0005161	0.800093	0.000000
4	1	0035170	0.800093	0.068966
4	1	0000159	0.800093	0.000000
4	1	0000813	0.800093	0.000000
4	1	0043227	0.800093	0.300000
4	1	0005109	0.800093	0.034483
4	1	0019725	0.800093	0.071429
4	1	0004309	0.800093	0.033333
4	1	0001732	0.800093	0.015873
4	1	0015979	0.800093	0.035714
4	1	0005819	0.800093	0.000000
4	1	0004520	0.800093	0.027778
4	1	0018108	0.800093	0.031250
4	1	1902023	0.800093	0.032258
4	1	0043966	0.800093	0.024390
4	1	0097153	0.800093	0.062500
4	1	0016757	0.800093	0.000000
4	1	0008964	0.800093	0.000000
4	1	0004470	0.800093	0.052632
4	1	0000922	0.800093	0.000000
4	1	0005856	0.800093	0.291667
4	1	0000814	0.800093	0.444444
4	1	0006349	0.800093	0.214286
4	1	0005576	0.800093	0.045455
4	1	0032787	0.800093	0.714286
4	1	0016021	0.800093	0.083333
4	1	0051017	0.800093	0.076923
4	1	0006342	0.800093	0.033898
4	1	1990446	0.800093	0.071429
4	1	0015141	0.800093	0.022222
4	1	0000712	0.800093	0.222222
4	1	0005102	0.800093	0.428571
4	1	0072350	0.800093	0.909091
4	1	0031226	0.800093	0.200000
4	1	0005886	0.800093	0.272727
4	1	0006886	0.800093	0.038462
4	1	0006214	0.800093	0.277778
4	1	0004448	0.800093	0.900000
4	1	0001012	0.800093	0.153846
4	1	0019532	0.800093	0.050000
4	1	0007080	0.800093	0.055556
4	1	0046890	0.800093	0.533333
4	1	0005923	0.800093	0.076923
4	1	0015347	0.800093	0.071429
4	1	0043231	0.800093	0.900000
4	1	0032006	0.800093	0.093023
4	1	0005515	0.800093	1.000000
4	1	0001666	0.800093	0.066667
4	1	0034993	0.800093	0.384615
4	1	0043267	0.800093	0.088889
4	1	0046539	0.800093	0.076923
4	1	0008506	0.800093	0.023256
4	1	0006376	0.800093	0.023256
4	1	0019228	0.800093	0.105263
4	1	0001913	0.800093	0.111111
4	1	0005829	0.800093	0.384615
4	1	0050794	0.800093	0.190476
4	1	0033554	0.800093	0.857143
4	1	0080156	0.800093	0.074074
4	1	0006413	0.800093	0.062500
4	1	0047086	0.800093	0.062500
4	1	0003689	0.800093	0.000000
4	1	0003674	0.800093	0.500000
4	1	0017137	0.800093	0.111111
4	1	0010243	0.800093	0.050000
4	1	0045893	0.800093	0.020833
4	1	0005516	0.800093	0.200000
4	1	0001508	0.800093	0.052632
4	1	0042144	0.800093	0.090909
4	1	0010508	0.800093	0.033333
4	1	0008080	0.800093	0.142857
4	1	0043531	0.800093	0.100000
4	1	0030334	0.800093	0.076923
4	1	0005545	0.800093	0.166667
4	1	0006123	0.800093	0.041667
4	1	0005634	0.800093	0.350000
4	1	0044421	0.800093	0.052632
4	1	0016361	0.800093	0.040000
4	1	0043966	0.800093	0.058824
4	1	0008360	0.800093	0.071429
4	1	0042802	0.800093	0.000000
4	1	0043574	0.800093	0.266667
4	1	0004622	0.800093	0.000000
4	1	0043406	0.800093	0.015152
4	1	0008967	0.800093	0.083333
4	1	0006508	0.800093	0.750000
4	1	0042127	0.800093	0.062500
4	1	0006450	0.800093	0.100000
4	1	0042623	0.800093	0.083333
4	1	0051084	0.800093	0.714286
4	1	0034613	0.800093	0.076923
4	1	0042632	0.800093	0.071429
4	1	0015347	0.800093	0.043478
4	1	0086091	0.800093	0.050000
4	1	0005248	0.800093	0.028571
4	1	0006071	0.800093	0.176471
4	1	0042555	0.800093	0.000000
4	1	0043005	0.800093	0.000000
4	1	0016050	0.800093	0.066667
4	1	0005375	0.800093	0.052632
4	1	0070449	0.800093	0.000000
4	1	0000022	0.800093	0.040816
4	1	0097159	0.800093	0.500000
4	1	0042273	0.800093	0.222222
4	1	0016055	0.800093	0.050000
4	1	0015934	0.800093	0.818182
4	1	0009651	0.800093	0.031250
4	1	0036178	0.800093	0.027778
4	1	0010886	0.800093	0.026316
4	1	0003674	0.800093	0.333333
4	1	0005730	0.800093	0.047619
4	1	0005575	0.800093	0.500000
4	1	0007523	0.800093	0.047619
4	1	0000722	0.800093	0.027778
4	1	0006102	0.800093	0.055556
4	1	0000941	0.800093	0.027778
4	1	0045300	0.800093	0.000000
4	1	0046627	0.800093	0.000000
4	1	0030139	0.800093	0.066667
4	1	0005545	0.800093	0.000000
4	1	0006104	0.800093	0.000000
4	1	0046627	0.800093	0.037037
4	1	0097502	0.800093	0.400000
4	1	0004888	0.800093	0.076923
4	1	0019320	0.800093	0.090909
4	1	0009734	0.800093	0.036364
4	1	0043408	0.800093	0.032258
4	1	0045503	0.800093	0.076923
4	1	0005634	0.800093	0.473684
4	1	0006490	0.800093	0.038462
4	1	0043248	0.800093	0.043478
4	1	0031981	0.800093	0.458333
4	1	0044444	0.800093	0.875000
4	1	0048149	0.800093	0.037037
4	1	0043231	0.800093	0.500000
4	1	0097065	0.800093	0.055556
4	1	0005484	0.800093	0.181818
4	1	0048010	0.800093	0.037037
4	1	0005096	0.800093	0.068966
4	1	0007389	0.800093	0.052632
4	1	0043227	0.800093	0.300000
4	1	0043631	0.800093	0.695652
4	1	0016363	0.800093	0.526316
4	1	0032136	0.800093	0.066667
4	1	0045454	0.800093	0.066667
4	1	0032211	0.800093	0.015625
4	1	0006888	0.800093	0.031250
4	1	0043231	0.800093	0.900000
4	1	0007049	0.800093	0.750000
4	1	0016782	0.800093	0.103448
4	1	0044464	0.800093	0.300000
4	1	0048534	0.800093	0.076923
4	1	0005815	0.800093	0.937500
4	1	0008258	0.800093	0.071429
4	1	0046933	0.800093	0.044118
4	1	0008320	0.800093	0.041667
4	1	0003729	0.800093	0.029412
4	1	0034645	0.800093	0.444444
4	1	0005217	0.800093	0.043478
4	1	0015291	0.800093	0.083333
4	1	0003682	0.800093	0.200000
4	1	0044291	0.800093	0.040000
4	1	0036244	0.800093	0.062500
4	1	0055008	0.800093	0.037037
4	1	0005223	0.800093	0.031250
4	1	0032979	0.800093	0.000000
4	1	0043227	0.800093	0.300000
4	1	0006382	0.800093	0.000000
4	1	0036335	0.800093	0.000000
4	1	0097159	0.800093	0.500000
4	1	0016021	0.800093	0.071429
4	1	0010811	0.800093	0.000000
4	1	0043312	0.800093	0.000000
4	1	0043695	0.800093	0.000000
4	1	0003723	0.800093	0.035714
4	1	0002548	0.800093	0.068966
4	1	0005634	0.800093	0.157895
4	1	0009409	0.800093	0.071429
4	1	0001085	0.800093	0.037037
4	1	0042043	0.800093	0.037037
4	1	0017151	0.800093	0.037037
4	1	0016757	0.800093	0.666667
4	1	0060326	0.800093	0.066667
4	1	0042721	0.800093	0.000000
4	1	0038084	0.800093	0.057143
4	1	0043020	0.800093	0.000000
4	1	0001516	0.800093	0.139535
4	1	0008569	0.800093	0.107143
4	1	0003676	0.800093	0.045455
4	1	0005515	0.800093	0.050000
4	1	0030198	0.800093	0.076923
4	1	0003691	0.800093	0.037037
4	1	0031593	0.800093	0.045455
4	1	0015871	0.800093	0.034483
4	1	0008020	0.800093	0.046512
4	1	0000297	0.800093	0.027778
4	1	0005515	0.800093	0.125000
4	1	0030162	0.800093	0.031250
4	1	0001755	0.800093	0.040816
4	1	0001657	0.800093	0.024390
4	1	0003407	0.800093	0.027027
4	1	0032963	0.800093	0.080000
4	1	0046038	0.800093	0.070588
4	1	0051015	0.800093	0.050000
4	1	0009414	0.800093	0.043478
4	1	0070938	0.800093	0.000000
4	1	0033265	0.800093	0.050000
4	1	0008483	0.800093	0.117647
4	1	0051959	0.800093	0.058824
4	1	0003841	0.800093	0.090909
4	1	0032467	0.800093	0.037037
4	1	1902741	0.800093	0.020833
4	1	0005634	0.800093	1.000000
4	1	0005829	0.800093	0.384615
4	1	0010766	0.800093	0.027027
4	1	0045892	0.800093	0.016667
4	1	0043022	0.800093	0.050000
4	1	1901224	0.800093	0.023256
4	1	0004109	0.800093	0.086957
4	1	0033327	0.800093	0.043478
4	1	0019209	0.800093	0.625000
4	1	0043420	0.800093	0.137931
4	1	0003723	0.800093	0.050000
4	1	0006635	0.800093	0.088235
4	1	0000137	0.800093	0.000000
4	1	0042981	0.800093	0.222222
4	1	0031751	0.800093	0.047619
4	1	0020037	0.800093	0.047619
4	1	0044464	0.800093	0.300000
4	1	2000652	0.800093	0.000000
4	1	0042273	0.800093	0.000000
4	1	0062040	0.800093	0.066667
4	1	0008569	0.800093	0.000000
4	1	0005515	0.800093	0.047619
4	1	0042720	0.800093	0.093750
4	1	0080008	0.800093	0.066667
4	1	0098552	0.800093	0.500000
4	1	0006686	0.800093	0.048780
4	1	0042802	0.800093	0.045455
4	1	0004015	0.800093	0.041667
4	1	0008233	0.800093	0.064516
4	1	0007186	0.800093	0.909091
4	1	0030447	0.800093	0.083333
4	1	0005615	0.800093	0.166667
4	1	0019955	0.800093	0.000000
4	1	0061631	0.800093	0.058824
4	1	0071966	0.800093	0.080000
4	1	0007062	0.800093	0.631579
4	1	0000725	0.800093	0.200000
4	1	0016592	0.800093	0.206897
4	1	0035860	0.800093	0.064516
4	1	0004360	0.800093	0.250000
4	1	0005227	0.800093	0.032258
4	1	0016055	0.800093	0.062500
4	1	0008565	0.800093	0.045455
4	1	0072686	0.800093	0.052632
4	1	0005515	0.800093	0.000000
4	1	2000377	0.800093	0.000000
4	1	0031305	0.800093	0.027778
4	1	0009405	0.800093	0.000000
4	1	0016788	0.800093	0.166667
4	1	0032561	0.800093	0.142857
4	1	0031225	0.800093	0.000000
4	1	0007424	0.800093	0.019608
4	1	0000307	0.800093	0.000000
4	1	0035267	0.800093	0.000000
4	1	0043227	0.800093	0.125000
4	1	0005375	0.800093	0.000000
4	1	0000170	0.800093	0.000000
4	1	0006813	0.800093	0.000000
4	1	0035069	0.800093	0.000000
4	1	0005654	0.800093	0.275862
4	1	0044451	0.800093	0.266667
4	1	0004888	0.800093	0.166667
4	1	0048149	0.800093	0.117647
4	1	0044449	0.800093	0.894737
4	1	0005697	0.800093	0.296296
4	1	0005829	0.800093	0.350000
4	1	0005575	0.800093	0.052632
4	1	0014866	0.800093	0.935484
4	1	0010051	0.800093	0.200000
4	1	0006303	0.800093	0.040816
4	1	0032263	0.800093	0.020202
4	1	0005887	0.800093	0.107143
4	1	0005887	0.800093	0.107143
4	1	0006805	0.800093	0.066667
4	1	0046135	0.800093	0.033333
4	1	0006370	0.800093	0.043478
4	1	0005366	0.800093	0.027027
4	1	0036379	0.800093	0.900000
4	1	0004057	0.800093	0.033333
4	1	0016020	0.800093	0.333333
4	1	0045505	0.800093	0.000000
4	1	0004016	0.800093	0.000000
4	1	0006013	0.800093	0.058824
4	1	0003841	0.800093	0.000000
4	1	0015499	0.800093	0.022727
4	1	0042737	0.800093	0.181818
4	1	0016020	0.800093	0.000000
4	1	0005783	0.800093	0.000000
4	1	0043410	0.800093	0.012195
4	1	0045028	0.800093	0.031250
4	1	0043087	0.800093	0.021277
4	1	0046910	0.800093	0.058824
4	1	0010498	0.800093	0.080000
4	1	0071880	0.800093	0.090909
4	1	0008083	0.800093	0.047619
4	1	0000703	0.800093	0.000000
4	1	0090090	0.800093	0.047619
4	1	0004896	0.800093	0.080000
4	1	0006563	0.800093	0.000000
4	1	0003725	0.800093	0.000000
4	1	0044806	0.800093	0.000000
4	1	0000413	0.800093	0.000000
4	1	0051371	0.800093	0.000000
4	1	0004693	0.800093	0.037037
4	1	0007420	0.800093	0.032258
4	1	0007166	0.800093	0.066667
4	1	0004714	0.800093	0.036364
4	1	0004675	0.800093	0.031746
4	1	0001725	0.800093	0.000000
4	1	0005739	0.800093	0.692308
4	1	0004991	0.800093	0.053571
4	1	0005515	0.800093	0.022727
4	1	0048856	0.800093	0.031250
4	1	0007586	0.800093	0.031250
4	1	0004622	0.800093	0.041667
4	1	0048653	0.800093	0.019608
4	1	0004930	0.800093	0.060000
4	1	0006464	0.800093	0.025641
4	1	1990879	0.800093	0.088235
4	1	0006097	0.800093	0.025000
4	1	0046765	0.800093	0.085106
4	1	0046966	0.800093	0.021739
4	1	0008353	0.800093	0.031250
4	1	0000209	0.800093	0.043478
4	1	0042802	0.800093	0.000000
4	1	1902915	0.800093	0.032258
4	1	0021984	0.800093	0.047619
4	1	0048440	0.800093	0.040000
4	1	0047545	0.800093	0.083333
4	1	0008078	0.800093	0.054054
4	1	0016021	0.800093	0.083333
4	1	0006954	0.800093	0.030303
4	1	0140096	0.800093	0.285714
4	1	0070542	0.800093	0.027778
4	1	0014912	0.800093	0.022222
4	1	0007214	0.800093	0.051282
4	1	0016653	0.800093	0.095238
4	1	0006886	0.800093	0.666667
4	1	0055114	0.800093	0.058824
4	1	0015031	0.800093	0.800000
4	1	0009438	0.800093	0.043478
4	1	0005829	0.800093	0.238095
4	1	0005048	0.800093	0.833333
4	1	0006097	0.800093	0.033333
4	1	0019353	0.800093	0.017544
4	1	0009086	0.800093	0.022222
4	1	0032467	0.800093	0.062500
4	1	0009987	0.800093	0.666667
4	1	0048020	0.800093	0.074074
4	1	0015630	0.800093	0.578947
4	1	0042626	0.800093	0.071429
4	1	0006164	0.800093	0.054054
4	1	0030215	0.800093	0.083333
4	1	0048703	0.800093	0.041667
4	1	0032211	0.800093	0.022727
4	1	0042809	0.800093	0.068966
4	1	0008174	0.800093	0.037736
4	1	0006189	0.800093	0.013158
4	1	0052572	0.800093	0.027778
4	1	0035375	0.800093	0.200000
4	1	0038023	0.800093	0.111111
4	1	0034485	0.800093	0.054054
4	1	0046084	0.800093	0.018519
4	1	0046621	0.800093	0.090909
4	1	0047498	0.800093	0.066667
4	1	0043231	0.800093	0.000000
4	1	0006006	0.800093	0.562500
4	1	0005634	0.800093	0.000000
4	1	1904262	0.800093	0.033333
4	1	0004012	0.800093	0.051282
4	1	0070782	0.800093	0.051282
4	1	0034464	0.800093	0.000000
4	1	0002020	0.800093	0.444444
4	1	0008199	0.800093	0.142857
4	1	0046907	0.800093	0.777778
4	1	0031224	0.800093	0.800000
4	1	0007041	0.800093	0.545455
4	1	0005618	0.800093	0.157895
4	1	0004559	0.800093	0.071429
4	1	0004588	0.800093	0.076923
4	1	0045987	0.800093	0.050000
4	1	0008209	0.800093	0.043478
4	1	0008395	0.800093	0.083333
4	1	0042052	0.800093	0.043478
4	1	0051045	0.800093	0.108108
4	1	0005161	0.800093	0.043478
4	1	0009987	0.800093	0.166667
4	1	0008924	0.800093	0.076923
4	1	0071422	0.800093	0.058824
4	1	0034605	0.800093	0.160000
4	1	0008097	0.800093	0.038462
4	1	0010468	0.800093	0.041667
4	1	0006865	0.800093	0.033333
4	1	0019843	0.800093	0.040000
4	1	0005634	0.800093	0.210526
4	1	0017113	0.800093	0.045455
4	1	0008392	0.800093	0.043478
4	1	0015131	0.800093	0.046512
4	1	1903669	0.800093	0.023810
4	1	0005923	0.800093	0.055556
4	1	0044444	0.800093	0.000000
4	1	0043034	0.800093	0.000000
4	1	0017111	0.800093	0.875000
4	1	0005850	0.800093	0.000000
4	1	0014809	0.800093	0.282051
4	1	2000651	0.800093	0.075000
4	1	0009007	0.800093	0.051282
4	1	0030687	0.800093	0.600000
4	1	0001666	0.800093	0.000000
4	1	0036156	0.800093	0.058824
4	1	0006644	0.800093	0.000000
4	1	0046100	0.800093	0.000000
4	1	0040011	0.800093	0.000000
4	1	0043227	0.800093	0.300000
4	1	0031729	0.800093	0.000000
4	1	0046040	0.800093	0.000000
4	1	0018109	0.800093	0.000000
4	1	0001113	0.800093	0.000000
4	1	0042813	0.800093	0.093750
4	1	0030424	0.800093	0.230769
4	1	0055114	0.800093	0.083333
4	1	0051259	0.800093	0.055556
4	1	0004222	0.800093	0.064516
4	1	0006527	0.800093	0.027778
4	1	0004046	0.800093	0.050000
4	1	0006997	0.800093	0.071429
4	1	0005634	0.800093	0.600000
4	1	0016020	0.800093	0.066667
4	1	0046910	0.800093	0.058824
4	1	0004451	0.800093	0.181818
4	1	0032755	0.800093	0.055556
4	1	0008028	0.800093	0.031250
4	1	0060754	0.800093	0.027027
4	1	0003690	0.800093	0.000000
4	1	0015132	0.800093	0.000000
4	1	0001573	0.800093	0.000000
4	1	0030334	0.800093	0.000000
4	1	0000993	0.800093	0.000000
4	1	0006521	0.800093	0.047619
4	1	0009277	0.800093	0.176471
4	1	0002429	0.800093	0.047619
4	1	0005460	0.800093	0.029412
4	1	0000027	0.800093	0.055556
4	1	0043231	0.800093	0.692308
4	1	0048593	0.800093	0.038462
4	1	0001992	0.800093	0.045455
4	1	0048884	0.800093	0.045455
4	1	0098530	0.800093	0.031250
4	1	0017111	0.800093	0.000000
4	1	2000651	0.800093	0.000000
4	1	0009534	0.800093	0.041667
4	1	0048020	0.800093	0.000000
4	1	0009897	0.800093	0.071429
4	1	0071456	0.800093	0.115385
4	1	0006801	0.800093	0.052632
4	1	0000463	0.800093	0.024390
4	1	0005109	0.800093	0.000000
4	1	0043409	0.800093	0.018519
4	1	0004972	0.800093	0.031746
4	1	0017046	0.800093	0.200000
4	1	0004809	0.800093	0.021277
4	1	0006364	0.800093	0.000000
4	1	0010738	0.800093	0.000000
4	1	0006915	0.800093	0.000000
4	1	0003677	0.800093	0.020833
4	1	0046933	0.800093	0.036145
4	1	0031430	0.800093	0.291667
4	1	0006298	0.800093	0.451613
4	1	0008078	0.800093	0.066667
4	1	0048076	0.800093	0.037037
4	1	0007097	0.800093	0.031250
4	1	0000978	0.800093	0.017241
4	1	0016237	0.800093	0.071429
4	1	0006370	0.800093	0.037037
4	1	0002573	0.800093	0.045455
4	1	0036020	0.800093	0.000000
4	1	0005914	0.800093	0.000000
4	1	0061158	0.800093	0.049180
4	1	0000149	0.800093	0.800000
4	1	0044444	0.800093	0.583333
4	1	0006302	0.800093	0.058824
4	1	0005829	0.800093	0.538462
4	1	0005814	0.800093	0.392857
4	1	0022841	0.800093	0.093023
4	1	0006148	0.800093	0.037736
4	1	0006368	0.800093	0.045455
4	1	0004363	0.800093	0.046512
4	1	0005025	0.800093	0.035088
4	1	0007617	0.800093	0.025000
4	1	0016885	0.800093	0.066667
4	1	0048570	0.800093	0.023810
4	1	0006890	0.800093	0.029412
4	1	0006342	0.800093	0.027397
4	1	0005366	0.800093	0.032787
4	1	0001012	0.800093	0.034483
4	1	0043130	0.800093	0.040000
4	1	0031226	0.800093	0.833333
4	1	0005886	0.800093	0.500000
4	1	0042162	0.800093	0.035714
4	1	0004015	0.800093	0.038462
4	1	0071688	0.800093	0.048780
4	1	0019237	0.800093	0.033333
4	1	0004815	0.800093	0.035714
4	1	0005575	0.800093	0.500000
4	1	0009737	0.800093	0.105263
4	1	0031968	0.800093	0.153846
4	1	0043531	0.800093	0.027778
4	1	0044444	0.800093	0.000000
4	1	0000018	0.800093	0.022727
4	1	0070498	0.800093	0.038462
4	1	0046189	0.800093	0.195122
4	1	0070098	0.800093	0.038462
4	1	0004672	0.800093	0.211538
4	1	0032873	0.800093	0.012658
4	1	0006952	0.800093	0.111111
4	1	0046777	0.800093	0.083333
4	1	2000377	0.800093	0.083333
4	1	0000018	0.800093	0.058824
4	1	0000725	0.800093	0.071429
4	1	0006412	0.800093	0.000000
4	1	0030017	0.800093	0.318182
4	1	0045893	0.800093	0.000000
4	1	0051480	0.800093	0.000000
4	1	1902711	0.800093	0.071429
4	1	0043248	0.800093	0.000000
4	1	0004775	0.800093	0.111111
4	1	0086010	0.800093	0.076923
4	1	0019888	0.800093	0.054054
4	1	0031323	0.800093	0.083333
4	1	0005736	0.800093	0.272727
4	1	0035171	0.800093	0.066667
4	1	0043169	0.800093	0.666667
4	1	1905519	0.800093	0.030303
4	1	1902036	0.800093	0.052632
4	1	0019869	0.800093	0.090909
4	1	0034599	0.800093	0.272727
4	1	0050662	0.800093	0.111111
4	1	0043614	0.800093	0.000000
4	1	0071880	0.800093	0.090909
4	1	0062023	0.800093	0.000000
4	1	0006950	0.800093	0.750000
4	1	2000649	0.800093	0.050000
4	1	0010181	0.800093	0.052632
4	1	0006521	0.800093	0.066667
4	1	0005251	0.800093	0.023810
4	1	0007165	0.800093	0.000000
4	1	0003691	0.800093	0.071429
4	1	0005813	0.800093	0.000000
4	1	0060406	0.800093	0.000000
4	1	0005575	0.800093	0.500000
4	1	0047498	0.800093	0.000000
4	1	0007034	0.800093	0.000000
4	1	0017113	0.800093	0.000000
4	1	0032974	0.800093	0.000000
4	1	0046101	0.800093	0.868421
4	1	0005615	0.800093	0.090909
4	1	0051879	0.800093	0.090909
4	1	0045037	0.800093	0.015152
4	1	0045964	0.800093	0.017857
4	1	0016310	0.800093	0.097561
4	1	0000022	0.800093	0.032787
4	1	0030036	0.800093	0.045455
4	1	0006890	0.800093	0.022727
4	1	0098530	0.800093	0.025641
4	1	0030272	0.800093	0.200000
4	1	0032755	0.800093	0.038462
4	1	0030165	0.800093	0.100000
4	1	0031225	0.800093	0.000000
4	1	0005933	0.800093	0.000000
4	1	0008094	0.800093	0.230769
4	1	0005933	0.800093	0.000000
4	1	0005665	0.800093	0.000000
4	1	0046132	0.800093	0.000000
4	1	0005248	0.800093	0.027027
4	1	0006559	0.800093	0.000000
4	1	0006612	0.800093	0.000000
4	1	0004972	0.800093	0.017241
4	1	0055037	0.800093	0.000000
4	1	0030136	0.800093	0.000000
4	1	0060126	0.800093	0.032258
4	1	0008889	0.800093	0.125000
4	1	0045719	0.800093	0.021739
4	1	0043996	0.800093	0.076923
4	1	0032755	0.800093	0.050000
4	1	1902915	0.800093	0.027027
4	1	0005829	0.800093	1.000000
4	1	0045892	0.800093	0.041667
4	1	0097159	0.800093	0.125000
4	1	0099023	0.800093	0.375000
4	1	0007200	0.800093	0.080000
4	1	0017081	0.800093	0.294118
4	1	0040003	0.800093	0.076923
4	1	0007264	0.800093	0.080000
4	1	0009228	0.800093	0.025000
4	1	0000381	0.800093	0.066667
4	1	0060126	0.800093	0.037037
4	1	0006811	0.800093	0.185185
4	1	0019030	0.800093	0.033333
4	1	0042626	0.800093	0.200000
4	1	0030007	0.800093	0.022222
4	1	0006241	0.800093	0.012500
4	1	0001302	0.800093	0.030303
4	1	0003674	0.800093	0.100000
4	1	0009570	0.800093	0.350000
4	1	0008010	0.800093	0.071429
4	1	0032991	0.800093	0.111111
4	1	0019430	0.800093	0.054054
4	1	0015871	0.800093	0.047619
4	1	0043267	0.800093	0.047619
4	1	0030182	0.800093	0.125000
4	1	0035999	0.800093	0.074074
4	1	0005488	0.800093	0.500000
4	1	0003676	0.800093	0.285714
4	1	0045475	0.800093	0.083333
4	1	0005634	0.800093	0.333333
4	1	0016279	0.800093	0.055556
4	1	0008565	0.800093	0.055556
4	1	0032526	0.800093	0.083333
4	1	0034090	0.800093	0.066667
4	1	0010886	0.800093	0.062500
4	1	0019888	0.800093	0.030303
4	1	0030684	0.800093	0.066667
4	1	0016668	0.800093	0.133333
4	1	0017137	0.800093	0.066667
4	1	0001228	0.800093	0.020408
4	1	0043248	0.800093	0.039216
4	1	0070192	0.800093	0.037037
4	1	0015140	0.800093	0.026316
4	1	0003674	0.800093	0.333333
4	1	0032974	0.800093	0.000000
4	1	0055088	0.800093	0.000000
4	1	0060291	0.800093	0.000000
4	1	0007602	0.800093	0.000000
4	1	0004991	0.800093	0.052632
4	1	0016741	0.800093	0.444444
4	1	0005575	0.800093	0.083333
4	1	0006544	0.800093	0.600000
4	1	0006896	0.800093	0.050000
4	1	0017146	0.800093	0.090909
4	1	0000027	0.800093	0.039216
4	1	0035065	0.800093	0.037736
4	1	0016887	0.800093	0.076923
4	1	0006355	0.800093	0.950000
4	1	0090575	0.800093	0.548387
4	1	0005049	0.800093	0.064516
4	1	0090156	0.800093	0.074074
4	1	0035494	0.800093	0.032258
4	1	0044424	0.800093	0.161290
4	1	0003973	0.800093	0.076923
4	1	0043231	0.800093	0.692308
4	1	0016758	0.800093	0.500000
4	1	0019373	0.800093	0.139535
4	1	0042056	0.800093	0.060606
4	1	0001103	0.800093	0.058824
4	1	0000977	0.800093	0.043478
4	1	0005227	0.800093	0.062500
4	1	0008023	0.800093	0.000000
4	1	0015108	0.800093	0.038462
4	1	0019838	0.800093	0.125000
4	1	0070498	0.800093	0.060606
4	1	0033041	0.800093	0.038462
4	1	0034993	0.800093	0.000000
4	1	0006464	0.800093	0.882353
4	1	0007034	0.800093	0.047619
4	1	0009108	0.800093	0.312500
4	1	0006506	0.800093	0.333333
4	1	0002218	0.800093	0.029412
4	1	0005773	0.800093	0.538462
4	1	0015131	0.800093	0.029412
4	1	0006979	0.800093	0.050000
4	1	0048008	0.800093	0.068966
4	1	0042267	0.800093	0.033333
4	1	0044444	0.800093	0.000000
4	1	0051647	0.800093	0.000000
4	1	0051345	0.800093	0.000000
4	1	0072320	0.800093	0.066667
4	1	0006047	0.800093	0.000000
4	1	0034249	0.800093	0.062500
4	1	0010447	0.800093	0.142857
4	1	0007049	0.800093	0.750000
4	1	0007420	0.800093	0.076923
4	1	0031362	0.800093	0.090909
4	1	0046577	0.800093	0.125000
4	1	0072344	0.800093	0.042553
4	1	0002429	0.800093	0.080000
4	1	0008355	0.800093	0.062500
4	1	1904262	0.800093	0.045455
4	1	0031669	0.800093	0.687500
4	1	0008289	0.800093	0.041667
4	1	0045595	0.800093	0.076923
4	1	0065008	0.800093	0.100000
4	1	0005184	0.800093	0.051282
4	1	0005819	0.800093	0.360000
4	1	0001516	0.800093	0.042553
4	1	0043686	0.800093	0.066667
4	1	0003917	0.800093	0.037037
4	1	0004016	0.800093	0.037037
4	1	0044877	0.800093	0.043478
4	1	0005886	0.800093	0.333333
4	1	0015108	0.800093	0.228571
4	1	0051930	0.800093	0.083333
4	1	0005198	0.800093	0.045455
4	1	0003906	0.800093	0.086957
4	1	0009737	0.800093	0.066667
4	1	0071071	0.800093	0.052632
4	1	0033133	0.800093	0.025641
4	1	0016020	0.800093	0.071429
4	1	0030538	0.800093	0.000000
4	1	0017112	0.800093	0.000000
4	1	0044267	0.800093	0.000000
4	1	0006855	0.800093	0.000000
4	1	0005488	0.800093	0.000000
4	1	0003735	0.800093	0.000000
4	1	0007043	0.800093	0.058824
4	1	0010886	0.800093	0.052632
4	1	0036159	0.800093	0.032258
4	1	0003730	0.800093	0.000000
4	1	0007186	0.800093	0.000000
4	1	0005198	0.800093	0.666667
4	1	0006919	0.800093	0.000000
4	1	0018063	0.800093	0.000000
4	1	0006432	0.800093	0.000000
4	1	0000731	0.800093	0.000000
4	1	0045300	0.800093	0.055556
4	1	0043231	0.800093	0.250000
4	1	0000405	0.800093	0.000000
4	1	0008272	0.800093	0.055556
4	1	0031624	0.800093	0.000000
4	1	0060126	0.800093	0.068966
4	1	0140053	0.800093	0.000000
4	1	0000815	0.800093	0.000000
4	1	0006488	0.800093	0.000000
4	1	0008565	0.800093	0.052632
4	1	0002196	0.800093	0.060606
4	1	0006665	0.800093	0.800000
4	1	0009987	0.800093	0.200000
4	1	0005739	0.800093	0.366667
4	1	0055082	0.800093	0.800000
4	1	0002548	0.800093	0.066667
4	1	0000417	0.800093	0.066667
4	1	0010033	0.800093	0.076923
4	1	0016036	0.800093	0.083333
4	1	0098588	0.800093	0.173913
4	1	0000152	0.800093	0.900000
4	1	0050853	0.800093	0.073529
4	1	0006612	0.800093	0.019231
4	1	0046539	0.800093	0.071429
4	1	0006096	0.800093	0.064516
4	1	0044550	0.800093	0.058824
4	1	0048653	0.800093	0.019231
4	1	0004925	0.800093	0.069444
4	1	0007165	0.800093	0.058824
4	1	0043231	0.800093	0.750000
4	1	0017004	0.800093	0.384615
4	1	1990112	0.800093	0.071429
4	1	0007519	0.800093	0.025641
4	1	0031490	0.800093	0.083333
4	1	0015732	0.800093	0.023256
4	1	0043227	0.800093	0.300000
4	1	1990883	0.800093	0.000000
4	1	0048739	0.800093	0.058824
4	1	0005911	0.800093	0.083333
4	1	0051015	0.800093	0.000000
4	1	0004650	0.800093	0.000000
4	1	0036442	0.800093	0.075000
4	1	0007030	0.800093	0.000000
4	1	0006429	0.800093	0.000000
4	1	0042632	0.800093	0.000000
4	1	0030101	0.800093	0.000000
4	1	0042981	0.800093	0.025000
4	1	0016765	0.800093	0.800000
4	1	0020015	0.800093	0.000000
4	1	0007162	0.800093	0.024390
4	1	0014912	0.800093	0.020000
4	1	0070342	0.800093	0.027027
4	1	0006468	0.800093	0.162791
4	1	0004722	0.800093	0.134615
4	1	0007064	0.800093	0.041667
4	1	0034774	0.800093	0.000000
4	1	0046765	0.800093	0.027778
4	1	0045475	0.800093	0.055556
4	1	0003917	0.800093	0.000000
4	1	0005198	0.800093	0.000000
4	1	0000987	0.800093	0.000000
4	1	0008589	0.800093	0.071429
4	1	0042789	0.800093	0.052632
4	1	0031297	0.800093	0.068966
4	1	0010951	0.800093	0.027778
4	1	0043981	0.800093	0.000000
4	1	0005488	0.800093	0.666667
4	1	0001561	0.800093	0.000000
4	1	0030374	0.800093	0.027778
4	1	0005222	0.800093	0.031250
4	1	0017111	0.800093	0.875000
4	1	0007265	0.800093	0.928571
4	1	0005829	0.800093	0.466667
4	1	0007029	0.800093	0.105263
4	1	0060079	0.800093	0.344828
4	1	0006797	0.800093	0.090909
4	1	0044425	0.800093	0.285714
4	1	0016020	0.800093	0.333333
4	1	0007342	0.800093	0.066667
4	1	0006798	0.800093	0.076923
4	1	0030018	0.800093	0.346154
4	1	0000278	0.800093	0.125000
4	1	0043295	0.800093	0.055556
4	1	0003700	0.800093	0.047619
4	1	0000400	0.800093	0.555556
4	1	0008375	0.800093	0.083333
4	1	0043267	0.800093	0.030303
4	1	0006364	0.800093	0.548387
4	1	0015606	0.800093	0.042553
4	1	0006099	0.800093	0.166667
4	1	0016942	0.800093	0.074074
4	1	0016246	0.800093	0.052632
4	1	0007041	0.800093	0.037037
4	1	0043562	0.800093	0.000000
4	1	0014866	0.800093	0.000000
4	1	0005886	0.800093	0.125000
4	1	0000417	0.800093	0.500000
4	1	0004535	0.800093	0.027027
4	1	0003954	0.800093	0.076923
4	1	0006336	0.800093	0.000000
4	1	0019430	0.800093	0.000000
4	1	0003824	0.800093	0.333333
4	1	0007155	0.800093	0.125000
4	1	0007612	0.800093	0.076923
4	1	0007188	0.800093	0.055556
4	1	0030660	0.800093	0.416667
4	1	0086002	0.800093	0.035714
4	1	0016021	0.800093	0.062500
4	1	0006828	0.800093	0.071429
4	1	0005515	0.800093	0.200000
4	1	0022618	0.800093	0.666667
4	1	0035097	0.800093	0.277778
4	1	0008202	0.800093	0.041667
4	1	0008344	0.800093	0.043478
4	1	1990404	0.800093	0.051282
4	1	0009414	0.800093	0.037037
4	1	0009055	0.800093	0.428571
4	1	0007188	0.800093	0.047619
4	1	0003746	0.800093	0.049180
4	1	0007389	0.800093	0.071429
4	1	0004482	0.800093	0.083333
4	1	0019354	0.800093	0.052632
4	1	0004470	0.800093	0.153846
4	1	0016832	0.800093	0.833333
4	1	0019843	0.800093	0.083333
4	1	0034388	0.800093	0.000000
4	1	0034599	0.800093	0.058824
4	1	1990837	0.800093	0.071429
4	1	0007266	0.800093	0.047619
4	1	0009881	0.800093	0.148148
4	1	0016020	0.800093	0.166667
4	1	0036156	0.800093	0.071429
4	1	0006259	0.800093	0.080000
4	1	0046658	0.800093	0.714286
4	1	1990841	0.800093	0.033333
4	1	0006816	0.800093	0.050000
4	1	0051119	0.800093	0.052632
4	1	0003684	0.800093	0.030303
4	1	0000178	0.800093	0.409091
4	1	0042054	0.800093	0.000000
4	1	0031369	0.800093	0.000000
4	1	0017146	0.800093	0.095238
4	1	0003954	0.800093	0.000000
4	1	0008340	0.800093	0.028571
4	1	0007619	0.800093	0.024390
4	1	0043050	0.800093	0.031250
4	1	0048512	0.800093	0.030303
4	1	0010150	0.800093	0.025000
4	1	0005783	0.800093	0.642857
4	1	0005254	0.800093	0.040000
4	1	0008528	0.800093	0.135135
4	1	0050794	0.800093	0.200000
4	1	0070337	0.800093	0.032258
4	1	0006865	0.800093	0.066667
4	1	0048339	0.800093	0.250000
4	1	0017111	0.800093	0.033333
4	1	0043295	0.800093	0.029412
4	1	0005887	0.800093	0.157895
4	1	0043101	0.800093	0.068966
4	1	0030956	0.800093	0.416667
4	1	0043231	0.800093	0.900000
4	1	0005488	0.800093	0.500000
4	1	0009987	0.800093	0.400000
4	1	0046103	0.800093	0.044444
4	1	0005829	0.800093	0.384615
4	1	0000978	0.800093	0.875000
4	1	0051960	0.800093	0.318182
4	1	0006336	0.800093	0.080000
4	1	0045047	0.800093	0.035714
4	1	0004842	0.800093	0.074074
4	1	0009653	0.800093	0.285714
4	1	0005829	0.800093	0.384615
4	1	0043231	0.800093	0.900000
4	1	0061630	0.800093	0.068966
4	1	0004972	0.800093	0.037037
4	1	0045300	0.800093	0.076923
4	1	0004124	0.800093	0.051282
4	1	0000184	0.800093	0.046512
4	1	0030169	0.800093	0.000000
4	1	0048278	0.800093	0.076923
4	1	0050853	0.800093	0.035714
4	1	0043197	0.800093	0.000000
4	1	0005635	0.800093	0.000000
4	1	0016021	0.800093	0.416667
4	1	1905202	0.800093	0.066667
4	1	0045505	0.800093	0.000000
4	1	0051234	0.800093	0.600000
4	1	0034485	0.800093	0.047619
4	1	0004571	0.800093	0.000000
4	1	0097588	0.800093	0.818182
4	1	0010564	0.800093	0.062500
4	1	0055105	0.800093	0.022222
4	1	0042446	0.800093	0.055556
4	1	0044425	0.800093	0.600000
4	1	0006145	0.800093	0.052632
4	1	0045544	0.800093	0.050000
4	1	0005739	0.800093	0.360000
4	1	0005576	0.800093	0.043478
4	1	0034515	0.800093	0.357143
4	1	0006148	0.800093	0.000000
4	1	0006526	0.800093	0.000000
4	1	0009968	0.800093	0.000000
4	1	0030198	0.800093	0.071429
4	1	0043161	0.800093	0.964286
4	1	0007523	0.800093	0.031250
4	1	0000055	0.800093	0.016949
4	1	0006941	0.800093	0.041667
4	1	0002116	0.800093	0.000000
4	1	0005161	0.800093	0.034483
4	1	0015695	0.800093	0.666667
4	1	0035327	0.800093	0.000000
4	1	0015220	0.800093	0.581395
4	1	0036178	0.800093	0.047619
4	1	1902000	0.800093	0.111111
4	1	0045944	0.800093	0.035088
4	1	0034976	0.800093	0.071429
4	1	0002479	0.800093	0.050000
4	1	0009451	0.800093	0.300000
4	1	0090141	0.800093	0.166667
4	1	0006919	0.800093	0.081633
4	1	0000993	0.800093	0.045455
4	1	0008010	0.800093	0.055556
4	1	0045038	0.800093	0.024390
4	1	0003735	0.800093	0.062500
4	1	0035914	0.800093	0.080000
4	1	0006417	0.800093	0.153846
4	1	0019838	0.800093	0.058824
4	1	0005221	0.800093	0.966667
4	1	0005198	0.800093	0.055556
4	1	0005488	0.800093	0.117647
4	1	0003997	0.800093	0.054054
4	1	0005184	0.800093	0.058824
4	1	0000187	0.800093	0.011628
4	1	0002143	0.800093	0.017544
4	1	0000724	0.800093	0.133333
4	1	0006874	0.800093	0.038462
4	1	0032502	0.800093	0.111111
4	1	0006935	0.800093	0.071429
4	1	0019933	0.800093	0.047619
4	1	1904045	0.800093	0.026316
4	1	0005223	0.800093	0.030303
4	1	0000166	0.800093	0.583333
4	1	0030688	0.800093	0.100000
4	1	0008532	0.800093	0.166667
4	1	0044428	0.800093	0.769231
4	1	0007097	0.800093	0.062500
4	1	0031282	0.800093	0.534884
4	1	0003677	0.800093	0.285714
4	1	0008308	0.800093	0.064516
4	1	0031981	0.800093	0.588235
4	1	0006166	0.800093	0.163636
4	1	0010033	0.800093	0.666667
4	1	0031146	0.800093	0.279070
4	1	0048020	0.800093	0.111111
4	1	0006525	0.800093	0.592593
4	1	0006896	0.800093	0.058824
4	1	0038154	0.800093	0.454545
4	1	0097546	0.800093	0.222222
4	1	0043282	0.800093	0.052632
4	1	0005366	0.800093	0.051282
4	1	0000045	0.800093	0.296296
4	1	1905773	0.800093	0.000000
4	1	0016829	0.800093	0.000000
4	1	0051213	0.800093	0.060606
4	1	0007218	0.800093	0.074074
4	1	0005769	0.800093	0.555556
4	1	0019838	0.800093	0.000000
4	1	0008392	0.800093	0.055556
4	1	0000156	0.800093	0.117647
4	1	0030507	0.800093	0.000000
4	1	0048843	0.800093	0.037383
4	1	0051015	0.800093	0.000000
4	1	0055072	0.800093	0.071429
4	1	0060079	0.800093	0.074074
4	1	0016226	0.800093	0.142857
4	1	0010951	0.800093	0.105263
4	1	0000139	0.800093	0.428571
4	1	0009986	0.800093	0.272727
4	1	0003700	0.800093	0.137931
4	1	0071688	0.800093	0.046512
4	1	1990726	0.800093	0.076923
4	1	0006892	0.800093	0.058824
4	1	0008094	0.800093	0.076923
4	1	0006351	0.800093	0.219512
4	1	0010001	0.800093	0.090909
4	1	0017137	0.800093	0.047619
4	1	0006490	0.800093	0.173913
4	1	0046872	0.800093	0.055556
4	1	0042391	0.800093	0.058824
4	1	0044444	0.800093	0.583333
4	1	0010305	0.800093	0.045455
4	1	0016021	0.800093	0.076923
4	1	0001103	0.800093	0.047619
4	1	0044444	0.800093	0.538462
4	1	0046474	0.800093	0.916667
4	1	0008284	0.800093	0.032258
4	1	0060696	0.800093	0.026316
4	1	0046621	0.800093	0.027027
4	1	0000077	0.800093	0.051282
4	1	0043406	0.800093	0.012821
4	1	0006355	0.800093	0.037037
4	1	0045893	0.800093	0.023810
4	1	0043197	0.800093	0.136364
4	1	0032502	0.800093	0.100000
4	1	0005829	0.800093	1.000000
4	1	0140030	0.800093	0.800000
4	1	0003735	0.800093	0.142857
4	1	0032006	0.800093	0.055556
4	1	0000781	0.800093	0.388889
4	1	0004222	0.800093	0.191489
4	1	0032991	0.800093	0.111111
4	1	0017119	0.800093	0.555556
4	1	0010075	0.800093	0.045455
4	1	0038128	0.800093	0.090909
4	1	0007088	0.800093	0.052632
4	1	0061630	0.800093	0.129032
4	1	0042147	0.800093	0.066667
4	1	0019388	0.800093	0.086957
4	1	0045047	0.800093	0.035714
4	1	0015386	0.800093	0.024390
4	1	0031298	0.800093	0.000000
4	1	0002181	0.800093	0.315789
4	1	0005634	0.800093	0.000000
4	1	0006549	0.800093	0.592593
4	1	1902476	0.800093	0.045455
4	1	0010521	0.800093	0.040816
4	1	0019955	0.800093	0.083333
4	1	0015279	0.800093	0.051282
4	1	0017154	0.800093	0.083333
4	1	0005783	0.800093	0.642857
4	1	0017146	0.800093	0.096774
4	1	0006355	0.800093	0.863636
4	1	0005515	0.800093	0.250000
4	1	0016311	0.800093	0.035714
4	1	0062023	0.800093	0.071429
4	1	0006826	0.800093	0.033333
4	1	0009617	0.800093	0.034483
4	1	0007034	0.800093	0.500000
4	1	0006974	0.800093	0.333333
4	1	0035032	0.800093	0.916667
4	1	0003906	0.800093	0.000000
4	1	0000785	0.800093	0.294118
4	1	0003676	0.800093	0.000000
4	1	0006631	0.800093	0.142857
4	1	0000976	0.800093	0.000000
4	1	0045503	0.800093	0.000000
4	1	1902287	0.800093	0.096774
4	1	0005886	0.800093	0.272727
4	1	0045987	0.800093	0.047619
4	1	0006413	0.800093	0.066667
4	1	0034599	0.800093	0.153846
4	1	0009102	0.800093	0.045455
4	1	0070509	0.800093	0.066667
4	1	0009142	0.800093	0.060606
4	1	0043005	0.800093	0.214286
4	1	0007080	0.800093	0.066667
4	1	0060729	0.800093	0.055556
4	1	0004921	0.800093	0.033333
4	1	0006974	0.800093	0.045455
4	1	0070374	0.800093	0.017241
4	1	0005488	0.800093	0.142857
4	1	0018317	0.800093	0.090909
4	1	0030198	0.800093	0.047619
4	1	0015297	0.800093	0.062500
4	1	0030553	0.800093	0.045455
4	1	0000976	0.800093	0.000000
4	1	0016020	0.800093	0.090909
4	1	0030943	0.800093	0.000000
4	1	0052814	0.800093	0.066667
4	1	0006259	0.800093	0.727273
4	1	0015141	0.800093	0.035088
4	1	0008340	0.800093	0.052632
4	1	0015701	0.800093	0.050000
4	1	0008134	0.800093	0.000000
4	1	0010886	0.800093	0.200000
4	1	0002548	0.800093	0.083333
4	1	0006511	0.800093	0.035714
4	1	0080032	0.800093	0.000000
4	1	0051451	0.800093	0.076923
4	1	0030145	0.800093	0.000000
4	1	0004309	0.800093	0.000000
4	1	0003012	0.800093	0.181818
4	1	0006082	0.800093	0.090909
4	1	0008318	0.800093	0.000000
4	1	0032977	0.800093	0.050000
4	1	0007080	0.800093	0.042553
4	1	0015386	0.800093	0.024390
4	1	0046834	0.800093	0.060606
4	1	0006846	0.800093	0.027778
4	1	0016773	0.800093	0.185185
4	1	0044464	0.800093	0.500000
4	1	0005911	0.800093	0.600000
4	1	0043406	0.800093	0.013514
4	1	0007519	0.800093	0.030303
4	1	0010087	0.800093	0.041667
4	1	0047724	0.800093	0.062500
4	1	0006203	0.800093	0.027027
4	1	0043168	0.800093	0.024390
4	1	0016846	0.800093	0.024390
4	1	0000209	0.800093	0.071429
4	1	0007097	0.800093	0.047619
4	1	0006398	0.800093	0.062500
4	1	0070286	0.800093	0.062500
4	1	0000003	0.800093	0.083333
4	1	0035892	0.800093	0.600000
4	1	0031175	0.800093	0.015625
4	1	0004300	0.800093	0.000000
4	1	1902857	0.800093	0.061538
4	1	0035069	0.800093	0.017544
4	1	0016287	0.800093	0.000000
4	1	0043043	0.800093	0.653846
4	1	0045037	0.800093	0.018519
4	1	0005887	0.800093	0.083333
4	1	0007342	0.800093	0.047619
4	1	0019870	0.800093	0.076923
4	1	1902350	0.800093	0.043478
4	1	0031954	0.800093	0.017857
4	1	0016020	0.800093	0.076923
4	1	0005783	0.800093	0.785714
4	1	0023014	0.800093	0.190476
4	1	0000027	0.800093	0.052632
4	1	0001745	0.800093	0.026316
4	1	0008589	0.800093	0.033333
4	1	0045037	0.800093	0.020000
4	1	0070286	0.800093	0.046512
4	1	0000979	0.800093	0.066667
4	1	0045275	0.800093	0.000000
4	1	0015301	0.800093	0.062500
4	1	0009438	0.800093	0.071429
4	1	0008308	0.800093	0.050000
4	1	0006013	0.800093	0.071429
4	1	0005874	0.800093	0.136364
4	1	0016926	0.800093	0.000000
4	1	0032755	0.800093	0.000000
4	1	0006032	0.800093	0.000000
4	1	0005763	0.800093	0.088235
4	1	0004190	0.800093	0.055556
4	1	0019901	0.800093	0.040000
4	1	0005886	0.800093	0.500000
4	1	0006364	0.800093	0.030303
4	1	0008379	0.800093	0.051282
4	1	0005160	0.800093	0.040000
4	1	0006972	0.800093	0.071429
4	1	0006325	0.800093	0.142857
4	1	0097458	0.800093	0.571429
4	1	0005654	0.800093	0.136364
4	1	0070827	0.800093	0.125000
4	1	0004791	0.800093	0.142857
4	1	0031012	0.800093	0.200000
4	1	0001525	0.800093	0.111111
4	1	0006878	0.800093	0.150000
4	1	0016573	0.800093	0.054054
4	1	0016226	0.800093	0.105263
4	1	0016578	0.800093	0.058824
4	1	0006811	0.800093	0.714286
4	1	0036064	0.800093	0.208333
4	1	0000070	0.800093	0.083333
4	1	0006672	0.800093	0.090909
4	1	0043420	0.800093	0.000000
4	1	0021984	0.800093	0.000000
4	1	0043547	0.800093	0.000000
4	1	0052814	0.800093	0.000000
4	1	0004837	0.800093	0.000000
4	1	0000027	0.800093	0.000000
4	1	0044267	0.800093	0.000000
4	1	0010233	0.800093	0.000000
4	1	0007605	0.800093	0.000000
4	1	0046777	0.800093	0.000000
4	1	0016021	0.800093	0.034483
4	1	0006325	0.800093	0.875000
4	1	0005488	0.800093	0.500000
4	1	0036244	0.800093	0.117647
4	1	0044425	0.800093	0.037037
4	1	0032456	0.800093	0.058824
4	1	0007157	0.800093	0.076923
4	1	0016010	0.800093	0.085714
4	1	0000028	0.800093	0.238095
4	1	0000146	0.800093	0.083333
4	1	0030054	0.800093	0.038462
4	1	0001656	0.800093	0.055556
4	1	0005887	0.800093	0.000000
4	1	0003674	0.800093	0.166667
4	1	0098839	0.800093	0.000000
4	1	0098821	0.800093	0.054795
4	1	0030162	0.800093	0.076923
4	1	0035097	0.800093	0.000000
4	1	0002023	0.800093	0.066667
4	1	0007041	0.800093	0.062500
4	1	0005506	0.800093	0.000000
4	1	0003746	0.800093	0.081967
4	1	0033617	0.800093	0.083333
4	1	0031369	0.800093	0.000000
4	1	1990116	0.800093	0.054054
4	1	0070337	0.800093	0.000000
4	1	0007017	0.800093	0.333333
4	1	0050852	0.800093	0.090909
4	1	0031329	0.800093	0.230769
4	1	0006623	0.800093	0.034483
4	1	0003676	0.800093	0.416667
4	1	0007267	0.800093	0.250000
4	1	0005515	0.800093	0.750000
4	1	0005770	0.800093	0.444444
4	1	0045893	0.800093	0.944444
4	1	0005887	0.800093	0.157895
4	1	0030187	0.800093	0.088235
4	1	0009725	0.800093	0.160000
4	1	0005244	0.800093	0.052632
4	1	0030148	0.800093	0.263158
4	1	0055088	0.800093	1.000000
4	1	0015629	0.800093	0.500000
4	1	0009987	0.800093	0.400000
4	1	0019531	0.800093	0.040000
4	1	0015140	0.800093	0.037736
4	1	0008272	0.800093	0.076923
4	1	0005730	0.800093	0.125000
4	1	1904813	0.800093	0.107143
4	1	0031224	0.800093	0.333333
4	1	0005739	0.800093	0.187500
4	1	0055114	0.800093	0.166667
4	1	0001934	0.800093	0.114286
4	1	0000027	0.800093	0.080000
4	1	0000981	0.800093	0.133333
4	1	0043235	0.800093	0.600000
4	1	0005886	0.800093	0.500000
4	1	0048185	0.800093	0.125000
4	1	0006954	0.800093	0.153846
4	1	0008333	0.800093	0.285714
4	1	0005575	0.800093	0.500000
4	1	0005886	0.800093	0.500000
4	1	0030971	0.800093	0.076923
4	1	0065007	0.800093	0.500000
4	1	0032979	0.800093	0.090909
4	1	0043162	0.800093	0.060606
4	1	1990813	0.800093	0.052632
4	1	0045333	0.800093	0.181818
4	1	0006449	0.800093	0.025641
4	1	0006847	0.800093	0.023810
4	1	0060070	0.800093	0.062500
4	1	0007169	0.800093	0.068966
4	1	0006911	0.800093	0.064516
4	1	0005515	0.800093	0.029412
4	1	0043231	0.800093	0.692308
4	1	0035596	0.800093	0.187500
4	1	0005506	0.800093	0.026316
4	1	0004956	0.800093	0.061224
4	1	0006874	0.800093	0.047619
4	1	0051045	0.800093	0.018868
4	1	0006367	0.800093	0.040000
4	1	0005179	0.800093	0.057143
4	1	0021984	0.800093	0.038462
4	1	0016740	0.800093	0.024390
4	1	0043547	0.800093	0.074074
4	1	0008194	0.800093	0.023256
4	1	0002040	0.800093	0.038462
4	1	0007389	0.800093	0.066667
4	1	0008083	0.800093	0.057143
4	1	0006644	0.800093	0.068966
4	1	0006285	0.800093	0.066667
4	1	0044444	0.800093	0.875000
4	1	0016667	0.800093	0.875000
4	1	0007165	0.800093	0.357143
4	1	0043231	0.800093	0.416667
4	1	0030169	0.800093	0.076923
4	1	0009451	0.800093	0.086957
4	1	0006968	0.800093	0.083333
4	1	0015718	0.800093	0.055556
4	1	0046856	0.800093	0.032258
4	1	0015144	0.800093	0.923077
4	1	0031386	0.800093	0.071429
4	1	0019388	0.800093	0.035714
4	1	0042127	0.800093	0.058824
4	1	0000781	0.800093	0.576923
4	1	0005875	0.800093	0.354839
4	1	0004309	0.800093	0.088235
4	1	0007165	0.800093	0.137931
4	1	0014069	0.800093	0.117647
4	1	0007608	0.800093	0.034483
4	1	0046928	0.800093	0.062500
4	1	0099044	0.800093	0.085106
4	1	0060071	0.800093	0.094340
4	1	0009834	0.800093	0.075000
4	1	0004930	0.800093	0.035714
4	1	0048309	0.800093	0.000000
4	1	0048339	0.800093	0.000000
4	1	0001080	0.800093	0.000000
4	1	0034098	0.800093	0.000000
4	1	0052689	0.800093	0.625000
4	1	0003779	0.800093	0.083333
4	1	0008589	0.800093	0.000000
4	1	0006105	0.800093	0.000000
4	1	0006896	0.800093	0.000000
4	1	0006555	0.800093	0.842105
4	1	0050911	0.800093	0.052632
4	1	0005634	0.800093	0.384615
4	1	0005049	0.800093	0.111111
4	1	0034485	0.800093	0.210526
4	1	0005088	0.800093	0.117647
4	1	0000381	0.800093	0.045455
4	1	0004725	0.800093	0.210526
4	1	0001889	0.800093	0.066667
4	1	0061337	0.800093	0.062500
4	1	0005237	0.800093	0.076923
4	1	0046578	0.800093	0.062500
4	1	0098641	0.800093	0.043478
4	1	0051233	0.800093	0.346154
4	1	0031225	0.800093	0.043478
4	1	0008028	0.800093	0.027027
4	1	0016209	0.800093	0.086957
4	1	0050220	0.800093	0.000000
4	1	0000977	0.800093	0.875000
4	1	0043231	0.800093	0.900000
4	1	0016303	0.800093	0.043478
4	1	0033554	0.800093	0.600000
4	1	0003677	0.800093	0.857143
4	1	0007005	0.800093	0.142857
4	1	0030509	0.800093	0.441860
4	1	0008964	0.800093	0.076923
4	1	0005829	0.800093	0.384615
4	1	0000395	0.800093	0.044444
4	1	0005925	0.800093	0.062500
4	1	0007034	0.800093	0.071429
4	1	0019905	0.800093	0.000000
4	1	0009536	0.800093	0.391304
4	1	0006883	0.800093	0.044444
4	1	0022857	0.800093	0.028571
4	1	0016021	0.800093	0.111111
4	1	0033612	0.800093	0.000000
4	1	0010033	0.800093	0.032258
4	1	0009396	0.800093	0.142857
4	1	0008180	0.800093	0.000000
4	1	0051228	0.800093	0.046512
4	1	0043023	0.800093	0.076923
4	1	0072320	0.800093	0.054054
4	1	0030676	0.800093	0.083333
4	1	0006014	0.800093	0.071429
4	1	0071944	0.800093	0.400000
4	1	0070679	0.800093	0.222222
4	1	0003677	0.800093	0.250000
4	1	0071966	0.800093	0.045455
4	1	0031012	0.800093	0.800000
4	1	0005575	0.800093	0.500000
4	1	0044212	0.800093	0.200000
4	1	0098609	0.800093	0.666667
4	1	0003729	0.800093	0.222222
4	1	0006040	0.800093	0.100000
4	1	0045505	0.800093	0.600000
4	1	0006336	0.800093	0.037037
4	1	0043047	0.800093	0.153846
4	1	0015012	0.800093	0.033333
4	1	0004124	0.800093	0.026316
4	1	0006552	0.800093	0.031250
4	1	0031297	0.800093	0.000000
4	1	0015035	0.800093	0.000000
4	1	0051393	0.800093	0.000000
4	1	0034599	0.800093	0.000000
4	1	0070181	0.800093	0.000000
4	1	0001103	0.800093	0.000000
4	1	0016301	0.800093	0.200000
4	1	0006793	0.800093	0.153846
4	1	0007605	0.800093	0.032258
4	1	0000056	0.800093	0.015385
4	1	0043565	0.800093	0.083333
4	1	0097194	0.800093	0.068966
4	1	0009725	0.800093	0.033333
4	1	0016788	0.800093	0.166667
4	1	0019432	0.800093	0.000000
4	1	0043408	0.800093	0.000000
4	1	0004809	0.800093	0.022727
4	1	0016310	0.800093	0.000000
4	1	0008353	0.800093	0.032258
4	1	0006203	0.800093	0.000000
4	1	0005886	0.800093	0.200000
4	1	0030851	0.800093	0.000000
4	1	0090297	0.800093	0.000000
4	1	0034271	0.800093	0.043478
4	1	0009931	0.800093	0.000000
4	1	0042493	0.800093	0.022222
4	1	0009887	0.800093	0.020000
4	1	0005789	0.800093	0.000000
4	1	0045504	0.800093	0.000000
4	1	1990837	0.800093	0.000000
4	1	0006308	0.800093	0.250000
4	1	0000159	0.800093	0.000000
4	1	0005761	0.800093	0.000000
4	1	0019787	0.800093	0.833333
4	1	0007234	0.800093	0.054054
4	1	0008270	0.800093	0.083333
4	1	0031201	0.800093	0.400000
4	1	0019531	0.800093	0.030303
4	1	0006914	0.800093	0.015385
4	1	0008506	0.800093	0.021739
4	1	0097159	0.800093	0.500000
4	1	0008017	0.800093	0.200000
4	1	0001302	0.800093	0.015625
4	1	0007605	0.800093	0.015625
4	1	0031543	0.800093	0.030303
4	1	0004725	0.800093	0.029412
4	1	0071356	0.800093	0.023810
4	1	0042493	0.800093	0.029412
4	1	0031284	0.800093	0.013699
4	1	0009898	0.800093	0.000000
4	1	0031012	0.800093	0.000000
4	1	0030154	0.800093	0.384615
4	1	0003676	0.800093	0.714286
4	1	0005886	0.800093	0.230769
4	1	0032508	0.800093	0.100000
4	1	1902711	0.800093	0.071429
4	1	0048247	0.800093	0.062500
4	1	0007097	0.800093	0.043478
4	1	0097199	0.800093	0.081633
4	1	0010862	0.800093	0.173077
4	1	0030016	0.800093	0.842105
4	1	0010811	0.800093	0.000000
4	1	0070291	0.800093	0.000000
4	1	0006896	0.800093	0.000000
4	1	0031594	0.800093	0.047619
4	1	0010608	0.800093	0.047619
4	1	0007204	0.800093	0.058824
4	1	0020037	0.800093	0.000000
4	1	0001103	0.800093	0.000000
4	1	0046855	0.800093	0.050000
4	1	0009651	0.800093	0.050000
4	1	0016788	0.800093	0.000000
4	1	0031309	0.800093	0.290909
4	1	0002455	0.800093	0.000000
4	1	0006817	0.800093	0.000000
4	1	0001573	0.800093	0.000000
4	1	0043995	0.800093	0.000000
4	1	0016301	0.800093	0.428571
4	1	0046102	0.800093	0.235294
4	1	0005886	0.800093	0.230769
4	1	0005215	0.800093	0.034483
4	1	0007165	0.800093	0.909091
4	1	0051177	0.800093	0.058824
4	1	0043565	0.800093	0.029412
4	1	1902711	0.800093	0.071429
4	1	0033327	0.800093	0.046512
4	1	0044233	0.800093	0.107143
4	1	0003712	0.800093	0.042553
4	1	0030538	0.800093	0.022727
4	1	0006874	0.800093	0.104167
4	1	0004644	0.800093	0.083333
4	1	0000981	0.800093	0.038462
4	1	0051930	0.800093	0.050000
4	1	0003950	0.800093	0.083333
4	1	0010075	0.800093	0.043478
4	1	0005741	0.800093	0.268293
4	1	0008934	0.800093	0.210526
4	1	0017151	0.800093	0.200000
4	1	0000781	0.800093	0.576923
4	1	0006941	0.800093	0.035714
4	1	0007417	0.800093	0.033333
4	1	0015701	0.800093	0.032258
4	1	0045039	0.800093	0.073529
4	1	0017056	0.800093	0.055556
4	1	1901897	0.800093	0.050000
4	1	0032006	0.800093	0.062500
4	1	0046132	0.800093	0.044444
4	1	0048701	0.800093	0.037037
4	1	0047498	0.800093	0.142857
4	1	0005540	0.800093	0.062500
4	1	0009897	0.800093	0.187500
4	1	0071880	0.800093	0.080000
4	1	0005576	0.800093	0.111111
4	1	0030258	0.800093	0.171429
4	1	0009651	0.800093	0.027027
4	1	1901371	0.800093	0.069767
4	1	0046802	0.800093	0.018519
4	1	0009653	0.800093	0.028571
4	1	0007179	0.800093	0.074074
4	1	0019781	0.800093	0.076923
4	1	0010468	0.800093	0.300000
4	1	0008209	0.800093	0.060606
4	1	0005588	0.800093	0.041667
4	1	0055088	0.800093	0.083333
4	1	0032482	0.800093	0.133333
4	1	0008832	0.800093	0.071429
4	1	0009966	0.800093	0.029412
4	1	0004364	0.800093	0.222222
4	1	0006839	0.800093	0.032258
4	1	0043891	0.800093	0.153846
4	1	0035069	0.800093	0.025641
4	1	0019843	0.800093	0.083333
4	1	0032496	0.800093	0.025000
4	1	0006906	0.800093	0.050000
4	1	0001056	0.800093	0.017241
4	1	0043652	0.800093	0.029412
4	1	0098641	0.800093	0.034483
4	1	0030018	0.800093	0.125000
4	1	0051539	0.800093	0.000000
4	1	0030239	0.800093	0.022222
4	1	0005673	0.800093	1.000000
4	1	0003824	0.800093	0.100000
4	1	0043565	0.800093	0.142857
4	1	0032979	0.800093	0.051282
4	1	0035339	0.800093	0.304348
4	1	0061337	0.800093	0.019608
4	1	0016310	0.800093	0.090909
4	1	0007475	0.800093	0.013333
4	1	0006511	0.800093	0.093023
4	1	0034090	0.800093	0.021277
4	1	0051959	0.800093	0.021739
4	1	0044233	0.800093	0.076923
4	1	0016020	0.800093	0.054054
4	1	0031175	0.800093	0.022989
4	1	0046578	0.800093	0.018868
4	1	0005829	0.800093	1.000000
4	1	0000278	0.800093	1.000000
4	1	0008272	0.800093	0.083333
4	1	0001518	0.800093	0.148148
4	1	0090575	0.800093	0.285714
4	1	0048570	0.800093	0.055556
4	1	0005518	0.800093	0.032258
4	1	0048039	0.800093	0.031250
4	1	0035375	0.800093	0.031250
4	1	0034399	0.800093	0.555556
4	1	0006348	0.800093	1.000000
4	1	0036064	0.800093	0.280000
4	1	0003729	0.800093	0.019231
4	1	0070001	0.800093	0.215686
4	1	1903288	0.800093	0.083333
4	1	0007272	0.800093	0.083333
4	1	0007424	0.800093	0.076923
4	1	0006880	0.800093	0.075000
4	1	1990904	0.800093	0.083333
4	1	0070498	0.800093	0.055556
4	1	0051451	0.800093	0.080000
4	1	0006396	0.800093	1.000000
4	1	0005765	0.800093	0.360000
4	1	0045065	0.800093	0.054054
4	1	0014857	0.800093	0.045455
4	1	0043410	0.800093	0.017544
4	1	0008553	0.800093	0.061224
4	1	0000056	0.800093	0.017544
4	1	0008201	0.800093	0.153846
4	1	0044212	0.800093	0.028571
4	1	0043161	0.800093	0.352941
4	1	0016887	0.800093	0.058824
4	1	0004674	0.800093	1.000000
4	1	0000462	0.800093	0.205128
4	1	0000977	0.800093	0.024390
4	1	0009833	0.800093	0.076923
4	1	0060047	0.800093	0.058824
4	1	0043050	0.800093	0.066667
4	1	0007613	0.800093	0.055556
4	1	0005654	0.800093	0.250000
4	1	0007424	0.800093	0.020000
4	1	0043227	0.800093	0.081081
4	1	0009897	0.800093	0.116279
4	1	0042391	0.800093	0.021739
4	1	0005086	0.800093	0.038462
4	1	0000400	0.800093	0.020000
4	1	0042803	0.800093	0.142857
4	1	0032592	0.800093	0.135135
4	1	0048471	0.800093	0.312500
4	1	0006606	0.800093	0.028571
4	1	0005249	0.800093	0.026316
4	1	0002027	0.800093	0.055556
4	1	0010508	0.800093	0.040000
4	1	0006623	0.800093	0.029412
4	1	0071222	0.800093	0.044444
4	1	0033202	0.800093	0.000000
4	1	0046930	0.800093	0.000000
4	1	0006911	0.800093	0.054054
4	1	0006954	0.800093	0.035714
4	1	0032153	0.800093	0.000000
4	1	0003700	0.800093	0.064516
4	1	0070262	0.800093	0.035714
4	1	0006006	0.800093	0.058824
4	1	0005654	0.800093	0.000000
4	1	0015117	0.800093	1.000000
4	1	0004422	0.800093	0.058824
4	1	0001228	0.800093	0.039216
4	1	0042802	0.800093	0.071429
4	1	0016020	0.800093	0.000000
4	1	0048040	0.800093	0.062500
4	1	0008134	0.800093	0.071429
4	1	0048268	0.800093	0.055556
4	1	0006091	0.800093	0.076923
4	1	0046958	0.800093	0.058824
4	1	0031297	0.800093	0.030303
4	1	0005615	0.800093	0.000000
4	1	1904515	0.800093	0.000000
4	1	0007272	0.800093	0.000000
4	1	0016126	0.800093	0.000000
4	1	0006024	0.800093	0.000000
4	1	0042127	0.800093	0.000000
4	1	0043087	0.800093	0.000000
4	1	0042256	0.800093	0.000000
4	1	0006422	0.800093	0.000000
4	1	0006487	0.800093	0.000000
4	1	0019430	0.800093	1.000000
4	1	0044439	0.800093	0.055556
4	1	0033017	0.800093	0.038462
4	1	0043996	0.800093	0.080000
4	1	0000921	0.800093	0.047619
4	1	0000159	0.800093	0.090909
4	1	0016246	0.800093	0.044444
4	1	0032509	0.800093	0.025641
4	1	0070212	0.800093	0.095238
4	1	0005634	0.800093	1.000000
4	1	0006357	0.800093	1.000000
4	1	0033588	0.800093	1.000000
4	1	0000981	0.800093	0.833333
4	1	0031848	0.800093	0.038462
4	1	0006654	0.800093	0.023256
4	1	0019239	0.800093	0.000000
4	1	0004032	0.800093	0.033333
4	1	0030951	0.800093	0.000000
4	1	0008017	0.800093	0.000000
4	1	0051603	0.800093	0.000000
4	1	0010847	0.800093	0.000000
4	1	0097310	0.800093	0.000000
4	1	0005654	0.800093	1.000000
4	1	0046523	0.800093	0.000000
4	1	0032755	0.800093	0.000000
4	1	0008757	0.800093	0.000000
4	1	0003691	0.800093	0.000000
4	1	0001650	0.800093	1.000000
4	1	0008376	0.800093	0.000000
4	1	0071577	0.800093	0.000000
4	1	0000462	0.800093	0.000000
4	1	0009952	0.800093	0.000000
4	1	0033856	0.800093	0.000000
4	1	0018344	0.800093	0.000000
4	1	0005375	0.800093	0.047619
4	1	0004115	0.800093	0.037037
4	1	0007608	0.800093	0.125000
4	1	0050509	0.800093	0.038462
4	1	0008408	0.800093	0.078947
4	1	0016705	0.800093	0.125000
4	1	0000463	0.800093	0.051282
4	1	0008301	0.800093	0.040000
4	1	0043039	0.800093	0.055556
4	1	0042054	0.800093	0.058824
4	1	0016233	0.800093	0.000000
4	1	0016832	0.800093	0.000000
4	1	0009143	0.800093	0.000000
4	1	0075141	0.800093	0.000000
4	1	0031177	0.800093	0.000000
4	1	0006032	0.800093	1.000000
4	1	0008061	0.800093	1.000000
4	1	0035169	0.800093	0.041667
4	1	0004568	0.800093	1.000000
4	1	0005634	0.800093	0.090909
4	1	0034515	0.800093	0.058824
4	1	0010087	0.800093	0.034483
4	1	0000819	0.800093	0.058824
4	1	0005829	0.800093	0.172414
4	1	0016020	0.800093	0.076923
4	1	1903694	0.800093	0.051282
4	1	0005640	0.800093	1.000000
4	1	0048513	0.800093	0.090909
4	1	0043488	0.800093	0.083333
4	1	0005925	0.800093	0.031250
4	1	0004813	0.800093	0.071429
4	1	0044774	0.800093	0.085714
4	1	0008569	0.800093	0.052632
4	1	0019030	0.800093	0.032258
4	1	0005783	0.800093	0.481481
4	1	0019531	0.800093	0.032258
4	1	0000045	0.800093	1.000000
4	1	0006104	0.800093	0.080000
4	1	0005388	0.800093	0.020408
4	1	0046920	0.800093	0.074074
4	1	0005773	0.800093	0.692308
4	1	0005886	0.800093	0.230769
4	1	0015116	0.800093	0.036364
4	1	0000981	0.800093	0.036364
4	1	2000693	0.800093	0.020833
4	1	0030020	0.800093	0.027778
4	1	0005886	0.800093	0.111111
4	1	0005615	0.800093	1.000000
4	1	0061630	0.800093	0.066667
4	1	0000297	0.800093	0.045455
4	1	0005515	0.800093	0.500000
4	1	0009627	0.800093	0.071429
4	1	0031151	0.800093	0.040000
4	1	0097466	0.800093	0.071429
4	1	0032968	0.800093	0.078431
4	1	0031674	0.800093	0.285714
4	1	0005575	0.800093	0.062500
4	1	0070034	0.800093	1.000000
4	1	0032456	0.800093	0.031250
4	1	0060027	0.800093	0.027027
4	1	0008553	0.800093	0.020000
4	1	0005794	0.800093	0.450000
4	1	0035437	0.800093	0.078947
4	1	0032414	0.800093	0.075000
4	1	0007614	0.800093	0.000000
4	1	0016303	0.800093	0.075000
4	1	0015368	0.800093	0.027778
4	1	0006355	0.800093	0.000000
4	1	0006296	0.800093	0.000000
4	1	0017147	0.800093	0.111111
4	1	1902711	0.800093	0.000000
4	1	0048027	0.800093	0.076923
4	1	0050877	0.800093	0.050000
4	1	0006473	0.800093	1.000000
4	1	0097014	0.800093	0.000000
4	1	0004115	0.800093	0.090909
4	1	0003735	0.800093	1.000000
4	1	0045907	0.800093	0.025641
4	1	0000027	0.800093	1.000000
4	1	0015038	0.800093	0.083333
4	1	0014704	0.800093	0.032258
4	1	0010972	0.800093	0.027027
4	1	0008233	0.800093	0.777778
4	1	0005911	0.800093	0.000000
4	1	1903833	0.800093	0.027027
4	1	0006847	0.800093	0.023810
4	1	0042127	0.800093	0.045455
4	1	0007165	0.800093	0.187500
4	1	0016765	0.800093	0.111111
4	1	0008476	0.800093	0.083333
4	1	0005634	0.800093	1.000000
4	1	0006468	0.800093	0.375000
4	1	0017113	0.800093	0.071429
4	1	0006941	0.800093	0.071429
4	1	0005345	0.800093	0.047619
4	1	0050852	0.800093	0.093750
4	1	0009651	0.800093	0.041667
4	1	0030176	0.800093	0.000000
4	1	0046703	0.800093	0.043478
4	1	0005839	0.800093	0.000000
4	1	0043087	0.800093	0.041667
4	1	0006369	0.800093	1.000000
4	1	0005762	0.800093	0.378378
4	1	0001080	0.800093	0.021505
4	1	0001750	0.800093	0.156250
4	1	0008964	0.800093	0.083333
4	1	0015724	0.800093	0.020408
4	1	0000003	0.800093	0.029412
4	1	0015367	0.800093	0.022727
4	1	0006511	0.800093	1.000000
4	1	0004520	0.800093	0.214286
4	1	0044853	0.800093	0.142857
4	1	0015038	0.800093	0.066667
4	1	0042255	0.800093	0.051282
4	1	0030374	0.800093	0.194444
4	1	0004800	0.800093	0.083333
4	1	0008152	0.800093	0.100000
4	1	0071763	0.800093	0.060606
4	1	0006351	0.800093	0.606061
4	1	0006364	0.800093	0.411765
4	1	0006812	0.800093	0.035714
4	1	0005663	0.800093	1.000000
4	1	0007059	0.800093	0.083333
4	1	0005911	0.800093	0.083333
4	1	0007218	0.800093	0.060606
4	1	0048507	0.800093	0.037037
4	1	0005852	0.800093	0.000000
4	1	0044432	0.800093	0.000000
4	1	0051455	0.800093	0.031250
4	1	0007030	0.800093	0.062500
4	1	0006744	0.800093	0.068966
4	1	0005887	0.800093	0.142857
4	1	0003924	0.800093	1.000000
4	1	0043295	0.800093	0.055556
4	1	0008202	0.800093	0.000000
4	1	0019373	0.800093	0.000000
4	1	2000649	0.800093	0.000000
4	1	0048507	0.800093	0.076923
4	1	0061077	0.800093	0.181818
4	1	0007186	0.800093	0.111111
4	1	0010305	0.800093	0.058824
4	1	0000149	0.800093	1.000000
4	1	0008333	0.800093	1.000000
4	1	0000105	0.800093	0.047619
4	1	0007501	0.800093	0.062500
4	1	0009611	0.800093	0.083333
4	1	0048593	0.800093	0.040000
4	1	0019901	0.800093	0.090909
4	1	0007584	0.800093	0.045455
4	1	0051459	0.800093	0.028571
4	1	0042586	0.800093	1.000000
4	1	0030182	0.800093	0.074074
4	1	1902350	0.800093	0.055556
4	1	0015513	0.800093	0.035714
4	1	0086010	0.800093	0.045455
4	1	0009617	0.800093	0.043478
4	1	0018026	0.800093	1.000000
4	1	0005515	0.800093	0.028571
4	1	0035556	0.800093	0.062500
4	1	0051377	0.800093	0.083333
4	1	0034271	0.800093	0.000000
4	1	0006869	0.800093	0.033333
4	1	0005813	0.800093	0.290323
4	1	0016779	0.800093	0.500000
4	1	0031749	0.800093	0.076923
4	1	0045944	0.800093	0.012048
4	1	0006102	0.800093	0.092593
4	1	0006342	0.800093	0.021505
4	1	0042803	0.800093	0.083333
4	1	0006470	0.800093	0.428571
4	1	0006672	0.800093	0.210526
4	1	0110034	0.800093	0.017544
4	1	0030424	0.800093	0.090909
4	1	0005829	0.800093	0.161290
4	1	0052814	0.800093	0.085106
4	1	0000979	0.800093	0.352941
4	1	0008506	0.800093	0.025000
4	1	0003997	0.800093	0.086957
4	1	0048662	0.800093	0.025000
4	1	0015732	0.800093	0.020833
4	1	0019236	0.800093	0.026316
4	1	0005874	0.800093	0.392857
4	1	0006941	0.800093	0.025641
4	1	0015020	0.800093	0.000000
4	1	0001525	0.800093	0.020408
4	1	0004508	0.800093	0.047619
4	1	0032968	0.800093	1.000000
4	1	0072320	0.800093	0.035088
4	1	0045663	0.800093	0.142857
4	1	0070337	0.800093	0.600000
4	1	0031201	0.800093	0.333333
4	1	0000307	0.800093	1.000000
4	1	0043565	0.800093	0.666667
4	1	0051726	0.800093	0.142857
4	1	1990904	0.800093	0.153846
4	1	0032508	0.800093	0.076923
4	1	0003677	0.800093	0.750000
4	1	0005615	0.800093	0.076923
4	1	0048583	0.800093	0.083333
4	1	0006955	0.800093	0.045455
4	1	0004724	0.800093	0.548387
4	1	0004601	0.800093	0.116279
4	1	0005739	0.800093	0.692308
4	1	0006955	0.800093	0.045455
4	1	1990883	0.800093	0.085714
4	1	0051603	0.800093	0.066667
4	1	0070990	0.800093	0.285714
4	1	0008106	0.800093	0.111111
4	1	0006886	0.800093	1.000000
4	1	0032508	0.800093	0.266667
4	1	0000712	0.800093	0.102041
4	1	0000139	0.800093	1.000000
4	1	0005634	0.800093	0.428571
4	1	0001573	0.800093	0.071429
4	1	0012505	0.800093	1.000000
4	1	0045198	0.800093	0.062500
4	1	0005887	0.800093	0.416667
4	1	0032812	0.800093	0.027778
4	1	0009653	0.800093	0.076923
4	1	0000077	0.800093	0.000000
4	1	0006468	0.800093	0.000000
4	1	0031981	0.800093	0.300000
4	1	0000030	0.800093	0.083333
4	1	0032760	0.800093	0.000000
4	1	0006221	0.800093	0.000000
4	1	0048812	0.800093	0.000000
4	1	0048278	0.800093	0.076923
4	1	0042256	0.800093	0.052632
4	1	0005762	0.800093	0.075000
4	1	0007179	0.800093	0.038462
4	1	0070337	0.800093	0.000000
4	1	0005604	0.800093	0.058824
4	1	0006972	0.800093	0.117647
4	1	0080156	0.800093	0.060606
4	1	0015934	0.800093	0.000000
4	1	0004637	0.800093	0.000000
4	1	0045337	0.800093	0.057143
4	1	0005488	0.800093	0.027778
4	1	0004109	0.800093	0.100000
4	1	0016281	0.800093	0.357143
4	1	0043235	0.800093	0.083333
4	1	0003691	0.800093	0.022727
4	1	0048839	0.800093	0.035714
4	1	0007043	0.800093	0.074074
4	1	0042789	0.800093	0.033333
4	1	0006906	0.800093	0.131579
4	1	0000932	0.800093	0.458333
4	1	0044325	0.800093	0.111111
4	1	0042383	0.800093	1.000000
4	1	0010233	0.800093	0.083333
4	1	0015301	0.800093	0.041667
4	1	0003924	0.800093	0.166667
4	1	0005739	0.800093	0.538462
4	1	0016973	0.800093	0.022727
4	1	0001067	0.800093	0.090909
4	1	0030239	0.800093	1.000000
4	1	0006282	0.800093	0.047619
4	1	0003700	0.800093	0.037037
4	1	0010468	0.800093	0.090909
4	1	0060070	0.800093	0.047619
4	1	0003714	0.800093	0.026316
4	1	0016491	0.800093	0.083333
4	1	0005634	0.800093	0.230769
4	1	0042981	0.800093	0.000000
4	1	0005615	0.800093	0.111111
4	1	0006342	0.800093	0.000000
4	1	0042989	0.800093	0.000000
4	1	0030198	0.800093	0.000000
4	1	0005459	0.800093	0.032258
4	1	0005669	0.800093	0.088235
4	1	0005743	0.800093	0.160000
4	1	0000159	0.800093	0.230769
4	1	0031012	0.800093	0.111111
4	1	0048839	0.800093	0.090909
4	1	0002084	0.800093	0.052632
4	1	0032934	0.800093	0.027027
4	1	0005248	0.800093	1.000000
4	1	0018315	0.800093	0.068966
4	1	0004828	0.800093	0.025641
4	1	0019228	0.800093	1.000000
4	1	0048440	0.800093	0.060606
4	1	0043981	0.800093	0.045455
4	1	0019464	0.800093	0.088889
4	1	0005886	0.800093	0.230769
4	1	0006906	0.800093	0.238095
4	1	0003684	0.800093	0.000000
4	1	0043547	0.800093	0.074074
4	1	0030507	0.800093	0.000000
4	1	0006891	0.800093	0.058824
4	1	0004337	0.800093	0.000000
4	1	0046294	0.800093	0.078125
4	1	0030036	0.800093	0.230769
4	1	0003341	0.800093	1.000000
4	1	0048468	0.800093	0.200000
4	1	0000790	0.800093	0.343750
4	1	0005730	0.800093	0.407407
4	1	0042744	0.800093	0.111111
4	1	0016021	0.800093	0.045455
4	1	0030286	0.800093	1.000000
4	1	0031012	0.800093	0.047619
4	1	0008234	0.800093	0.115385
4	1	0032543	0.800093	0.064516
4	1	0051998	0.800093	0.062500
4	1	0097500	0.800093	0.055556
4	1	0002940	0.800093	0.031250
4	1	0099537	0.800093	0.111111
4	1	0046976	0.800093	0.020833
4	1	0097242	0.800093	1.000000
4	1	0008152	0.800093	0.250000
4	1	0034381	0.800093	1.000000
4	1	0004032	0.800093	0.076923
4	1	0010646	0.800093	0.375000
4	1	0005673	0.800093	0.088235
4	1	0030374	0.800093	0.095238
4	1	0005886	0.800093	0.125000
4	1	0007626	0.800093	1.000000
4	1	0000776	0.800093	0.357143
4	1	0000014	0.800093	0.034483
4	1	0051001	0.800093	0.055556
4	1	0044325	0.800093	0.000000
4	1	0006099	0.800093	0.045455
4	1	0046332	0.800093	0.000000
4	1	0005829	0.800093	0.176471
4	1	0016139	0.800093	0.045455
4	1	0005816	0.800093	0.120000
4	1	0043565	0.800093	0.222222
4	1	0004559	0.800093	0.100000
4	1	0055114	0.800093	0.071429
4	1	0052814	0.800093	0.083333
4	1	0008028	0.800093	0.050000
4	1	0072657	0.800093	0.052632
4	1	0043235	0.800093	0.166667
4	1	0008589	0.800093	1.000000
4	1	0003700	0.800093	0.148148
4	1	0006911	0.800093	0.076923
4	1	0004721	0.800093	0.052632
4	1	0043652	0.800093	0.071429
4	1	1905030	0.800093	0.071429
4	1	1902023	0.800093	0.035714
4	1	0097352	0.800093	0.076923
4	1	0032870	0.800093	1.000000
4	1	0000405	0.800093	0.000000
4	1	0030433	0.800093	0.136364
4	1	0043531	0.800093	0.000000
4	1	0003954	0.800093	0.055556
4	1	0015886	0.800093	0.041667
4	1	0017113	0.800093	0.052632
4	1	0008320	0.800093	1.000000
4	1	0005634	0.800093	0.290323
4	1	0045039	0.800093	1.000000
4	1	0007501	0.800093	0.032258
4	1	0007605	0.800093	0.035714
4	1	0032963	0.800093	0.041667
4	1	0002027	0.800093	0.033333
4	1	0046294	0.800093	0.029851
4	1	0009887	0.800093	0.000000
4	1	0000978	0.800093	1.000000
4	1	0021984	0.800093	0.000000
4	1	0022841	0.800093	0.025000
4	1	0033041	0.800093	0.035714
4	1	0019353	0.800093	0.000000
4	1	0003743	0.800093	0.075758
4	1	0008298	0.800093	0.142857
4	1	0043227	0.800093	0.071429
4	1	0000780	0.800093	0.078947
4	1	0005739	0.800093	0.142857
4	1	0002062	0.800093	0.043478
4	1	0019346	0.800093	0.034483
4	1	0044196	0.800093	0.040000
4	1	0005000	0.800093	0.054054
4	1	0060271	0.800093	0.045455
4	1	0030286	0.800093	0.000000
4	1	0002161	0.800093	0.047619
4	1	0006398	0.800093	0.027027
4	1	0004350	0.800093	0.090909
4	1	0000403	0.800093	0.045455
4	1	0046475	0.800093	0.027027
4	1	0008097	0.800093	0.000000
4	1	0048268	0.800093	0.000000
4	1	1901565	0.800093	0.000000
4	1	0045337	0.800093	0.000000
4	1	0010109	0.800093	0.000000
4	1	0004057	0.800093	0.023810
4	1	0005484	0.800093	0.133333
4	1	0031012	0.800093	0.076923
4	1	0030687	0.800093	0.071429
4	1	0004842	0.800093	0.033333
4	1	0007501	0.800093	0.032258
4	1	0070475	0.800093	0.025000
4	1	0071423	0.800093	0.040000
4	1	0005025	0.800093	0.081633
4	1	0006024	0.800093	0.086957
4	1	0015140	0.800093	0.052632
4	1	0005249	0.800093	0.045455
4	1	0009416	0.800093	0.076923
4	1	0030163	0.800093	0.100000
4	1	0018105	0.800093	0.068966
4	1	0007034	0.800093	0.076923
4	1	0005634	0.800093	1.000000
4	1	0006401	0.800093	1.000000
4	1	0004896	0.800093	0.075000
4	1	0004518	0.800093	1.000000
4	1	0032446	0.800093	0.275862
4	1	0015131	0.800093	0.040816
4	1	0032436	0.800093	0.017857
4	1	0008017	0.800093	0.040000
4	1	0008284	0.800093	0.037037
4	1	0051930	0.800093	0.037037
4	1	0005829	0.800093	0.384615
4	1	0030915	0.800093	1.000000
4	1	0015301	0.800093	0.033333
4	1	0046920	0.800093	0.064516
4	1	0006281	0.800093	1.000000
4	1	0016973	0.800093	0.070175
4	1	0046872	0.800093	0.000000
4	1	0016787	0.800093	0.000000
4	1	0030097	0.800093	0.066667
4	1	0005802	0.800093	1.000000
4	1	0006488	0.800093	0.027027
4	1	0004637	0.800093	0.066667
4	1	0008967	0.800093	0.086957
4	1	0004334	0.800093	0.062500
4	1	0000712	0.800093	0.023256
4	1	0002074	0.800093	0.041667
4	1	0006203	0.800093	0.027778
4	1	0016126	0.800093	0.041667
4	1	0009507	0.800093	1.000000
4	1	0010225	0.800093	0.066667
4	1	0030134	0.800093	0.526316
4	1	0003755	0.800093	0.064516
4	1	0009651	0.800093	0.071429
4	1	0004890	0.800093	0.000000
4	1	0045454	0.800093	0.071429
4	1	0030170	0.800093	1.000000
4	1	0005634	0.800093	0.000000
4	1	0000278	0.800093	0.086957
4	1	0002040	0.800093	0.027027
4	1	0007501	0.800093	0.045455
4	1	0000329	0.800093	0.000000
4	1	0007519	0.800093	0.022222
4	1	0003924	0.800093	0.062500
4	1	0009987	0.800093	0.062500
4	1	0032968	0.800093	1.000000
4	1	0009405	0.800093	0.028571
4	1	0030308	0.800093	0.085106
4	1	0060079	0.800093	0.065574
4	1	0048675	0.800093	0.060606
4	1	0050061	0.800093	0.058824
4	1	0001056	0.800093	0.020833
4	1	0005887	0.800093	0.416667
4	1	0005677	0.800093	0.258065
4	1	0004812	0.800093	0.071429
4	1	0016021	0.800093	1.000000
4	1	0051213	0.800093	0.071429
4	1	0006081	0.800093	0.071429
4	1	0036353	0.800093	0.025641
4	1	0019228	0.800093	0.045455
4	1	0005829	0.800093	1.000000
4	1	0006468	0.800093	0.148148
4	1	0005654	0.800093	0.238095
4	1	0045089	0.800093	0.043478
4	1	0007608	0.800093	0.066667
4	1	0004004	0.800093	0.086957
4	1	0002548	0.800093	0.033333
4	1	0000050	0.800093	1.000000
4	1	0008379	0.800093	0.085714
4	1	0046930	0.800093	0.000000
4	1	0050716	0.800093	0.020408
4	1	0045893	0.800093	0.020000
4	1	0009225	0.800093	0.320000
4	1	0000815	0.800093	0.000000
4	1	0010811	0.800093	0.041667
4	1	0045732	0.800093	0.040000
4	1	1901224	0.800093	0.038462
4	1	0008306	0.800093	0.058824
4	1	0043982	0.800093	0.078947
4	1	0006014	0.800093	0.058824
4	1	0005925	0.800093	0.083333
4	1	0007062	0.800093	0.000000
4	1	0004370	0.800093	0.000000
4	1	0006627	0.800093	0.000000
4	1	0005025	0.800093	0.000000
4	1	0005549	0.800093	0.000000
4	1	0031124	0.800093	0.023810
4	1	0042803	0.800093	0.181818
4	1	0005576	0.800093	0.090909
4	1	0007017	0.800093	0.041667
4	1	0006091	0.800093	0.038462
4	1	0006168	0.800093	0.016949
4	1	0071966	0.800093	0.026316
4	1	0009416	0.800093	1.000000
4	1	0036211	0.800093	0.071429
4	1	0002196	0.800093	0.032258
4	1	0006700	0.800093	0.037037
4	1	0097428	0.800093	0.066667
4	1	0005871	0.800093	0.000000
4	1	0003677	0.800093	0.100000
4	1	0071347	0.800093	0.052632
4	1	0006974	0.800093	0.060606
4	1	0043488	0.800093	0.021277
4	1	0004791	0.800093	0.080000
4	1	0046579	0.800093	0.021277
4	1	0005739	0.800093	0.000000
4	1	0050916	0.800093	0.076923
4	1	0080008	0.800093	0.000000
4	1	0009414	0.800093	1.000000
4	1	0018342	0.800093	0.045455
4	1	0031347	0.800093	0.090909
4	1	0001055	0.800093	0.021739
4	1	0004337	0.800093	0.000000
4	1	0005634	0.800093	0.000000
4	1	0006364	0.800093	1.000000
4	1	0032273	0.800093	0.026316
4	1	0008258	0.800093	0.028571
4	1	0045038	0.800093	0.017544
4	1	0015079	0.800093	0.033333
4	1	0030971	0.800093	0.000000
4	1	0005222	0.800093	0.000000
4	1	0015631	0.800093	0.000000
4	1	1902857	0.800093	0.000000
4	1	0004365	0.800093	0.000000
4	1	0000329	0.800093	0.000000
4	1	0005663	0.800093	0.000000
4	1	0036020	0.800093	0.000000
4	1	0015085	0.800093	0.016393
4	1	0010766	0.800093	0.020833
4	1	0016020	0.800093	1.000000
4	1	0071222	0.800093	0.032258
4	1	0030014	0.800093	0.125000
4	1	0009535	0.800093	0.074074
4	1	0003341	0.800093	0.071429
4	1	0031083	0.800093	0.076923
4	1	0030335	0.800093	0.043478
4	1	0005680	0.800093	0.047619
4	1	0003674	0.800093	0.111111
4	1	0006413	0.800093	0.058824
4	1	0002062	0.800093	0.043478
4	1	0032094	0.800093	0.066667
4	1	0003700	0.800093	0.041667
4	1	0005887	0.800093	0.500000
4	1	0030971	0.800093	0.027778
4	1	0035375	0.800093	0.031250
4	1	0006623	0.800093	0.019231
4	1	0071423	0.800093	0.021739
4	1	0075141	0.800093	0.055556
4	1	0006338	0.800093	0.071429
4	1	0004300	0.800093	0.000000
4	1	0046084	0.800093	0.025641
4	1	0038191	0.800093	0.000000
4	1	0010109	0.800093	0.076923
4	1	0042803	0.800093	0.017857
4	1	2000377	0.800093	0.210526
4	1	0001067	0.800093	0.017857
4	1	0031410	0.800093	0.187500
4	1	0098839	0.800093	1.000000
4	1	0005634	0.800093	0.230769
4	1	0031543	0.800093	0.039474
4	1	0007399	0.800093	0.066667
4	1	0042162	0.800093	0.017241
4	1	0046785	0.800093	0.050000
4	1	0015718	0.800093	0.083333
4	1	0005829	0.800093	0.178571
4	1	0006338	0.800093	1.000000
4	1	0045089	0.800093	1.000000
4	1	0034459	0.800093	0.047619
4	1	0005743	0.800093	0.297297
4	1	0010508	0.800093	1.000000
4	1	0004984	0.800093	0.093750
4	1	0048843	0.800093	0.062500
4	1	0009987	0.800093	0.333333
4	1	0005388	0.800093	0.033333
4	1	0045116	0.800093	0.346154
4	1	0007165	0.800093	0.250000
4	1	0016740	0.800093	0.166667
4	1	0005160	0.800093	0.428571
4	1	0004809	0.800093	0.340909
4	1	0009834	0.800093	0.214286
4	1	0008076	0.800093	0.069767
4	1	0045944	0.800093	1.000000
4	1	0003824	0.800093	0.200000
4	1	0006612	0.800093	0.055556
4	1	0006610	0.800093	0.048780
4	1	0005739	0.800093	0.321429
4	1	0009897	0.800093	0.090909
4	1	0005198	0.800093	0.250000
4	1	0042802	0.800093	1.000000
4	1	0019843	0.800093	0.250000
4	1	0006629	0.800093	0.047619
4	1	0004984	0.800093	0.047619
4	1	0006478	0.800093	0.027027
4	1	0004483	0.800093	0.027027
4	1	0042738	0.800093	0.035714
4	1	0048477	0.800093	0.027027
4	1	0042157	0.800093	1.000000
4	1	0051123	0.800093	0.127660
4	1	0005783	0.800093	1.000000
4	1	0005794	0.800093	1.000000
4	1	0047442	0.800093	0.045455
4	1	0042144	0.800093	0.062500
4	1	0070125	0.800093	0.258065
4	1	0046627	0.800093	0.083333
4	1	0061158	0.800093	0.047619
4	1	0005125	0.800093	0.083333
4	1	0005634	0.800093	1.000000
4	1	0010305	0.800093	0.028571
4	1	0051177	0.800093	0.040000
4	1	0004350	0.800093	0.058824
4	1	0080030	0.800093	0.000000
4	1	0000055	0.800093	0.014925
4	1	0004674	0.800093	0.000000
4	1	0010842	0.800093	0.000000
4	1	0005634	0.800093	0.076923
4	1	0006906	0.800093	0.000000
4	1	0031119	0.800093	0.000000
4	1	0046475	0.800093	0.000000
4	1	0005697	0.800093	0.000000
4	1	0009142	0.800093	0.027027
4	1	0007017	0.800093	0.100000
4	1	0005319	0.800093	1.000000
4	1	0008134	0.800093	0.071429
4	1	0016237	0.800093	0.062500
4	1	0043161	0.800093	0.029412
4	1	0042803	0.800093	0.181818
4	1	0004028	0.800093	0.083333
4	1	0004813	0.800093	0.071429
4	1	0017150	0.800093	0.057143
4	1	0005315	0.800093	0.066667
4	1	0006210	0.800093	0.062500
4	1	0046621	0.800093	0.058824
4	1	0031163	0.800093	0.055556
4	1	0006635	0.800093	0.025000
4	1	0000722	0.800093	0.025000
4	1	0097014	0.800093	0.043478
4	1	0030511	0.800093	0.031250
4	1	0090286	0.800093	0.033333
4	1	0005789	0.800093	0.000000
4	1	0000941	0.800093	0.000000
4	1	0001103	0.800093	0.000000
4	1	0005762	0.800093	0.000000
4	1	0005545	0.800093	0.000000
4	1	0016814	0.800093	0.142857
4	1	0008289	0.800093	1.000000
4	1	0086016	0.800093	0.027778
4	1	1990904	0.800093	0.250000
4	1	0010862	0.800093	0.018519
4	1	0046038	0.800093	0.011111
4	1	0098588	0.800093	0.285714
4	1	0005783	0.800093	0.722222
4	1	0009534	0.800093	0.500000
4	1	0006468	0.800093	0.031250
4	1	0036508	0.800093	0.030303
4	1	1904045	0.800093	0.022727
4	1	0016616	0.800093	0.000000
4	1	0019869	0.800093	0.000000
4	1	0047724	0.800093	0.000000
4	1	0043023	0.800093	0.000000
4	1	0006325	0.800093	0.000000
4	1	0005615	0.800093	0.040000
4	1	0005829	0.800093	0.363636
4	1	0007507	0.800093	0.000000
4	1	0006282	0.800093	0.000000
4	1	0005914	0.800093	0.035714
4	1	0032963	0.800093	0.000000
4	1	0010468	0.800093	1.000000
4	1	0001501	0.800093	0.083333
4	1	0044432	0.800093	0.529412
4	1	0006865	0.800093	0.058824
4	1	0005829	0.800093	0.384615
4	1	0072657	0.800093	0.076923
4	1	0046785	0.800093	0.045455
4	1	0003924	0.800093	0.041667
4	1	0008757	0.800093	0.121212
4	1	0006886	0.800093	0.022222
4	1	0007186	0.800093	0.083333
4	1	0002548	0.800093	0.041667
4	1	0007018	0.800093	0.064516
4	1	0044424	0.800093	0.625000
4	1	0005249	0.800093	0.031746
4	1	0042391	0.800093	0.046512
4	1	0060216	0.800093	0.025641
4	1	0047545	0.800093	0.090909
4	1	0036092	0.800093	0.058824
4	1	0030242	0.800093	0.111111
4	1	0006270	0.800093	0.060606
4	1	0004377	0.800093	0.074074
4	1	0070593	0.800093	0.074074
4	1	0008565	0.800093	0.068966
4	1	0048280	0.800093	0.068966
4	1	0005634	0.800093	0.333333
4	1	0004817	0.800093	0.090909
4	1	0005509	0.800093	0.250000
4	1	0097065	0.800093	0.055556
4	1	0043406	0.800093	0.061538
4	1	0048149	0.800093	0.076923
4	1	0007612	0.800093	0.047619
4	1	0005925	0.800093	0.055556
4	1	0004124	0.800093	0.000000
4	1	0048512	0.800093	0.000000
4	1	0008020	0.800093	0.000000
4	1	0007267	0.800093	0.000000
4	1	0004751	0.800093	1.000000
4	1	0051707	0.800093	0.066667
4	1	0030111	0.800093	0.058824
4	1	0035494	0.800093	0.047619
4	1	0050684	0.800093	0.045455
4	1	0070286	0.800093	0.036364
4	1	0050852	0.800093	0.034483
4	1	0007015	0.800093	0.035714
4	1	0000398	0.800093	0.024390
4	1	0019748	0.800093	0.047619
4	1	0006828	0.800093	0.037037
4	1	0055008	0.800093	0.051282
4	1	0071805	0.800093	1.000000
4	1	0009225	0.800093	0.033333
4	1	0005783	0.800093	0.096774
4	1	0046167	0.800093	0.033333
4	1	0005829	0.800093	0.115385
4	1	0016020	0.800093	0.400000
4	1	0047865	0.800093	0.045455
4	1	1990145	0.800093	0.024390
4	1	0019870	0.800093	0.043478
4	1	0015279	0.800093	1.000000
4	1	0097014	0.800093	0.111111
4	1	0055114	0.800093	0.090909
4	1	0005575	0.800093	0.090909
4	1	0032143	0.800093	0.125000
4	1	0006886	0.800093	0.173913
4	1	0043295	0.800093	0.285714
4	1	0014912	0.800093	0.057143
4	1	0070545	0.800093	0.085714
4	1	0032991	0.800093	0.181818
4	1	0007339	0.800093	0.064516
4	1	0070374	0.800093	0.016393
4	1	0048015	0.800093	0.066667
4	1	0004649	0.800093	0.041667
4	1	0004370	0.800093	0.064516
4	1	0004017	0.800093	0.033898
4	1	0007615	0.800093	0.080000
4	1	0006739	0.800093	0.046512
4	1	0035556	0.800093	0.074074
4	1	0032273	0.800093	0.032258
4	1	0004535	0.800093	0.041667
4	1	0005575	0.800093	0.250000
4	1	0016705	0.800093	0.090909
4	1	0005515	0.800093	0.600000
4	1	0016782	0.800093	0.125000
4	1	0009690	0.800093	0.120000
4	1	0032963	0.800093	0.100000
4	1	0006631	0.800093	0.083333
4	1	0010469	0.800093	0.400000
4	1	0043687	0.800093	0.076923
4	1	0050877	0.800093	0.090909
4	1	0045662	0.800093	0.200000
4	1	0016765	0.800093	0.125000
4	1	0009228	0.800093	0.045455
4	1	0015279	0.800093	0.036364
4	1	0061919	0.800093	0.031250
4	1	0005634	0.800093	0.230769
4	1	0097199	0.800093	0.032787
4	1	0050667	0.800093	0.021739
4	1	0048040	0.800093	0.028571
4	1	0004521	0.800093	0.036364
4	1	0018063	0.800093	0.018182
4	1	0005575	0.800093	0.055556
4	1	0035251	0.800093	0.000000
4	1	0045892	0.800093	0.000000
4	1	0044212	0.800093	0.000000
4	1	0019898	0.800093	0.047619
4	1	0016021	0.800093	0.071429
4	1	0005198	0.800093	0.066667
4	1	0042803	0.800093	0.111111
4	1	0005634	0.800093	1.000000
4	1	0042632	0.800093	0.066667
4	1	0005049	0.800093	0.055556
4	1	0009768	0.800093	0.090909
4	1	0015385	0.800093	0.034483
4	1	0005887	0.800093	1.000000
4	1	0045907	0.800093	1.000000
4	1	0005634	0.800093	0.157895
4	1	0004577	0.800093	0.038462
4	1	0007186	0.800093	1.000000
4	1	0001992	0.800093	1.000000
4	1	0051371	0.800093	0.040000
4	1	0003691	0.800093	0.035714
4	1	0003746	0.800093	0.088235
4	1	0015014	0.800093	0.046512
4	1	0005886	0.800093	0.230769
4	1	0007616	0.800093	0.000000
4	1	0006641	0.800093	0.000000
4	1	0018230	0.800093	0.000000
4	1	0047086	0.800093	0.066667
4	1	0001054	0.800093	0.021739
4	1	0004693	0.800093	0.162791
4	1	0071356	0.800093	0.080000
4	1	0038084	0.800093	0.090909
4	1	0004032	0.800093	1.000000
4	1	0048365	0.800093	0.071429
4	1	0045892	0.800093	0.041667
4	1	0045214	0.800093	0.047619
4	1	0016021	0.800093	0.083333
4	1	0017059	0.800093	0.241379
4	1	0032979	0.800093	0.037037
4	1	0008408	0.800093	0.233333
4	1	0010521	0.800093	0.043478
4	1	0030176	0.800093	0.366667
4	1	0005615	0.800093	0.076923
4	1	0003674	0.800093	0.333333
4	1	0015709	0.800093	0.076923
4	1	0043227	0.800093	0.300000
4	1	0005829	0.800093	0.384615
4	1	0000922	0.800093	0.375000
4	1	0004370	0.800093	0.117647
4	1	0004714	0.800093	0.083333
4	1	0007264	0.800093	0.133333
4	1	0004722	0.800093	0.064516
4	1	0015012	0.800093	0.071429
4	1	0110034	0.800093	0.085106
4	1	0030334	0.800093	0.137931
4	1	0097500	0.800093	0.055556
4	1	0060828	0.800093	0.058824
4	1	0043231	0.800093	0.250000
4	1	0005515	0.800093	0.000000
4	1	0006429	0.800093	0.040816
4	1	0004029	0.800093	0.062500
4	1	0016759	0.800093	0.000000
4	1	0004017	0.800093	0.041667
4	1	0031386	0.800093	0.000000
4	1	0006559	0.800093	0.048780
4	1	0016491	0.800093	0.111111
4	1	0006911	0.800093	0.055556
4	1	0030201	0.800093	0.055556
4	1	0016237	0.800093	0.083333
4	1	0004322	0.800093	0.083333
4	1	0004483	0.800093	0.026316
4	1	0006654	0.800093	0.037037
4	1	0001540	0.800093	0.250000
4	1	0007165	0.800093	0.076923
4	1	0045944	0.800093	0.019231
4	1	0061598	0.800093	0.000000
4	1	0005886	0.800093	0.142857
4	1	0000921	0.800093	0.066667
4	1	0055008	0.800093	0.026316
4	1	0071978	0.800093	0.076923
4	1	0005886	0.800093	0.272727
4	1	0005829	0.800093	1.000000
4	1	0005540	0.800093	0.000000
4	1	0000978	0.800093	0.000000
4	1	0032263	0.800093	0.010870
4	1	0033041	0.800093	0.025641
4	1	0002062	0.800093	0.031250
4	1	0051216	0.800093	0.035714
4	1	0048076	0.800093	0.105263
4	1	0005777	0.800093	0.526316
4	1	0015848	0.800093	0.038462
4	1	0006122	0.800093	0.017544
4	1	0006212	0.800093	0.021739
4	1	0001302	0.800093	0.047619
4	1	0004144	0.800093	0.181818
4	1	0005667	0.800093	0.416667
4	1	0060754	0.800093	0.020408
4	1	0009834	0.800093	0.071429
4	1	0005783	0.800093	0.642857
4	1	0010305	0.800093	0.034483
4	1	1902165	0.800093	0.024390
4	1	1902036	0.800093	0.030303
4	1	0006955	0.800093	0.032258
4	1	0006400	0.800093	0.209302
4	1	0060071	0.800093	0.040000
4	1	0016246	0.800093	0.045455
4	1	0036159	0.800093	0.040000
4	1	0002023	0.800093	0.026316
4	1	0004451	0.800093	0.057143
4	1	0031683	0.800093	0.045455
4	1	0016598	0.800093	0.021277
4	1	0043005	0.800093	0.000000
4	1	0048812	0.800093	0.045455
4	1	0007475	0.800093	0.038462
4	1	0008270	0.800093	0.033333
4	1	0005515	0.800093	0.038462
4	1	0097310	0.800093	0.068966
4	1	0051480	0.800093	0.086957
4	1	0014809	0.800093	0.076923
4	1	0017056	0.800093	0.062500
4	1	0042626	0.800093	0.046512
4	1	0003680	0.800093	0.030303
4	1	0006672	0.800093	0.080000
4	1	0006338	0.800093	0.238095
4	1	0007219	0.800093	1.000000
4	1	0004012	0.800093	0.080000
4	1	0004034	0.800093	0.000000
4	1	0006888	0.800093	0.047619
4	1	1904382	0.800093	0.065574
4	1	0005794	0.800093	0.375000
4	1	0051998	0.800093	0.173913
4	1	0008544	0.800093	0.045455
4	1	0044424	0.800093	0.250000
4	1	0003954	0.800093	0.066667
4	1	0060294	0.800093	0.068966
4	1	0035567	0.800093	0.062500
4	1	0009952	0.800093	0.040000
4	1	0020037	0.800093	1.000000
4	1	0005548	0.800093	0.086957
4	1	0005886	0.800093	0.000000
4	1	0008203	0.800093	0.250000
4	1	0004930	0.800093	0.173913
4	1	0043161	0.800093	0.181818
4	1	0016712	0.800093	1.000000
4	1	0060415	0.800093	0.058824
4	1	0045732	0.800093	0.052632
4	1	0051016	0.800093	0.044444
4	1	0048242	0.800093	0.068966
4	1	0043140	0.800093	0.250000
4	1	1905519	0.800093	0.233333
4	1	0061630	0.800093	0.074074
4	1	0005886	0.800093	1.000000
4	1	0007163	0.800093	1.000000
4	1	0004984	0.800093	0.064516
4	1	0097194	0.800093	0.285714
4	1	0042995	0.800093	1.000000
4	1	1901605	0.800093	0.133333
4	1	0009611	0.800093	0.166667
4	1	0005525	0.800093	1.000000
4	1	0006210	0.800093	0.064516
4	1	0003924	0.800093	1.000000
4	1	0001056	0.800093	0.047619
4	1	0051603	0.800093	0.086957
4	1	0032049	0.800093	0.074074
4	1	0042803	0.800093	0.000000
4	1	0009083	0.800093	0.040000
4	1	1990966	0.800093	0.027778
4	1	0014068	0.800093	0.050000
4	1	0042813	0.800093	0.045455
4	1	0043024	0.800093	0.000000
4	1	0005739	0.800093	0.692308
4	1	0004930	0.800093	0.047619
4	1	0003677	0.800093	1.000000
4	1	0035725	0.800093	0.000000
4	1	0006521	0.800093	0.000000
4	1	0015248	0.800093	0.052632
4	1	0016020	0.800093	0.000000
4	1	0005783	0.800093	0.000000
4	1	0035327	0.800093	0.000000
4	1	0035437	0.800093	0.046512
4	1	0009611	0.800093	0.033333
4	1	0004012	0.800093	0.032787
4	1	0048856	0.800093	0.200000
4	1	0032991	0.800093	0.000000
4	1	0005198	0.800093	0.125000
4	1	0006486	0.800093	0.166667
4	1	0006376	0.800093	0.135135
4	1	0005930	0.800093	0.000000
4	1	0042738	0.800093	1.000000
4	1	0005815	0.800093	0.000000
4	1	0007526	0.800093	0.066667
4	1	0043005	0.800093	0.000000
4	1	0042720	0.800093	0.000000
4	1	0009908	0.800093	0.058824
4	1	0006406	0.800093	0.071429
4	1	0071346	0.800093	0.166667
4	1	0031145	0.800093	0.054054
4	1	0016616	0.800093	0.055556
4	1	0007052	0.800093	0.083333
4	1	0004508	0.800093	0.050000
4	1	0005509	0.800093	0.000000
4	1	0007615	0.800093	0.050000
4	1	0018344	0.800093	0.071429
4	1	0007606	0.800093	0.058824
4	1	0035435	0.800093	0.040000
4	1	0052657	0.800093	0.000000
4	1	0016709	0.800093	0.086957
4	1	0006284	0.800093	0.129032
4	1	0016020	0.800093	0.166667
4	1	0042277	0.800093	1.000000
4	1	0005887	0.800093	1.000000
4	1	0007041	0.800093	0.058824
4	1	0004672	0.800093	0.075000
4	1	0045719	0.800093	0.090909
4	1	0007612	0.800093	0.052632
4	1	0070374	0.800093	0.020833
4	1	0006091	0.800093	0.100000
4	1	0030490	0.800093	0.031250
4	1	0017137	0.800093	1.000000
4	1	0000938	0.800093	1.000000
4	1	0003676	0.800093	0.250000
4	1	0016021	0.800093	0.037037
4	1	0002161	0.800093	0.030303
4	1	0009231	0.800093	0.030303
4	1	1990813	0.800093	0.027778
4	1	0050911	0.800093	0.052632
4	1	0051015	0.800093	0.000000
4	1	0016021	0.800093	0.040000
4	1	1901605	0.800093	0.030303
4	1	0003381	0.800093	0.023256
4	1	1904382	0.800093	0.013889
4	1	0019843	0.800093	0.000000
4	1	0016779	0.800093	0.111111
4	1	0003677	0.800093	0.222222
4	1	0007162	0.800093	0.000000
4	1	0006941	0.800093	0.000000
4	1	0023014	0.800093	0.000000
4	1	0009438	0.800093	0.000000
4	1	0009143	0.800093	0.047619
4	1	0005829	0.800093	0.100000
4	1	0008037	0.800093	0.400000
4	1	0004588	0.800093	0.083333
4	1	0004029	0.800093	0.083333
4	1	0005229	0.800093	0.028571
4	1	0022625	0.800093	0.136364
4	1	1903665	0.800093	0.041667
4	1	0016709	0.800093	0.076923
4	1	0045038	0.800093	0.019608
4	1	0050509	0.800093	0.038462
4	1	0004851	0.800093	0.071429
4	1	0007188	0.800093	1.000000
4	1	0032991	0.800093	0.090909
4	1	0008340	0.800093	0.083333
4	1	0046785	0.800093	0.074074
4	1	0007189	0.800093	1.000000
4	1	0005768	0.800093	0.156250
4	1	0003785	0.800093	0.375000
4	1	0001664	0.800093	1.000000
4	1	0006013	0.800093	0.076923
4	1	0008176	0.800093	0.040816
4	1	0000398	0.800093	0.060606
4	1	0006572	0.800093	0.048780
4	1	0002196	0.800093	0.093750
4	1	0006506	0.800093	0.034483
4	1	0004731	0.800093	1.000000
4	1	0004930	0.800093	0.047619
4	1	0005865	0.800093	0.000000
4	1	0009102	0.800093	0.000000
4	1	0004930	0.800093	0.047619
4	1	0046629	0.800093	0.080000
4	1	0032760	0.800093	0.068966
4	1	0005576	0.800093	0.038462
4	1	0019955	0.800093	0.021277
4	1	0044444	0.800093	0.280000
4	1	0042571	0.800093	0.032258
4	1	0002058	0.800093	0.019231
4	1	0030971	0.800093	0.019231
4	1	0007602	0.800093	0.085714
4	1	0000287	0.800093	0.285714
4	1	0032210	0.800093	0.037037
4	1	0032934	0.800093	0.285714
4	1	0042567	0.800093	0.000000
4	1	0005666	0.800093	0.000000
4	1	0006178	0.800093	0.023810
4	1	0071821	0.800093	0.360000
4	1	0009651	0.800093	0.000000
4	1	0034271	0.800093	0.041667
4	1	0015106	0.800093	0.000000
4	1	0030199	0.800093	0.000000
4	1	0005109	0.800093	0.041667
4	1	0007017	0.800093	0.047619
4	1	0004984	0.800093	1.000000
4	1	0046872	0.800093	0.043478
4	1	0019511	0.800093	0.027027
4	1	0003756	0.800093	0.040000
4	1	0005634	0.800093	1.000000
4	1	0001085	0.800093	0.000000
4	1	0008017	0.800093	0.000000
4	1	0035170	0.800093	0.000000
4	1	0071277	0.800093	0.000000
4	1	0006355	0.800093	0.315789
4	1	0043066	0.800093	0.200000
4	1	0000124	0.800093	0.733333
4	1	0006897	0.800093	0.083333
4	1	0005634	0.800093	1.000000
4	1	0006370	0.800093	0.037037
4	1	0010124	0.800093	0.042553
4	1	0010027	0.800093	0.071429
4	1	0005634	0.800093	0.090909
4	1	0030702	0.800093	0.000000
4	1	0034098	0.800093	0.086957
4	1	0051228	0.800093	0.000000
4	1	0001085	0.800093	0.000000
4	1	0016857	0.800093	0.100000
4	1	0015934	0.800093	0.047619
4	1	0030335	0.800093	1.000000
4	1	0005789	0.800093	0.043478
4	1	0005576	0.800093	0.500000
4	1	0014068	0.800093	1.000000
4	1	0043406	0.800093	1.000000
4	1	0003899	0.800093	0.043478
4	1	0070062	0.800093	0.400000
4	1	0015140	0.800093	0.027778
4	1	0003973	0.800093	0.071429
4	1	0035725	0.800093	0.045455
4	1	0006464	0.800093	0.074074
4	1	0030594	0.800093	0.000000
4	1	0007166	0.800093	0.000000
4	1	0033333	0.800093	0.000000
4	1	0018344	0.800093	0.000000
4	1	0042267	0.800093	0.000000
4	1	0048505	0.800093	0.000000
4	1	0004662	0.800093	0.000000
4	1	0004637	0.800093	0.000000
4	1	0006487	0.800093	0.000000
4	1	0010243	0.800093	0.000000
4	1	0009416	0.800093	1.000000
4	1	0005488	0.800093	0.100000
4	1	0005794	0.800093	0.000000
4	1	0007080	0.800093	0.035088
4	1	0045177	0.800093	0.000000
4	1	0030182	0.800093	0.066667
4	1	0007097	0.800093	0.076923
4	1	1903694	0.800093	0.041667
4	1	0042721	0.800093	0.000000
4	1	0071540	0.800093	0.000000
4	1	0032259	0.800093	0.076923
4	1	0005793	0.800093	0.000000
4	1	0043295	0.800093	0.000000
4	1	0007017	0.800093	0.000000
4	1	0014912	0.800093	0.000000
4	1	0007420	0.800093	0.000000
4	1	0001525	0.800093	0.000000
4	1	0044774	0.800093	0.000000
4	1	0004308	0.800093	0.045455
4	1	0019005	0.800093	0.000000
4	1	0016477	0.800093	0.090909
4	1	0022857	0.800093	0.090909
4	1	0048856	0.800093	0.055556
4	1	0005634	0.800093	0.375000
4	1	0005509	0.800093	1.000000
4	1	0016192	0.800093	0.025000
4	1	0046907	0.800093	0.023810
4	1	0043652	0.800093	0.039216
4	1	1901695	0.800093	0.066667
4	1	0070782	0.800093	0.064516
4	1	0046920	0.800093	0.062500
4	1	0005789	0.800093	0.000000
4	1	0009231	0.800093	0.015152
4	1	1903694	0.800093	0.016667
4	1	0000780	0.800093	0.000000
4	1	0004046	0.800093	0.022727
4	1	0042744	0.800093	0.181818
4	1	0000018	0.800093	0.050000
4	1	0003755	0.800093	0.166667
4	1	1901575	0.800093	0.230769
4	1	0036335	0.800093	0.071429
4	1	0046802	0.800093	0.032258
4	1	0006108	0.800093	1.000000
4	1	0003712	0.800093	0.076923
4	1	0003779	0.800093	0.076923
4	1	0005886	0.800093	0.088235
4	1	0050684	0.800093	0.217391
4	1	0004560	0.800093	0.071429
4	1	0016614	0.800093	0.071429
4	1	0007523	0.800093	0.018182
4	1	0008308	0.800093	0.029851
4	1	0005732	0.800093	0.060606
4	1	0031532	0.800093	0.020000
4	1	0032446	0.800093	1.000000
4	1	0003723	0.800093	0.090909
4	1	0034728	0.800093	0.080000
4	1	0019781	0.800093	1.000000
4	1	2000142	0.800093	0.027778
4	1	0007569	0.800093	0.095238
4	1	0007611	0.800093	0.043478
4	1	1905202	0.800093	0.076923
4	1	0031012	0.800093	0.066667
4	1	0005839	0.800093	0.150000
4	1	0003924	0.800093	0.038462
4	1	0004614	0.800093	0.041667
4	1	0098798	0.800093	0.115385
4	1	0009378	0.800093	0.054054
4	1	0016226	0.800093	0.033333
4	1	0036297	0.800093	0.024390
4	1	0005914	0.800093	0.055556
4	1	0035312	0.800093	0.042553
4	1	0016413	0.800093	0.111111
4	1	0002440	0.800093	0.017544
4	1	0000981	0.800093	0.040000
4	1	0016209	0.800093	0.071429
4	1	0042803	0.800093	1.000000
4	1	0009142	0.800093	0.089744
4	1	0005351	0.800093	0.060241
4	1	0005351	0.800093	0.060241
4	1	0004059	0.800093	0.133333
4	1	0007018	0.800093	1.000000
4	1	0006212	0.800093	0.057143
4	1	0007424	0.800093	0.083333
4	1	0005913	0.800093	0.045455
4	1	0051168	0.800093	0.156250
4	1	0050772	0.800093	0.041667
4	1	0097159	0.800093	0.285714
4	1	0007088	0.800093	0.066667
4	1	0050930	0.800093	0.052632
4	1	0035598	0.800093	0.057143
4	1	0003777	0.800093	0.040000
4	1	0005875	0.800093	0.120000
4	1	0005887	0.800093	1.000000
4	1	0000981	0.800093	0.142857
4	1	0005886	0.800093	0.500000
4	1	0002116	0.800093	1.000000
4	1	0030970	0.800093	0.060606
4	1	0005794	0.800093	0.136364
4	1	0071596	0.800093	0.046512
4	1	0036020	0.800093	0.095238
4	1	0005515	0.800093	0.052632
4	1	0009833	0.800093	0.062500
4	1	0000049	0.800093	0.043478
4	1	0010034	0.800093	0.083333
4	1	0004003	0.800093	0.071429
4	1	0044449	0.800093	0.428571
4	1	0004115	0.800093	0.000000
4	1	0008506	0.800093	0.022222
4	1	0032007	0.800093	0.045455
4	1	0042555	0.800093	0.066667
4	1	0004362	0.800093	0.060606
4	1	0016020	0.800093	0.083333
4	1	0000941	0.800093	0.095238
4	1	0032040	0.800093	0.066667
4	1	0005524	0.800093	0.000000
4	1	0003823	0.800093	0.000000
4	1	0044877	0.800093	0.000000
4	1	0004784	0.800093	0.044444
4	1	0000045	0.800093	0.068966
4	1	0000014	0.800093	0.052632
4	1	0035567	0.800093	0.074074
4	1	0070449	0.800093	0.040000
4	1	0008553	0.800093	0.017857
4	1	0006511	0.800093	0.055556
4	1	0036159	0.800093	0.000000
4	1	0030301	0.800093	0.000000
4	1	0034399	0.800093	0.000000
4	1	0009416	0.800093	0.000000
4	1	0005782	0.800093	0.000000
4	1	0003824	0.800093	0.250000
4	1	0046475	0.800093	1.000000
4	1	0043227	0.800093	0.100000
4	1	1901224	0.800093	0.025000
4	1	0000731	0.800093	0.117647
4	1	0005460	0.800093	0.030303
4	1	0005787	0.800093	0.269231
4	1	2000649	0.800093	0.025641
4	1	0006368	0.800093	0.120000
4	1	0007018	0.800093	0.076923
4	1	0045766	0.800093	1.000000
4	1	0048010	0.800093	1.000000
4	1	0003008	0.800093	0.117647
4	1	0043235	0.800093	0.166667
4	1	0060754	0.800093	1.000000
4	1	0001666	0.800093	1.000000
4	1	0001938	0.800093	1.000000
4	1	0005515	0.800093	0.428571
4	1	0002040	0.800093	1.000000
4	1	2000693	0.800093	0.428571
4	1	0004518	0.800093	0.062500
4	1	0000724	0.800093	0.111111
4	1	0046928	0.800093	0.206897
4	1	0043041	0.800093	0.052632
4	1	0005515	0.800093	0.428571
4	1	0016303	0.800093	0.040000
4	1	0052657	0.800093	0.076923
4	1	0006367	0.800093	0.044444
4	1	0005615	0.800093	0.043478
4	1	0033617	0.800093	0.045455
4	1	0031177	0.800093	0.000000
4	1	0002196	0.800093	0.055556
4	1	0097466	0.800093	0.019231
4	1	0044444	0.800093	0.350000
4	1	0015701	0.800093	0.055556
4	1	0032984	0.800093	0.062500
4	1	0000703	0.800093	0.117647
4	1	0007200	0.800093	0.047619
4	1	0030334	0.800093	0.055556
4	1	2000649	0.800093	0.038462
4	1	0005546	0.800093	0.052632
4	1	0004350	0.800093	0.058824
4	1	0071482	0.800093	1.000000
4	1	0005739	0.800093	0.160000
4	1	0003723	0.800093	0.031250
4	1	0006351	0.800093	0.051282
4	1	0004641	0.800093	0.031250
4	1	0004802	0.800093	0.032258
4	1	0034062	0.800093	0.029412
4	1	0014706	0.800093	0.062500
4	1	0000030	0.800093	0.057143
4	1	0030429	0.800093	0.000000
4	1	0008832	0.800093	0.000000
4	1	0000995	0.800093	0.018868
4	1	0043162	0.800093	0.022727
4	1	0048843	0.800093	0.068182
4	1	0048309	0.800093	0.166667
4	1	1903286	0.800093	0.058824
4	1	0006152	0.800093	0.039216
4	1	0046294	0.800093	0.044444
4	1	0043103	0.800093	0.037736
4	1	0051016	0.800093	0.046512
4	1	0070062	0.800093	0.000000
4	1	0032210	0.800093	0.037037
4	1	0010033	0.800093	0.166667
4	1	0016779	0.800093	0.230769
4	1	0001067	0.800093	0.062500
4	1	0043039	0.800093	0.076923
4	1	0003682	0.800093	0.076923
4	1	0006412	0.800093	0.074074
4	1	0009737	0.800093	0.076923
4	1	0005102	0.800093	0.071429
4	1	0080031	0.800093	0.090909
4	1	0000027	0.800093	0.071429
4	1	0007189	0.800093	1.000000
4	1	0003735	0.800093	0.125000
4	1	0016020	0.800093	0.125000
4	1	0046578	0.800093	0.363636
4	1	0042813	0.800093	0.454545
4	1	0005886	0.800093	0.300000
4	1	0005886	0.800093	0.300000
4	1	0030593	0.800093	0.125000
4	1	0072583	0.800093	0.137931
4	1	0006820	0.800093	0.153846
4	1	0002188	0.800093	0.050000
4	1	0005773	0.800093	0.187500
4	1	0007200	0.800093	1.000000
4	1	0005849	0.800093	0.120000
4	1	0048242	0.800093	1.000000
4	1	0004520	0.800093	0.055556
4	1	0001745	0.800093	0.090909
4	1	0070593	0.800093	0.086957
4	1	0005886	0.800093	0.300000
4	1	0046040	0.800093	0.048780
4	1	0005634	0.800093	0.692308
4	1	0006366	0.800093	0.181818
4	1	0043312	0.800093	0.058824
4	1	0070647	0.800093	0.200000
4	1	0034459	0.800093	0.045455
4	1	0035435	0.800093	0.047619
4	1	0060027	0.800093	0.045455
4	1	0007097	0.800093	0.055556
4	1	0030165	0.800093	1.000000
4	1	0006422	0.800093	0.033333
4	1	0001004	0.800093	0.056604
4	1	0007179	0.800093	0.075000
4	1	0006259	0.800093	0.060606
4	1	0048149	0.800093	0.031250
4	1	2000677	0.800093	0.086957
4	1	0002223	0.800093	0.061224
4	1	0048839	0.800093	0.035714
4	1	0071013	0.800093	0.000000
4	1	0020037	0.800093	1.000000
4	1	0006351	0.800093	0.000000
4	1	0062023	0.800093	0.000000
4	1	0031158	0.800093	0.000000
4	1	0030246	0.800093	0.166667
4	1	0046765	0.800093	0.000000
4	1	0006952	0.800093	0.000000
4	1	0006968	0.800093	0.000000
4	1	0006450	0.800093	0.000000
4	1	0032040	0.800093	0.166667
4	1	0046854	0.800093	1.000000
4	1	0005783	0.800093	0.733333
4	1	0006783	0.800093	0.173913
4	1	0007186	0.800093	0.714286
4	1	0015405	0.800093	0.285714
4	1	0036092	0.800093	1.000000
4	1	0017110	0.800093	0.046512
4	1	0043227	0.800093	0.250000
4	1	0019706	0.800093	0.066667
4	1	0007032	0.800093	0.238095
4	1	0003924	0.800093	0.045455
4	1	0003677	0.800093	0.023256
4	1	0022618	0.800093	0.250000
4	1	0032300	0.800093	0.454545
4	1	0048015	0.800093	1.000000
4	1	0007616	0.800093	0.066667
4	1	0045504	0.800093	0.024390
4	1	0008373	0.800093	0.307692
4	1	0004322	0.800093	1.000000
4	1	0006826	0.800093	1.000000
4	1	0006935	0.800093	0.083333
4	1	0005634	0.800093	0.230769
4	1	0048839	0.800093	0.066667
4	1	0043967	0.800093	0.057143
4	1	0042789	0.800093	0.052632
4	1	0033333	0.800093	0.083333
4	1	0016788	0.800093	0.111111
4	1	0006749	0.800093	0.100000
4	1	0005886	0.800093	0.300000
4	1	0006979	0.800093	0.090909
4	1	0004800	0.800093	0.083333
4	1	0004817	0.800093	0.076923
4	1	0001227	0.800093	0.021277
4	1	0044550	0.800093	0.083333
4	1	0005634	0.800093	0.157895
4	1	0043328	0.800093	0.017544
4	1	0048747	0.800093	0.066667
4	1	0043065	0.800093	0.071429
4	1	0008376	0.800093	0.000000
4	1	0003883	0.800093	0.000000
4	1	0004826	0.800093	0.023810
4	1	0010494	0.800093	0.000000
4	1	0050308	0.800093	0.041667
4	1	0001018	0.800093	0.023256
4	1	0000177	0.800093	0.000000
4	1	0045792	0.800093	0.000000
4	1	0019900	0.800093	0.000000
4	1	0050660	0.800093	0.000000
4	1	0072320	0.800093	0.000000
4	1	0043248	0.800093	0.000000
4	1	0007586	0.800093	0.028571
4	1	0038023	0.800093	0.071429
4	1	0080008	0.800093	1.000000
4	1	0009267	0.800093	0.043478
4	1	0002429	0.800093	0.036364
4	1	0034605	0.800093	0.048780
4	1	0042026	0.800093	0.057143
4	1	0007215	0.800093	0.046512
4	1	0016298	0.800093	0.062500
4	1	0003899	0.800093	0.179487
4	1	0033500	0.800093	0.058824
4	1	0036126	0.800093	0.000000
4	1	0030134	0.800093	0.000000
4	1	0003677	0.800093	0.058824
4	1	0006355	0.800093	0.176471
4	1	0006906	0.800093	0.028571
4	1	0015276	0.800093	0.040000
4	1	0009007	0.800093	0.026316
4	1	0045545	0.800093	1.000000
4	1	0030511	0.800093	1.000000
4	1	0004350	0.800093	0.071429
4	1	0097153	0.800093	0.035714
4	1	0006517	0.800093	1.000000
4	1	0033327	0.800093	0.052632
4	1	0048839	0.800093	0.037037
4	1	0071156	0.800093	0.041667
4	1	0004350	0.800093	0.080000
4	1	0022627	0.800093	0.363636
4	1	0005829	0.800093	1.000000
4	1	0048837	0.800093	0.035714
4	1	0042273	0.800093	0.041667
4	1	0016592	0.800093	1.000000
4	1	0005829	0.800093	1.000000
4	1	0004791	0.800093	0.096154
4	1	0007611	0.800093	0.040000
4	1	0051019	0.800093	0.024390
4	1	0043227	0.800093	0.100000
4	1	0036178	0.800093	0.000000
4	1	0001934	0.800093	0.000000
4	1	0043248	0.800093	0.000000
4	1	0015131	0.800093	0.000000
4	1	0005515	0.800093	0.000000
4	1	0009952	0.800093	0.000000
4	1	0016514	0.800093	0.090909
4	1	0030943	0.800093	0.000000
4	1	0019838	0.800093	0.000000
4	1	0015368	0.800093	0.041667
4	1	0007267	0.800093	0.333333
4	1	0015935	0.800093	0.047619
4	1	0003841	0.800093	0.037037
4	1	0006406	0.800093	0.022727
4	1	0072320	0.800093	0.043478
4	1	0016598	0.800093	0.052632
4	1	0007613	0.800093	0.071429
4	1	0005657	0.800093	0.350000
4	1	0005776	0.800093	1.000000
4	1	0042803	0.800093	0.375000
4	1	0008344	0.800093	0.071429
4	1	0120025	0.800093	0.300000
4	1	0045039	0.800093	0.043478
4	1	0043406	0.800093	0.015873
4	1	0000185	0.800093	0.015385
4	1	0007339	0.800093	0.080000
4	1	0006886	0.800093	1.000000
4	1	0007188	0.800093	0.588235
4	1	0003924	0.800093	1.000000
4	1	0006282	0.800093	0.153846
4	1	0005201	0.800093	0.100000
4	1	0006813	0.800093	0.266667
4	1	0070403	0.800093	0.050000
4	1	0048856	0.800093	0.083333
4	1	0003899	0.800093	0.083333
4	1	0005913	0.800093	0.040000
4	1	0016747	0.800093	0.111111
4	1	0030154	0.800093	0.090909
4	1	0007507	0.800093	0.037037
4	1	0004644	0.800093	0.100000
4	1	0008532	0.800093	0.083333
4	1	0070098	0.800093	0.081081
4	1	0004197	0.800093	0.066667
4	1	0005634	0.800093	0.157895
4	1	0005911	0.800093	0.071429
4	1	0031497	0.800093	0.000000
4	1	0043197	0.800093	0.115385
4	1	0005509	0.800093	0.000000
4	1	0009696	0.800093	0.000000
4	1	0042026	0.800093	0.000000
4	1	0000981	0.800093	0.034483
4	1	0019430	0.800093	0.000000
4	1	0018406	0.800093	0.000000
4	1	0005763	0.800093	0.000000
4	1	0046629	0.800093	0.000000
4	1	0009408	0.800093	0.000000
4	1	0009378	0.800093	0.000000
4	1	0004921	0.800093	0.000000
4	1	0007475	0.800093	0.000000
4	1	0000976	0.800093	0.000000
4	1	0016246	0.800093	1.000000
4	1	0051721	0.800093	1.000000
4	1	0006302	0.800093	0.560000
4	1	0034660	0.800093	1.000000
4	1	0006259	0.800093	0.777778
4	1	0002455	0.800093	0.035714
4	1	0007088	0.800093	0.121212
4	1	0071482	0.800093	0.080000
4	1	0040011	0.800093	0.058824
4	1	0044291	0.800093	0.076923
4	1	0005886	0.800093	0.230769
4	1	0043039	0.800093	0.640000
4	1	1902476	0.800093	0.034483
4	1	0043086	0.800093	0.000000
4	1	0043410	0.800093	0.000000
4	1	0030374	0.800093	0.000000
4	1	0033617	0.800093	0.000000
4	1	0045987	0.800093	0.000000
4	1	0005634	0.800093	0.555556
4	1	0005366	0.800093	0.000000
4	1	0043328	0.800093	0.000000
4	1	0001573	0.800093	0.000000
4	1	0048245	0.800093	0.000000
4	1	0019388	0.800093	0.000000
4	1	0016846	0.800093	0.000000
4	1	0098916	0.800093	0.153846
4	1	0043614	0.800093	0.333333
4	1	0005634	0.800093	1.000000
4	1	0016323	0.800093	0.176471
4	1	0009887	0.800093	0.066667
4	1	0033133	0.800093	0.024390
4	1	0005732	0.800093	0.076923
4	1	0010204	0.800093	0.064516
4	1	0006798	0.800093	0.162162
4	1	0005516	0.800093	1.000000
4	1	0048512	0.800093	0.029412
4	1	1902476	0.800093	0.023810
4	1	0019228	0.800093	0.048780
4	1	0020015	0.800093	0.000000
4	1	0015132	0.800093	0.000000
4	1	0005887	0.800093	0.250000
4	1	0030851	0.800093	0.000000
4	1	0007617	0.800093	0.000000
4	1	0000162	0.800093	0.000000
4	1	0033617	0.800093	0.000000
4	1	0008344	0.800093	1.000000
4	1	0048512	0.800093	1.000000
4	1	0004588	0.800093	0.000000
4	1	0031490	0.800093	0.000000
4	1	0005179	0.800093	0.043478
4	1	0046976	0.800093	0.019608
4	1	0051721	0.800093	1.000000
4	1	0045892	0.800093	0.018868
4	1	0051123	0.800093	0.166667
4	1	0008020	0.800093	0.045455
4	1	0031175	0.800093	0.054054
4	1	0005732	0.800093	0.071429
4	1	0010469	0.800093	0.035714
4	1	0008395	0.800093	1.000000
4	1	0002449	0.800093	0.083333
4	1	0042738	0.800093	0.111111
4	1	0009941	0.800093	0.464286
4	1	0006813	0.800093	0.062500
4	1	0043995	0.800093	0.081633
4	1	0003682	0.800093	0.100000
4	1	0008191	0.800093	0.043478
4	1	0048468	0.800093	0.071429
4	1	0007186	0.800093	0.081967
4	1	0060406	0.800093	0.046875
4	1	0097014	0.800093	0.333333
4	1	0006366	0.800093	0.386364
4	1	0003743	0.800093	1.000000
4	1	0001732	0.800093	1.000000
4	1	0071541	0.800093	1.000000
4	1	0008273	0.800093	0.021053
4	1	0008565	0.800093	0.047619
4	1	0010075	0.800093	0.045455
4	1	0042391	0.800093	0.035088
4	1	0005887	0.800093	1.000000
4	1	0003924	0.800093	0.090909
4	1	0015935	0.800093	0.111111
4	1	0007268	0.800093	0.235294
4	1	0005665	0.800093	0.081081
4	1	0005524	0.800093	0.100000
4	1	0031012	0.800093	0.066667
4	1	0006432	0.800093	0.037736
4	1	0043473	0.800093	0.076923
4	1	0046339	0.800093	0.090909
4	1	1901564	0.800093	0.148148
4	1	0005540	0.800093	0.000000
4	1	0004622	0.800093	0.000000
4	1	0016653	0.800093	0.062500
4	1	0009734	0.800093	0.090909
4	1	0015871	0.800093	0.027027
4	1	0042989	0.800093	0.060606
4	1	0007268	0.800093	0.058824
4	1	0006883	0.800093	0.045455
4	1	0051897	0.800093	0.022727
4	1	0005634	0.800093	1.000000
4	1	0008273	0.800093	0.014706
4	1	1990116	0.800093	0.166667
4	1	0016593	0.800093	0.062500
4	1	0005525	0.800093	1.000000
4	1	0005829	0.800093	0.083333
4	1	0005634	0.800093	0.071429
4	1	0019932	0.800093	0.052632
4	1	0030199	0.800093	0.088235
4	1	0007422	0.800093	0.028571
4	1	0007088	0.800093	0.026316
4	1	0010001	0.800093	0.142857
4	1	0003883	0.800093	0.222222
4	1	0005730	0.800093	1.000000
4	1	0007059	0.800093	1.000000
4	1	0006260	0.800093	1.000000
4	1	0016043	0.800093	0.500000
4	1	0005768	0.800093	0.296296
4	1	0008308	0.800093	0.034483
4	1	0005229	0.800093	0.029412
4	1	0019237	0.800093	0.066667
4	1	0030374	0.800093	0.027778
4	1	0006627	0.800093	0.000000
4	1	0005315	0.800093	0.000000
4	1	0036149	0.800093	0.000000
4	1	0031497	0.800093	0.000000
4	1	0005666	0.800093	0.041667
4	1	0006090	0.800093	0.000000
4	1	0016491	0.800093	0.111111
4	1	0005198	0.800093	0.200000
4	1	0038061	0.800093	0.000000
4	1	1902287	0.800093	0.000000
4	1	0009438	0.800093	0.000000
4	1	0018342	0.800093	0.000000
4	1	0008033	0.800093	0.000000
4	1	0005887	0.800093	0.000000
4	1	1902350	0.800093	0.000000
4	1	0043984	0.800093	0.000000
4	1	0090575	0.800093	0.000000
4	1	0009328	0.800093	0.000000
4	1	0018342	0.800093	0.100000
4	1	0015238	0.800093	0.058824
4	1	0043231	0.800093	0.900000
4	1	0006357	0.800093	1.000000
4	1	0019430	0.800093	0.062500
4	1	0046103	0.800093	0.044444
4	1	0004649	0.800093	0.034483
4	1	0004017	0.800093	0.044444
4	1	0097428	0.800093	0.071429
4	1	0043687	0.800093	0.071429
4	1	0055114	0.800093	0.111111
4	1	0005886	0.800093	0.111111
4	1	0043022	0.800093	0.200000
4	1	0005730	0.800093	0.043478
4	1	0032991	0.800093	0.200000
4	1	0098796	0.800093	0.125000
4	1	0038084	0.800093	1.000000
4	1	0016917	0.800093	0.090909
4	1	0002040	0.800093	1.000000
4	1	0006090	0.800093	0.086957
4	1	0005681	0.800093	0.052632
4	1	0042802	0.800093	0.375000
4	1	0032040	0.800093	0.125000
4	1	0000070	0.800093	0.068966
4	1	0005634	0.800093	0.076923
4	1	0016926	0.800093	0.060606
4	1	0005244	0.800093	0.060606
4	1	0005515	0.800093	0.050000
4	1	0008061	0.800093	0.045455
4	1	0051259	0.800093	0.038462
4	1	1902857	0.800093	0.024390
4	1	0030538	0.800093	0.025641
4	1	0099631	0.800093	0.000000
4	1	0044255	0.800093	1.000000
4	1	0042147	0.800093	0.055556
4	1	0005777	0.800093	0.000000
4	1	0005089	0.800093	0.052632
4	1	0036379	0.800093	0.000000
4	1	0044444	0.800093	0.000000
4	1	0004300	0.800093	0.125000
4	1	0006897	0.800093	0.055556
4	1	0008373	0.800093	0.133333
4	1	0072583	0.800093	0.050000
4	1	0005761	0.800093	0.000000
4	1	0010287	0.800093	0.000000
4	1	0006486	0.800093	1.000000
4	1	1990481	0.800093	0.225000
4	1	0005794	0.800093	1.000000
4	1	0000055	0.800093	0.014706
4	1	0016597	0.800093	0.071429
4	1	0003680	0.800093	0.062500
4	1	0004972	0.800093	0.025974
4	1	0055003	0.800093	0.028986
4	1	0033596	0.800093	0.150000
4	1	0055088	0.800093	0.090909
4	1	0004016	0.800093	1.000000
4	1	0007156	0.800093	0.043478
4	1	0005604	0.800093	0.058824
4	1	0033334	0.800093	0.037037
4	1	0004722	0.800093	0.062500
4	1	0004674	0.800093	0.057143
4	1	0005739	0.800093	0.187500
4	1	0045202	0.800093	1.000000
4	1	0007218	0.800093	0.833333
4	1	0007165	0.800093	1.000000
4	1	0044434	0.800093	0.142857
4	1	0055114	0.800093	0.166667
4	1	0061820	0.800093	0.103448
4	1	0019432	0.800093	0.074074
4	1	0030335	0.800093	0.190476
4	1	0016787	0.800093	0.043478
4	1	0030970	0.800093	0.071429
4	1	0097153	0.800093	0.066667
4	1	0046703	0.800093	0.000000
4	1	0030176	0.800093	0.360000
4	1	1902857	0.800093	0.022727
4	1	0060326	0.800093	0.057143
4	1	0051721	0.800093	0.000000
4	1	0007533	0.800093	0.060606
4	1	0005829	0.800093	0.161290
4	1	0006044	0.800093	0.066667
4	1	0004930	0.800093	0.055556
4	1	0007519	0.800093	0.018519
4	1	0005524	0.800093	0.017241
4	1	0070403	0.800093	0.018868
4	1	0038061	0.800093	0.000000
4	1	0051259	0.800093	0.000000
4	1	0008964	0.800093	0.000000
4	1	0032263	0.800093	0.000000
4	1	0004802	0.800093	0.000000
4	1	0005770	0.800093	0.555556
4	1	0035435	0.800093	0.000000
4	1	0030702	0.800093	0.000000
4	1	0042403	0.800093	0.000000
4	1	0005223	0.800093	0.000000
4	1	0006813	0.800093	0.090909
4	1	0003746	0.800093	0.035714
4	1	0045732	0.800093	0.052632
4	1	0005816	0.800093	0.318182
4	1	0008408	0.800093	0.086957
4	1	0005025	0.800093	0.081633
4	1	0031012	0.800093	0.062500
4	1	0010972	0.800093	0.045455
4	1	0098796	0.800093	0.222222
4	1	0030101	0.800093	0.074074
4	1	0045332	0.800093	1.000000
4	1	0005125	0.800093	0.058824
4	1	0045337	0.800093	0.045455
4	1	0045719	0.800093	0.035714
4	1	0031491	0.800093	0.025000
4	1	0005739	0.800093	0.000000
4	1	0036126	0.800093	0.000000
4	1	0005634	0.800093	0.000000
4	1	0004601	0.800093	1.000000
4	1	0006349	0.800093	0.083333
4	1	0001002	0.800093	0.027778
4	1	0016234	0.800093	0.000000
4	1	2000022	0.800093	0.055556
4	1	0007043	0.800093	0.052632
4	1	0008285	0.800093	0.058824
4	1	0019900	0.800093	0.000000
4	1	0003700	0.800093	0.032258
4	1	1902287	0.800093	0.016667
4	1	0071386	0.800093	0.024390
4	1	0016746	0.800093	0.000000
4	1	0002062	0.800093	0.041667
4	1	0046972	0.800093	0.461538
4	1	0005179	0.800093	0.042553
4	1	0006644	0.800093	0.162162
4	1	0046040	0.800093	0.148148
4	1	0005509	0.800093	0.027778
4	1	0097755	0.800093	0.047619
4	1	0070062	0.800093	0.176471
4	1	0033333	0.800093	0.071429
4	1	0070626	0.800093	0.057143
4	1	0017154	0.800093	0.000000
4	1	0006166	0.800093	0.000000
4	1	0070509	0.800093	0.000000
4	1	0048507	0.800093	0.000000
4	1	0075141	0.800093	0.000000
4	1	0004935	0.800093	0.454545
4	1	0005575	0.800093	0.250000
4	1	0031146	0.800093	0.055556
4	1	0030593	0.800093	0.121212
4	1	0070938	0.800093	1.000000
4	1	0045179	0.800093	1.000000
4	1	0140096	0.800093	0.142857
4	1	0035999	0.800093	0.062500
4	1	0019722	0.800093	1.000000
4	1	0015629	0.800093	1.000000
4	1	0030036	0.800093	0.800000
4	1	0005739	0.800093	0.437500
4	1	0006212	0.800093	0.050000
4	1	1903288	0.800093	0.093750
4	1	0034220	0.800093	0.062500
4	1	0008483	0.800093	0.166667
4	1	0032873	0.800093	0.016667
4	1	0005783	0.800093	1.000000
4	1	0030154	0.800093	0.117647
4	1	0004571	0.800093	1.000000
4	1	0008340	0.800093	0.047619
4	1	0045505	0.800093	0.083333
4	1	0030020	0.800093	0.083333
4	1	0045324	0.800093	0.043478
4	1	0006397	0.800093	0.050000
4	1	0000122	0.800093	0.097561
4	1	0003723	0.800093	0.285714
4	1	0031032	0.800093	0.310345
4	1	0005515	0.800093	1.000000
4	1	0015269	0.800093	1.000000
4	1	0003735	0.800093	0.200000
4	1	0071006	0.800093	0.266667
4	1	0035893	0.800093	0.087719
4	1	0050930	0.800093	0.150000
4	1	0042407	0.800093	0.147059
4	1	0006621	0.800093	0.090909
4	1	0046785	0.800093	0.243243
4	1	0005249	0.800093	1.000000
4	1	0006390	0.800093	0.033333
4	1	0006221	0.800093	0.031746
4	1	0005783	0.800093	0.409091
4	1	0006413	0.800093	0.037037
4	1	0005125	0.800093	0.046512
4	1	0016765	0.800093	0.107143
4	1	0048015	0.800093	0.066667
4	1	0004828	0.800093	0.060606
4	1	0043047	0.800093	0.027027
4	1	0016942	0.800093	0.000000
4	1	0031297	0.800093	1.000000
4	1	0000981	0.800093	0.270270
4	1	0006284	0.800093	1.000000
4	1	0015108	0.800093	0.050000
4	1	0005789	0.800093	0.428571
4	1	0004693	0.800093	0.212766
4	1	0016491	0.800093	0.166667
4	1	0006468	0.800093	0.333333
4	1	0098796	0.800093	0.071429
4	1	0042391	0.800093	0.222222
4	1	0000149	0.800093	0.428571
4	1	0005662	0.800093	1.000000
4	1	0005802	0.800093	0.450000
4	1	0043565	0.800093	0.857143
4	1	1990245	0.800093	0.270833
4	1	0030702	0.800093	0.163934
4	1	0000778	0.800093	0.615385
4	1	0000407	0.800093	0.384615
4	1	0051345	0.800093	1.000000
4	1	0031124	0.800093	0.583333
4	1	0005829	0.800093	0.384615
4	1	0042567	0.800093	0.058824
4	1	0005829	0.800093	0.384615
4	1	0045116	0.800093	0.346154
4	1	0008022	0.800093	0.428571
4	1	0006810	0.800093	0.142857
4	1	0050896	0.800093	0.500000
4	1	0016055	0.800093	0.222222
4	1	0009408	0.800093	0.428571
4	1	0098530	0.800093	1.000000
4	1	0005515	0.800093	0.500000
4	1	0007186	0.800093	0.285714
4	1	0071480	0.800093	1.000000
4	1	0006351	0.800093	0.641026
4	1	0006417	0.800093	0.272727
4	1	0004672	0.800093	0.257143
4	1	0035861	0.800093	1.000000
4	1	0005509	0.800093	0.714286
4	1	0000209	0.800093	0.333333
4	1	0005694	0.800093	1.000000
4	1	0016197	0.800093	0.083333
4	1	0005887	0.800093	0.157895
4	1	0003727	0.800093	0.625000
4	1	0007059	0.800093	0.285714
4	1	0035893	0.800093	0.083333
4	1	0010225	0.800093	1.000000
4	1	0015085	0.800093	0.046512
4	1	1905202	0.800093	0.076923
4	1	0006357	0.800093	0.023256
4	1	0032436	0.800093	0.016667
4	1	0007015	0.800093	0.062500
4	1	0045732	0.800093	0.025000
4	1	0032974	0.800093	0.022727
4	1	0006355	0.800093	0.037037
4	1	0008355	0.800093	0.045455
4	1	0008097	0.800093	0.062500
4	1	0001992	0.800093	0.047619
4	1	0045089	0.800093	0.043478
4	1	0036464	0.800093	0.000000
4	1	0031098	0.800093	0.000000
4	1	0035860	0.800093	0.000000
4	1	0006423	0.800093	0.000000
4	1	0042789	0.800093	0.000000
4	1	0034701	0.800093	0.000000
4	1	0007018	0.800093	0.074074
4	1	0006716	0.800093	0.138889
4	1	0005739	0.800093	1.000000
4	1	0042162	0.800093	0.076923
4	1	0043543	0.800093	0.212121
4	1	0032040	0.800093	0.062500
4	1	0045663	0.800093	0.028571
4	1	0051289	0.800093	0.058824
4	1	0002237	0.800093	0.026316
4	1	0032007	0.800093	0.022222
4	1	0032210	0.800093	0.020000
4	1	0006357	0.800093	0.021277
4	1	0097546	0.800093	0.190476
4	1	0005829	0.800093	0.500000
4	1	0060291	0.800093	0.023256
4	1	0031490	0.800093	0.071429
4	1	0032197	0.800093	0.066667
4	1	0031751	0.800093	0.076923
4	1	0031750	0.800093	0.083333
4	1	0032482	0.800093	0.153846
4	1	0004649	0.800093	1.000000
4	1	0031175	0.800093	0.058824
4	1	0019871	0.800093	0.080000
4	1	0001649	0.800093	0.090909
4	1	0004055	0.800093	0.222222
4	1	0015248	0.800093	0.052632
4	1	0005319	0.800093	0.062500
4	1	0033306	0.800093	0.086957
4	1	0005789	0.800093	0.348837
4	1	0045202	0.800093	0.111111
4	1	0014912	0.800093	0.043478
4	1	0045665	0.800093	0.054054
4	1	0006809	0.800093	0.080000
4	1	0005829	0.800093	1.000000
4	1	0022857	0.800093	0.100000
4	1	0010972	0.800093	0.038462
4	1	0009451	0.800093	1.000000
4	1	0005665	0.800093	0.000000
4	1	0005385	0.800093	0.022727
4	1	0042555	0.800093	0.000000
4	1	0010447	0.800093	0.047619
4	1	0006468	0.800093	0.025000
4	1	0005669	0.800093	0.322581
4	1	0044806	0.800093	0.033333
4	1	0016236	0.800093	0.033333
4	1	0001518	0.800093	0.107143
4	1	0071688	0.800093	0.018182
4	1	0004647	0.800093	0.058824
4	1	0051015	0.800093	0.043478
4	1	0016722	0.800093	0.200000
4	1	0008272	0.800093	0.040000
4	1	0090156	0.800093	0.080000
4	1	0005643	0.800093	0.000000
4	1	0042813	0.800093	0.088235
4	1	0062040	0.800093	0.000000
4	1	0003677	0.800093	0.020408
4	1	0002229	0.800093	1.000000
4	1	0004675	0.800093	1.000000
4	1	0055120	0.800093	0.142857
4	1	0042742	0.800093	1.000000
4	1	0008139	0.800093	0.020408
4	1	0004802	0.800093	0.065217
4	1	0015038	0.800093	0.080000
4	1	0045571	0.800093	0.051724
4	1	0005200	0.800093	1.000000
4	1	0005768	0.800093	0.259259
4	1	0003700	0.800093	0.068966
4	1	0034599	0.800093	0.181818
4	1	0005525	0.800093	1.000000
4	1	0016020	0.800093	0.050000
4	1	0009931	0.800093	0.083333
4	1	0080156	0.800093	0.086957
4	1	0042809	0.800093	0.068966
4	1	0014809	0.800093	0.054054
4	1	0016616	0.800093	0.058824
4	1	0005654	0.800093	0.000000
4	1	0004637	0.800093	0.031250
4	1	0005667	0.800093	0.000000
4	1	0030018	0.800093	0.000000
4	1	0004161	0.800093	0.030303
4	1	0004034	0.800093	0.083333
4	1	0043565	0.800093	1.000000
4	1	0004602	0.800093	0.153846
4	1	0043407	0.800093	0.132353
4	1	0044444	0.800093	0.416667
4	1	0007157	0.800093	0.066667
4	1	0016684	0.800093	0.076923
4	1	1905519	0.800093	0.088889
4	1	0006572	0.800093	0.051282
4	1	0000296	0.800093	0.086957
4	1	0004672	0.800093	0.441860
4	1	0043050	0.800093	0.025641
4	1	0005515	0.800093	0.333333
4	1	1990243	0.800093	0.451613
4	1	0033133	0.800093	0.107692
4	1	0005829	0.800093	0.172414
4	1	0033314	0.800093	0.097222
4	1	0015347	0.800093	0.041667
4	1	0006813	0.800093	0.023256
4	1	0086010	0.800093	0.047619
4	1	0004527	0.800093	0.076923
4	1	0000049	0.800093	0.076923
4	1	0098821	0.800093	0.039474
4	1	0030702	0.800093	0.000000
4	1	0051019	0.800093	0.076923
4	1	0016020	0.800093	0.000000
4	1	0045039	0.800093	0.000000
4	1	0045766	0.800093	0.000000
4	1	0010494	0.800093	0.000000
4	1	0007523	0.800093	0.000000
4	1	0048584	0.800093	0.021739
4	1	0005886	0.800093	1.000000
4	1	0036464	0.800093	0.500000
4	1	0018130	0.800093	0.020833
4	1	0048935	0.800093	0.017241
4	1	0009758	0.800093	0.023810
4	1	0006506	0.800093	0.011364
4	1	0032006	0.800093	0.020000
4	1	0043161	0.800093	0.030303
4	1	0005515	0.800093	0.000000
4	1	0002074	0.800093	0.038462
4	1	0006166	0.800093	0.020000
4	1	0009651	0.800093	0.083333
4	1	0019722	0.800093	0.052632
4	1	0006412	0.800093	0.032258
4	1	1990244	0.800093	0.021277
4	1	0061418	0.800093	0.075000
4	1	0033333	0.800093	0.083333
4	1	0045037	0.800093	0.029412
4	1	0070403	0.800093	0.066667
4	1	0005515	0.800093	0.000000
4	1	2000032	0.800093	0.000000
4	1	0045893	0.800093	0.000000
4	1	1905519	0.800093	0.000000
4	1	0001664	0.800093	0.000000
4	1	0044212	0.800093	1.000000
4	1	0097720	0.800093	0.117647
4	1	0000139	0.800093	0.428571
4	1	0007165	0.800093	0.153846
4	1	0006032	0.800093	0.071429
4	1	0097428	0.800093	0.066667
4	1	0004652	0.800093	0.076923
4	1	0071880	0.800093	0.086957
4	1	0016887	0.800093	0.181818
4	1	0003883	0.800093	1.000000
4	1	0006241	0.800093	1.000000
4	1	0019856	0.800093	1.000000
4	1	0004937	0.800093	0.042553
4	1	0043951	0.800093	0.022222
4	1	0008541	0.800093	0.000000
4	1	0030374	0.800093	0.027027
4	1	0032880	0.800093	0.111111
4	1	0035169	0.800093	0.052632
4	1	0032991	0.800093	0.000000
4	1	0009694	0.800093	1.000000
4	1	0009651	0.800093	0.050000
4	1	0010259	0.800093	0.047619
4	1	0080030	0.800093	1.000000
4	1	0005933	0.800093	0.000000
4	1	1905773	0.800093	0.066667
4	1	0072334	0.800093	0.000000
4	1	0046658	0.800093	1.000000
4	1	0042403	0.800093	0.000000
4	1	0003381	0.800093	0.000000
4	1	0008176	0.800093	0.000000
4	1	0019005	0.800093	1.000000
4	1	0031146	0.800093	1.000000
4	1	0022625	0.800093	0.222222
4	1	0005680	0.800093	0.476190
4	1	0030538	0.800093	0.022222
4	1	0004058	0.800093	0.071429
4	1	0002027	0.800093	0.031250
4	1	0045202	0.800093	0.083333
4	1	0016020	0.800093	0.045455
4	1	0046085	0.800093	0.064516
4	1	0005886	0.800093	0.125000
4	1	0009142	0.800093	0.054054
4	1	0070098	0.800093	0.071429
4	1	0042448	0.800093	0.076923
4	1	0007507	0.800093	0.058824
4	1	0033856	0.800093	0.000000
4	1	0051298	0.800093	0.095238
4	1	0005634	0.800093	1.000000
4	1	0006423	0.800093	0.039216
4	1	0000978	0.800093	1.000000
4	1	0005516	0.800093	0.222222
4	1	0016860	0.800093	0.100000
4	1	0005762	0.800093	0.281250
4	1	0086005	0.800093	0.062500
4	1	0007614	0.800093	0.055556
4	1	0006148	0.800093	0.040000
4	1	0032482	0.800093	0.100000
4	1	0045198	0.800093	0.048780
4	1	0005783	0.800093	1.000000
4	1	0009062	0.800093	0.048780
4	1	0009658	0.800093	0.083333
4	1	0006888	0.800093	1.000000
4	1	1990244	0.800093	0.032258
4	1	0048039	0.800093	0.000000
4	1	0038084	0.800093	0.081081
4	1	0043227	0.800093	0.125000
4	1	0033133	0.800093	0.000000
4	1	0001055	0.800093	0.021739
4	1	0000780	0.800093	0.093750
4	1	0071391	0.800093	0.000000
4	1	0006419	0.800093	0.000000
4	1	0005829	0.800093	0.176471
4	1	1990966	0.800093	0.014706
4	1	0005887	0.800093	1.000000
4	1	0000226	0.800093	0.023810
4	1	0043161	0.800093	0.016393
4	1	0004028	0.800093	0.047619
4	1	0003735	0.800093	1.000000
4	1	0005525	0.800093	0.043478
4	1	0071627	0.800093	0.000000
4	1	0002040	0.800093	0.000000
4	1	0005788	0.800093	0.000000
4	1	0007369	0.800093	0.058824
4	1	0007218	0.800093	0.050000
4	1	0005764	0.800093	1.000000
4	1	1990879	0.800093	0.250000
4	1	0004842	0.800093	0.137931
4	1	0048365	0.800093	0.066667
4	1	0008344	0.800093	0.071429
4	1	0005109	0.800093	0.083333
4	1	0045893	0.800093	0.019608
4	1	0016780	0.800093	0.000000
4	1	0015131	0.800093	0.020833
4	1	0001516	0.800093	0.040816
4	1	0005743	0.800093	0.037037
4	1	0005516	0.800093	0.000000
4	1	0043204	0.800093	0.272727
4	1	0048935	0.800093	0.047619
4	1	0009627	0.800093	0.078947
4	1	0043686	0.800093	0.050000
4	1	0015279	0.800093	0.017544
4	1	0051045	0.800093	0.078431
4	1	0042923	0.800093	0.083333
4	1	0006828	0.800093	0.173913
4	1	0016301	0.800093	0.111111
4	1	0001228	0.800093	0.076923
4	1	0005730	0.800093	0.296296
4	1	0019905	0.800093	0.083333
4	1	0090307	0.800093	0.057143
4	1	0030507	0.800093	0.083333
4	1	1990904	0.800093	0.071429
4	1	0043248	0.800093	0.000000
4	1	0004069	0.800093	0.000000
4	1	0001501	0.800093	0.000000
4	1	0015986	0.800093	0.000000
4	1	0005829	0.800093	0.437500
4	1	0003723	0.800093	0.250000
4	1	0002244	0.800093	0.080000
4	1	0070603	0.800093	0.222222
4	1	0031158	0.800093	0.041667
4	1	0006102	0.800093	0.095238
4	1	0001561	0.800093	0.051282
4	1	0009898	0.800093	0.545455
4	1	0090156	0.800093	0.100000
4	1	0099513	0.800093	0.280000
4	1	0001938	0.800093	0.055556
4	1	0019511	0.800093	0.068966
4	1	0019430	0.800093	0.051282
4	1	0071346	0.800093	0.074074
4	1	0044445	0.800093	0.000000
4	1	0055037	0.800093	0.000000
4	1	0000053	0.800093	0.000000
4	1	0044291	0.800093	0.000000
4	1	0006414	0.800093	0.000000
4	1	0030154	0.800093	0.062500
4	1	0005507	0.800093	1.000000
4	1	0005576	0.800093	1.000000
4	1	0004784	0.800093	1.000000
4	1	0005615	0.800093	1.000000
4	1	0004837	0.800093	0.083333
4	1	0042127	0.800093	0.030303
4	1	0086005	0.800093	0.039216
4	1	0042026	0.800093	0.064516
4	1	0051213	0.800093	1.000000
4	1	0015106	0.800093	0.080000
4	1	0061631	0.800093	0.137931
4	1	0071346	0.800093	0.043478
4	1	0007399	0.800093	0.076923
4	1	0000395	0.800093	0.093750
4	1	0005925	0.800093	0.000000
4	1	0006432	0.800093	0.042553
4	1	0005615	0.800093	1.000000
4	1	0008375	0.800093	0.083333
4	1	0046910	0.800093	0.083333
4	1	0003700	0.800093	0.121212
4	1	0005736	0.800093	0.031250
4	1	0045665	0.800093	0.363636
4	1	0043996	0.800093	0.040816
4	1	0006265	0.800093	0.076923
4	1	0042147	0.800093	0.047619
4	1	1990966	0.800093	0.036364
4	1	0043565	0.800093	0.222222
4	1	0000790	0.800093	0.069767
4	1	0006470	0.800093	0.050000
4	1	0009507	0.800093	0.096774
4	1	0032049	0.800093	0.042553
4	1	0043235	0.800093	0.090909
4	1	0015369	0.800093	0.041667
4	1	0001725	0.800093	0.083333
4	1	0006801	0.800093	0.074074
4	1	0043034	0.800093	0.458333
4	1	0009063	0.800093	0.196078
4	1	0015450	0.800093	0.015385
4	1	0060326	0.800093	0.037037
4	1	0000978	0.800093	0.000000
4	1	0033314	0.800093	0.074627
4	1	0010862	0.800093	0.065789
4	1	0015291	0.800093	0.000000
4	1	0045038	0.800093	0.000000
4	1	0005925	0.800093	0.083333
4	1	0006369	0.800093	0.000000
4	1	0008138	0.800093	0.000000
4	1	0031624	0.800093	0.000000
4	1	0006935	0.800093	0.111111
4	1	0042809	0.800093	0.000000
4	1	0043995	0.800093	0.021277
4	1	0002196	0.800093	0.031250
4	1	0003723	0.800093	0.000000
4	1	0008506	0.800093	0.021739
4	1	0048741	0.800093	0.027778
4	1	0005667	0.800093	0.227273
4	1	0015248	0.800093	0.052632
4	1	1904059	0.800093	0.018868
4	1	0043295	0.800093	0.062500
4	1	0006805	0.800093	0.072727
4	1	0005832	0.800093	0.411765
4	1	0005739	0.800093	1.000000
4	1	2000677	0.800093	0.000000
4	1	0031954	0.800093	0.000000
4	1	0015248	0.800093	0.047619
4	1	0002940	0.800093	0.000000
4	1	0000922	0.800093	0.318182
4	1	0005518	0.800093	0.090909
4	1	0000395	0.800093	0.040816
4	1	0005829	0.800093	0.500000
4	1	0006891	0.800093	1.000000
4	1	0006890	0.800093	1.000000
4	1	2000649	0.800093	0.107143
4	1	0043231	0.800093	0.692308
4	1	0034090	0.800093	0.051282
4	1	0007619	0.800093	0.050000
4	1	0018401	0.800093	0.050000
4	1	0003689	0.800093	0.027027
4	1	0098609	0.800093	0.111111
4	1	0005750	0.800093	0.000000
4	1	0002116	0.800093	0.000000
4	1	0005758	0.800093	0.000000
4	1	0008024	0.800093	0.000000
4	1	0006457	0.800093	0.086957
4	1	0007569	0.800093	0.076923
4	1	0005850	0.800093	0.000000
4	1	0045332	0.800093	0.047619
4	1	0031625	0.800093	0.037037
4	1	0005886	0.800093	1.000000
4	1	0006303	0.800093	0.000000
4	1	0006436	0.800093	0.000000
4	1	0097310	0.800093	0.000000
4	1	0008191	0.800093	0.000000
4	1	0034388	0.800093	0.206897
4	1	0007155	0.800093	0.047619
4	1	0000151	0.800093	1.000000
4	1	0006422	0.800093	0.240000
4	1	0045165	0.800093	0.086957
4	1	0000274	0.800093	0.150000
4	1	0070207	0.800093	0.068966
4	1	0070542	0.800093	0.038462
4	1	0032007	0.800093	0.078431
4	1	0006610	0.800093	0.022222
4	1	1902494	0.800093	0.142857
4	1	0008306	0.800093	0.034483
4	1	0019856	0.800093	0.020833
4	1	0051879	0.800093	0.040000
4	1	0015979	0.800093	0.040000
4	1	0034097	0.800093	0.040000
4	1	0045337	0.800093	0.022727
4	1	0016301	0.800093	0.160000
4	1	1990112	0.800093	0.000000
4	1	0019030	0.800093	0.000000
4	1	0035023	0.800093	0.035714
4	1	0009617	0.800093	0.041667
4	1	0005794	0.800093	0.000000
4	1	0045263	0.800093	0.000000
4	1	0008285	0.800093	0.030303
4	1	0044212	0.800093	0.030303
4	1	0045907	0.800093	0.021277
4	1	0000381	0.800093	0.030303
4	1	0015106	0.800093	0.027778
4	1	0015132	0.800093	0.018868
4	1	0015871	0.800093	0.035714
4	1	0000776	0.800093	0.000000
4	1	0042579	0.800093	0.375000
4	1	0005575	0.800093	0.047619
4	1	0008028	0.800093	0.031250
4	1	0044428	0.800093	0.619048
4	1	0005794	0.800093	0.360000
4	1	0007613	0.800093	0.031250
4	1	0032465	0.800093	0.031250
4	1	0001227	0.800093	0.020833
4	1	0110034	0.800093	0.019608
4	1	0005783	0.800093	1.000000
4	1	0016020	0.800093	1.000000
4	1	0008528	0.800093	0.000000
4	1	0015499	0.800093	0.000000
4	1	0046486	0.800093	0.000000
4	1	0042809	0.800093	0.000000
4	1	0071526	0.800093	0.120000
4	1	0004139	0.800093	0.000000
4	1	0010972	0.800093	0.058824
4	1	0004046	0.800093	0.000000
4	1	0008010	0.800093	0.000000
4	1	0006310	0.800093	0.000000
4	1	0050684	0.800093	0.000000
4	1	0001649	0.800093	0.000000
4	1	0005634	0.800093	1.000000
4	1	0003988	0.800093	0.076923
4	1	2000677	0.800093	0.000000
4	1	0071763	0.800093	1.000000
4	1	0005576	0.800093	0.055556
4	1	0014704	0.800093	0.047619
4	1	0060541	0.800093	0.062500
4	1	0034381	0.800093	0.066667
4	1	0032273	0.800093	0.043478
4	1	0009063	0.800093	0.068966
4	1	0046658	0.800093	0.107143
4	1	0050794	0.800093	0.083333
4	1	0045571	0.800093	0.040000
4	1	0000296	0.800093	0.043478
4	1	0004252	0.800093	0.166667
4	1	0007015	0.800093	0.090909
4	1	0060696	0.800093	0.043478
4	1	0034774	0.800093	0.000000
4	1	0003723	0.800093	0.030303
4	1	0006368	0.800093	0.173077
4	1	0019228	0.800093	0.050000
4	1	0071577	0.800093	0.022727
4	1	0031175	0.800093	0.043478
4	1	1901216	0.800093	0.037037
4	1	0050794	0.800093	0.047619
4	1	0044255	0.800093	0.083333
4	1	0006471	0.800093	0.062500
4	1	0005762	0.800093	0.514286
4	1	0061337	0.800093	0.035714
4	1	0050871	0.800093	0.030303
4	1	0005730	0.800093	1.000000
4	1	0003950	0.800093	1.000000
4	1	0070212	0.800093	1.000000
4	1	1990404	0.800093	1.000000
4	1	0005125	0.800093	0.051282
4	1	0005783	0.800093	0.642857
4	1	0015513	0.800093	0.045455
4	1	0060027	0.800093	0.032258
4	1	0040011	0.800093	0.055556
4	1	0090286	0.800093	0.058824
4	1	0042803	0.800093	0.034483
4	1	0005886	0.800093	1.000000
4	1	0000712	0.800093	0.016129
4	1	0030154	0.800093	0.035714
4	1	0004826	0.800093	0.032258
4	1	1903126	0.800093	0.017857
4	1	0009507	0.800093	1.000000
4	1	0004925	0.800093	0.000000
4	1	0051298	0.800093	0.000000
4	1	0007005	0.800093	0.000000
4	1	0006635	0.800093	0.000000
4	1	0019346	0.800093	0.075000
4	1	0060294	0.800093	0.100000
4	1	0016917	0.800093	0.038462
4	1	0005934	0.800093	0.000000
4	1	0005345	0.800093	0.055556
4	1	0045545	0.800093	0.037037
4	1	0007034	0.800093	0.076923
4	1	0031625	0.800093	0.200000
4	1	1990726	0.800093	1.000000
4	1	0071013	0.800093	1.000000
4	1	0006891	0.800093	0.000000
4	1	0035556	0.800093	0.000000
4	1	0009409	0.800093	0.000000
4	1	1904380	0.800093	0.000000
4	1	0017183	0.800093	0.000000
4	1	0010862	0.800093	0.000000
4	1	0006423	0.800093	0.000000
4	1	0001525	0.800093	0.000000
4	1	0004984	0.800093	0.041667
4	1	0005184	0.800093	0.086957
4	1	0001080	0.800093	0.000000
4	1	0008134	0.800093	0.250000
4	1	1904262	0.800093	0.000000
4	1	0002074	0.800093	0.000000
4	1	0019748	0.800093	1.000000
4	1	0016783	0.800093	0.000000
4	1	0005845	0.800093	0.000000
4	1	0006816	0.800093	0.083333
4	1	0001732	0.800093	0.048780
4	1	0010499	0.800093	0.000000
4	1	0006910	0.800093	0.000000
4	1	0032526	0.800093	0.000000
4	1	0050718	0.800093	0.000000
4	1	0002229	0.800093	0.000000
4	1	0016567	0.800093	0.285714
4	1	0005229	0.800093	0.041667
4	1	0005829	0.800093	0.000000
4	1	0005681	0.800093	0.000000
4	1	0008360	0.800093	0.102564
4	1	0072334	0.800093	0.047619
4	1	0005953	0.800093	0.000000
4	1	0043614	0.800093	0.000000
4	1	0044432	0.800093	0.000000
4	1	0000178	0.800093	0.000000
4	1	0008541	0.800093	0.136364
4	1	0042074	0.800093	0.064516
4	1	0016197	0.800093	0.200000
4	1	1905030	0.800093	1.000000
4	1	0004364	0.800093	0.038462
4	1	0010048	0.800093	0.047619
4	1	0005250	0.800093	1.000000
4	1	0005813	0.800093	0.166667
4	1	0071222	0.800093	0.027027
4	1	0006880	0.800093	0.090909
4	1	1903513	0.800093	0.210526
4	1	0042554	0.800093	0.047619
4	1	0042803	0.800093	0.037037
4	1	0003714	0.800093	0.057692
4	1	0042538	0.800093	0.000000
4	1	0002429	0.800093	0.000000
4	1	0046294	0.800093	0.000000
4	1	0045037	0.800093	0.000000
4	1	0035069	0.800093	0.000000
4	1	0043408	0.800093	0.000000
4	1	0005515	0.800093	0.500000
4	1	0003723	0.800093	0.200000
4	1	0032436	0.800093	1.000000
4	1	0016021	0.800093	0.076923
4	1	0070286	0.800093	0.050000
4	1	0032956	0.800093	0.095238
4	1	0030252	0.800093	0.050000
4	1	0009826	0.800093	0.062500
4	1	0008272	0.800093	0.037037
4	1	0048675	0.800093	0.036364
4	1	0008010	0.800093	0.100000
4	1	0042802	0.800093	0.428571
4	1	0031491	0.800093	0.222222
4	1	0004521	0.800093	0.093750
4	1	0007200	0.800093	0.133333
4	1	0006612	0.800093	0.038462
4	1	0006878	0.800093	0.090909
4	1	0006486	0.800093	0.064516
4	1	0006855	0.800093	0.071429
4	1	0004693	0.800093	0.052632
4	1	0009535	0.800093	1.000000
4	1	0005160	0.800093	0.000000
4	1	0070816	0.800093	0.045455
4	1	0005198	0.800093	0.000000
4	1	0004674	0.800093	0.060606
4	1	0008395	0.800093	0.071429
4	1	0043235	0.800093	0.034483
4	1	0004851	0.800093	0.058824
4	1	0015036	0.800093	0.153846
4	1	0050853	0.800093	0.000000
4	1	0006812	0.800093	0.000000
4	1	0051001	0.800093	0.000000
4	1	0034271	0.800093	0.000000
4	1	0043984	0.800093	0.051282
4	1	0007218	0.800093	0.050000
4	1	2000331	0.800093	0.055556
4	1	0002188	0.800093	0.054054
4	1	0034587	0.800093	0.083333
4	1	0008209	0.800093	0.090909
4	1	0030252	0.800093	0.242424
4	1	1901371	0.800093	0.055556
4	1	0005524	0.800093	0.000000
4	1	0005829	0.800093	0.538462
4	1	0000027	0.800093	0.250000
4	1	0042493	0.800093	0.100000
4	1	0005739	0.800093	0.846154
4	1	0006203	0.800093	0.028571
4	1	0004059	0.800093	0.000000
4	1	0035914	0.800093	0.086957
4	1	0031225	0.800093	0.062500
4	1	0005515	0.800093	0.125000
4	1	0031941	0.800093	0.000000
4	1	0005774	0.800093	0.000000
4	1	0005643	0.800093	0.000000
4	1	0045087	0.800093	0.000000
4	1	0009987	0.800093	0.000000
4	1	0006610	0.800093	0.000000
4	1	0007043	0.800093	0.000000
4	1	0032137	0.800093	0.000000
4	1	0006282	0.800093	0.000000
4	1	0006355	0.800093	0.125000
4	1	0010738	0.800093	0.173913
4	1	0016423	0.800093	0.055556
4	1	0004190	0.800093	0.060606
4	1	0002244	0.800093	0.066667
4	1	0015038	0.800093	0.080000
4	1	0046765	0.800093	0.023810
4	1	0070626	0.800093	1.000000
4	1	0005515	0.800093	0.125000
4	1	0031305	0.800093	0.000000
4	1	0000297	0.800093	0.027778
4	1	0015114	0.800093	0.037037
4	1	0042026	0.800093	0.034483
4	1	0051455	0.800093	0.025974
4	1	0048193	0.800093	0.047619
4	1	0006470	0.800093	0.060606
4	1	0005788	0.800093	0.130435
4	1	0035567	0.800093	1.000000
4	1	0016410	0.800093	0.111111
4	1	0006487	0.800093	0.046512
4	1	0006910	0.800093	0.080000
4	1	0006641	0.800093	0.076923
4	1	0036149	0.800093	0.066667
4	1	0042026	0.800093	0.060606
4	1	0003735	0.800093	0.028571
4	1	0005515	0.800093	0.028571
4	1	0006629	0.800093	0.125000
4	1	0046933	0.800093	0.027027
4	1	0008934	0.800093	0.093023
4	1	0010181	0.800093	0.021739
4	1	0001097	0.800093	0.023810
4	1	0030331	0.800093	0.153846
4	1	0005615	0.800093	1.000000
4	1	0005654	0.800093	0.130435
4	1	0099023	0.800093	0.166667
4	1	0008292	0.800093	0.051282
4	1	0005886	0.800093	0.272727
4	1	0009102	0.800093	0.023256
4	1	0032496	0.800093	0.062500
4	1	0005525	0.800093	0.054054
4	1	0048703	0.800093	0.000000
4	1	0031365	0.800093	0.000000
4	1	0005829	0.800093	0.538462
4	1	0008028	0.800093	0.032258
4	1	0036065	0.800093	0.000000
4	1	0005743	0.800093	1.000000
4	1	0045719	0.800093	0.000000
4	1	0090567	0.800093	0.000000
4	1	0006281	0.800093	0.000000
4	1	0001525	0.800093	0.000000
4	1	0001056	0.800093	0.000000
4	1	0019843	0.800093	0.000000
4	1	0016303	0.800093	0.000000
4	1	0003723	0.800093	0.285714
4	1	0007608	0.800093	1.000000
4	1	0004252	0.800093	0.055556
4	1	0015116	0.800093	0.048780
4	1	0043103	0.800093	0.042553
4	1	0008253	0.800093	0.083333
4	1	0005850	0.800093	0.000000
4	1	0007131	0.800093	0.047619
4	1	0043409	0.800093	0.083333
4	1	0003729	0.800093	0.000000
4	1	0046785	0.800093	0.076923
4	1	0000395	0.800093	0.043478
4	1	0002455	0.800093	0.090909
4	1	0004930	0.800093	0.090909
4	1	0003973	0.800093	1.000000
4	1	0004984	0.800093	0.080000
4	1	0043652	0.800093	0.041667
4	1	0006367	0.800093	0.051282
4	1	0071391	0.800093	0.066667
4	1	0000049	0.800093	0.071429
4	1	0004888	0.800093	0.071429
4	1	0055072	0.800093	0.047619
4	1	0097194	0.800093	0.062500
4	1	0009410	0.800093	0.071429
4	1	0097755	0.800093	0.041667
4	1	0005515	0.800093	0.250000
4	1	0044444	0.800093	0.388889
4	1	0009262	0.800093	0.205128
4	1	0043066	0.800093	0.034483
4	1	0005345	0.800093	0.055556
4	1	0008284	0.800093	0.040000
4	1	2000142	0.800093	0.027027
4	1	0072583	0.800093	0.038462
4	1	0010305	0.800093	0.038462
4	1	0042538	0.800093	0.040000
4	1	1902036	0.800093	0.033333
4	1	0007409	0.800093	0.000000
4	1	0005762	0.800093	0.000000
4	1	0005025	0.800093	0.020833
4	1	0010972	0.800093	0.000000
4	1	0048666	0.800093	0.000000
4	1	0048020	0.800093	0.038462
4	1	0003743	0.800093	0.271186
4	1	0009570	0.800093	0.107143
4	1	0007264	0.800093	0.066667
4	1	0000226	0.800093	0.076923
4	1	0003950	0.800093	0.086957
4	1	0051087	0.800093	0.045455
4	1	0005688	0.800093	0.541667
4	1	0005794	0.800093	0.642857
4	1	0004683	0.800093	1.000000
4	1	0006874	0.800093	0.111111
4	1	0044424	0.800093	0.500000
4	1	0043231	0.800093	0.900000
4	1	0018105	0.800093	1.000000
4	1	0008009	0.800093	0.170732
4	1	0030317	0.800093	0.100000
4	1	0005198	0.800093	0.200000
4	1	0016174	0.800093	0.121212
4	1	0045899	0.800093	0.259259
4	1	0004674	0.800093	1.000000
4	1	1990883	0.800093	0.088235
4	1	1990904	0.800093	0.083333
4	1	0034459	0.800093	0.047619
4	1	0030507	0.800093	0.500000
4	1	0051177	0.800093	0.058824
4	1	0045663	0.800093	0.052632
4	1	0016021	0.800093	0.000000
4	1	0007619	0.800093	0.047619
4	1	0043103	0.800093	0.095238
4	1	0048039	0.800093	0.000000
4	1	0006605	0.800093	0.000000
4	1	0006621	0.800093	0.000000
4	1	0016579	0.800093	0.000000
4	1	0008094	0.800093	0.083333
4	1	0045116	0.800093	0.000000
4	1	0007186	0.800093	0.625000
4	1	0050896	0.800093	0.133333
4	1	0006210	0.800093	0.046512
4	1	0034237	0.800093	0.052632
4	1	0015297	0.800093	0.083333
4	1	0006887	0.800093	0.090909
4	1	0019354	0.800093	0.045455
4	1	0006886	0.800093	0.022727
4	1	0030182	0.800093	0.052632
4	1	0009826	0.800093	0.050000
4	1	0003723	0.800093	0.076923
4	1	0034987	0.800093	0.083333
4	1	0055105	0.800093	0.023810
4	1	0035065	0.800093	0.021739
4	1	0030007	0.800093	0.045455
4	1	0060271	0.800093	0.051282
4	1	0006521	0.800093	0.026316
4	1	0019843	0.800093	0.250000
4	1	0005886	0.800093	1.000000
4	1	0070782	0.800093	0.068182
4	1	0005654	0.800093	0.423077
4	1	0045944	0.800093	0.023256
4	1	0005768	0.800093	1.000000
4	1	0098705	0.800093	0.034483
4	1	0043087	0.800093	0.076923
4	1	0008272	0.800093	0.062500
4	1	0005886	0.800093	1.000000
4	1	0033327	0.800093	0.054054
4	1	0005789	0.800093	0.571429
4	1	0005261	0.800093	0.043478
4	1	0008209	0.800093	0.175000
4	1	0006749	0.800093	0.243243
4	1	0033327	0.800093	0.038462
4	1	0061599	0.800093	0.000000
4	1	0030165	0.800093	0.000000
4	1	0045065	0.800093	0.038462
4	1	0007052	0.800093	0.000000
4	1	0030308	0.800093	0.000000
4	1	0001508	0.800093	0.000000
4	1	0086005	0.800093	0.000000
4	1	0017154	0.800093	0.000000
4	1	0006526	0.800093	0.000000
4	1	0019237	0.800093	1.000000
4	1	0005886	0.800093	0.093750
4	1	0061749	0.800093	0.193548
4	1	0016787	0.800093	0.083333
4	1	0070125	0.800093	0.044444
4	1	0032496	0.800093	0.033333
4	1	0015347	0.800093	0.034483
4	1	0006527	0.800093	0.047619
4	1	0048703	0.800093	0.034483
4	1	0004540	0.800093	0.066667
4	1	0003690	0.800093	0.666667
4	1	0048245	0.800093	0.066667
4	1	0006338	0.800093	1.000000
4	1	0050567	0.800093	0.066667
4	1	0031261	0.800093	0.529412
4	1	0019511	0.800093	0.080000
4	1	0004450	0.800093	0.058824
4	1	0000703	0.800093	0.062500
4	1	0006915	0.800093	0.058824
4	1	0003735	0.800093	0.022222
4	1	0060291	0.800093	0.021739
4	1	0001731	0.800093	0.183333
4	1	0008009	0.800093	0.038961
4	1	0004620	0.800093	0.042553
4	1	0004473	0.800093	0.080000
4	1	0006855	0.800093	0.025000
4	1	0008476	0.800093	0.063830
4	1	0004017	0.800093	0.022727
4	1	0046580	0.800093	0.000000
4	1	0003746	0.800093	0.035714
4	1	0000973	0.800093	0.000000
4	1	0022626	0.800093	0.000000
4	1	0040037	0.800093	0.103448
4	1	0005789	0.800093	1.000000
4	1	0043227	0.800093	0.150000
4	1	0004842	0.800093	0.038462
4	1	0005251	0.800093	0.025000
4	1	0006744	0.800093	0.040000
4	1	0006906	0.800093	0.052632
4	1	0008272	0.800093	0.076923
4	1	0009083	0.800093	0.037037
4	1	0030599	0.800093	1.000000
4	1	0006336	0.800093	0.031250
4	1	0042383	0.800093	0.000000
4	1	0005829	0.800093	0.000000
4	1	0006351	0.800093	0.025000
4	1	0034464	0.800093	0.000000
4	1	0006606	0.800093	0.021739
4	1	0043227	0.800093	0.300000
4	1	0042255	0.800093	0.027778
4	1	0016709	0.800093	0.071429
4	1	0035725	0.800093	0.028571
4	1	0042446	0.800093	0.071429
4	1	0005887	0.800093	0.157895
4	1	0030163	0.800093	0.030303
4	1	0071386	0.800093	0.019231
4	1	0008332	0.800093	0.034483
4	1	0006024	0.800093	0.027778
4	1	0008532	0.800093	0.076923
4	1	0032211	0.800093	0.000000
4	1	0009987	0.800093	0.000000
4	1	0006423	0.800093	0.000000
4	1	0015499	0.800093	0.026316
4	1	0071966	0.800093	0.000000
4	1	0038095	0.800093	0.000000
4	1	0006355	0.800093	0.000000
4	1	0042626	0.800093	0.038462
4	1	0007219	0.800093	0.000000
4	1	0005763	0.800093	0.000000
4	1	0007501	0.800093	0.000000
4	1	0000045	0.800093	0.000000
4	1	0004650	0.800093	0.125000
4	1	0031226	0.800093	0.833333
4	1	0000413	0.800093	0.057143
4	1	0043473	0.800093	0.050000
4	1	0005886	0.800093	1.000000
4	1	0051647	0.800093	0.080000
4	1	0040003	0.800093	0.040000
4	1	0000177	0.800093	0.388889
4	1	0098705	0.800093	1.000000
4	1	0071880	0.800093	0.083333
4	1	0046135	0.800093	0.037736
4	1	0052657	0.800093	1.000000
4	1	0032553	0.800093	0.200000
4	1	0006364	0.800093	0.375000
4	1	0055013	0.800093	0.055556
4	1	0030851	0.800093	0.071429
4	1	0006958	0.800093	0.100000
4	1	0005739	0.800093	0.538462
4	1	0006178	0.800093	1.000000
4	1	0019509	0.800093	0.260000
4	1	0005515	0.800093	1.000000
4	1	0000287	0.800093	1.000000
4	1	0035435	0.800093	0.040000
4	1	0034647	0.800093	0.170213
4	1	0006700	0.800093	0.289474
4	1	0046100	0.800093	1.000000
4	1	0003712	0.800093	0.266667
4	1	0045964	0.800093	1.000000
4	1	0044877	0.800093	0.500000
4	1	0006164	0.800093	1.000000
4	1	0051289	0.800093	1.000000
4	1	0070062	0.800093	1.000000
4	1	0015269	0.800093	0.027027
4	1	0048339	0.800093	0.045455
4	1	0007475	0.800093	0.021739
4	1	0050911	0.800093	0.040000
4	1	0046930	0.800093	1.000000
4	1	0015038	0.800093	0.000000
4	1	0030509	0.800093	0.000000
4	1	0046167	0.800093	0.000000
4	1	0097310	0.800093	0.000000
4	1	0022625	0.800093	1.000000
4	1	0009081	0.800093	0.242424
4	1	0000297	0.800093	0.030303
4	1	0003735	0.800093	1.000000
4	1	0010150	0.800093	0.025641
4	1	0090156	0.800093	0.057143
4	1	0004935	0.800093	0.047619
4	1	0007155	0.800093	0.200000
4	1	0017148	0.800093	0.027778
4	1	0006511	0.800093	0.218750
4	1	0048010	0.800093	0.125000
4	1	0070588	0.800093	0.055556
4	1	0008017	0.800093	0.428571
4	1	0036211	0.800093	0.263158
4	1	0005778	0.800093	1.000000
4	1	0017087	0.800093	0.545455
4	1	0005739	0.800093	1.000000
4	1	0031907	0.800093	0.555556
4	1	0007204	0.800093	0.064516
4	1	0005634	0.800093	1.000000
4	1	0050220	0.800093	1.000000
4	1	0045571	0.800093	0.052632
4	1	0036156	0.800093	0.250000
4	1	0006888	0.800093	0.083333
4	1	0031083	0.800093	0.411765
4	1	0009083	0.800093	0.233333
4	1	0032977	0.800093	0.055556
4	1	0050716	0.800093	0.028571
4	1	0008409	0.800093	0.241379
4	1	0017148	0.800093	0.027778
4	1	0034975	0.800093	0.000000
4	1	0005184	0.800093	0.000000
4	1	0010862	0.800093	0.000000
4	1	0036244	0.800093	0.000000
4	1	0042802	0.800093	0.000000
4	1	0006241	0.800093	1.000000
4	1	0061418	0.800093	0.031746
4	1	0031298	0.800093	0.166667
4	1	0042626	0.800093	0.083333
4	1	0042056	0.800093	0.115385
4	1	0006886	0.800093	0.022222
4	1	0035170	0.800093	0.039216
4	1	0009908	0.800093	0.023810
4	1	0006897	0.800093	0.029412
4	1	0009987	0.800093	0.200000
4	1	0036159	0.800093	0.062500
4	1	0042147	0.800093	0.071429
4	1	0044545	0.800093	0.166667
4	1	0051001	0.800093	0.052632
4	1	0043624	0.800093	0.125000
4	1	0071156	0.800093	0.100000
4	1	1904515	0.800093	0.043478
4	1	0097428	0.800093	0.083333
4	1	0032147	0.800093	1.000000
4	1	0004674	0.800093	1.000000
4	1	0005515	0.800093	0.333333
4	1	0016229	0.800093	0.129032
4	1	0030017	0.800093	0.000000
4	1	0032048	0.800093	0.222222
4	1	0043408	0.800093	1.000000
4	1	0005634	0.800093	0.000000
4	1	0048675	0.800093	0.045455
4	1	0008832	0.800093	0.066667
4	1	0048843	0.800093	0.059524
4	1	0042802	0.800093	0.750000
4	1	0016055	0.800093	0.027027
4	1	0042895	0.800093	0.114286
4	1	0072320	0.800093	0.081633
4	1	0006241	0.800093	0.013158
4	1	0046167	0.800093	0.026316
4	1	0051177	0.800093	0.021277
4	1	0005515	0.800093	1.000000
4	1	0003735	0.800093	0.200000
4	1	0005125	0.800093	0.400000
4	1	0003777	0.800093	0.200000
4	1	0005783	0.800093	0.642857
4	1	0000003	0.800093	1.000000
4	1	0007611	0.800093	1.000000
4	1	0005730	0.800093	0.500000
4	1	0007342	0.800093	0.347826
4	1	0017046	0.800093	0.285714
4	1	0043043	0.800093	0.083333
4	1	0007617	0.800093	1.000000
4	1	0007614	0.800093	1.000000
4	1	0005244	0.800093	0.055556
4	1	0048675	0.800093	1.000000
4	1	0046856	0.800093	0.076923
4	1	0019933	0.800093	1.000000
4	1	0005262	0.800093	0.031250
4	1	0016757	0.800093	0.181818
4	1	0005634	0.800093	1.000000
4	1	0005761	0.800093	0.321429
4	1	0007623	0.800093	1.000000
4	1	0007612	0.800093	1.000000
4	1	0005886	0.800093	0.230769
4	1	0002188	0.800093	0.054054
4	1	0005634	0.800093	1.000000
4	1	0106004	0.800093	0.052632
4	1	0006367	0.800093	0.050000
4	1	0001656	0.800093	0.066667
4	1	0000974	0.800093	0.000000
4	1	0072546	0.800093	0.000000
4	1	0004402	0.800093	0.095238
4	1	0017137	0.800093	0.000000
4	1	0005694	0.800093	0.538462
4	1	0060070	0.800093	0.210526
4	1	0005520	0.800093	1.000000
4	1	0035725	0.800093	0.047619
4	1	0043065	0.800093	1.000000
4	1	0032509	0.800093	0.058824
4	1	0046084	0.800093	0.216216
4	1	0046872	0.800093	1.000000
4	1	0005768	0.800093	0.470588
4	1	0010259	0.800093	0.076923
4	1	0003823	0.800093	0.500000
4	1	0019005	0.800093	0.312500
4	1	0043567	0.800093	1.000000
4	1	0048856	0.800093	0.111111
4	1	0008160	0.800093	1.000000
4	1	0005515	0.800093	1.000000
4	1	0044267	0.800093	1.000000
4	1	0051726	0.800093	0.500000
4	1	0004673	0.800093	0.593750
4	1	0005615	0.800093	1.000000
4	1	0071363	0.800093	0.100000
4	1	0010508	0.800093	0.272727
4	1	0000288	0.800093	0.209302
4	1	0005615	0.800093	1.000000
4	1	0001889	0.800093	0.062500
4	1	0001938	0.800093	0.333333
4	1	0006336	0.800093	0.062500
4	1	0005222	0.800093	0.033333
4	1	0008258	0.800093	0.058824
4	1	0070291	0.800093	0.100000
4	1	0016055	0.800093	1.000000
4	1	0004674	0.800093	0.064516
4	1	0051321	0.800093	0.222222
4	1	0015279	0.800093	0.028571
4	1	0045600	0.800093	1.000000
4	1	0016020	0.800093	0.200000
4	1	0008285	0.800093	0.300000
4	1	0009414	0.800093	0.111111
4	1	0051082	0.800093	0.600000
4	1	0043227	0.800093	0.166667
4	1	0060371	0.800093	0.235294
4	1	0005788	0.800093	1.000000
4	1	0005102	0.800093	1.000000
4	1	0043103	0.800093	0.048780
4	1	0070542	0.800093	0.125000
4	1	0070290	0.800093	0.083333
4	1	0090090	0.800093	1.000000
4	1	1902023	0.800093	0.068966
4	1	0005829	0.800093	1.000000
4	1	0043140	0.800093	1.000000
4	1	0005515	0.800093	1.000000
4	1	0005829	0.800093	1.000000
4	1	0050767	0.800093	0.047619
4	1	0034613	0.800093	0.035714
4	1	1905030	0.800093	0.042553
4	1	0046621	0.800093	0.028571
4	1	0005770	0.800093	0.411765
4	1	0005741	0.800093	0.142857
4	1	0019388	0.800093	0.045455
4	1	0005385	0.800093	0.029412
4	1	0032273	0.800093	0.050000
4	1	0003785	0.800093	0.000000
4	1	0005222	0.800093	0.027778
4	1	0070013	0.800093	0.216216
4	1	0098798	0.800093	0.342105
4	1	0045893	0.800093	0.018519
4	1	0071386	0.800093	0.019231
4	1	0006368	0.800093	0.018868
4	1	0036297	0.800093	0.023256
4	1	0060541	0.800093	0.037037
4	1	0070374	0.800093	0.206897
4	1	0009968	0.800093	0.171429
4	1	0070290	0.800093	0.090909
4	1	0000813	0.800093	1.000000
4	1	0007391	0.800093	0.040000
4	1	0005634	0.800093	0.470588
4	1	0048878	0.800093	0.071429
4	1	0003777	0.800093	0.090909
4	1	0043140	0.800093	0.039216
4	1	0055085	0.800093	0.363636
4	1	0015934	0.800093	0.375000
4	1	0071376	0.800093	0.068182
4	1	0006954	0.800093	0.076923
4	1	0009898	0.800093	1.000000
4	1	0008273	0.800093	0.083333
4	1	0004791	0.800093	0.071429
4	1	0005488	0.800093	0.111111
4	1	0005886	0.800093	0.000000
4	1	0007507	0.800093	0.055556
4	1	0061749	0.800093	0.076923
4	1	0007267	0.800093	0.071429
4	1	0070098	0.800093	0.148148
4	1	0007155	0.800093	0.083333
4	1	0019532	0.800093	0.058824
4	1	0001002	0.800093	0.043478
4	1	0035494	0.800093	0.055556
4	1	0032263	0.800093	0.025316
4	1	0046928	0.800093	0.045455
4	1	0042923	0.800093	0.125000
4	1	0030447	0.800093	0.083333
4	1	0090297	0.800093	1.000000
4	1	0016667	0.800093	0.222222
4	1	0008534	0.800093	1.000000
4	1	0070925	0.800093	0.125000
4	1	0009897	0.800093	0.166667
4	1	0005615	0.800093	0.076923
4	1	0015301	0.800093	0.045455
4	1	0005732	0.800093	0.076923
4	1	0004365	0.800093	0.166667
4	1	0005634	0.800093	1.000000
4	1	0008408	0.800093	0.466667
4	1	2000022	0.800093	0.088889
4	1	0007342	0.800093	0.076923
4	1	0010844	0.800093	0.250000
4	1	0000185	0.800093	0.013889
4	1	0004175	0.800093	1.000000
4	1	0005759	0.800093	0.450000
4	1	0015116	0.800093	0.052632
4	1	0006082	0.800093	0.200000
4	1	0015369	0.800093	0.037736
4	1	0005634	0.800093	1.000000
4	1	0000790	0.800093	0.400000
4	1	0050767	0.800093	0.046512
4	1	0005736	0.800093	0.344828
4	1	0044445	0.800093	0.562500
4	1	0032263	0.800093	0.088889
4	1	0042144	0.800093	0.066667
4	1	0031941	0.800093	1.000000
4	1	0005887	0.800093	0.230769
4	1	0016592	0.800093	0.375000
4	1	0005615	0.800093	0.142857
4	1	0001889	0.800093	0.090909
4	1	0015886	0.800093	0.105263
4	1	0002573	0.800093	0.192308
4	1	0000139	0.800093	0.523810
4	1	0071456	0.800093	0.090909
4	1	0005634	0.800093	0.692308
4	1	0051123	0.800093	0.081633
4	1	0045766	0.800093	0.050000
4	1	0042742	0.800093	0.055556
4	1	0000014	0.800093	0.090909
4	1	0007059	0.800093	1.000000
4	1	0051233	0.800093	1.000000
4	1	0019237	0.800093	1.000000
4	1	0004784	0.800093	0.054054
4	1	0008360	0.800093	0.083333
4	1	1904380	0.800093	0.090909
4	1	0005634	0.800093	1.000000
4	1	0035435	0.800093	0.062500
4	1	0005813	0.800093	0.823529
4	1	0043039	0.800093	0.076923
4	1	0030496	0.800093	0.272727
4	1	0030943	0.800093	0.285714
4	1	0009063	0.800093	0.090909
4	1	0009313	0.800093	0.083333
4	1	0031284	0.800093	0.022222
4	1	0005250	0.800093	0.024390
4	1	0043024	0.800093	1.000000
4	1	1990145	0.800093	1.000000
4	1	0031369	0.800093	1.000000
4	1	0007585	0.800093	0.034483
4	1	0043527	0.800093	0.571429
4	1	0016830	0.800093	0.142857
4	1	0006910	0.800093	0.055556
4	1	0008574	0.800093	0.062500
4	1	0031624	0.800093	0.428571
4	1	0050852	0.800093	0.065789
4	1	0004572	0.800093	0.083333
4	1	0009758	0.800093	0.035714
4	1	0032050	0.800093	0.133333
4	1	0050660	0.800093	1.000000
4	1	0008924	0.800093	1.000000
4	1	0030136	0.800093	0.437500
4	1	0061630	0.800093	0.142857
4	1	0032956	0.800093	0.071429
4	1	1904765	0.800093	0.017241
4	1	0048245	0.800093	0.034483
4	1	0007088	0.800093	0.062500
4	1	0006888	0.800093	0.055556
4	1	0000053	0.800093	0.085714
4	1	0062023	0.800093	0.062500
4	1	0016830	0.800093	0.142857
4	1	0042802	0.800093	1.000000
4	1	0007186	0.800093	0.333333
4	1	0005925	0.800093	0.055556
4	1	0008340	0.800093	0.062500
4	1	0046958	0.800093	0.058824
4	1	0051899	0.800093	0.090909
4	1	0050852	0.800093	0.064516
4	1	0051087	0.800093	1.000000
4	1	0005634	0.800093	0.000000
4	1	0006094	0.800093	0.045455
4	1	0036178	0.800093	0.062500
4	1	1904382	0.800093	0.034483
4	1	1903003	0.800093	0.030303
4	1	0050919	0.800093	0.115385
4	1	0006816	0.800093	0.363636
4	1	0004334	0.800093	0.272727
4	1	0005634	0.800093	1.000000
4	1	0006821	0.800093	0.444444
4	1	0010972	0.800093	1.000000
4	1	1901990	0.800093	1.000000
4	1	0071704	0.800093	0.187500
4	1	0008191	0.800093	0.181818
4	1	0006744	0.800093	0.156250
4	1	0031146	0.800093	1.000000
4	1	0051015	0.800093	0.428571
4	1	0016529	0.800093	0.562500
4	1	0005829	0.800093	1.000000
4	1	0016020	0.800093	1.000000
4	1	0000398	0.800093	0.258065
4	1	0004061	0.800093	0.272727
4	1	0000127	0.800093	0.565217
4	1	0006883	0.800093	0.107143
4	1	0005615	0.800093	0.500000
4	1	0000165	0.800093	1.000000
4	1	0016887	0.800093	1.000000
4	1	0007369	0.800093	0.214286
4	1	0000274	0.800093	0.250000
4	1	0015485	0.800093	0.200000
4	1	0005739	0.800093	0.692308
4	1	0006979	0.800093	0.142857
4	1	0012507	0.800093	0.447368
4	1	0005783	0.800093	0.642857
4	1	0006470	0.800093	0.750000
4	1	0003682	0.800093	0.500000
4	1	0046479	0.800093	0.300000
4	1	0051647	0.800093	0.250000
4	1	0006446	0.800093	0.379310
4	1	0006623	0.800093	0.153846
4	1	0005887	0.800093	0.176471
4	1	0033209	0.800093	1.000000
4	1	0003924	0.800093	0.777778
4	1	0005588	0.800093	0.133333
4	1	0070588	0.800093	0.312500
4	1	0035114	0.800093	0.200000
4	1	0009451	0.800093	0.375000
4	1	0006511	0.800093	1.000000
4	1	0052572	0.800093	0.080000
4	1	0005096	0.800093	0.083333
4	1	0044196	0.800093	0.066667
4	1	0051537	0.800093	1.000000
4	1	0097428	0.800093	1.000000
4	1	0006464	0.800093	0.444444
4	1	0008528	0.800093	0.071429
4	1	0043235	0.800093	0.000000
4	1	0005229	0.800093	0.027027
4	1	2000693	0.800093	0.038462
4	1	0031518	0.800093	0.321429
4	1	0004888	0.800093	0.166667
4	1	0005829	0.800093	0.500000
4	1	0036508	0.800093	1.000000
4	1	0002574	0.800093	0.058824
4	1	0008964	0.800093	0.142857
4	1	0016197	0.800093	0.035714
4	1	0050916	0.800093	0.037037
4	1	0006869	0.800093	0.037037
4	1	0007616	0.800093	0.035714
4	1	0071805	0.800093	0.029412
4	1	0048653	0.800093	0.024390
4	1	0048010	0.800093	0.072727
4	1	0044550	0.800093	1.000000
4	1	0038023	0.800093	0.083333
4	1	0031177	0.800093	1.000000
4	1	0043267	0.800093	0.062500
4	1	0004222	0.800093	0.157895
4	1	0010001	0.800093	0.058824
4	1	0038084	0.800093	0.044444
4	1	0003735	0.800093	0.083333
4	1	0005516	0.800093	0.250000
4	1	0045333	0.800093	0.000000
4	1	0015462	0.800093	0.022727
4	1	0047724	0.800093	0.083333
4	1	0014912	0.800093	0.000000
4	1	0048812	0.800093	0.025641
4	1	0000184	0.800093	0.019231
4	1	0001503	0.800093	0.066667
4	1	0042738	0.800093	0.086957
4	1	0016787	0.800093	0.000000
4	1	0045116	0.800093	0.033333
4	1	0004813	0.800093	0.000000
4	1	0005741	0.800093	0.297297
4	1	0022627	0.800093	1.000000
4	1	0006412	0.800093	1.000000
4	1	0098609	0.800093	0.047619
4	1	0045088	0.800093	0.038462
4	1	0007155	0.800093	0.050000
4	1	0050804	0.800093	0.040000
4	1	0031954	0.800093	0.020833
4	1	1905519	0.800093	0.022727
4	1	0060126	0.800093	0.054054
4	1	0005801	0.800093	0.764706
4	1	0009725	0.800093	0.111111
4	1	0005794	0.800093	1.000000
4	1	0016010	0.800093	0.130435
4	1	0046982	0.800093	0.083333
4	1	0006212	0.800093	0.045455
4	1	0001018	0.800093	0.062500
4	1	0008010	0.800093	0.083333
4	1	0070342	0.800093	1.000000
4	1	0006357	0.800093	0.057143
4	1	0004800	0.800093	1.000000
4	1	0034774	0.800093	0.000000
4	1	0071391	0.800093	0.153846
4	1	0043197	0.800093	0.000000
4	1	0016593	0.800093	0.000000
4	1	0005801	0.800093	0.000000
4	1	0055114	0.800093	1.000000
4	1	1990904	0.800093	0.045455
4	1	0007422	0.800093	1.000000
4	1	0016197	0.800093	0.090909
4	1	0007010	0.800093	0.200000
4	1	0061617	0.800093	0.348837
4	1	0015108	0.800093	0.068966
4	1	0007417	0.800093	1.000000
4	1	0006097	0.800093	0.375000
4	1	0004641	0.800093	0.153846
4	1	0004222	0.800093	0.193548
4	1	0060754	0.800093	0.032258
4	1	0043227	0.800093	0.150000
4	1	0006081	0.800093	1.000000
4	1	0003674	0.800093	0.333333
4	1	0008569	0.800093	0.100000
4	1	0005730	0.800093	0.379310
4	1	0045596	0.800093	0.083333
4	1	0002229	0.800093	0.071429
4	1	0005634	0.800093	0.428571
4	1	0032273	0.800093	0.062500
4	1	0004896	0.800093	0.074074
4	1	0005515	0.800093	1.000000
4	1	0071071	0.800093	0.000000
4	1	0003836	0.800093	0.071429
4	1	0043162	0.800093	0.000000
4	1	0030007	0.800093	0.000000
4	1	0004956	0.800093	0.041667
4	1	0017119	0.800093	0.000000
4	1	2000022	0.800093	0.019608
4	1	0005172	0.800093	0.200000
4	1	0005515	0.800093	0.333333
4	1	0033192	0.800093	0.196721
4	1	0022625	0.800093	0.000000
4	1	0042493	0.800093	0.021739
4	1	0005858	0.800093	0.302326
4	1	0009507	0.800093	1.000000
4	1	0002074	0.800093	0.000000
4	1	0003823	0.800093	0.000000
4	1	0000086	0.800093	0.000000
4	1	0009880	0.800093	0.000000
4	1	0006281	0.800093	0.000000
4	1	0006888	0.800093	0.000000
4	1	0022625	0.800093	1.000000
4	1	0046958	0.800093	0.000000
4	1	0005488	0.800093	0.250000
4	1	0030007	0.800093	0.000000
4	1	0004017	0.800093	0.022727
4	1	0006896	0.800093	0.000000
4	1	0003690	0.800093	0.250000
4	1	0000184	0.800093	0.196078
4	1	0042742	0.800093	0.031250
4	1	0033499	0.800093	0.266667
4	1	0045089	0.800093	0.028571
4	1	0002023	0.800093	0.032258
4	1	0000151	0.800093	0.000000
4	1	0034237	0.800093	0.222222
4	1	0044445	0.800093	0.000000
4	1	0022625	0.800093	0.000000
4	1	0007411	0.800093	0.028986
4	1	0014809	0.800093	0.076923
4	1	0006886	0.800093	0.027027
4	1	0010842	0.800093	0.024390
4	1	0032136	0.800093	1.000000
4	1	0034518	0.800093	0.222222
4	1	0016810	0.800093	0.272727
4	1	0046802	0.800093	0.029412
4	1	0003724	0.800093	0.538462
4	1	0005777	0.800093	0.500000
4	1	0005887	0.800093	0.176471
4	1	0007030	0.800093	0.071429
4	1	0016462	0.800093	0.600000
4	1	0006487	0.800093	0.209302
4	1	0000819	0.800093	0.062500
4	1	0033617	0.800093	0.055556
4	1	0012505	0.800093	0.333333
4	1	0045039	0.800093	0.033333
4	1	0005739	0.800093	0.538462
4	1	0042026	0.800093	0.080000
4	1	0006935	0.800093	0.071429
4	1	0043227	0.800093	0.166667
4	1	0006896	0.800093	0.064516
4	1	0006816	0.800093	0.071429
4	1	0007186	0.800093	1.000000
4	1	0004823	0.800093	0.066667
4	1	1902475	0.800093	0.051282
4	1	0016021	0.800093	0.125000
4	1	0006468	0.800093	0.071429
4	1	0005615	0.800093	1.000000
4	1	0043209	0.800093	0.142857
4	1	0030425	0.800093	0.066667
4	1	0030870	0.800093	0.055556
4	1	0007501	0.800093	0.058824
4	1	0031982	0.800093	0.142857
4	1	0071347	0.800093	1.000000
4	1	0071346	0.800093	1.000000
4	1	0016052	0.800093	0.083333
4	1	0015020	0.800093	0.071429
4	1	0006366	0.800093	0.050000
4	1	0048640	0.800093	0.066667
4	1	0005102	0.800093	0.111111
4	1	0030176	0.800093	0.034483
4	1	0008477	0.800093	0.200000
4	1	0008270	0.800093	0.083333
4	1	0030308	0.800093	0.062500
4	1	0014068	0.800093	0.043478
4	1	0071456	0.800093	0.090909
4	1	0050804	0.800093	0.076923
4	1	0042981	0.800093	0.000000
4	1	0016311	0.800093	0.000000
4	1	0044208	0.800093	0.000000
4	1	0045503	0.800093	0.000000
4	1	0016209	0.800093	0.000000
4	1	0005768	0.800093	0.166667
4	1	0005886	0.800093	1.000000
4	1	0051721	0.800093	0.000000
4	1	0000941	0.800093	0.078947
4	1	0032502	0.800093	0.000000
4	1	0009758	0.800093	0.000000
4	1	0004553	0.800093	0.222222
4	1	0032550	0.800093	0.153846
4	1	0005783	0.800093	0.500000
4	1	0000149	0.800093	0.500000
4	1	0007533	0.800093	0.086957
4	1	0046458	0.800093	0.384615
4	1	0009887	0.800093	0.083333
4	1	0003835	0.800093	0.150000
4	1	0033334	0.800093	0.076923
4	1	0006355	0.800093	0.045455
4	1	0048869	0.800093	0.153846
4	1	0005635	0.800093	0.250000
4	1	0046421	0.800093	1.000000
4	1	0003677	0.800093	0.222222
4	1	0005886	0.800093	1.000000
4	1	0006911	0.800093	0.083333
4	1	0006203	0.800093	0.094595
4	1	0030833	0.800093	0.062500
4	1	0003743	0.800093	0.092308
4	1	0003008	0.800093	0.023256
4	1	0007214	0.800093	0.039216
4	1	0043227	0.800093	0.000000
4	1	0060754	0.800093	0.014493
4	1	0097500	0.800093	0.018519
4	1	0007059	0.800093	0.047619
4	1	0005747	0.800093	1.000000
4	1	0033327	0.800093	0.000000
4	1	0106091	0.800093	0.000000
4	1	0030951	0.800093	0.000000
4	1	0038128	0.800093	0.000000
4	1	0005938	0.800093	0.636364
4	1	0004540	0.800093	0.437500
4	1	0031248	0.800093	0.636364
4	1	0006281	0.800093	1.000000
4	1	2001022	0.800093	0.030303
4	1	0050718	0.800093	0.017241
4	1	0015606	0.800093	0.038462
4	1	0004069	0.800093	0.064516
4	1	0008503	0.800093	0.032258
4	1	0005086	0.800093	0.125000
4	1	0045944	0.800093	0.014706
4	1	0031994	0.800093	0.181818
4	1	0001561	0.800093	0.127273
4	1	0032550	0.800093	0.272727
4	1	0006757	0.800093	0.392857
4	1	0016567	0.800093	0.186047
4	1	0010150	0.800093	0.022222
4	1	0086091	0.800093	0.021739
4	1	0000055	0.800093	0.013699
4	1	0000156	0.800093	0.052632
4	1	0003735	0.800093	0.142857
4	1	0048010	0.800093	0.044444
4	1	0019888	0.800093	0.033333
4	1	1900060	0.800093	0.404255
4	1	0004601	0.800093	0.117647
4	1	0032559	0.800093	0.173913
4	1	0046976	0.800093	0.037037
4	1	0030433	0.800093	0.117647
4	1	0019901	0.800093	1.000000
4	1	0000122	0.800093	1.000000
4	1	0051726	0.800093	1.000000
4	1	0005654	0.800093	1.000000
4	1	0030322	0.800093	0.250000
4	1	0005886	0.800093	0.142857
4	1	0008284	0.800093	1.000000
4	1	0042644	0.800093	0.354839
4	1	0009987	0.800093	0.200000
4	1	0007162	0.800093	0.500000
4	1	0006302	0.800093	0.200000
4	1	0006464	0.800093	0.086957
4	1	0030097	0.800093	0.066667
4	1	0005488	0.800093	0.666667
4	1	0140110	0.800093	0.250000
4	1	0015369	0.800093	0.032787
4	1	0008134	0.800093	0.750000
4	1	0004482	0.800093	0.039216
4	1	0019030	0.800093	0.045455
4	1	0005783	0.800093	1.000000
4	1	0007165	0.800093	0.000000
4	1	0071480	0.800093	0.000000
4	1	0007391	0.800093	0.000000
4	1	0009083	0.800093	0.000000
4	1	0003684	0.800093	0.000000
4	1	0043565	0.800093	1.000000
4	1	0005634	0.800093	1.000000
4	1	0032050	0.800093	0.600000
4	1	0051959	0.800093	0.750000
4	1	0003924	0.800093	0.100000
4	1	0031490	0.800093	0.666667
4	1	0003677	0.800093	0.857143
4	1	0006631	0.800093	0.146341
4	1	0008023	0.800093	0.586207
4	1	0006338	0.800093	1.000000
4	1	0042175	0.800093	0.230769
4	1	0005634	0.800093	1.000000
4	1	0031491	0.800093	0.333333
4	1	0090286	0.800093	0.227273
4	1	0007131	0.800093	1.000000
4	1	0036149	0.800093	0.139535
4	1	0007617	0.800093	0.069767
4	1	0035065	0.800093	1.000000
4	1	0072686	0.800093	1.000000
4	1	0003841	0.800093	0.083333
4	1	0006995	0.800093	0.086957
4	1	0019531	0.800093	0.040000
4	1	0010847	0.800093	1.000000
4	1	0015116	0.800093	0.043478
4	1	0005778	0.800093	0.160000
4	1	0005886	0.800093	1.000000
4	1	0097192	0.800093	0.050000
4	1	0006521	0.800093	0.071429
4	1	0021782	0.800093	0.058824
4	1	0031826	0.800093	0.066667
4	1	0031158	0.800093	0.050000
4	1	0005739	0.800093	0.538462
4	1	0005852	0.800093	0.700000
4	1	0007186	0.800093	0.048780
4	1	0034599	0.800093	0.050000
4	1	0007266	0.800093	0.045455
4	1	0004789	0.800093	0.066667
4	1	0032467	0.800093	0.022222
4	1	0045324	0.800093	0.000000
4	1	0007339	0.800093	0.000000
4	1	0046716	0.800093	0.000000
4	1	0003723	0.800093	0.142857
4	1	0005086	0.800093	0.083333
4	1	0016020	0.800093	0.090909
4	1	0060385	0.800093	0.088889
4	1	0010608	0.800093	0.147059
4	1	0005739	0.800093	0.692308
4	1	0070681	0.800093	0.219512
4	1	0000030	0.800093	0.133333
4	1	0060754	0.800093	0.070175
4	1	1990841	0.800093	0.037037
4	1	0044877	0.800093	0.038462
4	1	0017059	0.800093	0.388889
4	1	0031012	0.800093	0.066667
4	1	0050716	0.800093	0.020833
4	1	0045177	0.800093	0.230769
4	1	0032755	0.800093	0.040000
4	1	0000790	0.800093	0.424242
4	1	0098705	0.800093	0.062500
4	1	0010811	0.800093	0.043478
4	1	0004815	0.800093	0.090909
4	1	0005739	0.800093	0.538462
4	1	0032436	0.800093	0.012658
4	1	0007267	0.800093	0.043478
4	1	0005829	0.800093	1.000000
4	1	0002181	0.800093	0.590909
4	1	0045907	0.800093	0.015625
4	1	0032956	0.800093	0.019608
4	1	0009768	0.800093	0.083333
4	1	0002229	0.800093	0.018519
4	1	0098742	0.800093	0.047619
4	1	0009414	0.800093	0.038462
4	1	0016997	0.800093	0.000000
4	1	0019870	0.800093	0.037037
4	1	0006342	0.800093	0.032258
4	1	0045132	0.800093	0.062500
4	1	0032798	0.800093	0.161290
4	1	0005244	0.800093	0.083333
4	1	0042989	0.800093	0.028169
4	1	2000377	0.800093	0.066667
4	1	0046294	0.800093	1.000000
4	1	0008273	0.800093	0.040816
4	1	0005739	0.800093	0.538462
4	1	0042052	0.800093	0.031250
4	1	0046785	0.800093	0.044444
4	1	0051455	0.800093	0.151515
4	1	0003676	0.800093	0.050000
4	1	0051205	0.800093	1.000000
4	1	0009725	0.800093	0.050000
4	1	0008194	0.800093	0.050000
4	1	0004018	0.800093	0.047619
4	1	0045893	0.800093	0.020833
4	1	0008138	0.800093	0.048780
4	1	0030488	0.800093	0.047619
4	1	0004473	0.800093	0.080000
4	1	0042721	0.800093	0.088235
4	1	0007608	0.800093	0.555556
4	1	0047886	0.800093	0.066667
4	1	0005096	0.800093	0.043478
4	1	0098530	0.800093	0.034483
4	1	0098705	0.800093	0.035714
4	1	0030241	0.800093	0.000000
4	1	0006650	0.800093	0.000000
4	1	0060395	0.800093	0.000000
4	1	0004455	0.800093	0.000000
4	1	0007533	0.800093	0.000000
4	1	0004842	0.800093	0.923077
4	1	0016491	0.800093	0.142857
4	1	0005886	0.800093	0.130435
4	1	0005829	0.800093	0.217391
4	1	0031016	0.800093	0.050000
4	1	0045505	0.800093	0.034483
4	1	0003680	0.800093	0.028571
4	1	0060541	0.800093	0.052632
4	1	0004972	0.800093	0.035088
4	1	0042555	0.800093	0.100000
4	1	0000722	0.800093	0.266667
4	1	0050661	0.800093	1.000000
4	1	0003954	0.800093	1.000000
4	1	0005874	0.800093	0.227273
4	1	0033041	0.800093	0.071429
4	1	0004159	0.800093	1.000000
4	1	0000028	0.800093	0.045455
4	1	0005576	0.800093	0.111111
4	1	0048513	0.800093	0.071429
4	1	0032991	0.800093	0.111111
4	1	0005829	0.800093	1.000000
4	1	0006208	0.800093	1.000000
4	1	0002058	0.800093	1.000000
4	1	0050853	0.800093	0.038462
4	1	0033333	0.800093	0.071429
4	1	0002062	0.800093	0.048780
4	1	0007169	0.800093	0.051282
4	1	0005515	0.800093	1.000000
4	1	0044464	0.800093	0.375000
4	1	0004252	0.800093	0.200000
4	1	0046966	0.800093	0.300000
4	1	0042742	0.800093	0.062500
4	1	0003714	0.800093	0.037037
4	1	0005829	0.800093	1.000000
4	1	0003726	0.800093	0.100000
4	1	0008202	0.800093	1.000000
4	1	0090263	0.800093	0.051282
4	1	0005227	0.800093	0.160000
4	1	0042803	0.800093	1.000000
4	1	0008258	0.800093	0.066667
4	1	0140284	0.800093	1.000000
4	1	0071391	0.800093	0.086957
4	1	0005794	0.800093	0.571429
4	1	0008273	0.800093	0.093023
4	1	0016885	0.800093	0.166667
4	1	0051001	0.800093	0.054054
4	1	0000082	0.800093	0.080000
4	1	0016282	0.800093	0.000000
4	1	0043488	0.800093	0.045455
4	1	0031941	0.800093	0.000000
4	1	0042328	0.800093	0.000000
4	1	0006488	0.800093	0.028571
4	1	0044424	0.800093	0.375000
4	1	0051085	0.800093	0.083333
4	1	0007062	0.800093	0.058824
4	1	0006352	0.800093	0.036364
4	1	0015986	0.800093	0.021505
4	1	0019005	0.800093	0.214286
4	1	0006214	0.800093	0.030303
4	1	0000726	0.800093	0.088889
4	1	0032543	0.800093	0.038462
4	1	0004028	0.800093	0.083333
4	1	0006896	0.800093	0.050000
4	1	0004930	0.800093	0.071429
4	1	0001054	0.800093	0.195652
4	1	1903003	0.800093	0.028571
4	1	0007498	0.800093	0.076923
4	1	0007215	0.800093	0.083333
4	1	0004572	0.800093	1.000000
4	1	0006491	0.800093	1.000000
4	1	0000139	0.800093	1.000000
4	1	0015732	0.800093	0.038462
4	1	0001666	0.800093	0.066667
4	1	0032137	0.800093	0.066667
4	1	0010738	0.800093	0.055556
4	1	0033254	0.800093	0.181818
4	1	0042171	0.800093	0.075000
4	1	0007169	0.800093	1.000000
4	1	0010927	0.800093	0.083333
4	1	0043022	0.800093	0.025000
4	1	0005930	0.800093	0.088235
4	1	0050220	0.800093	0.051282
4	1	0098632	0.800093	0.062500
4	1	0043282	0.800093	0.047619
4	1	0006047	0.800093	1.000000
4	1	0015848	0.800093	0.047619
4	1	0018393	0.800093	0.416667
4	1	0007204	0.800093	0.068966
4	1	0016020	0.800093	0.000000
4	1	0001725	0.800093	0.000000
4	1	0032137	0.800093	0.066667
4	1	0005741	0.800093	0.000000
4	1	0016192	0.800093	0.027027
4	1	0032870	0.800093	0.046512
4	1	0043541	0.800093	1.000000
4	1	0031532	0.800093	0.050000
4	1	0048440	0.800093	0.018868
4	1	0046765	0.800093	0.017241
4	1	0000082	0.800093	0.048780
4	1	0032050	0.800093	0.083333
4	1	0006108	0.800093	0.000000
4	1	0005549	0.800093	0.100000
4	1	0045116	0.800093	0.000000
4	1	0061418	0.800093	0.000000
4	1	0003682	0.800093	0.076923
4	1	0008565	0.800093	0.083333
4	1	0042393	0.800093	0.071429
4	1	0030008	0.800093	0.000000
4	1	0006166	0.800093	0.057692
4	1	0005667	0.800093	0.100000
4	1	0018230	0.800093	0.030303
4	1	0017016	0.800093	0.500000
4	1	0014912	0.800093	0.150000
4	1	0000724	0.800093	0.071429
4	1	0005248	0.800093	0.028571
4	1	0004672	0.800093	0.033333
4	1	0031145	0.800093	0.032258
4	1	0031965	0.800093	0.043478
4	1	0015106	0.800093	0.043478
4	1	0008333	0.800093	0.071429
4	1	0071013	0.800093	0.047619
4	1	0031226	0.800093	0.076923
4	1	0042136	0.800093	0.117647
4	1	0038095	0.800093	0.046512
4	1	0042393	0.800093	0.111111
4	1	0005251	0.800093	0.023256
4	1	0031347	0.800093	0.031250
4	1	0009409	0.800093	0.031250
4	1	0006855	0.800093	0.027778
4	1	0051298	0.800093	0.052632
4	1	0017111	0.800093	0.300000
4	1	0010033	0.800093	0.100000
4	1	0045132	0.800093	0.068966
4	1	0016311	0.800093	0.105263
4	1	0009686	0.800093	0.095238
4	1	0030097	0.800093	0.086957
4	1	0048268	0.800093	0.090909
4	1	0001003	0.800093	0.021277
4	1	0005634	0.800093	0.230769
4	1	0006412	0.800093	0.052632
4	1	1990883	0.800093	0.025000
4	1	0019856	0.800093	0.050000
4	1	0016021	0.800093	0.062500
4	1	0016790	0.800093	0.117647
4	1	0016310	0.800093	1.000000
4	1	0032526	0.800093	0.071429
4	1	0008020	0.800093	0.078947
4	1	0000981	0.800093	0.055556
4	1	0015132	0.800093	0.040816
4	1	0048076	0.800093	0.083333
4	1	0005049	0.800093	0.076923
4	1	0016973	0.800093	0.062500
4	1	0007051	0.800093	0.062500
4	1	0097159	0.800093	0.400000
4	1	0009007	0.800093	0.056604
4	1	0005739	0.800093	0.200000
4	1	0008553	0.800093	0.030769
4	1	0005634	0.800093	0.230769
4	1	0043235	0.800093	1.000000
4	1	0046084	0.800093	0.037037
4	1	0009833	0.800093	0.052632
4	1	0047865	0.800093	0.083333
4	1	0007339	0.800093	0.058824
4	1	0070374	0.800093	0.015873
4	1	0006511	0.800093	0.352941
4	1	0005829	0.800093	0.500000
4	1	0004012	0.800093	0.048780
4	1	0007097	0.800093	0.032258
4	1	0048247	0.800093	0.050000
4	1	0005537	0.800093	0.083333
4	1	0005829	0.800093	1.000000
4	1	0031225	0.800093	0.083333
4	1	0000296	0.800093	0.017241
4	1	0055072	0.800093	0.018519
4	1	0016410	0.800093	0.000000
4	1	0008160	0.800093	0.013333
4	1	0005886	0.800093	1.000000
4	1	0019354	0.800093	0.000000
4	1	0018206	0.800093	0.000000
4	1	0010847	0.800093	0.000000
4	1	0032465	0.800093	0.000000
4	1	0009534	0.800093	1.000000
4	1	0015729	0.800093	0.058824
4	1	0005615	0.800093	0.041667
4	1	0030054	0.800093	0.045455
4	1	0004017	0.800093	0.093023
4	1	0051019	0.800093	0.000000
4	1	0009534	0.800093	0.314286
4	1	0006511	0.800093	0.043478
4	1	0005929	0.800093	1.000000
4	1	0015698	0.800093	0.034483
4	1	0046627	0.800093	0.025000
4	1	0042803	0.800093	0.000000
4	1	0006644	0.800093	0.060606
4	1	0003841	0.800093	0.000000
4	1	0008379	0.800093	0.000000
4	1	0045504	0.800093	0.000000
4	1	0031297	0.800093	0.000000
4	1	0004470	0.800093	0.000000
4	1	0060541	0.800093	0.000000
4	1	0004175	0.800093	0.310345
4	1	0006091	0.800093	0.173913
4	1	0046135	0.800093	0.260870
4	1	0003691	0.800093	1.000000
4	1	0043231	0.800093	0.900000
4	1	0005794	0.800093	0.642857
4	1	0008838	0.800093	0.083333
4	1	0032991	0.800093	0.133333
4	1	0005634	0.800093	1.000000
4	1	0003723	0.800093	0.625000
4	1	0048247	0.800093	0.095238
4	1	0007004	0.800093	1.000000
4	1	0008408	0.800093	1.000000
4	1	0005886	0.800093	0.230769
4	1	0070192	0.800093	1.000000
4	1	0048747	0.800093	0.100000
4	1	0044877	0.800093	0.250000
4	1	0005515	0.800093	0.250000
4	1	0032436	0.800093	0.032258
4	1	0003674	0.800093	0.142857
4	1	0031347	0.800093	0.071429
4	1	0007608	0.800093	0.066667
4	1	0008083	0.800093	0.086957
4	1	0007519	0.800093	0.045455
4	1	0043130	0.800093	0.083333
4	1	0031119	0.800093	0.150000
4	1	0005198	0.800093	0.111111
4	1	0042809	0.800093	0.058824
4	1	0060042	0.800093	0.026316
4	1	0031594	0.800093	0.066667
4	1	2000377	0.800093	0.038462
4	1	0005634	0.800093	0.357143
4	1	0003729	0.800093	1.000000
4	1	0005215	0.800093	0.250000
4	1	0003743	0.800093	1.000000
4	1	0004559	0.800093	0.111111
4	1	1902850	0.800093	0.054054
4	1	0009725	0.800093	0.083333
4	1	0034605	0.800093	0.062500
4	1	0032456	0.800093	0.062500
4	1	0072320	0.800093	0.031250
4	1	0005460	0.800093	0.033333
4	1	0044424	0.800093	0.500000
4	1	0009408	0.800093	1.000000
4	1	0035860	0.800093	0.156250
4	1	0043686	0.800093	0.057143
4	1	0005634	0.800093	1.000000
4	1	0005783	0.800093	0.642857
4	1	1904669	0.800093	0.150000
4	1	0043621	0.800093	0.000000
4	1	0006429	0.800093	0.032258
4	1	0004508	0.800093	0.066667
4	1	0001228	0.800093	0.068966
4	1	0006434	0.800093	0.032258
4	1	0004842	0.800093	0.535714
4	1	0019511	0.800093	1.000000
4	1	0031490	0.800093	0.028571
4	1	0045766	0.800093	0.090909
4	1	0046579	0.800093	0.105263
4	1	0050716	0.800093	0.078431
4	1	0016586	0.800093	0.000000
4	1	0008757	0.800093	0.086957
4	1	0005874	0.800093	0.000000
4	1	0005875	0.800093	0.000000
4	1	0004982	0.800093	1.000000
4	1	0004930	0.800093	1.000000
4	1	0004984	0.800093	0.206897
4	1	0000463	0.800093	0.052632
4	1	0002430	0.800093	1.000000
4	1	0005762	0.800093	0.000000
4	1	0005905	0.800093	0.000000
4	1	0007186	0.800093	0.083333
4	1	0031729	0.800093	0.066667
4	1	0003727	0.800093	0.076923
4	1	0018109	0.800093	0.193548
4	1	0000407	0.800093	0.272727
4	1	0000403	0.800093	0.071429
4	1	0043565	0.800093	0.076923
4	1	2000022	0.800093	0.043478
4	1	0031729	0.800093	0.066667
4	1	0043652	0.800093	0.066667
4	1	0005634	0.800093	1.000000
4	1	0017112	0.800093	0.000000
4	1	0043047	0.800093	0.000000
4	1	0017056	0.800093	0.000000
4	1	0031593	0.800093	0.000000
4	1	0005615	0.800093	0.076923
4	1	0016020	0.800093	0.090909
4	1	0005793	0.800093	0.692308
4	1	0006979	0.800093	0.028571
4	1	0043982	0.800093	1.000000
4	1	0035097	0.800093	0.758621
4	1	0046855	0.800093	0.113208
4	1	0005634	0.800093	1.000000
4	1	0033265	0.800093	0.019608
4	1	0046872	0.800093	0.020408
4	1	0040037	0.800093	0.020408
4	1	0010555	0.800093	0.026316
4	1	0090344	0.800093	0.066667
4	1	0005886	0.800093	0.150000
4	1	0007165	0.800093	0.142857
4	1	0002229	0.800093	0.093750
4	1	0030893	0.800093	1.000000
4	1	0036464	0.800093	0.454545
4	1	0008543	0.800093	0.093023
4	1	0005923	0.800093	0.045455
4	1	0005615	0.800093	0.050000
4	1	0014069	0.800093	0.000000
4	1	0030672	0.800093	0.000000
4	1	0006718	0.800093	0.047619
4	1	0004124	0.800093	0.038462
4	1	0016616	0.800093	0.040000
4	1	0016021	0.800093	0.071429
4	1	1990481	0.800093	0.000000
4	1	0046040	0.800093	0.000000
4	1	0007004	0.800093	0.000000
4	1	0004046	0.800093	0.000000
4	1	0019441	0.800093	1.000000
4	1	0016579	0.800093	0.135593
4	1	0031298	0.800093	0.000000
4	1	0060047	0.800093	0.018519
4	1	1903669	0.800093	0.013158
4	1	0033334	0.800093	0.017544
4	1	0005515	0.800093	0.000000
4	1	0043235	0.800093	0.041667
4	1	0047724	0.800093	0.000000
4	1	0003899	0.800093	0.000000
4	1	0052572	0.800093	0.000000
4	1	1902711	0.800093	0.038462
4	1	0070062	0.800093	0.150000
4	1	0008353	0.800093	0.083333
4	1	0045454	0.800093	0.117647
4	1	0000502	0.800093	0.375000
4	1	0005955	0.800093	0.375000
4	1	0007186	0.800093	0.105263
4	1	0042147	0.800093	1.000000
4	1	0097755	0.800093	0.050000
4	1	0005887	0.800093	0.263158
4	1	0046777	0.800093	0.071429
4	1	0002223	0.800093	0.048780
4	1	0031902	0.800093	1.000000
4	1	0005634	0.800093	0.642857
4	1	0007507	0.800093	0.066667
4	1	0009408	0.800093	0.083333
4	1	0005575	0.800093	0.083333
4	1	0007422	0.800093	0.071429
4	1	0006887	0.800093	0.181818
4	1	0006805	0.800093	0.160000
4	1	0043023	0.800093	0.035714
4	1	0006090	0.800093	0.208333
4	1	0005783	0.800093	0.310345
4	1	0005179	0.800093	0.050000
4	1	0008534	0.800093	0.064516
4	1	0003723	0.800093	0.034483
4	1	0005747	0.800093	1.000000
4	1	0031751	0.800093	0.083333
4	1	0032991	0.800093	0.054054
4	1	0051123	0.800093	0.041667
4	1	0006744	0.800093	0.080000
4	1	0007369	0.800093	0.071429
4	1	0004197	0.800093	0.083333
4	1	0000175	0.800093	0.054054
4	1	0005634	0.800093	0.360000
4	1	0047724	0.800093	0.071429
4	1	0006974	0.800093	0.071429
4	1	0016052	0.800093	0.066667
4	1	0005459	0.800093	1.000000
4	1	0042632	0.800093	0.066667
4	1	0004559	0.800093	0.071429
4	1	0044212	0.800093	0.066667
4	1	0044424	0.800093	0.000000
4	1	0048570	0.800093	0.035714
4	1	0051017	0.800093	0.076923
4	1	0003381	0.800093	0.055556
4	1	0044196	0.800093	0.000000
4	1	0055072	0.800093	0.000000
4	1	0005615	0.800093	0.034483
4	1	0005483	0.800093	0.000000
4	1	0003712	0.800093	0.000000
4	1	0034975	0.800093	0.000000
4	1	0030134	0.800093	1.000000
4	1	0004252	0.800093	0.000000
4	1	0097038	0.800093	0.722222
4	1	0000137	0.800093	1.000000
4	1	0000156	0.800093	0.000000
4	1	0000139	0.800093	1.000000
4	1	0055003	0.800093	0.000000
4	1	0017183	0.800093	0.000000
4	1	0005223	0.800093	0.000000
4	1	0005634	0.800093	0.346154
4	1	0010842	0.800093	0.032258
4	1	0032007	0.800093	0.037037
4	1	0000395	0.800093	0.021739
4	1	0015606	0.800093	1.000000
4	1	0000149	0.800093	0.058824
4	1	0006002	0.800093	0.052632
4	1	0030182	0.800093	0.045455
4	1	0051880	0.800093	0.050000
4	1	0034647	0.800093	0.041667
4	1	0046777	0.800093	0.034483
4	1	0009396	0.800093	0.021277
4	1	0001666	0.800093	0.222222
4	1	0005515	0.800093	0.117647
4	1	0098916	0.800093	0.125000
4	1	0009737	0.800093	0.363636
4	1	0005634	0.800093	1.000000
4	1	0001147	0.800093	0.666667
4	1	0005515	0.800093	0.117647
4	1	0005634	0.800093	1.000000
4	1	0005515	0.800093	0.117647
4	1	0004672	0.800093	0.057143
4	1	0006911	0.800093	0.086957
4	1	0007420	0.800093	0.071429
4	1	0051267	0.800093	0.045455
4	1	0015131	0.800093	0.037736
4	1	0005634	0.800093	1.000000
4	1	0008332	0.800093	0.033333
4	1	0016746	0.800093	0.041667
4	1	0005319	0.800093	0.032258
4	1	0040003	0.800093	0.000000
4	1	0017112	0.800093	0.058824
4	1	0006812	0.800093	0.000000
4	1	0019531	0.800093	0.028571
4	1	0032300	0.800093	0.000000
4	1	0061820	0.800093	0.000000
4	1	0003779	0.800093	0.083333
4	1	0000784	0.800093	0.000000
4	1	0006900	0.800093	0.100000
4	1	0001097	0.800093	0.000000
4	1	0005102	0.800093	0.000000
4	1	2000781	0.800093	0.176471
4	1	0043966	0.800093	0.210526
4	1	0072546	0.800093	0.647059
4	1	0005125	0.800093	0.088889
4	1	0005483	0.800093	0.000000
4	1	0008094	0.800093	0.000000
4	1	0061630	0.800093	1.000000
4	1	0062023	0.800093	0.066667
4	1	0042043	0.800093	0.033333
4	1	0000049	0.800093	0.031250
4	1	0006952	0.800093	0.034483
4	1	1903694	0.800093	0.021277
4	1	0000400	0.800093	0.030303
4	1	0019441	0.800093	1.000000
4	1	0007231	0.800093	0.054054
4	1	0060042	0.800093	0.025641
4	1	0043204	0.800093	0.000000
4	1	0001002	0.800093	0.043478
4	1	0071821	0.800093	0.000000
4	1	0006623	0.800093	0.022222
4	1	0007606	0.800093	0.019608
4	1	0042567	0.800093	0.055556
4	1	0006102	0.800093	0.096154
4	1	0006627	0.800093	1.000000
4	1	2001022	0.800093	0.017544
4	1	0006878	0.800093	0.031746
4	1	0005871	0.800093	1.000000
4	1	0005739	0.800093	1.000000
4	1	0007018	0.800093	1.000000
4	1	0003777	0.800093	1.000000
4	1	0042255	0.800093	0.105263
4	1	0003743	0.800093	0.034483
4	1	0003723	0.800093	0.200000
4	1	0035556	0.800093	0.142857
4	1	0016236	0.800093	0.166667
4	1	0032812	0.800093	0.032258
4	1	0006123	0.800093	0.041667
4	1	0005874	0.800093	1.000000
4	1	0046825	0.800093	0.052632
4	1	0009083	0.800093	0.076923
4	1	0005794	0.800093	1.000000
4	1	0015179	0.800093	0.000000
4	1	0048149	0.800093	0.000000
4	1	0004109	0.800093	0.000000
4	1	0048242	0.800093	0.000000
4	1	0019788	0.800093	0.000000
4	1	0000462	0.800093	0.173913
4	1	0007526	0.800093	0.026316
4	1	0016020	0.800093	0.250000
4	1	0042592	0.800093	0.041667
4	1	0031497	0.800093	0.054054
4	1	0019532	0.800093	0.027027
4	1	0005515	0.800093	0.333333
4	1	0051459	0.800093	0.064516
4	1	0015386	0.800093	0.032787
4	1	0004045	0.800093	0.083333
4	1	0035069	0.800093	0.026316
4	1	0008832	0.800093	1.000000
4	1	0071310	0.800093	0.028169
4	1	0007268	0.800093	0.027778
4	1	0097065	0.800093	0.014493
4	1	0045595	0.800093	0.014286
4	1	0045892	0.800093	0.010101
4	1	0008301	0.800093	0.000000
4	1	0090090	0.800093	0.025000
4	1	0090307	0.800093	0.045455
4	1	0045732	0.800093	0.025641
4	1	0016779	0.800093	0.000000
4	1	0070192	0.800093	0.058824
4	1	0000160	0.800093	0.160000
4	1	0005773	0.800093	0.692308
4	1	0045335	0.800093	1.000000
4	1	0009451	0.800093	0.405405
4	1	0020037	0.800093	0.444444
4	1	0051726	0.800093	0.222222
4	1	0016712	0.800093	0.071429
4	1	0002548	0.800093	0.036364
4	1	0016209	0.800093	0.055556
4	1	0007411	0.800093	0.056338
4	1	0019869	0.800093	0.076923
4	1	0006855	0.800093	0.062500
4	1	0007417	0.800093	1.000000
4	1	0034622	0.800093	0.137931
4	1	1904262	0.800093	0.038462
4	1	0005829	0.800093	0.000000
4	1	0046103	0.800093	0.034483
4	1	0002479	0.800093	0.066667
4	1	0003381	0.800093	1.000000
4	1	0007004	0.800093	0.066667
4	1	0003407	0.800093	1.000000
4	1	0016021	0.800093	0.000000
4	1	0006828	0.800093	0.066667
4	1	0035435	0.800093	0.050000
4	1	0009535	0.800093	0.000000
4	1	0006506	0.800093	0.000000
4	1	0016020	0.800093	1.000000
4	1	0048471	0.800093	0.272727
4	1	0036065	0.800093	0.000000
4	1	0015848	0.800093	0.000000
4	1	0005484	0.800093	0.083333
4	1	0030244	0.800093	0.000000
4	1	0032543	0.800093	1.000000
4	1	2000677	0.800093	0.030303
4	1	0022625	0.800093	0.514286
4	1	0003735	0.800093	1.000000
4	1	0001302	0.800093	0.060606
4	1	0005739	0.800093	1.000000
4	1	0019843	0.800093	1.000000
4	1	0051301	0.800093	0.068966
4	1	0014809	0.800093	0.032258
4	1	0004982	0.800093	0.047619
4	1	0008301	0.800093	0.000000
4	1	0010608	0.800093	1.000000
4	1	0005549	0.800093	0.000000
4	1	0042989	0.800093	0.063830
4	1	0043996	0.800093	0.019608
4	1	0015279	0.800093	0.026316
4	1	0003700	0.800093	0.260870
4	1	0006515	0.800093	0.054054
4	1	0008160	0.800093	0.147059
4	1	0043130	0.800093	0.142857
4	1	0042802	0.800093	0.166667
4	1	0016604	0.800093	0.391304
4	1	0042809	0.800093	0.083333
4	1	0006370	0.800093	0.055556
4	1	0031145	0.800093	0.047619
4	1	0006559	0.800093	0.040816
4	1	0031981	0.800093	1.000000
4	1	0043541	0.800093	0.423077
4	1	0044421	0.800093	0.100000
4	1	0051480	0.800093	0.039216
4	1	0046627	0.800093	0.020000
4	1	0007602	0.800093	0.040000
4	1	1902741	0.800093	0.014925
4	1	0000187	0.800093	0.011236
4	1	1901216	0.800093	0.023810
4	1	0045065	0.800093	0.037736
4	1	0048076	0.800093	0.026316
4	1	0030242	0.800093	0.000000
4	1	0005634	0.800093	0.000000
4	1	0008251	0.800093	0.071429
4	1	0005697	0.800093	0.000000
4	1	0006935	0.800093	0.000000
4	1	0043232	0.800093	0.235294
4	1	0050667	0.800093	0.000000
4	1	0030272	0.800093	0.000000
4	1	0015367	0.800093	0.000000
4	1	0008395	0.800093	0.000000
4	1	0051259	0.800093	0.000000
4	1	0006979	0.800093	0.000000
4	1	0006910	0.800093	0.000000
4	1	0006910	0.800093	0.000000
4	1	0000185	0.800093	0.000000
4	1	0003729	0.800093	0.000000
4	1	0048268	0.800093	0.000000
4	1	0046132	0.800093	0.000000
4	1	0032446	0.800093	0.000000
4	1	0004161	0.800093	0.000000
4	1	0009507	0.800093	0.642857
4	1	0000981	0.800093	1.000000
4	1	0050853	0.800093	0.086957
4	1	0044447	0.800093	0.241379
4	1	0015367	0.800093	0.032787
4	1	0008353	0.800093	0.050000
4	1	0007616	0.800093	0.111111
4	1	0016598	0.800093	0.050000
4	1	0001054	0.800093	0.226415
4	1	0032968	0.800093	1.000000
4	1	0016846	0.800093	0.076923
4	1	0006511	0.800093	1.000000
4	1	0005615	0.800093	0.040000
4	1	0005198	0.800093	0.040000
4	1	0005086	0.800093	0.060606
4	1	0051301	0.800093	0.080000
4	1	0017025	0.800093	0.100000
4	1	0106091	0.800093	0.040000
4	1	0043282	0.800093	0.024390
4	1	0031729	0.800093	0.076923
4	1	0021782	0.800093	0.048780
4	1	0015462	0.800093	0.047619
4	1	0050919	0.800093	0.028571
4	1	0070405	0.800093	0.000000
4	1	0045893	0.800093	0.027778
4	1	0015132	0.800093	0.025641
4	1	0005739	0.800093	0.000000
4	1	0004809	0.800093	0.039216
4	1	0019511	0.800093	0.071429
4	1	0000722	0.800093	0.052632
4	1	0050930	0.800093	0.031250
4	1	0006145	0.800093	0.266667
4	1	0000209	0.800093	0.205128
4	1	0045719	0.800093	0.018868
4	1	0043022	0.800093	0.000000
4	1	0032436	0.800093	0.018519
4	1	0050839	0.800093	0.000000
4	1	0043023	0.800093	0.000000
4	1	0004402	0.800093	0.122449
4	1	0007062	0.800093	0.083333
4	1	0060042	0.800093	0.038462
4	1	0070098	0.800093	0.122807
4	1	0005385	0.800093	0.058824
4	1	0006357	0.800093	0.037037
4	1	0005548	0.800093	0.086957
4	1	0005923	0.800093	0.055556
4	1	0006621	0.800093	0.068966
4	1	0005515	0.800093	0.125000
4	1	0030335	0.800093	0.045455
4	1	0055037	0.800093	0.526316
4	1	0006606	0.800093	0.030303
4	1	0030507	0.800093	1.000000
4	1	0009986	0.800093	0.272727
4	1	0006357	0.800093	0.071429
4	1	0045571	0.800093	0.075472
4	1	0051016	0.800093	1.000000
4	1	0042127	0.800093	0.097561
4	1	0031625	0.800093	0.375000
4	1	0042567	0.800093	0.058824
4	1	0018315	0.800093	0.068966
4	1	2000781	0.800093	0.061538
4	1	0071482	0.800093	0.086957
4	1	0034728	0.800093	1.000000
4	1	0065007	0.800093	0.142857
4	1	0042162	0.800093	0.200000
4	1	0005829	0.800093	0.277778
4	1	0005914	0.800093	0.047619
4	1	0006572	0.800093	0.163636
4	1	0008028	0.800093	0.034483
4	1	0019900	0.800093	0.500000
4	1	0009361	0.800093	0.227273
4	1	0005515	0.800093	0.750000
4	1	0016740	0.800093	0.166667
4	1	0030054	0.800093	0.062500
4	1	0042147	0.800093	0.052632
4	1	0006935	0.800093	0.066667
4	1	0046332	0.800093	0.285714
4	1	0007018	0.800093	0.080000
4	1	0046910	0.800093	0.066667
4	1	0097159	0.800093	0.333333
4	1	0001227	0.800093	0.021739
4	1	0045732	0.800093	0.026316
4	1	0040011	0.800093	0.043478
4	1	0002223	0.800093	0.037736
4	1	0005634	0.800093	0.555556
4	1	0003756	0.800093	0.000000
4	1	0002244	0.800093	0.000000
4	1	0031683	0.800093	0.000000
4	1	0055114	0.800093	0.000000
4	1	0006376	0.800093	0.000000
4	1	0046475	0.800093	0.018182
4	1	0005887	0.800093	1.000000
4	1	0031491	0.800093	0.027027
4	1	0005634	0.800093	0.157895
4	1	0048739	0.800093	0.016667
4	1	0034459	0.800093	0.020000
4	1	0044444	0.800093	0.700000
4	1	0042144	0.800093	1.000000
4	1	0006261	0.800093	0.178571
4	1	0000329	0.800093	1.000000
4	1	0042592	0.800093	0.125000
4	1	0004714	0.800093	0.150000
4	1	0051015	0.800093	0.000000
4	1	0015485	0.800093	0.000000
4	1	0004751	0.800093	0.000000
4	1	0005086	0.800093	0.066667
4	1	0005789	0.800093	0.100000
4	1	0006122	0.800093	0.012048
4	1	0070827	0.800093	0.020408
4	1	0000070	0.800093	0.017544
4	1	0031981	0.800093	0.055556
4	1	0070001	0.800093	0.036364
4	1	0006468	0.800093	0.086957
4	1	0018206	0.800093	0.095238
4	1	0006296	0.800093	0.108108
4	1	0048247	0.800093	0.125000
4	1	0005319	0.800093	0.062500
4	1	0016055	0.800093	1.000000
4	1	0045719	0.800093	0.085106
4	1	0036092	0.800093	0.068966
4	1	0016567	0.800093	0.090909
4	1	0032259	0.800093	0.166667
4	1	1902287	0.800093	0.037736
4	1	0031902	0.800093	0.000000
4	1	0000049	0.800093	1.000000
4	1	0006744	0.800093	0.041667
4	1	0005307	0.800093	0.021739
4	1	0005515	0.800093	0.250000
4	1	0051267	0.800093	0.076923
4	1	0042923	0.800093	0.200000
4	1	0006886	0.800093	0.035714
4	1	0004925	0.800093	0.051282
4	1	0005634	0.800093	0.368421
4	1	0005813	0.800093	1.000000
4	1	0005515	0.800093	0.428571
4	1	0007389	0.800093	0.062500
4	1	0005049	0.800093	0.050000
4	1	0060047	0.800093	0.058824
4	1	0031683	0.800093	0.222222
4	1	0005230	0.800093	0.037037
4	1	0040003	0.800093	0.058824
4	1	0014706	0.800093	0.062500
4	1	0005615	0.800093	0.000000
4	1	0035375	0.800093	0.076923
4	1	1902915	0.800093	0.023256
4	1	0070292	0.800093	1.000000
4	1	0060216	0.800093	0.035714
4	1	0034599	0.800093	0.080000
4	1	0006900	0.800093	0.074074
4	1	0000932	0.800093	1.000000
4	1	0070207	0.800093	0.022222
4	1	0003899	0.800093	0.014925
4	1	0030015	0.800093	1.000000
4	1	0051959	0.800093	0.000000
4	1	0005544	0.800093	0.000000
4	1	0006285	0.800093	0.017544
4	1	0005515	0.800093	0.083333
4	1	0070403	0.800093	0.045455
4	1	0016787	0.800093	0.181818
4	1	0019531	0.800093	0.055556
4	1	0007268	0.800093	0.055556
4	1	0017147	0.800093	0.076923
4	1	0031826	0.800093	0.062500
4	1	0000159	0.800093	0.583333
4	1	0043231	0.800093	0.416667
4	1	0016192	0.800093	0.043478
4	1	0005507	0.800093	0.031250
4	1	0086005	0.800093	0.048780
4	1	0019838	0.800093	0.034483
4	1	0006941	0.800093	0.041667
4	1	0015709	0.800093	0.037037
4	1	0015179	0.800093	0.036364
4	1	0005793	0.800093	0.846154
4	1	0006366	0.800093	0.000000
4	1	0043984	0.800093	0.000000
4	1	0002479	0.800093	0.000000
4	1	0000995	0.800093	0.000000
4	1	0033596	0.800093	0.375000
4	1	0009409	0.800093	0.000000
4	1	0006968	0.800093	0.000000
4	1	0005515	0.800093	1.000000
4	1	0007602	0.800093	0.000000
4	1	0043968	0.800093	0.000000
4	1	0060385	0.800093	0.000000
4	1	1902742	0.800093	0.125000
4	1	0006508	0.800093	0.090909
4	1	0006979	0.800093	1.000000
4	1	1901990	0.800093	0.083333
4	1	0030332	0.800093	0.750000
4	1	0042448	0.800093	0.172414
4	1	0000226	0.800093	0.125000
4	1	0004473	0.800093	0.250000
4	1	0005388	0.800093	0.048387
4	1	0006919	0.800093	0.022222
4	1	0046132	0.800093	0.078431
4	1	0007399	0.800093	1.000000
4	1	0005261	0.800093	0.041667
4	1	0006631	0.800093	0.058824
4	1	0008409	0.800093	0.040000
4	1	0035097	0.800093	0.090909
4	1	0015079	0.800093	0.035714
4	1	0004402	0.800093	0.022727
4	1	0006508	0.800093	0.000000
4	1	0007186	0.800093	0.000000
4	1	0042981	0.800093	0.000000
4	1	0007204	0.800093	0.000000
4	1	0009396	0.800093	0.000000
4	1	0009134	0.800093	0.000000
4	1	0045198	0.800093	0.000000
4	1	0051880	0.800093	0.750000
4	1	1902165	0.800093	0.000000
4	1	0004813	0.800093	0.071429
4	1	0043328	0.800093	0.000000
4	1	0005856	0.800093	1.000000
4	1	0044212	0.800093	0.181818
4	1	0005911	0.800093	1.000000
4	1	0015031	0.800093	0.066667
4	1	0030154	0.800093	0.153846
4	1	0000022	0.800093	0.129032
4	1	0005886	0.800093	1.000000
4	1	0043227	0.800093	0.300000
4	1	0005913	0.800093	1.000000
4	1	0005634	0.800093	1.000000
4	1	0044429	0.800093	0.562500
4	1	0005654	0.800093	0.555556
4	1	1904515	0.800093	0.214286
4	1	0030054	0.800093	1.000000
4	1	0014069	0.800093	1.000000
4	1	0030029	0.800093	0.181818
4	1	0045296	0.800093	1.000000
4	1	0044291	0.800093	1.000000
4	1	0051998	0.800093	0.054054
4	1	0008150	0.800093	0.250000
4	1	0052814	0.800093	0.076923
4	1	0005886	0.800093	1.000000
4	1	0046802	0.800093	0.038462
4	1	0000731	0.800093	0.047619
4	1	0005251	0.800093	0.000000
4	1	0005886	0.800093	1.000000
4	1	0008543	0.800093	0.000000
4	1	0035567	0.800093	0.000000
4	1	0051930	0.800093	0.000000
4	1	0001745	0.800093	1.000000
4	1	0017147	0.800093	1.000000
4	1	0017112	0.800093	0.187500
4	1	0000725	0.800093	0.111111
4	1	0000226	0.800093	0.090909
4	1	0007399	0.800093	1.000000
4	1	0043231	0.800093	0.470588
4	1	0060070	0.800093	1.000000
4	1	0003677	0.800093	0.250000
4	1	0061158	0.800093	0.057143
4	1	0007062	0.800093	0.076923
4	1	0048662	0.800093	0.230769
4	1	0015117	0.800093	0.060606
4	1	0046802	0.800093	0.035714
4	1	0019752	0.800093	0.045455
4	1	0008376	0.800093	0.050000
4	1	0005515	0.800093	0.062500
4	1	0044424	0.800093	0.500000
4	1	0016579	0.800093	0.031250
4	1	0031386	0.800093	0.066667
4	1	0005947	0.800093	0.321429
4	1	0007605	0.800093	0.050000
4	1	0006559	0.800093	0.020833
4	1	0090307	0.800093	1.000000
4	1	0071958	0.800093	1.000000
4	1	0005634	0.800093	1.000000
4	1	0035097	0.800093	0.416667
4	1	0005634	0.800093	1.000000
4	1	0031012	0.800093	0.076923
4	1	0019838	0.800093	0.032258
4	1	0043295	0.800093	0.026316
4	1	0015085	0.800093	0.039216
4	1	0044732	0.800093	1.000000
4	1	1903126	0.800093	1.000000
4	1	0007519	0.800093	0.062500
4	1	0005887	0.800093	0.000000
4	1	0035556	0.800093	0.052632
4	1	0009725	0.800093	0.071429
4	1	0006145	0.800093	0.055556
4	1	0051459	0.800093	0.035714
4	1	0003680	0.800093	0.047619
4	1	0016301	0.800093	0.111111
4	1	0009952	0.800093	0.066667
4	1	0006406	0.800093	1.000000
4	1	0017056	0.800093	1.000000
4	1	0005634	0.800093	0.500000
4	1	0016832	0.800093	0.062500
4	1	0003899	0.800093	0.058824
4	1	0048675	0.800093	0.095238
4	1	0010498	0.800093	0.163636
4	1	0005797	0.800093	0.354839
4	1	0005615	0.800093	0.041667
4	1	0005789	0.800093	0.366667
4	1	0046703	0.800093	0.026316
4	1	0003836	0.800093	0.179487
4	1	0043062	0.800093	0.054054
4	1	0033314	0.800093	0.031250
4	1	0042567	0.800093	0.074074
4	1	0005665	0.800093	1.000000
4	1	2000331	0.800093	0.023256
4	1	0005515	0.800093	0.000000
4	1	0005887	0.800093	0.096774
4	1	0016586	0.800093	0.833333
4	1	0003978	0.800093	0.000000
4	1	0003785	0.800093	0.000000
4	1	1901897	0.800093	0.032258
4	1	0032482	0.800093	0.055556
4	1	0071422	0.800093	0.041667
4	1	0016311	0.800093	0.142857
4	1	0006355	0.800093	0.046512
4	1	0009987	0.800093	0.100000
4	1	0071805	0.800093	0.051282
4	1	0010008	0.800093	0.000000
4	1	0046765	0.800093	0.061224
4	1	0036020	0.800093	0.000000
4	1	0045595	0.800093	0.071429
4	1	0009361	0.800093	0.000000
4	1	0015729	0.800093	0.000000
4	1	0031501	0.800093	0.000000
4	1	0007611	0.800093	0.000000
4	1	1990813	0.800093	0.000000
4	1	2000022	0.800093	0.000000
4	1	0045028	0.800093	0.032258
4	1	0048039	0.800093	0.026316
4	1	0008150	0.800093	0.032258
4	1	0098552	0.800093	0.041667
4	1	0004842	0.800093	0.234043
4	1	0001055	0.800093	1.000000
4	1	0005770	0.800093	0.275862
4	1	0006793	0.800093	0.125000
4	1	0048008	0.800093	0.046512
4	1	0051082	0.800093	0.027027
4	1	0016477	0.800093	0.054054
4	1	0032974	0.800093	0.019608
4	1	0043235	0.800093	0.090909
4	1	0006168	0.800093	0.042553
4	1	0044196	0.800093	0.058824
4	1	0046907	0.800093	0.285714
4	1	0030301	0.800093	0.222222
4	1	0016567	0.800093	0.074074
4	1	0035518	0.800093	0.097561
4	1	0035770	0.800093	0.150000
4	1	0007275	0.800093	0.090909
4	1	0001933	0.800093	0.097561
4	1	0000978	0.800093	0.117647
4	1	0046135	0.800093	0.044444
4	1	0040003	0.800093	0.076923
4	1	0009328	0.800093	0.166667
4	1	0044421	0.800093	0.750000
4	1	0006880	0.800093	0.088235
4	1	0046100	0.800093	0.071429
4	1	0019773	0.800093	0.294118
4	1	0048662	0.800093	0.363636
4	1	0031080	0.800093	0.500000
4	1	0043227	0.800093	0.300000
4	1	0005509	0.800093	0.000000
4	1	0035893	0.800093	0.086957
4	1	0031386	0.800093	0.000000
4	1	0006874	0.800093	0.090909
4	1	0002143	0.800093	0.057143
4	1	0033856	0.800093	0.062500
4	1	0006506	0.800093	0.036364
4	1	0044427	0.800093	0.437500
4	1	0003725	0.800093	0.357143
4	1	0045892	0.800093	1.000000
4	1	0030001	0.800093	0.111111
4	1	0051377	0.800093	0.058824
4	1	0043687	0.800093	0.086957
4	1	0009570	0.800093	0.450000
4	1	0005634	0.800093	1.000000
4	1	0005886	0.800093	0.300000
4	1	0000981	0.800093	1.000000
4	1	0008253	0.800093	0.090909
4	1	0031995	0.800093	0.125000
4	1	0034402	0.800093	0.051282
4	1	0010204	0.800093	0.142857
4	1	0008409	0.800093	0.068966
4	1	0004888	0.800093	0.066667
4	1	0003723	0.800093	0.000000
4	1	0035097	0.800093	0.416667
4	1	0002429	0.800093	0.000000
4	1	0005516	0.800093	0.000000
4	1	0004789	0.800093	0.000000
4	1	0008121	0.800093	0.000000
4	1	0046872	0.800093	0.000000
4	1	0015386	0.800093	0.000000
4	1	0004046	0.800093	0.000000
4	1	0010233	0.800093	0.000000
4	1	0007268	0.800093	0.000000
4	1	0005575	0.800093	0.083333
4	1	0015276	0.800093	0.071429
4	1	0010499	0.800093	0.125000
4	1	0043565	0.800093	0.062500
4	1	0030097	0.800093	1.000000
4	1	1904059	0.800093	0.066667
4	1	0086016	0.800093	0.062500
4	1	0048831	0.800093	0.062500
4	1	1901224	0.800093	0.037037
4	1	0005615	0.800093	0.076923
4	1	0044325	0.800093	0.000000
4	1	0070098	0.800093	0.095238
4	1	0045332	0.800093	0.044444
4	1	0005913	0.800093	0.066667
4	1	0090090	0.800093	0.023810
4	1	0097427	0.800093	0.000000
4	1	0034703	0.800093	0.000000
4	1	0019237	0.800093	0.045455
4	1	0031369	0.800093	0.062500
4	1	0005887	0.800093	0.000000
4	1	0008483	0.800093	0.058824
4	1	0010075	0.800093	0.085714
4	1	0009082	0.800093	0.021739
4	1	1902857	0.800093	1.000000
4	1	0002028	0.800093	0.103448
4	1	0032509	0.800093	0.029412
4	1	0008076	0.800093	0.120000
4	1	0044806	0.800093	0.031250
4	1	0005929	0.800093	1.000000
4	1	0044444	0.800093	0.416667
4	1	0035171	0.800093	0.020833
4	1	0072320	0.800093	0.031250
4	1	0005730	0.800093	0.043478
4	1	0016783	0.800093	0.100000
4	1	0009897	0.800093	0.071429
4	1	0044444	0.800093	0.100000
4	1	0015181	0.800093	0.044444
4	1	0072344	0.800093	0.076923
4	1	0004674	0.800093	0.057143
4	1	0080032	0.800093	0.090909
4	1	0007272	0.800093	1.000000
4	1	0005887	0.800093	0.066667
4	1	0005484	0.800093	0.230769
4	1	0021782	0.800093	1.000000
4	1	0008543	0.800093	1.000000
4	1	0006958	0.800093	0.088889
4	1	0006517	0.800093	0.080000
4	1	0007186	0.800093	0.400000
4	1	0019787	0.800093	0.100000
4	1	0005223	0.800093	0.052632
4	1	0006265	0.800093	0.095238
4	1	0003700	0.800093	0.095238
4	1	0006032	0.800093	0.062500
4	1	0003700	0.800093	1.000000
4	1	0009982	0.800093	0.038462
4	1	0006355	0.800093	1.000000
4	1	0005739	0.800093	0.357143
4	1	0006488	0.800093	0.019608
4	1	0061821	0.800093	0.033333
4	1	0045039	0.800093	0.017544
4	1	0015732	0.800093	0.027778
4	1	0008024	0.800093	0.333333
4	1	0043231	0.800093	0.900000
4	1	0005634	0.800093	1.000000
4	1	0046167	0.800093	0.000000
4	1	0016616	0.800093	0.071429
4	1	0045899	0.800093	0.000000
4	1	0006310	0.800093	0.000000
4	1	0051428	0.800093	0.200000
4	1	0006638	0.800093	0.200000
4	1	0002181	0.800093	1.000000
4	1	0022625	0.800093	1.000000
4	1	0038128	0.800093	0.064516
4	1	0005634	0.800093	0.280000
4	1	0010048	0.800093	0.041667
4	1	0034381	0.800093	0.043478
4	1	0030252	0.800093	0.051282
4	1	0043231	0.800093	0.692308
4	1	2000649	0.800093	0.014085
4	1	0000976	0.800093	0.058824
4	1	0006336	0.800093	0.026667
4	1	0005887	0.800093	0.136364
4	1	0030097	0.800093	0.015385
4	1	0051451	0.800093	0.031746
4	1	0009405	0.800093	0.066667
4	1	0005955	0.800093	0.000000
4	1	0005832	0.800093	0.000000
4	1	0005662	0.800093	0.000000
4	1	0017119	0.800093	0.000000
4	1	0005886	0.800093	0.000000
4	1	0046854	0.800093	0.040000
4	1	0050660	0.800093	0.000000
4	1	0036508	0.800093	0.038462
4	1	0008024	0.800093	0.000000
4	1	0003723	0.800093	0.000000
4	1	0005739	0.800093	0.200000
4	1	0006214	0.800093	0.018182
4	1	0034987	0.800093	0.000000
4	1	0008964	0.800093	0.000000
4	1	0047545	0.800093	0.047619
4	1	0045214	0.800093	0.035714
4	1	0031224	0.800093	0.000000
4	1	0046132	0.800093	1.000000
4	1	1903669	0.800093	0.017544
4	1	0004003	0.800093	0.068966
4	1	0030374	0.800093	0.025641
4	1	0001938	0.800093	0.025000
4	1	0002218	0.800093	0.021739
4	1	0010243	0.800093	0.076923
4	1	0008010	0.800093	0.000000
4	1	0006508	0.800093	0.062500
4	1	0016020	0.800093	0.076923
4	1	0032812	0.800093	0.029412
4	1	0042448	0.800093	0.080000
4	1	0005739	0.800093	1.000000
4	1	0051539	0.800093	0.166667
4	1	0005524	0.800093	1.000000
4	1	0018401	0.800093	0.314815
4	1	0032197	0.800093	0.076923
4	1	0016597	0.800093	1.000000
4	1	0000187	0.800093	0.012500
4	1	0071880	0.800093	0.047619
4	1	0007420	0.800093	0.029412
4	1	0046910	0.800093	0.055556
4	1	0019722	0.800093	0.117647
4	1	0004831	0.800093	0.000000
4	1	0047086	0.800093	0.066667
4	1	0032264	0.800093	0.015625
4	1	0080030	0.800093	0.000000
4	1	0003700	0.800093	1.000000
4	1	0016020	0.800093	0.090909
4	1	0000993	0.800093	0.142857
4	1	0062040	0.800093	0.066667
4	1	0004650	0.800093	0.083333
4	1	0007519	0.800093	0.028571
4	1	0004059	0.800093	0.066667
4	1	0106004	0.800093	0.000000
4	1	0009833	0.800093	0.000000
4	1	0006511	0.800093	0.000000
4	1	0006488	0.800093	0.000000
4	1	0032456	0.800093	0.000000
4	1	0004674	0.800093	0.033333
4	1	0034660	0.800093	0.000000
4	1	1904059	0.800093	1.000000
4	1	0042597	0.800093	0.000000
4	1	0051603	0.800093	0.042553
4	1	0007480	0.800093	1.000000
4	1	0140284	0.800093	0.000000
4	1	0005307	0.800093	0.020833
4	1	0018344	0.800093	0.046512
4	1	0015918	0.800093	0.045455
4	1	0004377	0.800093	1.000000
4	1	0005886	0.800093	0.000000
4	1	0010033	0.800093	0.062500
4	1	0031625	0.800093	0.055556
4	1	0031491	0.800093	0.058824
4	1	0006891	0.800093	0.052632
4	1	0015031	0.800093	0.000000
4	1	0050684	0.800093	0.000000
4	1	0005783	0.800093	0.500000
4	1	0043686	0.800093	0.000000
4	1	0006521	0.800093	0.000000
4	1	0006559	0.800093	0.000000
4	1	0008615	0.800093	1.000000
4	1	0005829	0.800093	1.000000
4	1	0045475	0.800093	0.023256
4	1	0006897	0.800093	0.023810
4	1	0051146	0.800093	0.046512
4	1	0070192	0.800093	0.042553
4	1	0051289	0.800093	0.043478
4	1	0004722	0.800093	0.030303
4	1	0046716	0.800093	0.000000
4	1	0005839	0.800093	0.000000
4	1	0007157	0.800093	0.000000
4	1	0043995	0.800093	0.020000
4	1	0005515	0.800093	0.041667
4	1	0005788	0.800093	0.000000
4	1	0004817	0.800093	0.034483
4	1	0045964	0.800093	0.038462
4	1	0044550	0.800093	0.083333
4	1	0006414	0.800093	0.029412
4	1	0004061	0.800093	0.000000
4	1	0070034	0.800093	0.000000
4	1	0008270	0.800093	0.000000
4	1	0048365	0.800093	0.000000
4	1	0070374	0.800093	0.020000
4	1	0000400	0.800093	0.000000
4	1	0044774	0.800093	0.031250
4	1	0008333	0.800093	0.041667
4	1	0005515	0.800093	0.047619
4	1	0000166	0.800093	0.040000
4	1	0008544	0.800093	0.055556
4	1	0098609	0.800093	0.058824
4	1	0016310	0.800093	0.050000
4	1	0000978	0.800093	0.029412
4	1	0043951	0.800093	0.025641
4	1	0006357	0.800093	0.024390
4	1	0006888	0.800093	0.032258
4	1	0019871	0.800093	0.045455
4	1	0097720	0.800093	0.058824
4	1	0048193	0.800093	0.037037
4	1	0016788	0.800093	0.054054
4	1	0042538	0.800093	0.034483
4	1	0035435	0.800093	0.028571
4	1	0042256	0.800093	1.000000
4	1	0016070	0.800093	0.066667
4	1	0042277	0.800093	0.285714
4	1	0000790	0.800093	0.178571
4	1	0071356	0.800093	0.074074
4	1	1901695	0.800093	0.046512
4	1	0055085	0.800093	0.047619
4	1	0030252	0.800093	0.052632
4	1	0005024	0.800093	0.039216
4	1	0019838	0.800093	0.000000
4	1	0007041	0.800093	0.000000
4	1	0000712	0.800093	0.000000
4	1	2000652	0.800093	0.000000
4	1	0006816	0.800093	0.000000
4	1	0007155	0.800093	0.000000
4	1	0009690	0.800093	0.000000
4	1	0005575	0.800093	0.032258
4	1	0048812	0.800093	0.000000
4	1	0032760	0.800093	0.000000
4	1	0006869	0.800093	0.000000
4	1	0045087	0.800093	0.041667
4	1	0010075	0.800093	0.032258
4	1	0016709	0.800093	0.137931
4	1	0046928	0.800093	0.029412
4	1	0050919	0.800093	0.040000
4	1	0006874	0.800093	0.057143
4	1	0019781	0.800093	0.071429
4	1	0003997	0.800093	0.038462
4	1	0006090	0.800093	0.074074
4	1	0003677	0.800093	0.000000
4	1	0060021	0.800093	0.047619
4	1	0043652	0.800093	0.093750
4	1	0030165	0.800093	0.000000
4	1	0019464	0.800093	0.081633
4	1	0044774	0.800093	0.033333
4	1	0000794	0.800093	0.200000
4	1	0005887	0.800093	0.187500
4	1	0004815	0.800093	1.000000
4	1	0006024	0.800093	0.204082
4	1	0015123	0.800093	0.023810
4	1	0008379	0.800093	0.074074
4	1	0051480	0.800093	0.032787
4	1	0048662	0.800093	0.019231
4	1	0002023	0.800093	0.000000
4	1	0016020	0.800093	0.000000
4	1	0043328	0.800093	0.000000
4	1	0000151	0.800093	0.000000
4	1	0031362	0.800093	0.000000
4	1	0032467	0.800093	0.034483
4	1	0060071	0.800093	0.052632
4	1	0005515	0.800093	0.000000
4	1	0006044	0.800093	0.045455
4	1	0086002	0.800093	0.083333
4	1	0007166	0.800093	0.057143
4	1	0004888	0.800093	0.090909
4	1	0032543	0.800093	1.000000
4	1	0003755	0.800093	0.300000
4	1	0015131	0.800093	0.026316
4	1	0060541	0.800093	0.031250
4	1	0017101	0.800093	0.750000
4	1	0048856	0.800093	0.035714
4	1	0048593	0.800093	0.023810
4	1	0048471	0.800093	1.000000
4	1	0001578	0.800093	1.000000
4	1	0070475	0.800093	0.085106
4	1	0016209	0.800093	0.100000
4	1	0007186	0.800093	0.190476
4	1	1903441	0.800093	0.050000
4	1	0048245	0.800093	0.064516
4	1	0055120	0.800093	0.541667
4	1	0032273	0.800093	1.000000
4	1	0004725	0.800093	0.055556
4	1	0006689	0.800093	0.050000
4	1	0042538	0.800093	0.062500
4	1	0006434	0.800093	0.040000
4	1	0004571	0.800093	0.076923
4	1	0019388	0.800093	0.041667
4	1	0048666	0.800093	0.100000
4	1	0006954	0.800093	0.142857
4	1	0005829	0.800093	0.083333
4	1	0043231	0.800093	0.076923
4	1	0006259	0.800093	0.080000
4	1	0034399	0.800093	0.045455
4	1	0018108	0.800093	0.064516
4	1	0006148	0.800093	0.039216
4	1	0006471	0.800093	0.080000
4	1	0006644	0.800093	0.095238
4	1	0004935	0.800093	0.578947
4	1	0004984	0.800093	1.000000
4	1	0005537	0.800093	0.285714
4	1	0006470	0.800093	0.071429
4	1	0004045	0.800093	0.100000
4	1	0048812	0.800093	0.062500
4	1	0043967	0.800093	0.050000
4	1	0005315	0.800093	0.071429
4	1	0005615	0.800093	0.125000
4	1	0042802	0.800093	0.045455
4	1	0030553	0.800093	0.028571
4	1	0051216	0.800093	0.125000
4	1	0000045	0.800093	0.074074
4	1	0060395	0.800093	0.666667
4	1	0005730	0.800093	0.041667
4	1	0034459	0.800093	0.027778
4	1	0043967	0.800093	0.060606
4	1	0051085	0.800093	1.000000
4	1	0019353	0.800093	0.044444
4	1	0060729	0.800093	0.058824
4	1	0045165	0.800093	0.250000
4	1	0015297	0.800093	0.071429
4	1	0043614	0.800093	0.000000
4	1	0005788	0.800093	0.178571
4	1	0000176	0.800093	0.206897
4	1	0045263	0.800093	1.000000
4	1	0002229	0.800093	0.018519
4	1	0043312	0.800093	0.059701
4	1	0032956	0.800093	0.019608
4	1	0008360	0.800093	0.019231
4	1	0005794	0.800093	0.000000
4	1	0043981	0.800093	0.113208
4	1	0000813	0.800093	0.000000
4	1	0060047	0.800093	0.062500
4	1	0003677	0.800093	0.047619
4	1	0008272	0.800093	0.055556
4	1	0031624	0.800093	0.047619
4	1	0005634	0.800093	0.000000
4	1	0005515	0.800093	0.076923
4	1	0032007	0.800093	0.047619
4	1	0032136	0.800093	0.052632
4	1	0000395	0.800093	0.051282
4	1	0005460	0.800093	0.054054
4	1	0008967	0.800093	1.000000
4	1	0006281	0.800093	1.000000
4	1	1900864	0.800093	0.518519
4	1	0008198	0.800093	0.047619
4	1	0030833	0.800093	0.071429
4	1	0050684	0.800093	0.050000
4	1	0007611	0.800093	0.076923
4	1	0042809	0.800093	0.043478
4	1	0007017	0.800093	0.000000
4	1	0010844	0.800093	0.071429
4	1	0007264	0.800093	0.000000
4	1	0046658	0.800093	0.000000
4	1	0032436	0.800093	0.000000
4	1	0007052	0.800093	0.031250
4	1	0048812	0.800093	0.022727
4	1	0070337	0.800093	0.040000
4	1	0045792	0.800093	0.037037
4	1	0001018	0.800093	0.038462
4	1	0052634	0.800093	0.121212
4	1	0046421	0.800093	0.066667
4	1	0070098	0.800093	0.044444
4	1	0048747	0.800093	0.054054
4	1	0005249	0.800093	0.032787
4	1	0060541	0.800093	0.162162
4	1	0003735	0.800093	0.000000
4	1	0042267	0.800093	0.047619
4	1	0005634	0.800093	0.384615
4	1	0005184	0.800093	0.160000
4	1	0042052	0.800093	1.000000
4	1	0050839	0.800093	0.000000
4	1	0020037	0.800093	0.000000
4	1	0051205	0.800093	0.090909
4	1	0061158	0.800093	0.096774
4	1	0005634	0.800093	1.000000
4	1	0005829	0.800093	0.384615
4	1	0043161	0.800093	0.204545
4	1	0006526	0.800093	0.152174
4	1	0005172	0.800093	0.428571
4	1	0042403	0.800093	0.228571
4	1	0008083	0.800093	0.166667
4	1	0000908	0.800093	0.083333
4	1	0010150	0.800093	0.050000
4	1	0062040	0.800093	0.066667
4	1	0006813	0.800093	0.062500
4	1	0007266	0.800093	0.076923
4	1	0006491	0.800093	0.400000
4	1	0007498	0.800093	0.055556
4	1	0051216	0.800093	0.041667
4	1	0032273	0.800093	0.037037
4	1	0030182	0.800093	0.080000
4	1	0003700	0.800093	0.037037
4	1	0015140	0.800093	0.027778
4	1	0030170	0.800093	0.055556
4	1	0000407	0.800093	0.000000
4	1	0035914	0.800093	0.038462
4	1	0071156	0.800093	0.066667
4	1	0015462	0.800093	0.046512
4	1	0015385	0.800093	0.027027
4	1	0009758	0.800093	1.000000
4	1	0000155	0.800093	1.000000
4	1	0048701	0.800093	0.045455
4	1	0021782	0.800093	0.062500
4	1	0006446	0.800093	0.065574
4	1	0019441	0.800093	0.094118
4	1	0048247	0.800093	0.060606
4	1	0005515	0.800093	1.000000
4	1	0003723	0.800093	0.285714
4	1	0005634	0.800093	1.000000
4	1	0009987	0.800093	0.142857
4	1	0019373	0.800093	0.062500
4	1	0030311	0.800093	0.047619
4	1	0070292	0.800093	0.062500
4	1	0007585	0.800093	0.062500
4	1	0061418	0.800093	0.040816
4	1	0003841	0.800093	0.085714
4	1	0005634	0.800093	1.000000
4	1	0071277	0.800093	1.000000
4	1	0048306	0.800093	1.000000
4	1	0007015	0.800093	0.111111
4	1	0007018	0.800093	0.153846
4	1	0034511	0.800093	0.200000
4	1	0010468	0.800093	0.166667
4	1	0045766	0.800093	0.160000
4	1	0005925	0.800093	1.000000
4	1	0003677	0.800093	0.250000
4	1	0005654	0.800093	0.809524
4	1	0005515	0.800093	0.750000
4	1	0042074	0.800093	0.076923
4	1	0001731	0.800093	0.214286
4	1	0006468	0.800093	0.678571
4	1	0002479	0.800093	0.055556
4	1	0008320	0.800093	0.041667
4	1	0038128	0.800093	1.000000
4	1	0045271	0.800093	0.073171
4	1	0005794	0.800093	0.270270
4	1	0097428	0.800093	0.029412
4	1	0016311	0.800093	0.068966
4	1	0005515	0.800093	1.000000
4	1	0086005	0.800093	0.043478
4	1	0035600	0.800093	0.042553
4	1	0000151	0.800093	0.416667
4	1	0006478	0.800093	0.058824
4	1	0048339	0.800093	0.040000
4	1	0003700	0.800093	1.000000
4	1	0005249	0.800093	0.040000
4	1	0007062	0.800093	0.080000
4	1	0000209	0.800093	0.062500
4	1	0001302	0.800093	0.166667
4	1	0042802	0.800093	1.000000
4	1	0044424	0.800093	0.000000
4	1	0006166	0.800093	0.040816
4	1	0005942	0.800093	0.000000
4	1	0036064	0.800093	0.000000
4	1	0007614	0.800093	0.071429
4	1	0071156	0.800093	0.083333
4	1	0005096	0.800093	0.052632
4	1	0001055	0.800093	0.000000
4	1	0030101	0.800093	0.000000
4	1	0071347	0.800093	0.000000
4	1	0017025	0.800093	0.000000
4	1	0014857	0.800093	0.000000
4	1	0003676	0.800093	0.000000
4	1	0070545	0.800093	1.000000
4	1	0004540	0.800093	0.000000
4	1	0000981	0.800093	0.000000
4	1	0003950	0.800093	0.000000
4	1	0010862	0.800093	0.000000
4	1	0006641	0.800093	0.117647
4	1	0019239	0.800093	0.166667
4	1	0033017	0.800093	0.161290
4	1	0016926	0.800093	0.076923
4	1	0042271	0.800093	1.000000
4	1	0005575	0.800093	0.250000
4	1	0005515	0.800093	1.000000
4	1	0006281	0.800093	0.130435
4	1	0050689	0.800093	1.000000
4	1	0004656	0.800093	0.055556
4	1	1902229	0.800093	0.138889
4	1	1990879	0.800093	0.088235
4	1	0015630	0.800093	0.214286
4	1	0046496	0.800093	0.064516
4	1	0005739	0.800093	0.200000
4	1	0031594	0.800093	0.166667
4	1	0002188	0.800093	0.057143
4	1	0043547	0.800093	0.076923
4	1	0005886	0.800093	1.000000
4	1	0006809	0.800093	0.080000
4	1	0006511	0.800093	0.066667
4	1	0005829	0.800093	0.000000
4	1	0004508	0.800093	1.000000
4	1	0005548	0.800093	0.080000
4	1	0012507	0.800093	0.000000
4	1	0005250	0.800093	0.042553
4	1	0050718	0.800093	0.046512
4	1	0005654	0.800093	0.000000
4	1	0010862	0.800093	0.042553
4	1	0007186	0.800093	1.000000
4	1	0006954	0.800093	1.000000
4	1	0010027	0.800093	0.111111
4	1	0008009	0.800093	1.000000
4	1	0031201	0.800093	0.066667
4	1	0048247	0.800093	1.000000
4	1	0016514	0.800093	0.030303
4	1	0030593	0.800093	1.000000
4	1	0043227	0.800093	0.166667
4	1	0010468	0.800093	0.214286
4	1	0001732	0.800093	0.040816
4	1	0004746	0.800093	0.083333
4	1	0022625	0.800093	0.040000
4	1	0006464	0.800093	0.083333
4	1	0008272	0.800093	0.076923
4	1	0005794	0.800093	0.062500
4	1	0007186	0.800093	1.000000
4	1	0004022	0.800093	0.076923
4	1	0003950	0.800093	0.076923
4	1	0000070	0.800093	0.090909
4	1	0030425	0.800093	0.200000
4	1	0048468	0.800093	0.166667
4	1	0055114	0.800093	1.000000
4	1	0043409	0.800093	0.023256
4	1	0044459	0.800093	0.750000
4	1	0003824	0.800093	0.222222
4	1	0019970	0.800093	0.071429
4	1	0050767	0.800093	0.074074
4	1	0006423	0.800093	0.086957
4	1	0005794	0.800093	0.733333
4	1	0005484	0.800093	0.000000
4	1	0018063	0.800093	0.000000
4	1	0042742	0.800093	0.000000
4	1	0042809	0.800093	0.000000
4	1	1904812	0.800093	1.000000
4	1	0007010	0.800093	0.083333
4	1	0045503	0.800093	0.083333
4	1	0046982	0.800093	0.076923
4	1	0097065	0.800093	0.027027
4	1	0008201	0.800093	0.062500
4	1	0043547	0.800093	0.023810
4	1	0001968	0.800093	0.037037
4	1	0006457	0.800093	0.080000
4	1	0044271	0.800093	0.178571
4	1	0006511	0.800093	1.000000
4	1	0006865	0.800093	0.028571
4	1	0004984	0.800093	0.048780
4	1	0098641	0.800093	0.058824
4	1	0050801	0.800093	0.034483
4	1	0035251	0.800093	1.000000
4	1	0047724	0.800093	1.000000
4	1	0098588	0.800093	0.071429
4	1	0031017	0.800093	0.315789
4	1	0062040	0.800093	0.076923
4	1	0005829	0.800093	1.000000
4	1	0038095	0.800093	0.038462
4	1	0005507	0.800093	0.083333
4	1	0048015	0.800093	0.042553
4	1	0045595	0.800093	0.055556
4	1	0006890	0.800093	0.052632
4	1	0032501	0.800093	0.200000
4	1	0000815	0.800093	0.258065
4	1	0019901	0.800093	0.500000
4	1	0009651	0.800093	0.428571
4	1	0040003	0.800093	0.100000
4	1	0043101	0.800093	0.034483
4	1	0001578	0.800093	0.083333
4	1	0018108	0.800093	0.040000
4	1	0004402	0.800093	0.023256
4	1	0004550	0.800093	1.000000
4	1	0004519	0.800093	0.368421
4	1	0071347	0.800093	0.090909
4	1	0006104	0.800093	1.000000
4	1	0006105	0.800093	1.000000
4	1	0031491	0.800093	0.090909
4	1	0016791	0.800093	0.222222
4	1	0071456	0.800093	0.080000
4	1	0001002	0.800093	0.041667
4	1	0032465	0.800093	0.052632
4	1	0051228	0.800093	0.068966
4	1	0000122	0.800093	0.020833
4	1	0008757	0.800093	0.068966
4	1	0003700	0.800093	1.000000
4	1	0032094	0.800093	0.040000
4	1	0140284	0.800093	0.083333
4	1	0016671	0.800093	0.071429
4	1	0005829	0.800093	1.000000
4	1	0008028	0.800093	0.043478
4	1	0004984	0.800093	0.068966
4	1	0004588	0.800093	0.000000
4	1	1901658	0.800093	0.071429
4	1	0005634	0.800093	0.000000
4	1	0009897	0.800093	0.000000
4	1	0005634	0.800093	0.000000
4	1	0046135	0.800093	0.050000
4	1	0006897	0.800093	0.083333
4	1	0004115	0.800093	0.000000
4	1	0016579	0.800093	0.086957
4	1	0031543	0.800093	0.055556
4	1	0006310	0.800093	0.080000
4	1	0003883	0.800093	0.000000
4	1	0051455	0.800093	0.064516
4	1	0046854	0.800093	0.074074
4	1	0006897	0.800093	0.062500
4	1	0015631	0.800093	0.222222
4	1	0016973	0.800093	1.000000
4	1	0031226	0.800093	0.176471
4	1	1902165	0.800093	0.016949
4	1	0003997	0.800093	0.071429
4	1	0006478	0.800093	0.071429
4	1	0097755	0.800093	0.019231
4	1	0000981	0.800093	1.000000
4	1	0015513	0.800093	0.044444
4	1	0019870	0.800093	0.093750
4	1	0043982	0.800093	0.018182
4	1	0016281	0.800093	0.000000
4	1	0042626	0.800093	1.000000
4	1	0050308	0.800093	0.125000
4	1	0007064	0.800093	0.025641
4	1	0030676	0.800093	0.055556
4	1	0030015	0.800093	0.083333
4	1	0008298	0.800093	0.076923
4	1	0003729	0.800093	0.400000
4	1	1901565	0.800093	0.000000
4	1	0016234	0.800093	0.000000
4	1	0007267	0.800093	0.000000
4	1	0042555	0.800093	0.000000
4	1	0005739	0.800093	0.062500
4	1	0044421	0.800093	0.142857
4	1	0007186	0.800093	1.000000
4	1	0031369	0.800093	0.045455
4	1	0006357	0.800093	0.148148
4	1	0000978	0.800093	0.029412
4	1	0035375	0.800093	0.043478
4	1	0005930	0.800093	0.034483
4	1	0004842	0.800093	0.060606
4	1	0016021	0.800093	1.000000
4	1	0004363	0.800093	0.048780
4	1	0043025	0.800093	0.090909
4	1	0000177	0.800093	0.062500
4	1	0002196	0.800093	0.078947
4	1	0008233	0.800093	0.064516
4	1	0042802	0.800093	0.045455
4	1	0061630	0.800093	0.040816
4	1	0015079	0.800093	1.000000
4	1	0005886	0.800093	1.000000
4	1	0000139	0.800093	0.181818
4	1	0006308	0.800093	0.028571
4	1	0007619	0.800093	0.045455
4	1	2000781	0.800093	0.027027
4	1	0032324	0.800093	0.016129
4	1	0044429	0.800093	0.562500
4	1	0010048	0.800093	1.000000
4	1	0030097	0.800093	0.062500
4	1	0000932	0.800093	0.368421
4	1	0036020	0.800093	0.257143
4	1	0005634	0.800093	1.000000
4	1	0007064	0.800093	0.054054
4	1	0031490	0.800093	1.000000
4	1	0016942	0.800093	0.071429
4	1	0045132	0.800093	0.057143
4	1	0005345	0.800093	0.055556
4	1	0006979	0.800093	1.000000
4	1	0006208	0.800093	0.032258
4	1	0009686	0.800093	0.028571
4	1	0048839	0.800093	0.076923
4	1	0008306	0.800093	0.083333
4	1	0005886	0.800093	1.000000
4	1	0071346	0.800093	0.054054
4	1	0051001	0.800093	0.027027
4	1	0004517	0.800093	0.083333
4	1	0071363	0.800093	0.066667
4	1	0006891	0.800093	0.035714
4	1	0042169	0.800093	1.000000
4	1	0098588	0.800093	0.181818
4	1	0007007	0.800093	0.068966
4	1	0035893	0.800093	0.015152
4	1	1903833	0.800093	0.120000
4	1	0030020	0.800093	0.142857
4	1	1901897	0.800093	1.000000
4	1	0009685	0.800093	0.176471
4	1	0000778	0.800093	0.097561
4	1	0038061	0.800093	0.176471
4	1	0043565	0.800093	0.222222
4	1	0061617	0.800093	0.086957
4	1	0014069	0.800093	1.000000
4	1	0004984	0.800093	0.095238
4	1	0051480	0.800093	0.076923
4	1	0031175	0.800093	0.160000
4	1	0004683	0.800093	1.000000
4	1	0061408	0.800093	0.076923
4	1	0043005	0.800093	1.000000
4	1	0009706	0.800093	0.111111
4	1	0006749	0.800093	0.259259
4	1	0048741	0.800093	0.060606
4	1	0008258	0.800093	0.071429
4	1	0042328	0.800093	1.000000
4	1	0002027	0.800093	0.187500
4	1	0033692	0.800093	1.000000
4	1	0001056	0.800093	0.269231
4	1	0045165	0.800093	0.142857
4	1	0008355	0.800093	0.133333
4	1	0015014	0.800093	1.000000
4	1	0008194	0.800093	0.800000
4	1	0007155	0.800093	0.200000
4	1	0005515	0.800093	1.000000
4	1	0017101	0.800093	0.333333
4	1	0016234	0.800093	0.357143
4	1	0007623	0.800093	0.200000
4	1	0006098	0.800093	0.183673
4	1	0032452	0.800093	0.244444
4	1	0015020	0.800093	1.000000
4	1	0008134	0.800093	0.750000
4	1	0071347	0.800093	0.222222
4	1	0006847	0.800093	0.060606
4	1	0001085	0.800093	0.600000
4	1	0048440	0.800093	0.090909
4	1	0004930	0.800093	0.625000
4	1	0001710	0.800093	0.083333
4	1	0006623	0.800093	0.037037
4	1	0010555	0.800093	1.000000
4	1	0035327	0.800093	0.166667
4	1	0005886	0.800093	1.000000
4	1	1904045	0.800093	0.272727
4	1	0000981	0.800093	0.038462
4	1	0004252	0.800093	0.047619
4	1	0065008	0.800093	0.125000
4	1	2000331	0.800093	0.066667
4	1	0005736	0.800093	0.093750
4	1	0004842	0.800093	0.038462
4	1	0097352	0.800093	0.050000
4	1	0016233	0.800093	0.031250
4	1	0005634	0.800093	0.071429
4	1	0098791	0.800093	0.045455
4	1	0001750	0.800093	0.047619
4	1	0009908	0.800093	0.050000
4	1	0000976	0.800093	0.000000
4	1	0008808	0.800093	0.000000
4	1	0034599	0.800093	0.066667
4	1	0000178	0.800093	1.000000
4	1	0097159	0.800093	0.041667
4	1	0031016	0.800093	0.034483
4	1	0005887	0.800093	0.166667
4	1	0015986	0.800093	0.151899
4	1	0007498	0.800093	0.038462
4	1	0004058	0.800093	0.076923
4	1	0046716	0.800093	0.071429
4	1	0035893	0.800093	0.015152
4	1	0003677	0.800093	0.285714
4	1	0043247	0.800093	0.104167
4	1	0043247	0.800093	0.104167
4	1	0036065	0.800093	0.066667
4	1	0004517	0.800093	0.083333
4	1	0046540	0.800093	0.375000
4	1	0051301	0.800093	0.090909
4	1	0005634	0.800093	0.642857
4	1	1902742	0.800093	0.074074
4	1	0051321	0.800093	0.080000
4	1	0008176	0.800093	0.032258
4	1	0086010	0.800093	0.027778
4	1	0051897	0.800093	0.021277
4	1	0042632	0.800093	0.027027
4	1	0009765	0.800093	0.117647
4	1	0043565	0.800093	0.000000
4	1	0010124	0.800093	0.073529
4	1	1903669	0.800093	0.017241
4	1	0007420	0.800093	0.025000
4	1	0007214	0.800093	0.050000
4	1	0016407	0.800093	0.125000
4	1	0042809	0.800093	1.000000
4	1	0005179	0.800093	0.166667
4	1	0043252	0.800093	0.037037
4	1	0008654	0.800093	0.214286
4	1	0043231	0.800093	0.900000
4	1	0005634	0.800093	1.000000
4	1	0045893	0.800093	1.000000
4	1	0045503	0.800093	0.750000
4	1	0007586	0.800093	0.047619
4	1	0048741	0.800093	0.035088
4	1	0009100	0.800093	0.243243
4	1	0050772	0.800093	0.082192
4	1	0099044	0.800093	0.041667
4	1	0042127	0.800093	0.062500
4	1	0060126	0.800093	0.041667
4	1	0005618	0.800093	0.000000
4	1	1903669	0.800093	0.035714
4	1	0005351	0.800093	0.033333
4	1	0031624	0.800093	0.500000
4	1	0005351	0.800093	0.040816
4	1	0005515	0.800093	1.000000
4	1	0005739	0.800093	0.785714
4	1	0060395	0.800093	1.000000
4	1	0031954	0.800093	0.674419
4	1	0003723	0.800093	0.285714
4	1	0046942	0.800093	0.071429
4	1	0009658	0.800093	0.200000
4	1	0044444	0.800093	0.538462
4	1	0005634	0.800093	1.000000
4	1	0071376	0.800093	0.263158
4	1	0000995	0.800093	0.052632
4	1	0005634	0.800093	1.000000
4	1	0034605	0.800093	0.250000
4	1	0043410	0.800093	1.000000
4	1	0015485	0.800093	0.200000
4	1	0007619	0.800093	0.136364
4	1	0061025	0.800093	0.222222
4	1	0044212	0.800093	0.222222
4	1	0043020	0.800093	0.120000
4	1	0004518	0.800093	0.086957
4	1	0032968	0.800093	0.333333
4	1	0005230	0.800093	0.054054
4	1	0020011	0.800093	0.733333
4	1	0032094	0.800093	0.384615
4	1	0003899	0.800093	0.054054
4	1	0006478	0.800093	0.083333
4	1	0009653	0.800093	0.117647
4	1	1903076	0.800093	0.066667
4	1	1903506	0.800093	0.047619
4	1	0005161	0.800093	0.222222
4	1	0031012	0.800093	1.000000
4	1	0005615	0.800093	1.000000
4	1	0005739	0.800093	0.142857
4	1	0006888	0.800093	0.066667
4	1	0019005	0.800093	0.150000
4	1	0009987	0.800093	0.333333
4	1	0006564	0.800093	0.064516
4	1	0006739	0.800093	0.064516
4	1	0008251	0.800093	0.100000
4	1	0015729	0.800093	0.055556
4	1	0035435	0.800093	0.052632
4	1	0005634	0.800093	1.000000
4	1	0042254	0.800093	0.133333
4	1	0005634	0.800093	1.000000
4	1	0006342	0.800093	0.113208
4	1	0000784	0.800093	0.821429
4	1	0006797	0.800093	0.178571
4	1	0086002	0.800093	0.060606
4	1	0051536	0.800093	0.333333
4	1	0050776	0.800093	0.058824
4	1	0035371	0.800093	0.314286
4	1	0008009	0.800093	0.081081
4	1	0007214	0.800093	0.090909
4	1	0032974	0.800093	0.031250
4	1	0000908	0.800093	0.083333
4	1	0003674	0.800093	0.333333
4	1	0050911	0.800093	0.032258
4	1	0006004	0.800093	0.173913
4	1	0005886	0.800093	0.272727
4	1	0006412	0.800093	0.375000
4	1	0000724	0.800093	0.257143
4	1	0006950	0.800093	0.050000
4	1	0043161	0.800093	1.000000
4	1	0032436	0.800093	0.018519
4	1	0006888	0.800093	0.037037
4	1	0048884	0.800093	0.033333
4	1	0045038	0.800093	0.020000
4	1	0034599	0.800093	0.066667
4	1	0005886	0.800093	0.230769
4	1	0006890	0.800093	0.083333
4	1	0036244	0.800093	0.062500
4	1	0006689	0.800093	0.026316
4	1	0017124	0.800093	0.000000
4	1	0005388	0.800093	0.019608
4	1	0005634	0.800093	1.000000
4	1	0005000	0.800093	0.131579
4	1	0015732	0.800093	0.035714
4	1	0030182	0.800093	1.000000
4	1	0051216	0.800093	1.000000
4	1	0005515	0.800093	0.038462
4	1	0003682	0.800093	0.038462
4	1	0000781	0.800093	0.388889
4	1	1902741	0.800093	0.072727
4	1	0003682	0.800093	0.038462
4	1	0009690	0.800093	0.074074
4	1	0005886	0.800093	1.000000
4	1	0015513	0.800093	0.000000
4	1	0009062	0.800093	0.000000
4	1	0008083	0.800093	0.000000
4	1	0015020	0.800093	0.000000
4	1	0070125	0.800093	1.000000
4	1	0034976	0.800093	0.057143
4	1	0003924	0.800093	1.000000
4	1	0034220	0.800093	0.027778
4	1	0007062	0.800093	0.050000
4	1	0007163	0.800093	0.064516
4	1	0006865	0.800093	0.024390
4	1	0008083	0.800093	0.089552
4	1	0004029	0.800093	1.000000
4	1	0015181	0.800093	0.045455
4	1	0007615	0.800093	0.058824
4	1	0046579	0.800093	0.035714
4	1	0043020	0.800093	0.000000
4	1	0017119	0.800093	0.000000
4	1	0045475	0.800093	0.040000
4	1	0038095	0.800093	0.052632
4	1	0006888	0.800093	0.037037
4	1	0005905	0.800093	0.000000
4	1	0046910	0.800093	0.074074
4	1	0097458	0.800093	0.428571
4	1	0015031	0.800093	0.173913
4	1	0005634	0.800093	0.230769
4	1	0046578	0.800093	0.157895
4	1	0032553	0.800093	0.040000
4	1	0002456	0.800093	0.071429
4	1	0097466	0.800093	0.020408
4	1	0051428	0.800093	0.045455
4	1	0048309	0.800093	0.076923
4	1	0035170	0.800093	0.058824
4	1	0061408	0.800093	0.052632
4	1	0003723	0.800093	0.034483
4	1	0034587	0.800093	0.025000
4	1	0098641	0.800093	0.058824
4	1	0042981	0.800093	0.148148
4	1	0019030	0.800093	0.071429
4	1	0004674	0.800093	0.040000
4	1	0007062	0.800093	0.028571
4	1	0010027	0.800093	0.027778
4	1	0098742	0.800093	0.014493
4	1	0008832	0.800093	1.000000
4	1	0042074	0.800093	0.024691
4	1	0009826	0.800093	0.025641
4	1	0009438	0.800093	0.088235
4	1	0005509	0.800093	0.083333
4	1	0051562	0.800093	0.090909
4	1	0015886	0.800093	0.062500
4	1	0015141	0.800093	0.025641
4	1	0009931	0.800093	0.064516
4	1	0005525	0.800093	1.000000
4	1	0016279	0.800093	0.058824
4	1	0000978	0.800093	0.121212
4	1	0045600	0.800093	0.071429
4	1	0006261	0.800093	0.606061
4	1	0043565	0.800093	1.000000
4	1	0046523	0.800093	0.083333
4	1	0006623	0.800093	0.021739
4	1	0008009	0.800093	0.092593
4	1	0000974	0.800093	0.000000
4	1	0007043	0.800093	0.052632
4	1	2000652	0.800093	0.028571
4	1	0031012	0.800093	0.000000
4	1	0005615	0.800093	0.000000
4	1	0034703	0.800093	0.000000
4	1	0010555	0.800093	0.028571
4	1	0019843	0.800093	0.023810
4	1	0004831	0.800093	1.000000
4	1	0005484	0.800093	0.060606
4	1	0000780	0.800093	0.156250
4	1	0032258	0.800093	0.057143
4	1	0038095	0.800093	0.048780
4	1	0033265	0.800093	0.071429
4	1	0003924	0.800093	0.142857
4	1	0001710	0.800093	0.023256
4	1	0005634	0.800093	0.230769
4	1	0048747	0.800093	0.030303
4	1	0045454	0.800093	0.034483
4	1	0043547	0.800093	0.033333
4	1	0045662	0.800093	0.031250
4	1	0010109	0.800093	0.037037
4	1	0016791	0.800093	1.000000
4	1	0016021	0.800093	0.000000
4	1	0048512	0.800093	0.055556
4	1	0000325	0.800093	0.000000
4	1	0007391	0.800093	0.035714
4	1	0030971	0.800093	0.047619
4	1	0045893	0.800093	1.000000
4	1	0035883	0.800093	0.022222
4	1	0008476	0.800093	0.000000
4	1	0045037	0.800093	0.016129
4	1	0005254	0.800093	0.016393
4	1	0052689	0.800093	0.000000
4	1	0015711	0.800093	0.062500
4	1	0017148	0.800093	0.023810
4	1	0031012	0.800093	0.062500
4	1	0030182	0.800093	0.047619
4	1	0016709	0.800093	0.190476
4	1	0005615	0.800093	0.062500
4	1	0005667	0.800093	0.333333
4	1	0031151	0.800093	0.215686
4	1	0046129	0.800093	0.139535
4	1	0070593	0.800093	0.038462
4	1	0051459	0.800093	0.035714
4	1	0045892	0.800093	0.023256
4	1	0014706	0.800093	0.090909
4	1	0033500	0.800093	1.000000
4	1	0006935	0.800093	0.083333
4	1	0031981	0.800093	0.000000
4	1	0021984	0.800093	0.090909
4	1	0016226	0.800093	0.058824
4	1	0032812	0.800093	0.000000
4	1	0048593	0.800093	0.000000
4	1	0003341	0.800093	0.000000
4	1	0000162	0.800093	0.000000
4	1	0005251	0.800093	0.000000
4	1	0017154	0.800093	0.000000
4	1	0009264	0.800093	0.000000
4	1	0003988	0.800093	0.111111
4	1	0046982	0.800093	1.000000
4	1	0042056	0.800093	0.120000
4	1	0010811	0.800093	0.200000
4	1	0071627	0.800093	0.000000
4	1	0018063	0.800093	0.024390
4	1	0006419	0.800093	0.017241
4	1	0046930	0.800093	0.000000
4	1	0043248	0.800093	0.040000
4	1	0090141	0.800093	0.000000
4	1	0005654	0.800093	1.000000
4	1	0007264	0.800093	0.000000
4	1	0042162	0.800093	0.000000
4	1	0002574	0.800093	0.000000
4	1	0005794	0.800093	0.062500
4	1	0004731	0.800093	0.086957
4	1	0015141	0.800093	0.037037
4	1	0044774	0.800093	0.027027
4	1	0045892	0.800093	0.018868
4	1	0035327	0.800093	0.055556
4	1	0048884	0.800093	1.000000
4	1	0005776	0.800093	0.000000
4	1	0007156	0.800093	0.066667
4	1	0048839	0.800093	1.000000
4	1	0006847	0.800093	0.029412
4	1	0006511	0.800093	0.029412
4	1	0006465	0.800093	0.071429
4	1	0030215	0.800093	0.444444
4	1	0070374	0.800093	1.000000
4	1	0000403	0.800093	0.142857
4	1	0009142	0.800093	0.052632
4	1	0051016	0.800093	0.130435
4	1	0043547	0.800093	1.000000
4	1	0006468	0.800093	0.074074
4	1	0010124	0.800093	0.122807
4	1	0015979	0.800093	0.153846
4	1	0006531	0.800093	0.080000
4	1	0071705	0.800093	0.111111
4	1	0008009	0.800093	1.000000
4	1	0007165	0.800093	1.000000
4	1	0006968	0.800093	1.000000
4	1	0008202	0.800093	0.090909
4	1	0005366	0.800093	0.043478
4	1	0018108	0.800093	0.066667
4	1	0005887	0.800093	0.066667
4	1	0017111	0.800093	0.071429
4	1	0015369	0.800093	0.041096
4	1	0005109	0.800093	0.555556
4	1	0008306	0.800093	0.076923
4	1	0005813	0.800093	0.052632
4	1	1902307	0.800093	0.023810
4	1	0044853	0.800093	0.157895
4	1	0006826	0.800093	0.032258
4	1	0044437	0.800093	0.562500
4	1	0001508	0.800093	0.037037
4	1	0042493	0.800093	0.038462
4	1	0005905	0.800093	0.250000
4	1	0097500	0.800093	0.027778
4	1	0006610	0.800093	0.020408
4	1	0010447	0.800093	0.037037
4	1	0008540	0.800093	0.000000
4	1	0071688	0.800093	0.040816
4	1	0042721	0.800093	0.000000
4	1	0051216	0.800093	0.037037
4	1	0003691	0.800093	0.000000
4	1	0006891	0.800093	0.076923
4	1	0000096	0.800093	0.363636
4	1	0006464	0.800093	1.000000
4	1	0016791	0.800093	1.000000
4	1	0007475	0.800093	0.024390
4	1	0008138	0.800093	1.000000
4	1	0008270	0.800093	1.000000
4	1	0016477	0.800093	0.153846
4	1	0042054	0.800093	0.428571
4	1	0033041	0.800093	0.060606
4	1	0034774	0.800093	0.296296
4	1	0030301	0.800093	0.058824
4	1	0045037	0.800093	0.028571
4	1	0006880	0.800093	0.064516
4	1	0034613	0.800093	1.000000
4	1	1990813	0.800093	1.000000
4	1	0005452	0.800093	0.080000
4	1	0015986	0.800093	0.133333
4	1	0046825	0.800093	0.050000
4	1	0032977	0.800093	0.210526
4	1	0036178	0.800093	0.066667
4	1	0007131	0.800093	1.000000
4	1	0001518	0.800093	0.076923
4	1	0006414	0.800093	0.200000
4	1	0045987	0.800093	0.058824
4	1	2000377	0.800093	0.083333
4	1	0036126	0.800093	0.095238
4	1	0030252	0.800093	0.074074
4	1	0036020	0.800093	0.027027
4	1	1903669	0.800093	0.028571
4	1	0045719	0.800093	0.023810
4	1	0005871	0.800093	0.050000
4	1	0005634	0.800093	0.076923
4	1	0097500	0.800093	0.050000
4	1	0046040	0.800093	0.027027
4	1	0035914	0.800093	0.304348
4	1	0006486	0.800093	0.055556
4	1	0008017	0.800093	0.500000
4	1	0035069	0.800093	1.000000
4	1	0005575	0.800093	0.090909
4	1	0051017	0.800093	0.200000
4	1	0031625	0.800093	0.571429
4	1	0042632	0.800093	1.000000
4	1	0048477	0.800093	1.000000
4	1	0005739	0.800093	0.437500
4	1	0007189	0.800093	0.555556
4	1	0002161	0.800093	0.114286
4	1	0016942	0.800093	0.125000
4	1	0004024	0.800093	0.083333
4	1	0072686	0.800093	0.227273
4	1	0016616	0.800093	0.100000
4	1	0005634	0.800093	0.312500
4	1	1902350	0.800093	1.000000
4	1	0005887	0.800093	0.150000
4	1	0044208	0.800093	0.031250
4	1	0051726	0.800093	1.000000
4	1	0043231	0.800093	0.333333
4	1	0005096	0.800093	0.588235
4	1	0033993	0.800093	0.333333
4	1	0005832	0.800093	0.769231
4	1	0042325	0.800093	1.000000
4	1	0035598	0.800093	0.050000
4	1	0009414	0.800093	0.250000
4	1	0030672	0.800093	0.184211
4	1	0005634	0.800093	0.312500
4	1	0016604	0.800093	0.192308
4	1	0005109	0.800093	0.500000
4	1	0004032	0.800093	0.076923
4	1	0005771	0.800093	0.333333
4	1	0006154	0.800093	0.038462
4	1	0046621	0.800093	1.000000
4	1	0046933	0.800093	0.022222
4	1	0000329	0.800093	0.000000
4	1	0015301	0.800093	0.043478
4	1	0046540	0.800093	0.000000
4	1	0005794	0.800093	0.000000
4	1	0032870	0.800093	0.000000
4	1	0001540	0.800093	0.021739
4	1	0005933	0.800093	0.272727
4	1	0071277	0.800093	0.050000
4	1	0032755	0.800093	0.025641
4	1	0004637	0.800093	0.044444
4	1	0007034	0.800093	0.029412
4	1	0042813	0.800093	0.050847
4	1	0045732	0.800093	1.000000
4	1	0004930	0.800093	0.100000
4	1	0005524	0.800093	0.105263
4	1	0005886	0.800093	0.214286
4	1	0005575	0.800093	0.090909
4	1	0007165	0.800093	0.125000
4	1	0043565	0.800093	0.250000
4	1	0008258	0.800093	0.037037
4	1	0007043	0.800093	0.076923
4	1	0004968	0.800093	0.057692
4	1	0032040	0.800093	0.142857
4	1	0070588	0.800093	0.031250
4	1	0004322	0.800093	0.071429
4	1	0015291	0.800093	0.066667
4	1	0007533	0.800093	0.031250
4	1	0005886	0.800093	0.230769
4	1	0045324	0.800093	0.035714
4	1	0046038	0.800093	0.010526
4	1	0000413	0.800093	0.027778
4	1	0007204	0.800093	0.052632
4	1	0005634	0.800093	0.000000
4	1	0006367	0.800093	0.024390
4	1	0005307	0.800093	0.019608
4	1	0035435	0.800093	0.045455
4	1	0036244	0.800093	0.052632
4	1	0008194	0.800093	0.043478
4	1	0005549	0.800093	0.047619
4	1	0015724	0.800093	1.000000
4	1	0051321	0.800093	0.071429
4	1	0016021	0.800093	0.416667
4	1	0015499	0.800093	1.000000
4	1	0008964	0.800093	0.040000
4	1	0005575	0.800093	0.083333
4	1	0006096	0.800093	0.009174
4	1	0070588	0.800093	1.000000
4	1	0016491	0.800093	0.086957
4	1	0015085	0.800093	1.000000
4	1	0045487	0.800093	0.024390
4	1	0046856	0.800093	0.037037
4	1	0017148	0.800093	0.023810
4	1	0004059	0.800093	0.037037
4	1	0006166	0.800093	0.019231
4	1	0050930	0.800093	0.043478
4	1	0005763	0.800093	1.000000
4	1	0048701	0.800093	0.020833
4	1	0005762	0.800093	1.000000
4	1	0035267	0.800093	0.340909
4	1	0032543	0.800093	1.000000
4	1	0007275	0.800093	0.031250
4	1	0014912	0.800093	0.022727
4	1	0042567	0.800093	0.054054
4	1	0033617	0.800093	0.048780
4	1	0005198	0.800093	0.000000
4	1	0044249	0.800093	0.111111
4	1	0005934	0.800093	0.000000
4	1	0001097	0.800093	0.000000
4	1	0008408	0.800093	0.040000
4	1	0030134	0.800093	0.000000
4	1	0004222	0.800093	0.047619
4	1	0043231	0.800093	0.250000
4	1	0005345	0.800093	1.000000
4	1	0004159	0.800093	0.086957
4	1	0043161	0.800093	0.023810
4	1	0070491	0.800093	0.047619
4	1	0043282	0.800093	0.034483
4	1	0048179	0.800093	0.041667
4	1	0005509	0.800093	1.000000
4	1	0009438	0.800093	0.200000
4	1	0004175	0.800093	1.000000
4	1	0005794	0.800093	0.071429
4	1	0045499	0.800093	0.074074
4	1	0005829	0.800093	0.111111
4	1	0006210	0.800093	0.150000
4	1	0004012	0.800093	0.083333
4	1	0048247	0.800093	0.043478
4	1	1901371	0.800093	0.071429
4	1	0005743	0.800093	0.041667
4	1	0006465	0.800093	1.000000
4	1	0045047	0.800093	1.000000
4	1	0008233	0.800093	1.000000
4	1	0005544	0.800093	0.050000
4	1	0007169	0.800093	0.064516
4	1	0032968	0.800093	0.018868
4	1	0005634	0.800093	0.562500
4	1	0008506	0.800093	0.083333
4	1	0001666	0.800093	0.050000
4	1	0005515	0.800093	1.000000
4	1	0006952	0.800093	0.571429
4	1	0045038	0.800093	0.025641
4	1	0045087	0.800093	1.000000
4	1	1901605	0.800093	0.050000
4	1	1902711	0.800093	0.045455
4	1	0004784	0.800093	0.075000
4	1	0016020	0.800093	0.200000
4	1	0009880	0.800093	1.000000
4	1	0044232	0.800093	0.142857
4	1	0003743	0.800093	0.118280
4	1	0005254	0.800093	0.028571
4	1	0005515	0.800093	0.000000
4	1	0016311	0.800093	0.071429
4	1	0006911	0.800093	0.045455
4	1	0048513	0.800093	0.500000
4	1	0004896	0.800093	0.058824
4	1	0031729	0.800093	0.000000
4	1	0007274	0.800093	1.000000
4	1	0016578	0.800093	0.058824
4	1	0008409	0.800093	0.068966
4	1	0000790	0.800093	0.038462
4	1	0030176	0.800093	0.040000
4	1	0009696	0.800093	0.103448
4	1	0000470	0.800093	0.058824
4	1	0043565	0.800093	0.250000
4	1	0031543	0.800093	0.057143
4	1	0046854	0.800093	0.076923
4	1	0048469	0.800093	1.000000
4	1	0044464	0.800093	0.250000
4	1	0031016	0.800093	1.000000
4	1	0000979	0.800093	0.111111
4	1	0021512	0.800093	1.000000
4	1	0005654	0.800093	1.000000
4	1	0009952	0.800093	1.000000
4	1	0005789	0.800093	0.407407
4	1	0032991	0.800093	1.000000
4	1	0007608	0.800093	0.166667
4	1	0008270	0.800093	0.250000
4	1	0006302	0.800093	0.121212
4	1	0035437	0.800093	0.103448
4	1	0016055	0.800093	0.611111
4	1	0001657	0.800093	1.000000
4	1	0008218	0.800093	0.200000
4	1	0031749	0.800093	0.444444
4	1	0000790	0.800093	0.653846
4	1	0048593	0.800093	1.000000
4	1	0005741	0.800093	0.333333
4	1	0006888	0.800093	0.076923
4	1	0031119	0.800093	0.064516
4	1	0044421	0.800093	0.750000
4	1	0007018	0.800093	0.200000
4	1	0033612	0.800093	0.600000
4	1	0016578	0.800093	0.062500
4	1	0008565	0.800093	0.064516
4	1	0006564	0.800093	0.062500
4	1	0043687	0.800093	0.060606
4	1	0005634	0.800093	0.157895
4	1	0043161	0.800093	0.045455
4	1	0005515	0.800093	0.026316
4	1	0048653	0.800093	0.025000
4	1	0099044	0.800093	0.081633
4	1	0006104	0.800093	0.037736
4	1	1990404	0.800093	0.050000
4	1	0044196	0.800093	0.040000
4	1	0016567	0.800093	0.000000
4	1	0016298	0.800093	0.000000
4	1	0042813	0.800093	0.000000
4	1	0008198	0.800093	0.000000
4	1	0005254	0.800093	0.000000
4	1	0005634	0.800093	1.000000
4	1	0046527	0.800093	0.111111
4	1	0043565	0.800093	1.000000
4	1	0006568	0.800093	0.034483
4	1	0005544	0.800093	0.222222
4	1	0006869	0.800093	0.083333
4	1	0000122	0.800093	1.000000
4	1	0090575	0.800093	1.000000
4	1	0005886	0.800093	0.230769
4	1	0071577	0.800093	0.047619
4	1	0006473	0.800093	0.047619
4	1	0005634	0.800093	1.000000
4	1	0071277	0.800093	0.062500
4	1	0032258	0.800093	0.062500
4	1	0005783	0.800093	0.642857
4	1	0007268	0.800093	0.000000
4	1	0004972	0.800093	0.017857
4	1	0006210	0.800093	0.000000
4	1	0006265	0.800093	0.000000
4	1	0042271	0.800093	0.000000
4	1	0015631	0.800093	0.083333
4	1	0002027	0.800093	0.019608
4	1	0006955	0.800093	0.021739
4	1	0051539	0.800093	0.076923
4	1	0006521	0.800093	0.018519
4	1	0048935	0.800093	0.033898
4	1	0043295	0.800093	0.031250
4	1	0003677	0.800093	0.089286
4	1	0031252	0.800093	0.300000
4	1	0048278	0.800093	0.055556
4	1	0055003	0.800093	0.029412
4	1	0006974	0.800093	0.062500
4	1	0007179	0.800093	0.067568
4	1	0007186	0.800093	0.088889
4	1	0046933	0.800093	0.043478
4	1	0007189	0.800093	0.076923
4	1	0005249	0.800093	0.046512
4	1	1902287	0.800093	0.059524
4	1	0034237	0.800093	0.000000
4	1	0007612	0.800093	0.022222
4	1	0006123	0.800093	0.142857
4	1	0006511	0.800093	1.000000
4	1	0032436	0.800093	1.000000
4	1	0048869	0.800093	0.095238
4	1	0006810	0.800093	0.045455
4	1	0016477	0.800093	0.080000
4	1	0005576	0.800093	0.100000
4	1	0015117	0.800093	0.051282
4	1	0006611	0.800093	0.025000
4	1	0006828	0.800093	0.037037
4	1	0006357	0.800093	0.033333
4	1	0043240	0.800093	0.000000
4	1	0005891	0.800093	0.000000
4	1	0031305	0.800093	0.000000
4	1	0042720	0.800093	0.000000
4	1	0042043	0.800093	0.033333
4	1	0032496	0.800093	0.045455
4	1	0055085	0.800093	0.400000
4	1	0006397	0.800093	0.037037
4	1	0071596	0.800093	0.027778
4	1	0031012	0.800093	0.125000
4	1	0016021	0.800093	1.000000
4	1	0106004	0.800093	0.025641
4	1	0043232	0.800093	0.388889
4	1	1902741	0.800093	0.023256
4	1	0032760	0.800093	0.050000
4	1	0030173	0.800093	0.392857
4	1	0006606	0.800093	0.017857
4	1	0031749	0.800093	0.027027
4	1	0009897	0.800093	0.150000
4	1	0005251	0.800093	0.029851
4	1	0008344	0.800093	0.027778
4	1	0003700	0.800093	0.037037
4	1	0032264	0.800093	0.170732
4	1	0001992	0.800093	0.020408
4	1	0031966	0.800093	0.000000
4	1	1903669	0.800093	0.015385
4	1	0015718	0.800093	0.021277
4	1	0000056	0.800093	0.021277
4	1	0003826	0.800093	1.000000
4	1	0005887	0.800093	0.142857
4	1	0007584	0.800093	1.000000
4	1	0042255	0.800093	0.054054
4	1	0050718	0.800093	0.023256
4	1	1990813	0.800093	0.038462
4	1	0031954	0.800093	0.027027
4	1	0010842	0.800093	0.035714
4	1	0006686	0.800093	0.243243
4	1	0045211	0.800093	0.000000
4	1	0048440	0.800093	0.029412
4	1	0042256	0.800093	0.068966
4	1	0060371	0.800093	0.041667
4	1	0055037	0.800093	0.000000
4	1	0005739	0.800093	0.692308
4	1	0030154	0.800093	1.000000
4	1	0015141	0.800093	0.024390
4	1	0000122	0.800093	0.024390
4	1	0009898	0.800093	0.166667
4	1	0043162	0.800093	0.068966
4	1	0030187	0.800093	0.057143
4	1	1990904	0.800093	0.083333
4	1	0005615	0.800093	0.000000
4	1	0046777	0.800093	0.259259
4	1	0006869	0.800093	0.047619
4	1	0005869	0.800093	0.000000
4	1	0005637	0.800093	0.000000
4	1	0006621	0.800093	0.064516
4	1	0009987	0.800093	0.076923
4	1	1990756	0.800093	0.315789
4	1	0003735	0.800093	1.000000
4	1	0036244	0.800093	0.057143
4	1	0030252	0.800093	0.042553
4	1	0015038	0.800093	0.083333
4	1	0045038	0.800093	0.017241
4	1	0005732	0.800093	1.000000
4	1	0005765	0.800093	0.037037
4	1	0043565	0.800093	0.000000
4	1	0030239	0.800093	0.000000
4	1	0004622	0.800093	0.000000
4	1	1902036	0.800093	0.021277
4	1	0030424	0.800093	0.130435
4	1	0005829	0.800093	0.238095
4	1	0051480	0.800093	0.037736
4	1	0042803	0.800093	0.100000
4	1	0008924	0.800093	0.071429
4	1	0007179	0.800093	0.035088
4	1	0015114	0.800093	0.036364
4	1	0005198	0.800093	0.058824
4	1	0006812	0.800093	0.000000
4	1	0005758	0.800093	0.323529
4	1	0007613	0.800093	0.000000
4	1	0003689	0.800093	0.052632
4	1	0007214	0.800093	0.000000
4	1	0000053	0.800093	0.000000
4	1	0044425	0.800093	0.000000
4	1	0007585	0.800093	0.000000
4	1	0060027	0.800093	0.000000
4	1	0071966	0.800093	0.000000
4	1	0006487	0.800093	0.000000
4	1	0005244	0.800093	0.294118
4	1	0043162	0.800093	0.033333
4	1	0008076	0.800093	0.095238
4	1	0033018	0.800093	0.041667
4	1	0017112	0.800093	0.058824
4	1	0032968	0.800093	0.022727
4	1	0005787	0.800093	0.080000
4	1	0034272	0.800093	0.041667
4	1	1904765	0.800093	0.031746
4	1	0005525	0.800093	0.041667
4	1	0070593	0.800093	0.071429
4	1	0005634	0.800093	0.642857
4	1	0061158	0.800093	0.014493
4	1	0090090	0.800093	0.034483
4	1	0009506	0.800093	0.058824
4	1	0006897	0.800093	0.000000
4	1	0000187	0.800093	0.000000
4	1	0016973	0.800093	0.000000
4	1	0001661	0.800093	0.000000
4	1	0005248	0.800093	0.000000
4	1	0032446	0.800093	1.000000
4	1	0003677	0.800093	0.090909
4	1	0043295	0.800093	0.062500
4	1	0060326	0.800093	0.064516
4	1	0097427	0.800093	0.000000
4	1	0001934	0.800093	0.022222
4	1	0070374	0.800093	0.016949
4	1	0030374	0.800093	0.027027
4	1	0007165	0.800093	0.153846
4	1	0051019	0.800093	0.375000
4	1	0046933	0.800093	0.191489
4	1	0004674	0.800093	0.064516
4	1	0006606	0.800093	0.033333
4	1	0046658	0.800093	0.111111
4	1	0019346	0.800093	0.083333
4	1	0004029	0.800093	0.100000
4	1	0046983	0.800093	0.600000
4	1	0032755	0.800093	0.071429
4	1	0048884	0.800093	0.058824
4	1	0006152	0.800093	0.051282
4	1	0030593	0.800093	0.055556
4	1	0071013	0.800093	0.333333
4	1	0015405	0.800093	0.083333
4	1	0004439	0.800093	0.066667
4	1	0000726	0.800093	0.057143
4	1	0009931	0.800093	0.047619
4	1	0046504	0.800093	0.080000
4	1	0016139	0.800093	0.041667
4	1	0009651	0.800093	0.052632
4	1	0009062	0.800093	0.055556
4	1	0016614	0.800093	0.125000
4	1	1901605	0.800093	0.076923
4	1	0005388	0.800093	0.018519
4	1	0005634	0.800093	1.000000
4	1	0009768	0.800093	0.058824
4	1	0000187	0.800093	0.015385
4	1	0000018	0.800093	0.050000
4	1	0006261	0.800093	0.032258
4	1	0022627	0.800093	0.323529
4	1	0000151	0.800093	0.185185
4	1	0004034	0.800093	0.000000
4	1	0032136	0.800093	0.000000
4	1	0006839	0.800093	0.021277
4	1	0016020	0.800093	0.041667
4	1	0006406	0.800093	0.038462
4	1	0000977	0.800093	0.823529
4	1	0030018	0.800093	0.291667
4	1	0015935	0.800093	0.333333
4	1	0051336	0.800093	0.222222
4	1	0046802	0.800093	0.035714
4	1	0097352	0.800093	0.050000
4	1	0001578	0.800093	0.071429
4	1	0043041	0.800093	0.032258
4	1	0005730	0.800093	0.192308
4	1	0070816	0.800093	0.100000
4	1	0019866	0.800093	0.238095
4	1	0042803	0.800093	0.000000
4	1	0004683	0.800093	0.030303
4	1	0001573	0.800093	0.041667
4	1	0000296	0.800093	0.052632
4	1	0090286	0.800093	0.090909
4	1	0043161	0.800093	0.243243
4	1	0031902	0.800093	0.034483
4	1	0000932	0.800093	0.052632
4	1	0005109	0.800093	0.041667
4	1	0035883	0.800093	0.033333
4	1	0016246	0.800093	0.027778
4	1	0043231	0.800093	0.083333
4	1	0009627	0.800093	0.058824
4	1	0060326	0.800093	0.055556
4	1	0000070	0.800093	0.052632
4	1	0042644	0.800093	0.037037
4	1	0000780	0.800093	0.031250
4	1	0003723	0.800093	0.000000
4	1	0004190	0.800093	0.041667
4	1	0043488	0.800093	0.038462
4	1	0004139	0.800093	0.000000
4	1	0001889	0.800093	0.062500
4	1	0006108	0.800093	0.058824
4	1	0035171	0.800093	0.000000
4	1	0006406	0.800093	0.000000
4	1	0000297	0.800093	0.000000
4	1	0001992	0.800093	0.000000
4	1	0004614	0.800093	0.000000
4	1	0004888	0.800093	1.000000
4	1	0055114	0.800093	0.000000
4	1	0046580	0.800093	0.000000
4	1	0046777	0.800093	0.000000
4	1	0001755	0.800093	0.000000
4	1	0004470	0.800093	0.083333
4	1	0004483	0.800093	0.026316
4	1	0043547	0.800093	0.105263
4	1	0045028	0.800093	1.000000
4	1	0000813	0.800093	0.000000
4	1	0006013	0.800093	0.052632
4	1	0008191	0.800093	0.085106
4	1	0030020	0.800093	0.034483
4	1	0032991	0.800093	0.076923
4	1	0005319	0.800093	0.080000
4	1	0017025	0.800093	0.125000
4	1	0015012	0.800093	0.051282
4	1	0045892	0.800093	0.085106
4	1	0006013	0.800093	0.041667
4	1	0018063	0.800093	0.050000
4	1	0005850	0.800093	1.000000
4	1	0003676	0.800093	0.090909
4	1	0005887	0.800093	0.176471
4	1	0046928	0.800093	0.058824
4	1	0030335	0.800093	0.060606
4	1	0046527	0.800093	0.016667
4	1	0004016	0.800093	0.016667
4	1	0046958	0.800093	0.020833
4	1	0005520	0.800093	0.000000
4	1	0000176	0.800093	1.000000
4	1	1901565	0.800093	0.000000
4	1	0004935	0.800093	0.000000
4	1	0050689	0.800093	0.000000
4	1	0046958	0.800093	0.000000
4	1	0031146	0.800093	0.000000
4	1	0042923	0.800093	0.000000
4	1	0031145	0.800093	0.000000
4	1	0019970	0.800093	0.000000
4	1	0006511	0.800093	0.000000
4	1	0004364	0.800093	0.083333
4	1	0071346	0.800093	1.000000
4	1	0043005	0.800093	0.100000
4	1	0005515	0.800093	0.375000
4	1	0008176	0.800093	0.038961
4	1	0043547	0.800093	1.000000
4	1	0006954	0.800093	1.000000
4	1	0045324	0.800093	0.071429
4	1	0046982	0.800093	0.300000
4	1	0006303	0.800093	0.135135
4	1	0007186	0.800093	1.000000
4	1	0005198	0.800093	0.111111
4	1	0005634	0.800093	0.076923
4	1	0033254	0.800093	0.076923
4	1	0071356	0.800093	1.000000
4	1	0015629	0.800093	0.071429
4	1	0005874	0.800093	0.045455
4	1	0016592	0.800093	0.041667
4	1	0051010	0.800093	0.375000
4	1	0005829	0.800093	0.176471
4	1	0005388	0.800093	0.034091
4	1	0005634	0.800093	0.157895
4	1	0030134	0.800093	0.120000
4	1	0044464	0.800093	0.250000
4	1	0005024	0.800093	1.000000
4	1	0003008	0.800093	0.285714
4	1	0016361	0.800093	1.000000
4	1	0045277	0.800093	0.250000
4	1	0015347	0.800093	0.043478
4	1	0001934	0.800093	0.097826
4	1	0032414	0.800093	0.073171
4	1	0008094	0.800093	0.076923
4	1	0034701	0.800093	0.215686
4	1	0000296	0.800093	0.083333
4	1	0016233	0.800093	0.138889
4	1	0004683	0.800093	0.162162
4	1	0033133	0.800093	0.020833
4	1	0001750	0.800093	0.000000
4	1	0033500	0.800093	0.052632
4	1	0005783	0.800093	0.000000
4	1	0019706	0.800093	1.000000
4	1	0005783	0.800093	1.000000
4	1	0061631	0.800093	0.365854
4	1	0045814	0.800093	0.030303
4	1	0042056	0.800093	0.029412
4	1	0034097	0.800093	0.038462
4	1	1902857	0.800093	0.022222
4	1	0006521	0.800093	0.030303
4	1	0007275	0.800093	0.038462
4	1	0030374	0.800093	0.102564
4	1	0005834	0.800093	0.000000
4	1	0051903	0.800093	0.071429
4	1	0033333	0.800093	0.066667
4	1	0005615	0.800093	0.000000
4	1	0005694	0.800093	0.000000
4	1	0000187	0.800093	0.064516
4	1	0030244	0.800093	0.055556
4	1	0070180	0.800093	0.181818
4	1	0005886	0.800093	1.000000
4	1	0005515	0.800093	0.600000
4	1	0036335	0.800093	0.071429
4	1	0016298	0.800093	0.111111
4	1	0045596	0.800093	0.055556
4	1	0006429	0.800093	0.039216
4	1	0030125	0.800093	1.000000
4	1	0004439	0.800093	0.076923
4	1	0010862	0.800093	0.020408
4	1	0007186	0.800093	0.125000
4	1	0043995	0.800093	0.106383
4	1	0031410	0.800093	0.812500
4	1	0015367	0.800093	0.088889
4	1	0098821	0.800093	0.025974
4	1	0097309	0.800093	0.064516
4	1	0007030	0.800093	1.000000
4	1	0000146	0.800093	0.071429
4	1	0006013	0.800093	0.066667
4	1	0002429	0.800093	0.068966
4	1	0006978	0.800093	0.083333
4	1	0005250	0.800093	0.088889
4	1	0010862	0.800093	0.083333
4	1	0005104	0.800093	0.030303
4	1	0009314	0.800093	0.153846
4	1	0006468	0.800093	1.000000
4	1	0048884	0.800093	0.045455
4	1	0012505	0.800093	1.000000
4	1	0042623	0.800093	0.057143
4	1	0015367	0.800093	0.088889
4	1	0003407	0.800093	0.043478
4	1	1990837	0.800093	0.037037
4	1	0004937	0.800093	1.000000
4	1	0032496	0.800093	0.083333
4	1	0017137	0.800093	0.038462
4	1	0009415	0.800093	0.111111
4	1	0004815	0.800093	0.038462
4	1	0005789	0.800093	0.185185
4	1	0014069	0.800093	0.142857
4	1	0035312	0.800093	0.065217
4	1	0007274	0.800093	0.222222
4	1	0045987	0.800093	1.000000
4	1	0016593	0.800093	0.078947
4	1	1990726	0.800093	0.066667
4	1	0004350	0.800093	0.076923
4	1	0000156	0.800093	0.078947
4	1	0042056	0.800093	0.040816
4	1	0009628	0.800093	0.050000
4	1	0006919	0.800093	0.016949
4	1	0071222	0.800093	0.051282
4	1	0030098	0.800093	0.057143
4	1	1903669	0.800093	0.021739
4	1	0000055	0.800093	0.017241
4	1	0048020	0.800093	0.086957
4	1	0033018	0.800093	0.424242
4	1	0000979	0.800093	1.000000
4	1	0006508	0.800093	0.071429
4	1	0035097	0.800093	1.000000
4	1	0006369	0.800093	0.026316
4	1	0044267	0.800093	0.058824
4	1	0015462	0.800093	0.022727
4	1	0005739	0.800093	0.000000
4	1	0014069	0.800093	0.000000
4	1	0004058	0.800093	0.000000
4	1	0046765	0.800093	0.027778
4	1	0003917	0.800093	0.000000
4	1	0007267	0.800093	1.000000
4	1	0018108	0.800093	0.080000
4	1	0004455	0.800093	0.076923
4	1	0019373	0.800093	0.086957
4	1	0048505	0.800093	0.083333
4	1	0007186	0.800093	1.000000
4	1	0005507	0.800093	0.000000
4	1	0003755	0.800093	0.060606
4	1	1905202	0.800093	0.000000
4	1	0006936	0.800093	0.066667
4	1	0001994	0.800093	0.097561
4	1	0030833	0.800093	1.000000
4	1	0055037	0.800093	1.000000
4	1	0009408	0.800093	0.066667
4	1	0030433	0.800093	0.043478
4	1	0043982	0.800093	0.078431
4	1	0008199	0.800093	0.000000
4	1	0003755	0.800093	0.062500
4	1	0032143	0.800093	0.000000
4	1	0004930	0.800093	0.068966
4	1	1901897	0.800093	0.045455
4	1	0005546	0.800093	0.000000
4	1	0006422	0.800093	0.035714
5	1	0020016	1.000000	0.185185
5	1	0010225	1.000000	0.000000
5	1	0000973	1.000000	0.000000
5	1	0048469	1.000000	0.000000
5	1	0007032	1.000000	0.000000
5	1	0044444	1.000000	0.250000
5	1	0022857	1.000000	0.000000
5	1	0000022	1.000000	0.000000
5	1	0005452	1.000000	0.000000
5	1	1990726	1.000000	0.047619
5	1	0003674	1.000000	0.000000
5	1	0007264	1.000000	0.000000
5	1	0004508	1.000000	0.000000
5	1	0043410	1.000000	0.000000
5	1	0007602	1.000000	0.000000
5	1	0044782	1.000000	0.100000
5	1	0015079	1.000000	0.050000
5	1	0016020	1.000000	0.333333
5	1	0045333	1.000000	0.100000
5	1	0004144	1.000000	0.083333
5	1	0071577	1.000000	0.035714
5	1	0055003	1.000000	0.036364
5	1	0035296	1.000000	0.125000
5	1	0004047	1.000000	0.083333
5	1	0008150	1.000000	0.250000
5	1	0032511	1.000000	0.058824
5	1	0050871	1.000000	0.052632
5	1	0009361	1.000000	0.066667
5	1	0043420	1.000000	0.041667
5	1	0006559	1.000000	0.026316
5	1	0032543	1.000000	0.032258
5	1	0005515	1.000000	0.000000
5	1	0048037	1.000000	0.000000
5	1	0006828	1.000000	0.000000
5	1	0009658	1.000000	0.000000
5	1	0033327	1.000000	0.000000
5	1	0016209	1.000000	0.000000
5	1	0001649	1.000000	0.078947
5	1	0006887	1.000000	0.024390
5	1	0046855	1.000000	0.016949
5	1	0038061	1.000000	0.022727
5	1	0045132	1.000000	0.020408
5	1	0006915	1.000000	0.000000
5	1	0051539	1.000000	0.000000
5	1	1904669	1.000000	0.000000
5	1	0008080	1.000000	0.000000
5	1	0004731	1.000000	0.000000
5	1	0002023	1.000000	0.050000
5	1	0004483	1.000000	0.026316
5	1	0045333	1.000000	0.058824
5	1	0032760	1.000000	0.047619
5	1	0006357	1.000000	0.034483
5	1	0045944	1.000000	0.022222
5	1	0018344	1.000000	0.037037
5	1	0006210	1.000000	0.025641
5	1	0006355	1.000000	0.018868
5	1	0016684	1.000000	0.181818
5	1	0034459	1.000000	0.090909
5	1	0045944	1.000000	0.014286
5	1	0016363	1.000000	0.000000
5	1	0005663	1.000000	0.000000
5	1	0030036	1.000000	0.048780
5	1	0004984	1.000000	0.060606
5	1	0008237	1.000000	0.882353
5	1	0006457	1.000000	0.083333
5	1	0038023	1.000000	0.055556
5	1	0006950	1.000000	0.055556
5	1	0005545	1.000000	0.043478
5	1	0042256	1.000000	0.052632
5	1	0033265	1.000000	0.045455
5	1	0008028	1.000000	0.050000
5	1	0030447	1.000000	0.055556
5	1	0035032	1.000000	0.230769
5	1	0005829	1.000000	0.333333
5	1	0015276	1.000000	0.242424
5	1	0002940	1.000000	0.020000
5	1	0097192	1.000000	0.026316
5	1	0030036	1.000000	0.035714
5	1	0006308	1.000000	0.021277
5	1	0009507	1.000000	0.785714
5	1	0051017	1.000000	0.045455
5	1	0032467	1.000000	0.045455
5	1	0007052	1.000000	0.043478
5	1	0030252	1.000000	0.032258
5	1	0086005	1.000000	0.031250
5	1	0006352	1.000000	0.372093
5	1	0007613	1.000000	0.028571
5	1	0042802	1.000000	0.222222
5	1	0016021	1.000000	0.038462
5	1	0006972	1.000000	0.030303
5	1	0015707	1.000000	0.027778
5	1	0070342	1.000000	0.032258
5	1	0001745	1.000000	0.000000
5	1	0005665	1.000000	0.103448
5	1	0030447	1.000000	0.000000
5	1	0006816	1.000000	0.000000
5	1	0048076	1.000000	0.000000
5	1	0071688	1.000000	0.000000
5	1	0016705	1.000000	0.111111
5	1	0016567	1.000000	0.074074
5	1	0005267	1.000000	0.041667
5	1	0006978	1.000000	0.500000
5	1	0032873	1.000000	0.074074
5	1	1990145	1.000000	0.055556
5	1	0019346	1.000000	0.066667
5	1	0030014	1.000000	0.000000
5	1	0050794	1.000000	0.090909
5	1	0043069	1.000000	0.058824
5	1	0046920	1.000000	0.055556
5	1	0005911	1.000000	0.058824
5	1	0002455	1.000000	0.050000
5	1	0005250	1.000000	0.021739
5	1	0033209	1.000000	0.074074
5	1	0000217	1.000000	0.555556
5	1	0060271	1.000000	0.050000
5	1	0004497	1.000000	0.090909
5	1	0005634	1.000000	0.083333
5	1	0001913	1.000000	0.025000
5	1	0007219	1.000000	0.094340
5	1	0005634	1.000000	0.083333
5	1	0040003	1.000000	0.029412
5	1	2000652	1.000000	0.081633
5	1	0015630	1.000000	0.000000
5	1	0048869	1.000000	0.111111
5	1	0000973	1.000000	0.076923
5	1	0045892	1.000000	0.146341
5	1	0008964	1.000000	0.060606
5	1	0004623	1.000000	0.058824
5	1	0070034	1.000000	0.029412
5	1	0030169	1.000000	0.030303
5	1	0051082	1.000000	0.024390
5	1	0006081	1.000000	0.111111
5	1	0016192	1.000000	0.333333
5	1	0001661	1.000000	0.190476
5	1	0043565	1.000000	0.022727
5	1	1904262	1.000000	0.080000
5	1	0018230	1.000000	0.047619
5	1	1905039	1.000000	0.238095
5	1	0000050	1.000000	0.064516
5	1	0043995	1.000000	0.035088
5	1	0032196	1.000000	0.125000
5	1	0050911	1.000000	0.080000
5	1	0046329	1.000000	0.018519
5	1	0005634	1.000000	0.230769
5	1	0005515	1.000000	0.333333
5	1	1990112	1.000000	0.125000
5	1	0051177	1.000000	0.065574
5	1	0003950	1.000000	0.071429
5	1	0015141	1.000000	0.045455
5	1	0008476	1.000000	0.066667
5	1	0046907	1.000000	0.000000
5	1	0071356	1.000000	0.000000
5	1	0042554	1.000000	0.000000
5	1	0006457	1.000000	0.000000
5	1	0006564	1.000000	0.000000
5	1	0009007	1.000000	0.026316
5	1	0052689	1.000000	0.090909
5	1	0007264	1.000000	0.133333
5	1	0034703	1.000000	0.050000
5	1	0003677	1.000000	0.857143
5	1	0006771	1.000000	0.105263
5	1	0031543	1.000000	0.064516
5	1	0002430	1.000000	0.071429
5	1	0006880	1.000000	0.068966
5	1	0055074	1.000000	0.000000
5	1	0007266	1.000000	0.000000
5	1	0018406	1.000000	0.000000
5	1	0005801	1.000000	0.000000
5	1	0072320	1.000000	0.029412
5	1	0008203	1.000000	0.108108
5	1	0005089	1.000000	0.048780
5	1	0007265	1.000000	0.051282
5	1	0032755	1.000000	0.027027
5	1	0007266	1.000000	0.050000
5	1	0008273	1.000000	0.029412
5	1	0070126	1.000000	0.097561
5	1	0005216	1.000000	0.050000
5	1	0003746	1.000000	0.066667
5	1	0000176	1.000000	0.354839
5	1	0043267	1.000000	0.062500
5	1	0035556	1.000000	0.142857
5	1	0007612	1.000000	0.083333
5	1	0007422	1.000000	0.083333
5	1	0015038	1.000000	0.000000
5	1	1990481	1.000000	0.000000
5	1	0030252	1.000000	0.000000
5	1	0001731	1.000000	0.000000
5	1	0006352	1.000000	0.000000
5	1	0032991	1.000000	0.000000
5	1	1990112	1.000000	0.000000
5	1	0045663	1.000000	0.022727
5	1	0008477	1.000000	0.054054
5	1	0050801	1.000000	0.026316
5	1	0032991	1.000000	0.000000
5	1	0004175	1.000000	0.333333
5	1	0006772	1.000000	0.218750
5	1	0045165	1.000000	0.090909
5	1	0070181	1.000000	0.028571
5	1	0017137	1.000000	0.028571
5	1	0019955	1.000000	0.032258
5	1	0005794	1.000000	0.000000
5	1	0005666	1.000000	0.058824
5	1	0031224	1.000000	0.142857
5	1	0005575	1.000000	0.250000
5	1	0009987	1.000000	0.333333
5	1	0020015	1.000000	0.058824
5	1	0004497	1.000000	0.111111
5	1	0007420	1.000000	0.076923
5	1	0044444	1.000000	0.100000
5	1	0001055	1.000000	0.044444
5	1	0045179	1.000000	0.058824
5	1	0035312	1.000000	0.058824
5	1	0006164	1.000000	0.050000
5	1	0099568	1.000000	0.090909
5	1	0006259	1.000000	0.052632
5	1	0004365	1.000000	0.076923
5	1	0007608	1.000000	0.100000
5	1	0043103	1.000000	0.024390
5	1	0000780	1.000000	0.031250
5	1	0004647	1.000000	0.058824
5	1	0006281	1.000000	0.281250
5	1	0031519	1.000000	0.277778
5	1	0060385	1.000000	0.046512
5	1	0044085	1.000000	0.125000
5	1	0006979	1.000000	0.153846
5	1	0005515	1.000000	0.076923
5	1	0097502	1.000000	0.111111
5	1	0005634	1.000000	0.384615
5	1	0002548	1.000000	0.137931
5	1	0019901	1.000000	0.062500
5	1	0044424	1.000000	0.625000
5	1	0009952	1.000000	0.076923
5	1	0015141	1.000000	0.043478
5	1	0046332	1.000000	0.071429
5	1	0019901	1.000000	0.062500
5	1	0016706	1.000000	0.068966
5	1	0071347	1.000000	0.062500
5	1	0009506	1.000000	0.062500
5	1	0005634	1.000000	0.692308
5	1	0019788	1.000000	0.000000
5	1	0032873	1.000000	0.014706
5	1	0005925	1.000000	0.000000
5	1	0005856	1.000000	0.000000
5	1	0034220	1.000000	0.071429
5	1	0016593	1.000000	0.000000
5	1	0006470	1.000000	0.038462
5	1	0000254	1.000000	0.058824
5	1	0032991	1.000000	0.105263
5	1	0019905	1.000000	0.055556
5	1	0016021	1.000000	0.043478
5	1	0005634	1.000000	0.526316
5	1	0003691	1.000000	0.043478
5	1	0001097	1.000000	0.043478
5	1	0051321	1.000000	0.052632
5	1	0071596	1.000000	0.054054
5	1	0016175	1.000000	0.055556
5	1	0022626	1.000000	0.120000
5	1	0004497	1.000000	0.062500
5	1	0034987	1.000000	0.000000
5	1	0003826	1.000000	0.062500
5	1	0030311	1.000000	0.051282
5	1	0008344	1.000000	0.076923
5	1	0006575	1.000000	0.068966
5	1	0043227	1.000000	0.200000
5	1	0000315	1.000000	0.107143
5	1	0030016	1.000000	0.125000
5	1	0005198	1.000000	0.200000
5	1	0050911	1.000000	0.088235
5	1	0035861	1.000000	0.130435
5	1	0005096	1.000000	0.086957
5	1	0047086	1.000000	0.076923
5	1	0006419	1.000000	0.031250
5	1	0000184	1.000000	0.067797
5	1	0016627	1.000000	0.083333
5	1	0042271	1.000000	0.076923
5	1	0031821	1.000000	0.333333
5	1	0030057	1.000000	0.142857
5	1	0045893	1.000000	0.365385
5	1	0045893	1.000000	0.365385
5	1	0004497	1.000000	0.083333
5	1	0016758	1.000000	0.100000
5	1	0018063	1.000000	0.055556
5	1	0006491	1.000000	0.083333
5	1	0008138	1.000000	0.052632
5	1	0016573	1.000000	0.050000
5	1	0005549	1.000000	0.000000
5	1	0018344	1.000000	0.000000
5	1	0007204	1.000000	0.000000
5	1	1900060	1.000000	0.000000
5	1	0005375	1.000000	0.000000
5	1	0003712	1.000000	0.037037
5	1	0016072	1.000000	0.347826
5	1	0005515	1.000000	0.090909
5	1	0015918	1.000000	0.043478
5	1	1905030	1.000000	0.033333
5	1	0031284	1.000000	0.017857
5	1	0090141	1.000000	0.033333
5	1	0060021	1.000000	0.058824
5	1	0005488	1.000000	0.250000
5	1	0097065	1.000000	0.000000
5	1	0015181	1.000000	0.025641
5	1	0008202	1.000000	0.000000
5	1	0036508	1.000000	0.000000
5	1	0007389	1.000000	0.000000
5	1	0044212	1.000000	0.454545
5	1	0008150	1.000000	0.055556
5	1	0005783	1.000000	0.346154
5	1	0046038	1.000000	0.144444
5	1	0005488	1.000000	0.250000
5	1	0032456	1.000000	0.037037
5	1	1901990	1.000000	0.038462
5	1	0060216	1.000000	0.034483
5	1	0040040	1.000000	0.043478
5	1	0034220	1.000000	0.041667
5	1	0000086	1.000000	0.076923
5	1	0006464	1.000000	0.105263
5	1	0031941	1.000000	0.291667
5	1	0015499	1.000000	0.024390
5	1	0042813	1.000000	0.083333
5	1	0046982	1.000000	0.200000
5	1	0004982	1.000000	0.086957
5	1	0009228	1.000000	0.052632
5	1	0042789	1.000000	0.052632
5	1	0009617	1.000000	0.076923
5	1	0006414	1.000000	0.023810
5	1	0019693	1.000000	0.040000
5	1	0008332	1.000000	0.018868
5	1	0004831	1.000000	0.000000
5	1	0000028	1.000000	0.030303
5	1	0004497	1.000000	0.076923
5	1	0006563	1.000000	0.095238
5	1	0009651	1.000000	0.083333
5	1	0019901	1.000000	0.090909
5	1	0001227	1.000000	0.139535
5	1	0043231	1.000000	0.428571
5	1	0006296	1.000000	0.064516
5	1	0042809	1.000000	0.076923
5	1	0070290	1.000000	0.066667
5	1	0005515	1.000000	0.090909
5	1	0005216	1.000000	0.086957
5	1	0015499	1.000000	0.046512
5	1	0019511	1.000000	0.076923
5	1	0007615	1.000000	0.058824
5	1	0005763	1.000000	0.031250
5	1	0016645	1.000000	0.133333
5	1	0016570	1.000000	0.147059
5	1	0003677	1.000000	0.250000
5	1	0016055	1.000000	0.086957
5	1	0005515	1.000000	0.750000
5	1	0098562	1.000000	0.214286
5	1	0005548	1.000000	0.200000
5	1	0035169	1.000000	0.060606
5	1	0062023	1.000000	0.062500
5	1	1904382	1.000000	0.032787
5	1	0044444	1.000000	0.583333
5	1	0006449	1.000000	0.035714
5	1	0043231	1.000000	0.692308
5	1	0071277	1.000000	0.100000
5	1	0007610	1.000000	0.125000
5	1	0016246	1.000000	0.076923
5	1	0060042	1.000000	0.040000
5	1	0006367	1.000000	0.160714
5	1	0000082	1.000000	0.086957
5	1	0005575	1.000000	0.000000
5	1	0016705	1.000000	0.750000
5	1	0032496	1.000000	0.050000
5	1	0006950	1.000000	0.111111
5	1	0007200	1.000000	0.080000
5	1	0060754	1.000000	0.033898
5	1	0005172	1.000000	0.076923
5	1	0034605	1.000000	0.117647
5	1	0010847	1.000000	0.052632
5	1	0004377	1.000000	0.095238
5	1	0007179	1.000000	0.064516
5	1	0042159	1.000000	0.043478
5	1	0042571	1.000000	0.117647
5	1	0006207	1.000000	0.055556
5	1	0042981	1.000000	0.066667
5	1	0008285	1.000000	0.062500
5	1	0043227	1.000000	0.166667
5	1	0005871	1.000000	0.260870
5	1	0006104	1.000000	0.046512
5	1	0050667	1.000000	0.083333
5	1	0033306	1.000000	0.080000
5	1	0005783	1.000000	0.642857
5	1	0000323	1.000000	0.642857
5	1	0004485	1.000000	0.083333
5	1	0045571	1.000000	0.047619
5	1	0005783	1.000000	0.642857
5	1	0004322	1.000000	0.076923
5	1	0019871	1.000000	0.066667
5	1	0008534	1.000000	0.066667
5	1	0005829	1.000000	0.538462
5	1	0005634	1.000000	0.692308
5	1	0048245	1.000000	0.045455
5	1	0006900	1.000000	0.062500
5	1	0009611	1.000000	0.040000
5	1	0034271	1.000000	0.043478
5	1	0006470	1.000000	0.000000
5	1	0043567	1.000000	0.000000
5	1	0005025	1.000000	0.000000
5	1	0004370	1.000000	0.000000
5	1	0090263	1.000000	0.000000
5	1	0022904	1.000000	0.102564
5	1	0043231	1.000000	0.391304
5	1	0016709	1.000000	0.050000
5	1	0043022	1.000000	0.000000
5	1	0048020	1.000000	0.000000
5	1	0008477	1.000000	0.000000
5	1	0045663	1.000000	0.022727
5	1	0004672	1.000000	0.050000
5	1	0004017	1.000000	0.036364
5	1	0007605	1.000000	0.047619
5	1	0038128	1.000000	0.071429
5	1	0046976	1.000000	0.033898
5	1	0005996	1.000000	0.166667
5	1	0070125	1.000000	0.057143
5	1	1903076	1.000000	0.062500
5	1	0042571	1.000000	0.038462
5	1	0110034	1.000000	0.030303
5	1	0006526	1.000000	0.062500
5	1	0003700	1.000000	0.033333
5	1	0051289	1.000000	0.074074
5	1	0016072	1.000000	0.307692
5	1	0009755	1.000000	0.058824
5	1	0043408	1.000000	0.026316
5	1	0003691	1.000000	0.055556
5	1	0051537	1.000000	0.071429
5	1	0050877	1.000000	0.050000
5	1	0033499	1.000000	0.000000
5	1	0003735	1.000000	0.000000
5	1	0043161	1.000000	0.000000
5	1	0008106	1.000000	0.000000
5	1	0001664	1.000000	0.000000
5	1	0006820	1.000000	0.083333
5	1	0098798	1.000000	0.500000
5	1	0009534	1.000000	0.409091
5	1	1903506	1.000000	0.727273
5	1	0000981	1.000000	0.916667
5	1	0003997	1.000000	0.068966
5	1	0004784	1.000000	0.035714
5	1	0034272	1.000000	0.047619
5	1	0004016	1.000000	0.083333
5	1	0008150	1.000000	0.030303
5	1	0009987	1.000000	0.060606
5	1	0003677	1.000000	0.666667
5	1	0004309	1.000000	0.066667
5	1	0009987	1.000000	0.060606
5	1	0032974	1.000000	0.018868
5	1	0048040	1.000000	0.071429
5	1	0003906	1.000000	0.083333
5	1	0034483	1.000000	0.058824
5	1	0005930	1.000000	0.034483
5	1	0060627	1.000000	0.071429
5	1	0048703	1.000000	0.034483
5	1	1900060	1.000000	0.026316
5	1	0008808	1.000000	0.055556
5	1	0007399	1.000000	0.071429
5	1	0044445	1.000000	0.076923
5	1	0005215	1.000000	0.032258
5	1	0097427	1.000000	0.000000
5	1	0044464	1.000000	0.000000
5	1	0004614	1.000000	0.058824
5	1	0031593	1.000000	0.029412
5	1	0005769	1.000000	0.000000
5	1	0000902	1.000000	0.125000
5	1	0043161	1.000000	0.206897
5	1	0006650	1.000000	0.222222
5	1	0007162	1.000000	0.066667
5	1	0042277	1.000000	0.076923
5	1	0007507	1.000000	0.062500
5	1	0071006	1.000000	0.000000
5	1	0016020	1.000000	0.000000
5	1	0050567	1.000000	0.100000
5	1	0008409	1.000000	0.064516
5	1	0003735	1.000000	0.200000
5	1	0030433	1.000000	0.088889
5	1	0032798	1.000000	0.000000
5	1	0048593	1.000000	0.090909
5	1	0006612	1.000000	0.035714
5	1	0007600	1.000000	0.187500
5	1	0046872	1.000000	0.000000
5	1	0043023	1.000000	0.000000
5	1	0005161	1.000000	0.000000
5	1	0035170	1.000000	0.068966
5	1	0000159	1.000000	0.000000
5	1	0000813	1.000000	0.000000
5	1	1901682	1.000000	0.064516
5	1	0001664	1.000000	0.035714
5	1	0019725	1.000000	0.071429
5	1	0004309	1.000000	0.033333
5	1	0001732	1.000000	0.015873
5	1	0015979	1.000000	0.035714
5	1	0044430	1.000000	0.000000
5	1	0004520	1.000000	0.027778
5	1	0018108	1.000000	0.031250
5	1	1902023	1.000000	0.032258
5	1	0043966	1.000000	0.024390
5	1	0097153	1.000000	0.062500
5	1	0016740	1.000000	0.000000
5	1	0008964	1.000000	0.000000
5	1	0004470	1.000000	0.052632
5	1	0000922	1.000000	0.000000
5	1	0005856	1.000000	0.291667
5	1	0098796	1.000000	0.083333
5	1	0006349	1.000000	0.214286
5	1	0005575	1.000000	0.047619
5	1	0048247	1.000000	0.060606
5	1	0016021	1.000000	0.083333
5	1	0051017	1.000000	0.076923
5	1	0006342	1.000000	0.033898
5	1	1990446	1.000000	0.071429
5	1	0015141	1.000000	0.022222
5	1	0061982	1.000000	0.111111
5	1	0005102	1.000000	0.428571
5	1	0044464	1.000000	0.375000
5	1	0016021	1.000000	0.083333
5	1	0005886	1.000000	0.272727
5	1	0006886	1.000000	0.038462
5	1	0006214	1.000000	0.277778
5	1	0050660	1.000000	0.125000
5	1	0000976	1.000000	0.125000
5	1	0019532	1.000000	0.050000
5	1	0007080	1.000000	0.055556
5	1	0005654	1.000000	0.409091
5	1	0005923	1.000000	0.076923
5	1	0015347	1.000000	0.071429
5	1	0004930	1.000000	0.081633
5	1	0032006	1.000000	0.093023
5	1	0005515	1.000000	1.000000
5	1	0001666	1.000000	0.066667
5	1	0034992	1.000000	0.555556
5	1	0043267	1.000000	0.088889
5	1	0046539	1.000000	0.076923
5	1	0008506	1.000000	0.023256
5	1	0006376	1.000000	0.023256
5	1	0019228	1.000000	0.105263
5	1	0001913	1.000000	0.111111
5	1	0005829	1.000000	0.384615
5	1	0050794	1.000000	0.190476
5	1	0016705	1.000000	0.076923
5	1	0080156	1.000000	0.074074
5	1	0006413	1.000000	0.062500
5	1	0047086	1.000000	0.062500
5	1	0003689	1.000000	0.000000
5	1	0005829	1.000000	0.384615
5	1	0017137	1.000000	0.111111
5	1	0010243	1.000000	0.050000
5	1	0006355	1.000000	0.030303
5	1	0005516	1.000000	0.200000
5	1	0001508	1.000000	0.052632
5	1	0042144	1.000000	0.090909
5	1	0010508	1.000000	0.033333
5	1	0008080	1.000000	0.142857
5	1	0043531	1.000000	0.100000
5	1	0040012	1.000000	0.125000
5	1	0005543	1.000000	0.200000
5	1	0006123	1.000000	0.041667
5	1	0005634	1.000000	0.350000
5	1	0005575	1.000000	0.058824
5	1	0016361	1.000000	0.040000
5	1	0043966	1.000000	0.058824
5	1	0008360	1.000000	0.071429
5	1	0042802	1.000000	0.000000
5	1	0008615	1.000000	0.116279
5	1	0004622	1.000000	0.000000
5	1	0043406	1.000000	0.015152
5	1	0008967	1.000000	0.083333
5	1	0006355	1.000000	0.033333
5	1	0042127	1.000000	0.062500
5	1	0006450	1.000000	0.100000
5	1	0042623	1.000000	0.083333
5	1	0005783	1.000000	0.500000
5	1	0008104	1.000000	0.100000
5	1	0042632	1.000000	0.071429
5	1	0015347	1.000000	0.043478
5	1	0086091	1.000000	0.050000
5	1	0005248	1.000000	0.028571
5	1	0006071	1.000000	0.176471
5	1	0042555	1.000000	0.000000
5	1	0097458	1.000000	0.000000
5	1	0090174	1.000000	0.060606
5	1	0005375	1.000000	0.052632
5	1	0070449	1.000000	0.000000
5	1	0000022	1.000000	0.040816
5	1	0051336	1.000000	0.032258
5	1	0005575	1.000000	0.045455
5	1	0016055	1.000000	0.050000
5	1	0031226	1.000000	0.103448
5	1	0009651	1.000000	0.031250
5	1	0036178	1.000000	0.027778
5	1	0010886	1.000000	0.026316
5	1	0005515	1.000000	0.500000
5	1	0043232	1.000000	0.100000
5	1	0005520	1.000000	0.333333
5	1	0007523	1.000000	0.047619
5	1	0000722	1.000000	0.027778
5	1	0006102	1.000000	0.055556
5	1	0000941	1.000000	0.027778
5	1	0045300	1.000000	0.000000
5	1	0046627	1.000000	0.000000
5	1	0030139	1.000000	0.066667
5	1	0005545	1.000000	0.000000
5	1	0006104	1.000000	0.000000
5	1	0046627	1.000000	0.037037
5	1	0048878	1.000000	0.071429
5	1	0004888	1.000000	0.076923
5	1	0019320	1.000000	0.090909
5	1	0009734	1.000000	0.036364
5	1	0043408	1.000000	0.032258
5	1	0045503	1.000000	0.076923
5	1	0005634	1.000000	0.473684
5	1	0006490	1.000000	0.038462
5	1	0065003	1.000000	0.047619
5	1	0031981	1.000000	0.458333
5	1	0044444	1.000000	0.875000
5	1	0048149	1.000000	0.037037
5	1	0043231	1.000000	0.500000
5	1	0060322	1.000000	0.058824
5	1	0005484	1.000000	0.181818
5	1	0048010	1.000000	0.037037
5	1	0005096	1.000000	0.068966
5	1	0007389	1.000000	0.052632
5	1	0009725	1.000000	0.035714
5	1	0042632	1.000000	0.033333
5	1	0034399	1.000000	0.555556
5	1	0032136	1.000000	0.066667
5	1	0045454	1.000000	0.066667
5	1	0032211	1.000000	0.015625
5	1	0006888	1.000000	0.031250
5	1	0031672	1.000000	0.384615
5	1	0032991	1.000000	0.090909
5	1	0016782	1.000000	0.103448
5	1	0044464	1.000000	0.300000
5	1	0048513	1.000000	0.100000
5	1	0006259	1.000000	0.257143
5	1	0008258	1.000000	0.071429
5	1	0046933	1.000000	0.044118
5	1	0008320	1.000000	0.041667
5	1	0003729	1.000000	0.029412
5	1	0098588	1.000000	0.115385
5	1	0005221	1.000000	0.032258
5	1	0015318	1.000000	0.090909
5	1	0003682	1.000000	0.200000
5	1	0044291	1.000000	0.040000
5	1	0036244	1.000000	0.062500
5	1	0055008	1.000000	0.037037
5	1	0005223	1.000000	0.031250
5	1	0032979	1.000000	0.000000
5	1	0004937	1.000000	0.038462
5	1	0016553	1.000000	0.000000
5	1	0036335	1.000000	0.000000
5	1	0014866	1.000000	0.000000
5	1	0044425	1.000000	0.083333
5	1	0010811	1.000000	0.000000
5	1	0043312	1.000000	0.000000
5	1	0043695	1.000000	0.000000
5	1	0003723	1.000000	0.035714
5	1	0002548	1.000000	0.068966
5	1	0005634	1.000000	0.157895
5	1	0009409	1.000000	0.071429
5	1	0001085	1.000000	0.037037
5	1	0042043	1.000000	0.037037
5	1	0017151	1.000000	0.037037
5	1	0048471	1.000000	0.000000
5	1	0060326	1.000000	0.066667
5	1	0042721	1.000000	0.000000
5	1	0038084	1.000000	0.057143
5	1	0043020	1.000000	0.000000
5	1	0001516	1.000000	0.139535
5	1	1990939	1.000000	0.111111
5	1	0003677	1.000000	0.043478
5	1	0005515	1.000000	0.050000
5	1	0043933	1.000000	0.080000
5	1	0003691	1.000000	0.037037
5	1	0031593	1.000000	0.045455
5	1	0015871	1.000000	0.034483
5	1	0008020	1.000000	0.046512
5	1	0000297	1.000000	0.027778
5	1	0005515	1.000000	0.125000
5	1	0051171	1.000000	0.035714
5	1	0001667	1.000000	0.064516
5	1	0001657	1.000000	0.024390
5	1	0003407	1.000000	0.027027
5	1	0032963	1.000000	0.080000
5	1	0046038	1.000000	0.070588
5	1	0044877	1.000000	0.062500
5	1	0009414	1.000000	0.043478
5	1	0070938	1.000000	0.000000
5	1	0033265	1.000000	0.050000
5	1	0008483	1.000000	0.117647
5	1	0051959	1.000000	0.058824
5	1	0003841	1.000000	0.090909
5	1	0032467	1.000000	0.037037
5	1	1902741	1.000000	0.020833
5	1	0043227	1.000000	0.300000
5	1	0005829	1.000000	0.384615
5	1	0010766	1.000000	0.027027
5	1	0045892	1.000000	0.016667
5	1	0043022	1.000000	0.050000
5	1	1901224	1.000000	0.023256
5	1	0004109	1.000000	0.086957
5	1	0033327	1.000000	0.043478
5	1	0004572	1.000000	0.043478
5	1	0043420	1.000000	0.137931
5	1	0003723	1.000000	0.050000
5	1	0006635	1.000000	0.088235
5	1	0000137	1.000000	0.000000
5	1	0042981	1.000000	0.222222
5	1	0031751	1.000000	0.047619
5	1	0020037	1.000000	0.047619
5	1	0016020	1.000000	0.090909
5	1	2000652	1.000000	0.000000
5	1	0042273	1.000000	0.000000
5	1	0062040	1.000000	0.066667
5	1	0008569	1.000000	0.000000
5	1	0005515	1.000000	0.047619
5	1	0042720	1.000000	0.093750
5	1	0080008	1.000000	0.066667
5	1	0098552	1.000000	0.500000
5	1	0006686	1.000000	0.048780
5	1	0042802	1.000000	0.045455
5	1	0004015	1.000000	0.041667
5	1	0008233	1.000000	0.064516
5	1	0007186	1.000000	0.909091
5	1	0030447	1.000000	0.083333
5	1	0005575	1.000000	0.333333
5	1	0019955	1.000000	0.000000
5	1	0061631	1.000000	0.058824
5	1	0071966	1.000000	0.080000
5	1	0060070	1.000000	0.060606
5	1	0000725	1.000000	0.200000
5	1	0016592	1.000000	0.206897
5	1	0035860	1.000000	0.064516
5	1	0004360	1.000000	0.250000
5	1	0005227	1.000000	0.032258
5	1	0016055	1.000000	0.062500
5	1	0008565	1.000000	0.045455
5	1	0072686	1.000000	0.052632
5	1	0005515	1.000000	0.000000
5	1	2000377	1.000000	0.000000
5	1	0031305	1.000000	0.027778
5	1	0009405	1.000000	0.000000
5	1	0016788	1.000000	0.166667
5	1	0030551	1.000000	0.222222
5	1	0031225	1.000000	0.000000
5	1	0007424	1.000000	0.019608
5	1	0000307	1.000000	0.000000
5	1	0035267	1.000000	0.000000
5	1	0043227	1.000000	0.125000
5	1	0005375	1.000000	0.000000
5	1	0000170	1.000000	0.000000
5	1	0006813	1.000000	0.000000
5	1	0035069	1.000000	0.000000
5	1	0005654	1.000000	0.275862
5	1	0016604	1.000000	0.258065
5	1	0019221	1.000000	0.047619
5	1	0045471	1.000000	0.071429
5	1	0043231	1.000000	0.333333
5	1	1990904	1.000000	0.047619
5	1	0005829	1.000000	0.350000
5	1	0032991	1.000000	0.050000
5	1	0097159	1.000000	0.250000
5	1	0010051	1.000000	0.200000
5	1	0006303	1.000000	0.040816
5	1	0032263	1.000000	0.020202
5	1	0005887	1.000000	0.107143
5	1	0031226	1.000000	0.115385
5	1	0071466	1.000000	0.083333
5	1	0046135	1.000000	0.033333
5	1	0006370	1.000000	0.043478
5	1	0005366	1.000000	0.027027
5	1	0032991	1.000000	0.050000
5	1	0004057	1.000000	0.033333
5	1	0005856	1.000000	0.230769
5	1	0005488	1.000000	0.000000
5	1	0004016	1.000000	0.000000
5	1	0006013	1.000000	0.058824
5	1	0003841	1.000000	0.000000
5	1	0015499	1.000000	0.022727
5	1	0070192	1.000000	0.037736
5	1	0005575	1.000000	0.000000
5	1	0005783	1.000000	0.000000
5	1	0043410	1.000000	0.012195
5	1	0045028	1.000000	0.031250
5	1	0043087	1.000000	0.021277
5	1	0046910	1.000000	0.058824
5	1	0030163	1.000000	0.062500
5	1	0071880	1.000000	0.090909
5	1	0005102	1.000000	0.000000
5	1	0000703	1.000000	0.000000
5	1	0090090	1.000000	0.047619
5	1	0004896	1.000000	0.080000
5	1	0006563	1.000000	0.000000
5	1	0003725	1.000000	0.000000
5	1	0044806	1.000000	0.000000
5	1	0000413	1.000000	0.000000
5	1	0051371	1.000000	0.000000
5	1	0097472	1.000000	0.038462
5	1	0007420	1.000000	0.032258
5	1	0007166	1.000000	0.066667
5	1	0004714	1.000000	0.036364
5	1	0004675	1.000000	0.031746
5	1	0001725	1.000000	0.000000
5	1	0005739	1.000000	0.692308
5	1	0004930	1.000000	0.054545
5	1	0005515	1.000000	0.022727
5	1	0048856	1.000000	0.031250
5	1	0007586	1.000000	0.031250
5	1	0004622	1.000000	0.041667
5	1	0048653	1.000000	0.019608
5	1	0004888	1.000000	0.025000
5	1	0006468	1.000000	0.023256
5	1	1990879	1.000000	0.088235
5	1	0006097	1.000000	0.025000
5	1	0046765	1.000000	0.085106
5	1	0046966	1.000000	0.021739
5	1	0008353	1.000000	0.031250
5	1	0000209	1.000000	0.043478
5	1	0042802	1.000000	0.000000
5	1	1902915	1.000000	0.032258
5	1	0021984	1.000000	0.047619
5	1	0048440	1.000000	0.040000
5	1	0047545	1.000000	0.083333
5	1	0008078	1.000000	0.054054
5	1	0016021	1.000000	0.083333
5	1	0006954	1.000000	0.030303
5	1	0016787	1.000000	0.285714
5	1	0070542	1.000000	0.027778
5	1	0014912	1.000000	0.022222
5	1	0007214	1.000000	0.051282
5	1	0016653	1.000000	0.095238
5	1	0031984	1.000000	0.526316
5	1	0003824	1.000000	0.142857
5	1	0030593	1.000000	0.054054
5	1	0009438	1.000000	0.043478
5	1	0044444	1.000000	0.250000
5	1	0005515	1.000000	0.285714
5	1	0006097	1.000000	0.033333
5	1	0019353	1.000000	0.017544
5	1	0009086	1.000000	0.022222
5	1	0032467	1.000000	0.062500
5	1	0007049	1.000000	0.750000
5	1	0048020	1.000000	0.074074
5	1	0015630	1.000000	0.578947
5	1	0015405	1.000000	0.111111
5	1	0006164	1.000000	0.054054
5	1	0030215	1.000000	0.083333
5	1	0048703	1.000000	0.041667
5	1	0032211	1.000000	0.022727
5	1	0042809	1.000000	0.068966
5	1	0008174	1.000000	0.037736
5	1	0006189	1.000000	0.013158
5	1	0052572	1.000000	0.027778
5	1	0035375	1.000000	0.200000
5	1	0003674	1.000000	0.142857
5	1	0034485	1.000000	0.054054
5	1	0046084	1.000000	0.018519
5	1	0046621	1.000000	0.090909
5	1	0047498	1.000000	0.066667
5	1	0043227	1.000000	0.000000
5	1	0019787	1.000000	0.250000
5	1	0005634	1.000000	0.000000
5	1	1904262	1.000000	0.033333
5	1	0004012	1.000000	0.051282
5	1	0070782	1.000000	0.051282
5	1	0034464	1.000000	0.000000
5	1	0002020	1.000000	0.444444
5	1	0008199	1.000000	0.142857
5	1	0009220	1.000000	0.019231
5	1	0007274	1.000000	0.055556
5	1	0006406	1.000000	0.175000
5	1	0005618	1.000000	0.157895
5	1	0004559	1.000000	0.071429
5	1	0004588	1.000000	0.076923
5	1	0045987	1.000000	0.050000
5	1	0008209	1.000000	0.043478
5	1	0004497	1.000000	0.086957
5	1	0042052	1.000000	0.043478
5	1	0051045	1.000000	0.108108
5	1	0005161	1.000000	0.043478
5	1	0050794	1.000000	0.333333
5	1	0008924	1.000000	0.076923
5	1	0071422	1.000000	0.058824
5	1	0009408	1.000000	0.086957
5	1	0008097	1.000000	0.038462
5	1	0010468	1.000000	0.041667
5	1	0006865	1.000000	0.033333
5	1	0019843	1.000000	0.040000
5	1	0005634	1.000000	0.210526
5	1	0017113	1.000000	0.045455
5	1	0008392	1.000000	0.043478
5	1	0015131	1.000000	0.046512
5	1	1903669	1.000000	0.023810
5	1	0005923	1.000000	0.055556
5	1	0043231	1.000000	0.000000
5	1	0043034	1.000000	0.000000
5	1	0005634	1.000000	0.000000
5	1	0005850	1.000000	0.000000
5	1	0010880	1.000000	0.137931
5	1	2000651	1.000000	0.075000
5	1	0009007	1.000000	0.051282
5	1	0030687	1.000000	0.600000
5	1	0036293	1.000000	0.000000
5	1	0036156	1.000000	0.058824
5	1	0006644	1.000000	0.000000
5	1	0046100	1.000000	0.000000
5	1	0040011	1.000000	0.000000
5	1	0005509	1.000000	0.000000
5	1	0031729	1.000000	0.000000
5	1	0046040	1.000000	0.000000
5	1	0018109	1.000000	0.000000
5	1	0001113	1.000000	0.000000
5	1	0016055	1.000000	0.071429
5	1	0097458	1.000000	0.333333
5	1	0003824	1.000000	0.062500
5	1	0051259	1.000000	0.055556
5	1	0004222	1.000000	0.064516
5	1	0006527	1.000000	0.027778
5	1	0004046	1.000000	0.050000
5	1	0006997	1.000000	0.071429
5	1	0043231	1.000000	0.642857
5	1	0044425	1.000000	0.062500
5	1	0046910	1.000000	0.058824
5	1	0004451	1.000000	0.181818
5	1	0032755	1.000000	0.055556
5	1	0008028	1.000000	0.031250
5	1	0060754	1.000000	0.027027
5	1	0003676	1.000000	0.000000
5	1	0015132	1.000000	0.000000
5	1	0001573	1.000000	0.000000
5	1	0030334	1.000000	0.000000
5	1	0000993	1.000000	0.000000
5	1	0006521	1.000000	0.047619
5	1	0009277	1.000000	0.176471
5	1	0002429	1.000000	0.047619
5	1	0005460	1.000000	0.029412
5	1	0022618	1.000000	0.066667
5	1	0006549	1.000000	0.285714
5	1	0048593	1.000000	0.038462
5	1	0001992	1.000000	0.045455
5	1	0048884	1.000000	0.045455
5	1	0098530	1.000000	0.031250
5	1	0017111	1.000000	0.000000
5	1	2000651	1.000000	0.000000
5	1	0009534	1.000000	0.041667
5	1	0048020	1.000000	0.000000
5	1	0009897	1.000000	0.071429
5	1	0071456	1.000000	0.115385
5	1	0072593	1.000000	0.055556
5	1	0000463	1.000000	0.024390
5	1	0005109	1.000000	0.000000
5	1	0043409	1.000000	0.018519
5	1	0004972	1.000000	0.031746
5	1	0017046	1.000000	0.200000
5	1	0004809	1.000000	0.021277
5	1	0006364	1.000000	0.000000
5	1	0010738	1.000000	0.000000
5	1	0006915	1.000000	0.000000
5	1	0003682	1.000000	0.022222
5	1	0019829	1.000000	0.039474
5	1	0044449	1.000000	0.350000
5	1	0006298	1.000000	0.451613
5	1	0008078	1.000000	0.066667
5	1	0048076	1.000000	0.037037
5	1	0007097	1.000000	0.031250
5	1	0000978	1.000000	0.017241
5	1	0016237	1.000000	0.071429
5	1	0006370	1.000000	0.037037
5	1	0002573	1.000000	0.045455
5	1	0036020	1.000000	0.000000
5	1	0005914	1.000000	0.000000
5	1	0061158	1.000000	0.049180
5	1	0090575	1.000000	0.423077
5	1	0000979	1.000000	0.100000
5	1	0006302	1.000000	0.058824
5	1	0005829	1.000000	0.538462
5	1	0005814	1.000000	0.392857
5	1	0022841	1.000000	0.093023
5	1	0006148	1.000000	0.037736
5	1	0006368	1.000000	0.045455
5	1	0004363	1.000000	0.046512
5	1	0005025	1.000000	0.035088
5	1	0007617	1.000000	0.025000
5	1	0016885	1.000000	0.066667
5	1	0030903	1.000000	0.027027
5	1	0006890	1.000000	0.029412
5	1	0006342	1.000000	0.027397
5	1	0005366	1.000000	0.032787
5	1	0001012	1.000000	0.034483
5	1	0032182	1.000000	0.041667
5	1	0032501	1.000000	0.500000
5	1	0044464	1.000000	0.428571
5	1	0043565	1.000000	0.037037
5	1	0004015	1.000000	0.038462
5	1	0071688	1.000000	0.048780
5	1	0019237	1.000000	0.033333
5	1	0004815	1.000000	0.035714
5	1	0005575	1.000000	0.500000
5	1	0009737	1.000000	0.105263
5	1	0031966	1.000000	0.137931
5	1	0043531	1.000000	0.027778
5	1	0044444	1.000000	0.000000
5	1	0000018	1.000000	0.022727
5	1	0070498	1.000000	0.038462
5	1	0042136	1.000000	0.157895
5	1	0070098	1.000000	0.038462
5	1	0016773	1.000000	0.078947
5	1	0032873	1.000000	0.012658
5	1	0006952	1.000000	0.111111
5	1	0046777	1.000000	0.083333
5	1	2000377	1.000000	0.083333
5	1	0000018	1.000000	0.058824
5	1	0000725	1.000000	0.071429
5	1	0006412	1.000000	0.000000
5	1	0030016	1.000000	0.368421
5	1	0045893	1.000000	0.000000
5	1	0051480	1.000000	0.000000
5	1	1902711	1.000000	0.071429
5	1	0043248	1.000000	0.000000
5	1	0004775	1.000000	0.111111
5	1	0086010	1.000000	0.076923
5	1	0019888	1.000000	0.054054
5	1	0031323	1.000000	0.083333
5	1	0005736	1.000000	0.272727
5	1	0035171	1.000000	0.066667
5	1	0019752	1.000000	0.333333
5	1	1905519	1.000000	0.030303
5	1	1902036	1.000000	0.052632
5	1	0019869	1.000000	0.090909
5	1	0034599	1.000000	0.272727
5	1	0043168	1.000000	0.111111
5	1	0043614	1.000000	0.000000
5	1	0071880	1.000000	0.090909
5	1	0062023	1.000000	0.000000
5	1	0098705	1.000000	0.040000
5	1	2000649	1.000000	0.050000
5	1	0010181	1.000000	0.052632
5	1	0006521	1.000000	0.066667
5	1	0005251	1.000000	0.023810
5	1	0007165	1.000000	0.000000
5	1	0003691	1.000000	0.071429
5	1	0005813	1.000000	0.000000
5	1	0060406	1.000000	0.000000
5	1	0046474	1.000000	0.000000
5	1	0047498	1.000000	0.000000
5	1	0007034	1.000000	0.000000
5	1	0017113	1.000000	0.000000
5	1	0032974	1.000000	0.000000
5	1	0006338	1.000000	0.045455
5	1	0005615	1.000000	0.090909
5	1	0031072	1.000000	0.100000
5	1	0017038	1.000000	0.020000
5	1	0045964	1.000000	0.017857
5	1	0016310	1.000000	0.097561
5	1	0000022	1.000000	0.032787
5	1	0030036	1.000000	0.045455
5	1	0006890	1.000000	0.022727
5	1	0098530	1.000000	0.025641
5	1	0016882	1.000000	0.222222
5	1	0032755	1.000000	0.038462
5	1	0019904	1.000000	0.111111
5	1	0031225	1.000000	0.000000
5	1	0005933	1.000000	0.000000
5	1	0008094	1.000000	0.230769
5	1	0005933	1.000000	0.000000
5	1	0005665	1.000000	0.000000
5	1	0046132	1.000000	0.000000
5	1	0005248	1.000000	0.027027
5	1	0006559	1.000000	0.000000
5	1	0006612	1.000000	0.000000
5	1	0004972	1.000000	0.017241
5	1	0055037	1.000000	0.000000
5	1	0030136	1.000000	0.000000
5	1	0060126	1.000000	0.032258
5	1	0042578	1.000000	0.142857
5	1	0045719	1.000000	0.021739
5	1	0043996	1.000000	0.076923
5	1	0032755	1.000000	0.050000
5	1	1902915	1.000000	0.027027
5	1	0005829	1.000000	1.000000
5	1	0006357	1.000000	0.060606
5	1	0097159	1.000000	0.125000
5	1	0006026	1.000000	0.050000
5	1	0007200	1.000000	0.080000
5	1	0008200	1.000000	0.263158
5	1	0040003	1.000000	0.076923
5	1	0007265	1.000000	0.076923
5	1	0009228	1.000000	0.025000
5	1	0000381	1.000000	0.066667
5	1	0060126	1.000000	0.037037
5	1	0055085	1.000000	0.185185
5	1	0019030	1.000000	0.033333
5	1	0042626	1.000000	0.200000
5	1	0030007	1.000000	0.022222
5	1	0006241	1.000000	0.012500
5	1	0001302	1.000000	0.030303
5	1	0003674	1.000000	0.100000
5	1	0009570	1.000000	0.350000
5	1	0008010	1.000000	0.071429
5	1	0032991	1.000000	0.111111
5	1	0019430	1.000000	0.054054
5	1	0015871	1.000000	0.047619
5	1	0043267	1.000000	0.047619
5	1	0030182	1.000000	0.125000
5	1	0046653	1.000000	0.080000
5	1	0097588	1.000000	0.272727
5	1	0003676	1.000000	0.285714
5	1	0045475	1.000000	0.083333
5	1	0043231	1.000000	0.350000
5	1	0008276	1.000000	0.068966
5	1	0008565	1.000000	0.055556
5	1	0032526	1.000000	0.083333
5	1	0034090	1.000000	0.066667
5	1	0010886	1.000000	0.062500
5	1	0019208	1.000000	0.066667
5	1	1990904	1.000000	0.071429
5	1	0015036	1.000000	0.142857
5	1	0031267	1.000000	0.076923
5	1	0001228	1.000000	0.020408
5	1	0043248	1.000000	0.039216
5	1	0070192	1.000000	0.037037
5	1	0015140	1.000000	0.026316
5	1	0003676	1.000000	0.142857
5	1	0032974	1.000000	0.000000
5	1	0055088	1.000000	0.000000
5	1	0060291	1.000000	0.000000
5	1	0007602	1.000000	0.000000
5	1	0004991	1.000000	0.052632
5	1	0021782	1.000000	0.043478
5	1	0005575	1.000000	0.083333
5	1	0016721	1.000000	0.333333
5	1	0006896	1.000000	0.050000
5	1	0017146	1.000000	0.090909
5	1	0000027	1.000000	0.039216
5	1	0035065	1.000000	0.037736
5	1	0017111	1.000000	0.083333
5	1	0140110	1.000000	0.142857
5	1	0017016	1.000000	0.181818
5	1	0005049	1.000000	0.064516
5	1	0090156	1.000000	0.074074
5	1	0035494	1.000000	0.032258
5	1	0044424	1.000000	0.161290
5	1	0003973	1.000000	0.076923
5	1	0045893	1.000000	0.023256
5	1	0070491	1.000000	0.066667
5	1	0001676	1.000000	0.157895
5	1	0042056	1.000000	0.060606
5	1	0001103	1.000000	0.058824
5	1	0000977	1.000000	0.043478
5	1	0005227	1.000000	0.062500
5	1	0008023	1.000000	0.000000
5	1	0015108	1.000000	0.038462
5	1	0019955	1.000000	0.125000
5	1	0070498	1.000000	0.060606
5	1	0033041	1.000000	0.038462
5	1	0034993	1.000000	0.000000
5	1	0035032	1.000000	0.055556
5	1	0007034	1.000000	0.047619
5	1	0061630	1.000000	0.535714
5	1	0006497	1.000000	0.576923
5	1	0045089	1.000000	0.032258
5	1	0044444	1.000000	0.875000
5	1	0015131	1.000000	0.029412
5	1	0006979	1.000000	0.050000
5	1	0048008	1.000000	0.068966
5	1	0042267	1.000000	0.033333
5	1	0044444	1.000000	0.000000
5	1	0051647	1.000000	0.000000
5	1	0051345	1.000000	0.000000
5	1	0072320	1.000000	0.066667
5	1	0006047	1.000000	0.000000
5	1	0090155	1.000000	0.034483
5	1	0010447	1.000000	0.142857
5	1	0005768	1.000000	0.259259
5	1	0007420	1.000000	0.076923
5	1	0031362	1.000000	0.090909
5	1	0046577	1.000000	0.125000
5	1	0072344	1.000000	0.042553
5	1	0002429	1.000000	0.080000
5	1	0008355	1.000000	0.062500
5	1	1904262	1.000000	0.045455
5	1	0006464	1.000000	0.068966
5	1	0005496	1.000000	0.038462
5	1	0045595	1.000000	0.076923
5	1	0065007	1.000000	0.111111
5	1	0048018	1.000000	0.054054
5	1	0005819	1.000000	0.360000
5	1	0001516	1.000000	0.042553
5	1	0043686	1.000000	0.066667
5	1	0003917	1.000000	0.037037
5	1	0004016	1.000000	0.037037
5	1	0003674	1.000000	0.047619
5	1	0005886	1.000000	0.333333
5	1	0015108	1.000000	0.228571
5	1	0051931	1.000000	0.090909
5	1	0005198	1.000000	0.045455
5	1	0003906	1.000000	0.086957
5	1	0009737	1.000000	0.066667
5	1	0071071	1.000000	0.052632
5	1	0033133	1.000000	0.025641
5	1	0016020	1.000000	0.071429
5	1	0030538	1.000000	0.000000
5	1	0017112	1.000000	0.000000
5	1	0044267	1.000000	0.000000
5	1	0006855	1.000000	0.000000
5	1	0005488	1.000000	0.000000
5	1	0003735	1.000000	0.000000
5	1	0007043	1.000000	0.058824
5	1	0010886	1.000000	0.052632
5	1	0036159	1.000000	0.032258
5	1	0003730	1.000000	0.000000
5	1	0009987	1.000000	0.000000
5	1	0048477	1.000000	0.000000
5	1	0006919	1.000000	0.000000
5	1	0018063	1.000000	0.000000
5	1	0006432	1.000000	0.000000
5	1	0000731	1.000000	0.000000
5	1	0016705	1.000000	0.062500
5	1	0009536	1.000000	0.200000
5	1	0000405	1.000000	0.000000
5	1	0008272	1.000000	0.055556
5	1	0031624	1.000000	0.000000
5	1	0060126	1.000000	0.068966
5	1	0006412	1.000000	0.000000
5	1	0000815	1.000000	0.000000
5	1	0006488	1.000000	0.000000
5	1	0008565	1.000000	0.052632
5	1	0002196	1.000000	0.060606
5	1	0016192	1.000000	0.071429
5	1	0009987	1.000000	0.200000
5	1	0005739	1.000000	0.366667
5	1	0005615	1.000000	0.031250
5	1	0002548	1.000000	0.066667
5	1	0000417	1.000000	0.066667
5	1	0010033	1.000000	0.076923
5	1	0016036	1.000000	0.083333
5	1	0044431	1.000000	0.440000
5	1	0050794	1.000000	0.108108
5	1	0050853	1.000000	0.073529
5	1	0006612	1.000000	0.019231
5	1	0008757	1.000000	0.083333
5	1	0006096	1.000000	0.064516
5	1	0044550	1.000000	0.058824
5	1	0048653	1.000000	0.019231
5	1	0004925	1.000000	0.069444
5	1	0009987	1.000000	0.076923
5	1	0006208	1.000000	0.173913
5	1	0005345	1.000000	0.050000
5	1	1990112	1.000000	0.071429
5	1	0007519	1.000000	0.025641
5	1	0031490	1.000000	0.083333
5	1	0015732	1.000000	0.023256
5	1	0006259	1.000000	0.090909
5	1	1990883	1.000000	0.000000
5	1	0048739	1.000000	0.058824
5	1	0005911	1.000000	0.083333
5	1	0051015	1.000000	0.000000
5	1	0004650	1.000000	0.000000
5	1	0036442	1.000000	0.075000
5	1	0007030	1.000000	0.000000
5	1	0006429	1.000000	0.000000
5	1	0042632	1.000000	0.000000
5	1	0030101	1.000000	0.000000
5	1	0042981	1.000000	0.025000
5	1	0090297	1.000000	0.013699
5	1	0020015	1.000000	0.000000
5	1	0007162	1.000000	0.024390
5	1	0014912	1.000000	0.020000
5	1	0070342	1.000000	0.027027
5	1	0016310	1.000000	0.125000
5	1	0004721	1.000000	0.137255
5	1	0007064	1.000000	0.041667
5	1	0034774	1.000000	0.000000
5	1	0046765	1.000000	0.027778
5	1	0045475	1.000000	0.055556
5	1	0016853	1.000000	0.000000
5	1	0003674	1.000000	0.000000
5	1	0000987	1.000000	0.000000
5	1	0008589	1.000000	0.071429
5	1	0042789	1.000000	0.052632
5	1	0031297	1.000000	0.068966
5	1	0010951	1.000000	0.027778
5	1	0043981	1.000000	0.000000
5	1	0043005	1.000000	0.000000
5	1	0001561	1.000000	0.000000
5	1	0030374	1.000000	0.027778
5	1	0005222	1.000000	0.031250
5	1	0000165	1.000000	0.333333
5	1	0003676	1.000000	0.083333
5	1	0005829	1.000000	0.466667
5	1	0007029	1.000000	0.105263
5	1	0060078	1.000000	0.166667
5	1	0006797	1.000000	0.090909
5	1	0044425	1.000000	0.285714
5	1	0019752	1.000000	0.095238
5	1	0007342	1.000000	0.066667
5	1	0006798	1.000000	0.076923
5	1	0031674	1.000000	0.360000
5	1	0009987	1.000000	0.142857
5	1	0043295	1.000000	0.055556
5	1	0006355	1.000000	0.025000
5	1	0000217	1.000000	0.625000
5	1	0008194	1.000000	0.100000
5	1	0043266	1.000000	0.034483
5	1	0006364	1.000000	0.548387
5	1	0015606	1.000000	0.042553
5	1	0006099	1.000000	0.166667
5	1	0016942	1.000000	0.074074
5	1	0016246	1.000000	0.052632
5	1	0007041	1.000000	0.037037
5	1	0009267	1.000000	0.000000
5	1	0014866	1.000000	0.000000
5	1	0005886	1.000000	0.125000
5	1	0000417	1.000000	0.500000
5	1	0004535	1.000000	0.027027
5	1	0003954	1.000000	0.076923
5	1	0006336	1.000000	0.000000
5	1	0019430	1.000000	0.000000
5	1	0006281	1.000000	0.076923
5	1	0007155	1.000000	0.125000
5	1	0007612	1.000000	0.076923
5	1	0007188	1.000000	0.055556
5	1	0030660	1.000000	0.416667
5	1	0086002	1.000000	0.035714
5	1	0016021	1.000000	0.062500
5	1	0006828	1.000000	0.071429
5	1	0005515	1.000000	0.200000
5	1	0004815	1.000000	0.100000
5	1	0035097	1.000000	0.277778
5	1	0008202	1.000000	0.041667
5	1	0008344	1.000000	0.043478
5	1	1990404	1.000000	0.051282
5	1	0009414	1.000000	0.037037
5	1	0009055	1.000000	0.428571
5	1	0007186	1.000000	0.052632
5	1	0003746	1.000000	0.049180
5	1	0007389	1.000000	0.071429
5	1	0004482	1.000000	0.083333
5	1	0019354	1.000000	0.052632
5	1	0016614	1.000000	0.181818
5	1	0048306	1.000000	0.111111
5	1	0019843	1.000000	0.083333
5	1	0034388	1.000000	0.000000
5	1	0034599	1.000000	0.058824
5	1	1990837	1.000000	0.071429
5	1	0007266	1.000000	0.047619
5	1	0060753	1.000000	0.173913
5	1	0005575	1.000000	0.083333
5	1	0036156	1.000000	0.071429
5	1	0044260	1.000000	0.125000
5	1	0031225	1.000000	0.307692
5	1	1990841	1.000000	0.033333
5	1	0006816	1.000000	0.050000
5	1	0051119	1.000000	0.052632
5	1	0003684	1.000000	0.030303
5	1	0019237	1.000000	0.000000
5	1	0042054	1.000000	0.000000
5	1	0031369	1.000000	0.000000
5	1	0017146	1.000000	0.095238
5	1	0003954	1.000000	0.000000
5	1	0010259	1.000000	0.029412
5	1	0007619	1.000000	0.024390
5	1	0043050	1.000000	0.031250
5	1	0048512	1.000000	0.030303
5	1	0010150	1.000000	0.025000
5	1	0043231	1.000000	0.900000
5	1	0005254	1.000000	0.040000
5	1	0001653	1.000000	0.037037
5	1	0050794	1.000000	0.200000
5	1	0070337	1.000000	0.032258
5	1	0006865	1.000000	0.066667
5	1	0048339	1.000000	0.250000
5	1	0017111	1.000000	0.033333
5	1	0043295	1.000000	0.029412
5	1	0016021	1.000000	0.071429
5	1	0043101	1.000000	0.068966
5	1	0030956	1.000000	0.416667
5	1	0022618	1.000000	0.133333
5	1	0005515	1.000000	0.750000
5	1	0009987	1.000000	0.400000
5	1	0046103	1.000000	0.044444
5	1	0005829	1.000000	0.384615
5	1	0000978	1.000000	0.875000
5	1	0001525	1.000000	0.187500
5	1	0006336	1.000000	0.080000
5	1	0045047	1.000000	0.035714
5	1	0004842	1.000000	0.074074
5	1	0032502	1.000000	0.400000
5	1	0044444	1.000000	0.416667
5	1	0043231	1.000000	0.900000
5	1	0061630	1.000000	0.068966
5	1	0004972	1.000000	0.037037
5	1	0045300	1.000000	0.076923
5	1	0004124	1.000000	0.051282
5	1	0000184	1.000000	0.046512
5	1	0071814	1.000000	0.000000
5	1	0048278	1.000000	0.076923
5	1	0050853	1.000000	0.035714
5	1	0043197	1.000000	0.000000
5	1	0005635	1.000000	0.000000
5	1	0044428	1.000000	0.136364
5	1	1905202	1.000000	0.066667
5	1	0045505	1.000000	0.000000
5	1	0015695	1.000000	0.444444
5	1	0034485	1.000000	0.047619
5	1	0004571	1.000000	0.000000
5	1	0005488	1.000000	0.000000
5	1	0051302	1.000000	0.066667
5	1	0055105	1.000000	0.022222
5	1	0042446	1.000000	0.055556
5	1	0005539	1.000000	0.000000
5	1	0006145	1.000000	0.052632
5	1	0045544	1.000000	0.050000
5	1	0044444	1.000000	0.318182
5	1	0005576	1.000000	0.043478
5	1	0034515	1.000000	0.357143
5	1	0006148	1.000000	0.000000
5	1	0006526	1.000000	0.000000
5	1	0009968	1.000000	0.000000
5	1	0030198	1.000000	0.071429
5	1	0007004	1.000000	0.163636
5	1	0007523	1.000000	0.031250
5	1	0000055	1.000000	0.016949
5	1	0006941	1.000000	0.041667
5	1	0002116	1.000000	0.000000
5	1	0005161	1.000000	0.034483
5	1	0051234	1.000000	0.250000
5	1	0035327	1.000000	0.000000
5	1	0030334	1.000000	0.066667
5	1	0036178	1.000000	0.047619
5	1	1902000	1.000000	0.111111
5	1	0045944	1.000000	0.035088
5	1	0034976	1.000000	0.071429
5	1	0002479	1.000000	0.050000
5	1	0016070	1.000000	0.333333
5	1	0010822	1.000000	0.210526
5	1	0006919	1.000000	0.081633
5	1	0043175	1.000000	0.052632
5	1	0008010	1.000000	0.055556
5	1	0006612	1.000000	0.033333
5	1	0003735	1.000000	0.062500
5	1	0035914	1.000000	0.080000
5	1	0010629	1.000000	0.166667
5	1	0019838	1.000000	0.058824
5	1	0005829	1.000000	0.000000
5	1	0003674	1.000000	0.058824
5	1	0003674	1.000000	0.058824
5	1	0003997	1.000000	0.054054
5	1	0005184	1.000000	0.058824
5	1	0000187	1.000000	0.011628
5	1	0002143	1.000000	0.017544
5	1	0000725	1.000000	0.142857
5	1	0006875	1.000000	0.045455
5	1	0008150	1.000000	0.125000
5	1	0006935	1.000000	0.071429
5	1	0019933	1.000000	0.047619
5	1	1904045	1.000000	0.026316
5	1	0005223	1.000000	0.030303
5	1	0043065	1.000000	0.190476
5	1	1990904	1.000000	0.125000
5	1	0008375	1.000000	0.181818
5	1	0044428	1.000000	0.769231
5	1	0051647	1.000000	0.100000
5	1	0003674	1.000000	0.166667
5	1	0003677	1.000000	0.285714
5	1	0008308	1.000000	0.064516
5	1	0031981	1.000000	0.588235
5	1	0006166	1.000000	0.163636
5	1	0005024	1.000000	0.208333
5	1	0031146	1.000000	0.279070
5	1	0048020	1.000000	0.111111
5	1	0019933	1.000000	0.800000
5	1	0006896	1.000000	0.058824
5	1	0004896	1.000000	0.384615
5	1	0097546	1.000000	0.222222
5	1	0043282	1.000000	0.052632
5	1	0005366	1.000000	0.051282
5	1	1905037	1.000000	0.192308
5	1	0032356	1.000000	0.000000
5	1	0016830	1.000000	0.000000
5	1	0051213	1.000000	0.060606
5	1	0007218	1.000000	0.074074
5	1	0005769	1.000000	0.555556
5	1	0019838	1.000000	0.000000
5	1	0008392	1.000000	0.055556
5	1	0000156	1.000000	0.117647
5	1	0030507	1.000000	0.000000
5	1	0048843	1.000000	0.037383
5	1	0051015	1.000000	0.000000
5	1	0055072	1.000000	0.071429
5	1	0060079	1.000000	0.074074
5	1	0016226	1.000000	0.142857
5	1	0010951	1.000000	0.105263
5	1	0000139	1.000000	0.428571
5	1	0009986	1.000000	0.272727
5	1	0006355	1.000000	0.153846
5	1	0071688	1.000000	0.046512
5	1	1990726	1.000000	0.076923
5	1	0006892	1.000000	0.058824
5	1	0008094	1.000000	0.076923
5	1	0000959	1.000000	0.285714
5	1	0010001	1.000000	0.090909
5	1	0017137	1.000000	0.047619
5	1	0006490	1.000000	0.173913
5	1	0046872	1.000000	0.055556
5	1	0042391	1.000000	0.058824
5	1	0043235	1.000000	0.071429
5	1	0010305	1.000000	0.045455
5	1	0016021	1.000000	0.076923
5	1	0001103	1.000000	0.047619
5	1	0000323	1.000000	0.733333
5	1	0030833	1.000000	0.044444
5	1	0008284	1.000000	0.032258
5	1	0060696	1.000000	0.026316
5	1	0046621	1.000000	0.027027
5	1	0000077	1.000000	0.051282
5	1	0043406	1.000000	0.012821
5	1	0006355	1.000000	0.037037
5	1	0006357	1.000000	0.035714
5	1	0044309	1.000000	0.230769
5	1	0032502	1.000000	0.100000
5	1	0044424	1.000000	0.625000
5	1	0006511	1.000000	0.657895
5	1	0003735	1.000000	0.142857
5	1	0032006	1.000000	0.055556
5	1	0098687	1.000000	0.411765
5	1	0004222	1.000000	0.191489
5	1	0032991	1.000000	0.111111
5	1	0099023	1.000000	0.100000
5	1	0010075	1.000000	0.045455
5	1	0038128	1.000000	0.090909
5	1	0007088	1.000000	0.052632
5	1	0061630	1.000000	0.129032
5	1	0016482	1.000000	0.083333
5	1	0019388	1.000000	0.086957
5	1	0045047	1.000000	0.035714
5	1	0015386	1.000000	0.024390
5	1	0031298	1.000000	0.000000
5	1	0002181	1.000000	0.315789
5	1	0005634	1.000000	0.000000
5	1	0044444	1.000000	0.000000
5	1	1902476	1.000000	0.045455
5	1	0004857	1.000000	0.117647
5	1	0019955	1.000000	0.083333
5	1	0015279	1.000000	0.051282
5	1	0017154	1.000000	0.083333
5	1	0005783	1.000000	0.642857
5	1	0008328	1.000000	0.103448
5	1	0090090	1.000000	0.111111
5	1	0005488	1.000000	0.285714
5	1	0016311	1.000000	0.035714
5	1	0062023	1.000000	0.071429
5	1	0006826	1.000000	0.033333
5	1	0009617	1.000000	0.034483
5	1	0034704	1.000000	0.263158
5	1	0006974	1.000000	0.333333
5	1	0006464	1.000000	0.137931
5	1	0003906	1.000000	0.000000
5	1	0044454	1.000000	0.192308
5	1	0003676	1.000000	0.000000
5	1	0006631	1.000000	0.142857
5	1	0000976	1.000000	0.000000
5	1	0045503	1.000000	0.000000
5	1	1902287	1.000000	0.096774
5	1	0016020	1.000000	0.500000
5	1	0045987	1.000000	0.047619
5	1	0006413	1.000000	0.066667
5	1	0034599	1.000000	0.153846
5	1	0009102	1.000000	0.045455
5	1	0070509	1.000000	0.066667
5	1	0009142	1.000000	0.060606
5	1	0097458	1.000000	0.272727
5	1	0007080	1.000000	0.066667
5	1	0060729	1.000000	0.055556
5	1	0004921	1.000000	0.033333
5	1	0006974	1.000000	0.045455
5	1	0070372	1.000000	0.026316
5	1	0005488	1.000000	0.142857
5	1	0035268	1.000000	0.095238
5	1	0030198	1.000000	0.047619
5	1	0015297	1.000000	0.062500
5	1	0030553	1.000000	0.045455
5	1	0000976	1.000000	0.000000
5	1	0005575	1.000000	0.100000
5	1	0030943	1.000000	0.000000
5	1	0052814	1.000000	0.066667
5	1	0006468	1.000000	0.281250
5	1	0015141	1.000000	0.035088
5	1	0008340	1.000000	0.052632
5	1	0015701	1.000000	0.050000
5	1	0005515	1.000000	0.000000
5	1	0010884	1.000000	0.230769
5	1	0002548	1.000000	0.083333
5	1	0006511	1.000000	0.035714
5	1	0080032	1.000000	0.000000
5	1	0051451	1.000000	0.076923
5	1	0030145	1.000000	0.000000
5	1	0004309	1.000000	0.000000
5	1	0003012	1.000000	0.181818
5	1	0044237	1.000000	0.125000
5	1	0004661	1.000000	0.000000
5	1	0032977	1.000000	0.050000
5	1	0007080	1.000000	0.042553
5	1	0015386	1.000000	0.024390
5	1	0046834	1.000000	0.060606
5	1	0006846	1.000000	0.027778
5	1	0044427	1.000000	0.187500
5	1	0004683	1.000000	0.931034
5	1	0007480	1.000000	0.019231
5	1	0043406	1.000000	0.013514
5	1	0007519	1.000000	0.030303
5	1	0010087	1.000000	0.041667
5	1	0047724	1.000000	0.062500
5	1	0006203	1.000000	0.027027
5	1	0043168	1.000000	0.024390
5	1	0016829	1.000000	0.025000
5	1	0016567	1.000000	0.074074
5	1	0007097	1.000000	0.047619
5	1	0006398	1.000000	0.062500
5	1	0070286	1.000000	0.062500
5	1	0000003	1.000000	0.083333
5	1	0048839	1.000000	0.018519
5	1	0120036	1.000000	0.020000
5	1	0004300	1.000000	0.000000
5	1	1902857	1.000000	0.061538
5	1	0035069	1.000000	0.017544
5	1	0016287	1.000000	0.000000
5	1	0035065	1.000000	0.022222
5	1	0045036	1.000000	0.020408
5	1	0031226	1.000000	0.088235
5	1	0007342	1.000000	0.047619
5	1	0019870	1.000000	0.076923
5	1	1902350	1.000000	0.043478
5	1	0031954	1.000000	0.017857
5	1	0005575	1.000000	0.083333
5	1	0005783	1.000000	0.785714
5	1	0023014	1.000000	0.190476
5	1	0022618	1.000000	0.062500
5	1	0001745	1.000000	0.026316
5	1	0008589	1.000000	0.033333
5	1	0045037	1.000000	0.020000
5	1	0070286	1.000000	0.046512
5	1	0000979	1.000000	0.066667
5	1	0098800	1.000000	0.000000
5	1	0015301	1.000000	0.062500
5	1	0009438	1.000000	0.071429
5	1	0008308	1.000000	0.050000
5	1	0006013	1.000000	0.071429
5	1	0099513	1.000000	0.150000
5	1	0016926	1.000000	0.000000
5	1	0032755	1.000000	0.000000
5	1	0006032	1.000000	0.000000
5	1	0005763	1.000000	0.088235
5	1	0004190	1.000000	0.055556
5	1	0019901	1.000000	0.040000
5	1	0016020	1.000000	0.166667
5	1	0006364	1.000000	0.030303
5	1	0008379	1.000000	0.051282
5	1	0005160	1.000000	0.040000
5	1	0006972	1.000000	0.071429
5	1	0051276	1.000000	0.153846
5	1	0006869	1.000000	0.363636
5	1	0031981	1.000000	0.142857
5	1	0070827	1.000000	0.125000
5	1	0015036	1.000000	0.090909
5	1	0005575	1.000000	0.500000
5	1	0048646	1.000000	0.125000
5	1	0006878	1.000000	0.150000
5	1	0016573	1.000000	0.054054
5	1	0016226	1.000000	0.105263
5	1	0016578	1.000000	0.058824
5	1	0006464	1.000000	0.090909
5	1	0036064	1.000000	0.208333
5	1	0000070	1.000000	0.083333
5	1	0006672	1.000000	0.090909
5	1	0043420	1.000000	0.000000
5	1	0021984	1.000000	0.000000
5	1	0043547	1.000000	0.000000
5	1	0052814	1.000000	0.000000
5	1	0004837	1.000000	0.000000
5	1	0000027	1.000000	0.000000
5	1	0044267	1.000000	0.000000
5	1	0010233	1.000000	0.000000
5	1	0007605	1.000000	0.000000
5	1	0046777	1.000000	0.000000
5	1	0016021	1.000000	0.034483
5	1	0044464	1.000000	0.120000
5	1	0042809	1.000000	0.400000
5	1	0036244	1.000000	0.117647
5	1	0044425	1.000000	0.037037
5	1	0016192	1.000000	0.083333
5	1	0007157	1.000000	0.076923
5	1	0016010	1.000000	0.085714
5	1	0000028	1.000000	0.238095
5	1	0000146	1.000000	0.083333
5	1	0030054	1.000000	0.038462
5	1	0001656	1.000000	0.055556
5	1	0031226	1.000000	0.000000
5	1	0003674	1.000000	0.166667
5	1	0098839	1.000000	0.000000
5	1	0098821	1.000000	0.054795
5	1	0051171	1.000000	0.111111
5	1	0035097	1.000000	0.000000
5	1	0002023	1.000000	0.066667
5	1	0006810	1.000000	0.071429
5	1	0005506	1.000000	0.000000
5	1	0003746	1.000000	0.081967
5	1	0033617	1.000000	0.083333
5	1	0031369	1.000000	0.000000
5	1	1990116	1.000000	0.054054
5	1	0070337	1.000000	0.000000
5	1	0009987	1.000000	0.400000
5	1	0050852	1.000000	0.090909
5	1	0031329	1.000000	0.230769
5	1	0006623	1.000000	0.034483
5	1	0003676	1.000000	0.416667
5	1	0007267	1.000000	0.250000
5	1	0005515	1.000000	0.750000
5	1	0005770	1.000000	0.444444
5	1	0003676	1.000000	0.416667
5	1	0005887	1.000000	0.157895
5	1	0030186	1.000000	0.136364
5	1	0009725	1.000000	0.160000
5	1	0005244	1.000000	0.052632
5	1	0030148	1.000000	0.263158
5	1	0003700	1.000000	0.916667
5	1	0005856	1.000000	0.538462
5	1	0046421	1.000000	0.125000
5	1	0019531	1.000000	0.040000
5	1	0015140	1.000000	0.037736
5	1	0008272	1.000000	0.076923
5	1	0044428	1.000000	0.176471
5	1	1904813	1.000000	0.107143
5	1	0044425	1.000000	0.250000
5	1	0005739	1.000000	0.187500
5	1	0055114	1.000000	0.166667
5	1	0001932	1.000000	0.181818
5	1	0042255	1.000000	0.086957
5	1	0000981	1.000000	0.133333
5	1	0007186	1.000000	0.916667
5	1	0005886	1.000000	0.500000
5	1	0048185	1.000000	0.125000
5	1	0006954	1.000000	0.153846
5	1	0008333	1.000000	0.285714
5	1	0003674	1.000000	0.200000
5	1	0016020	1.000000	0.333333
5	1	0030971	1.000000	0.076923
5	1	0003407	1.000000	0.125000
5	1	0032979	1.000000	0.090909
5	1	0043162	1.000000	0.060606
5	1	1990813	1.000000	0.052632
5	1	0006091	1.000000	0.210526
5	1	0006449	1.000000	0.025641
5	1	0006847	1.000000	0.023810
5	1	0060070	1.000000	0.062500
5	1	0007169	1.000000	0.068966
5	1	0006911	1.000000	0.064516
5	1	0005488	1.000000	0.030303
5	1	0005525	1.000000	0.019231
5	1	0019706	1.000000	0.076923
5	1	0005506	1.000000	0.026316
5	1	0004956	1.000000	0.061224
5	1	0006874	1.000000	0.047619
5	1	0051045	1.000000	0.018868
5	1	0006367	1.000000	0.040000
5	1	0048018	1.000000	0.058824
5	1	0021984	1.000000	0.038462
5	1	0016757	1.000000	0.023810
5	1	0043547	1.000000	0.074074
5	1	0016740	1.000000	0.024390
5	1	0002040	1.000000	0.038462
5	1	0007389	1.000000	0.066667
5	1	0008083	1.000000	0.057143
5	1	0006644	1.000000	0.068966
5	1	0006285	1.000000	0.066667
5	1	0044444	1.000000	0.875000
5	1	0018022	1.000000	0.071429
5	1	0007165	1.000000	0.357143
5	1	0043227	1.000000	0.100000
5	1	0030169	1.000000	0.076923
5	1	0009451	1.000000	0.086957
5	1	0006968	1.000000	0.083333
5	1	0015718	1.000000	0.055556
5	1	0046856	1.000000	0.032258
5	1	0043227	1.000000	0.000000
5	1	0031386	1.000000	0.071429
5	1	0019388	1.000000	0.035714
5	1	0042127	1.000000	0.058824
5	1	0008144	1.000000	0.250000
5	1	1902494	1.000000	0.035714
5	1	0004309	1.000000	0.088235
5	1	0007165	1.000000	0.137931
5	1	0014069	1.000000	0.117647
5	1	0007608	1.000000	0.034483
5	1	0046928	1.000000	0.062500
5	1	0099044	1.000000	0.085106
5	1	0060071	1.000000	0.094340
5	1	0009834	1.000000	0.075000
5	1	0004930	1.000000	0.035714
5	1	0048309	1.000000	0.000000
5	1	0048339	1.000000	0.000000
5	1	0001080	1.000000	0.000000
5	1	0034098	1.000000	0.000000
5	1	0030893	1.000000	0.000000
5	1	0003779	1.000000	0.083333
5	1	0008589	1.000000	0.000000
5	1	0006105	1.000000	0.000000
5	1	0006896	1.000000	0.000000
5	1	0005886	1.000000	0.272727
5	1	0050911	1.000000	0.052632
5	1	0043231	1.000000	0.416667
5	1	0005049	1.000000	0.111111
5	1	0034595	1.000000	0.235294
5	1	0005088	1.000000	0.117647
5	1	0000381	1.000000	0.045455
5	1	0004725	1.000000	0.210526
5	1	0001889	1.000000	0.066667
5	1	0061337	1.000000	0.062500
5	1	0005237	1.000000	0.076923
5	1	0046578	1.000000	0.062500
5	1	0098632	1.000000	0.050000
5	1	0051233	1.000000	0.346154
5	1	0031225	1.000000	0.043478
5	1	0008028	1.000000	0.027027
5	1	0016209	1.000000	0.086957
5	1	0050220	1.000000	0.000000
5	1	0000977	1.000000	0.875000
5	1	0043231	1.000000	0.900000
5	1	0052742	1.000000	0.058824
5	1	0001525	1.000000	0.040000
5	1	0003973	1.000000	0.068966
5	1	0007006	1.000000	0.125000
5	1	0030509	1.000000	0.441860
5	1	0008964	1.000000	0.076923
5	1	0005829	1.000000	0.384615
5	1	0000395	1.000000	0.044444
5	1	0005925	1.000000	0.062500
5	1	0007034	1.000000	0.071429
5	1	0000149	1.000000	0.000000
5	1	0009536	1.000000	0.391304
5	1	0006883	1.000000	0.044444
5	1	0022857	1.000000	0.028571
5	1	0016021	1.000000	0.111111
5	1	0033612	1.000000	0.000000
5	1	0010033	1.000000	0.032258
5	1	0006760	1.000000	0.119048
5	1	0044428	1.000000	0.000000
5	1	0051228	1.000000	0.046512
5	1	0043023	1.000000	0.076923
5	1	0072320	1.000000	0.054054
5	1	0030676	1.000000	0.083333
5	1	0005996	1.000000	0.083333
5	1	0002440	1.000000	0.125000
5	1	0043178	1.000000	0.333333
5	1	0003676	1.000000	0.285714
5	1	0071966	1.000000	0.045455
5	1	0015014	1.000000	0.025641
5	1	0032968	1.000000	0.022222
5	1	0003677	1.000000	0.250000
5	1	0098609	1.000000	0.666667
5	1	0003729	1.000000	0.222222
5	1	0006040	1.000000	0.100000
5	1	0045505	1.000000	0.600000
5	1	0006336	1.000000	0.037037
5	1	0043047	1.000000	0.153846
5	1	0015012	1.000000	0.033333
5	1	0004124	1.000000	0.026316
5	1	0006552	1.000000	0.031250
5	1	0045005	1.000000	0.000000
5	1	0015035	1.000000	0.000000
5	1	0051393	1.000000	0.000000
5	1	0034599	1.000000	0.000000
5	1	0070181	1.000000	0.000000
5	1	0001103	1.000000	0.000000
5	1	0016301	1.000000	0.200000
5	1	0043436	1.000000	0.178571
5	1	0007605	1.000000	0.032258
5	1	0000056	1.000000	0.015385
5	1	0003677	1.000000	0.090909
5	1	0097194	1.000000	0.068966
5	1	0009725	1.000000	0.033333
5	1	0003824	1.000000	0.250000
5	1	0019432	1.000000	0.000000
5	1	0043408	1.000000	0.000000
5	1	0004809	1.000000	0.022727
5	1	0016310	1.000000	0.000000
5	1	0008353	1.000000	0.032258
5	1	0006203	1.000000	0.000000
5	1	0005886	1.000000	0.200000
5	1	0030851	1.000000	0.000000
5	1	0090297	1.000000	0.000000
5	1	0034271	1.000000	0.043478
5	1	0009931	1.000000	0.000000
5	1	0042493	1.000000	0.022222
5	1	0009887	1.000000	0.020000
5	1	0005789	1.000000	0.000000
5	1	0045504	1.000000	0.000000
5	1	1990837	1.000000	0.000000
5	1	0034655	1.000000	0.225806
5	1	0000159	1.000000	0.000000
5	1	0005761	1.000000	0.000000
5	1	0019319	1.000000	0.142857
5	1	0007234	1.000000	0.054054
5	1	0008270	1.000000	0.083333
5	1	0098796	1.000000	0.333333
5	1	0019531	1.000000	0.030303
5	1	0044248	1.000000	0.015873
5	1	0009669	1.000000	0.027027
5	1	0003674	1.000000	0.166667
5	1	0008017	1.000000	0.200000
5	1	0001302	1.000000	0.015625
5	1	0007605	1.000000	0.015625
5	1	0031543	1.000000	0.030303
5	1	0004725	1.000000	0.029412
5	1	0071356	1.000000	0.023810
5	1	0042493	1.000000	0.029412
5	1	0031284	1.000000	0.013699
5	1	0009898	1.000000	0.000000
5	1	0031012	1.000000	0.000000
5	1	0032434	1.000000	0.290323
5	1	0005102	1.000000	0.222222
5	1	0044464	1.000000	0.300000
5	1	0032508	1.000000	0.100000
5	1	1902711	1.000000	0.071429
5	1	0048247	1.000000	0.062500
5	1	0007097	1.000000	0.043478
5	1	0097199	1.000000	0.081633
5	1	0001934	1.000000	0.225000
5	1	0030097	1.000000	0.000000
5	1	0010811	1.000000	0.000000
5	1	0070291	1.000000	0.000000
5	1	0006896	1.000000	0.000000
5	1	0031594	1.000000	0.047619
5	1	0010608	1.000000	0.047619
5	1	0007204	1.000000	0.058824
5	1	0048037	1.000000	0.000000
5	1	0001103	1.000000	0.000000
5	1	0046855	1.000000	0.050000
5	1	0009651	1.000000	0.050000
5	1	0016788	1.000000	0.000000
5	1	0031309	1.000000	0.290909
5	1	0002455	1.000000	0.000000
5	1	0006817	1.000000	0.000000
5	1	0001573	1.000000	0.000000
5	1	0043995	1.000000	0.000000
5	1	0017048	1.000000	0.028571
5	1	0046129	1.000000	0.156863
5	1	0016020	1.000000	0.090909
5	1	0005215	1.000000	0.034483
5	1	0016070	1.000000	0.307692
5	1	0051177	1.000000	0.058824
5	1	0043565	1.000000	0.029412
5	1	1902711	1.000000	0.071429
5	1	0033327	1.000000	0.046512
5	1	0044233	1.000000	0.107143
5	1	0003712	1.000000	0.042553
5	1	0048562	1.000000	0.028571
5	1	0055074	1.000000	0.097561
5	1	0004644	1.000000	0.083333
5	1	0000981	1.000000	0.038462
5	1	0051930	1.000000	0.050000
5	1	0003950	1.000000	0.083333
5	1	0010075	1.000000	0.043478
5	1	0005741	1.000000	0.268293
5	1	0008934	1.000000	0.210526
5	1	0005515	1.000000	0.250000
5	1	0001936	1.000000	0.051282
5	1	0006941	1.000000	0.035714
5	1	0007417	1.000000	0.033333
5	1	0015701	1.000000	0.032258
5	1	0045039	1.000000	0.073529
5	1	0017056	1.000000	0.055556
5	1	1901897	1.000000	0.050000
5	1	0032006	1.000000	0.062500
5	1	0046132	1.000000	0.044444
5	1	0048701	1.000000	0.037037
5	1	0004620	1.000000	0.181818
5	1	0005540	1.000000	0.062500
5	1	0009897	1.000000	0.187500
5	1	0007189	1.000000	0.083333
5	1	0005576	1.000000	0.111111
5	1	0030258	1.000000	0.171429
5	1	0009651	1.000000	0.027027
5	1	1901371	1.000000	0.069767
5	1	0046802	1.000000	0.018519
5	1	0009653	1.000000	0.028571
5	1	0007179	1.000000	0.074074
5	1	0019781	1.000000	0.076923
5	1	0019222	1.000000	0.200000
5	1	0008209	1.000000	0.060606
5	1	0005588	1.000000	0.041667
5	1	0055088	1.000000	0.083333
5	1	0007265	1.000000	0.137931
5	1	0008832	1.000000	0.071429
5	1	0023051	1.000000	0.033333
5	1	0004364	1.000000	0.222222
5	1	0006839	1.000000	0.032258
5	1	0016620	1.000000	0.166667
5	1	0035069	1.000000	0.025641
5	1	0019843	1.000000	0.083333
5	1	0032496	1.000000	0.025000
5	1	0006906	1.000000	0.050000
5	1	0001056	1.000000	0.017241
5	1	0006911	1.000000	0.031250
5	1	0098641	1.000000	0.034483
5	1	0031674	1.000000	0.130435
5	1	0051539	1.000000	0.000000
5	1	0030239	1.000000	0.022222
5	1	0000149	1.000000	0.300000
5	1	0016491	1.000000	0.071429
5	1	0043565	1.000000	0.142857
5	1	0032979	1.000000	0.051282
5	1	0035339	1.000000	0.304348
5	1	0061337	1.000000	0.019608
5	1	0016310	1.000000	0.090909
5	1	0007475	1.000000	0.013333
5	1	0019941	1.000000	0.094118
5	1	0034090	1.000000	0.021277
5	1	0051959	1.000000	0.021739
5	1	0044233	1.000000	0.076923
5	1	0016020	1.000000	0.054054
5	1	0031175	1.000000	0.022989
5	1	0046578	1.000000	0.018868
5	1	0052689	1.000000	0.137931
5	1	0005583	1.000000	0.090909
5	1	0072348	1.000000	0.125000
5	1	0034706	1.000000	0.100000
5	1	0044798	1.000000	0.300000
5	1	0048570	1.000000	0.055556
5	1	0005518	1.000000	0.032258
5	1	0048039	1.000000	0.031250
5	1	0035375	1.000000	0.031250
5	1	0034399	1.000000	0.555556
5	1	0010048	1.000000	0.142857
5	1	0036064	1.000000	0.280000
5	1	0003676	1.000000	0.020000
5	1	0070001	1.000000	0.215686
5	1	1903288	1.000000	0.083333
5	1	0007272	1.000000	0.083333
5	1	0007424	1.000000	0.076923
5	1	0006880	1.000000	0.075000
5	1	1990904	1.000000	0.083333
5	1	0070498	1.000000	0.055556
5	1	0051451	1.000000	0.080000
5	1	0003735	1.000000	0.111111
5	1	0005765	1.000000	0.360000
5	1	0045065	1.000000	0.054054
5	1	0014857	1.000000	0.045455
5	1	0043410	1.000000	0.017544
5	1	0008553	1.000000	0.061224
5	1	0000056	1.000000	0.017544
5	1	0008201	1.000000	0.153846
5	1	0044212	1.000000	0.028571
5	1	0006511	1.000000	0.375000
5	1	0016887	1.000000	0.058824
5	1	0000932	1.000000	0.411765
5	1	0000462	1.000000	0.205128
5	1	0000976	1.000000	0.025641
5	1	0009833	1.000000	0.076923
5	1	0060047	1.000000	0.058824
5	1	0043050	1.000000	0.066667
5	1	0007613	1.000000	0.055556
5	1	0005654	1.000000	0.250000
5	1	0007424	1.000000	0.020000
5	1	0043227	1.000000	0.081081
5	1	0009897	1.000000	0.116279
5	1	0042391	1.000000	0.021739
5	1	0005086	1.000000	0.038462
5	1	0000400	1.000000	0.020000
5	1	0042803	1.000000	0.142857
5	1	0031304	1.000000	0.135135
5	1	0044432	1.000000	0.208333
5	1	0006606	1.000000	0.028571
5	1	0005267	1.000000	0.031250
5	1	0002027	1.000000	0.055556
5	1	0010508	1.000000	0.040000
5	1	0006623	1.000000	0.029412
5	1	0071222	1.000000	0.044444
5	1	0033202	1.000000	0.000000
5	1	0046930	1.000000	0.000000
5	1	0006911	1.000000	0.054054
5	1	0006954	1.000000	0.035714
5	1	0032153	1.000000	0.000000
5	1	0003700	1.000000	0.064516
5	1	0006464	1.000000	0.043478
5	1	0006006	1.000000	0.058824
5	1	0005654	1.000000	0.000000
5	1	0043231	1.000000	0.000000
5	1	0004422	1.000000	0.058824
5	1	0001228	1.000000	0.039216
5	1	0042802	1.000000	0.071429
5	1	0044464	1.000000	0.000000
5	1	0048040	1.000000	0.062500
5	1	0005488	1.000000	0.083333
5	1	0048268	1.000000	0.055556
5	1	0006091	1.000000	0.076923
5	1	0046958	1.000000	0.058824
5	1	0031297	1.000000	0.030303
5	1	0005615	1.000000	0.000000
5	1	1904515	1.000000	0.000000
5	1	0007272	1.000000	0.000000
5	1	0016126	1.000000	0.000000
5	1	0006024	1.000000	0.000000
5	1	0048522	1.000000	0.000000
5	1	0043087	1.000000	0.000000
5	1	0042256	1.000000	0.000000
5	1	0006422	1.000000	0.000000
5	1	0006487	1.000000	0.000000
5	1	0019237	1.000000	0.133333
5	1	0031903	1.000000	0.047619
5	1	0033017	1.000000	0.038462
5	1	0043996	1.000000	0.080000
5	1	0000921	1.000000	0.047619
5	1	0000159	1.000000	0.090909
5	1	0016246	1.000000	0.044444
5	1	0032509	1.000000	0.025641
5	1	0070212	1.000000	0.095238
5	1	0034243	1.000000	0.909091
5	1	0045893	1.000000	0.542857
5	1	0036379	1.000000	0.318182
5	1	0000981	1.000000	0.833333
5	1	0031848	1.000000	0.038462
5	1	0006654	1.000000	0.023256
5	1	0019239	1.000000	0.000000
5	1	0004032	1.000000	0.033333
5	1	0030951	1.000000	0.000000
5	1	0008017	1.000000	0.000000
5	1	0051603	1.000000	0.000000
5	1	0010847	1.000000	0.000000
5	1	0097310	1.000000	0.000000
5	1	0003677	1.000000	0.000000
5	1	0046523	1.000000	0.000000
5	1	0032755	1.000000	0.000000
5	1	0008757	1.000000	0.000000
5	1	0003691	1.000000	0.000000
5	1	1902857	1.000000	0.000000
5	1	0008194	1.000000	0.000000
5	1	0006829	1.000000	0.000000
5	1	0000462	1.000000	0.000000
5	1	0009952	1.000000	0.000000
5	1	0033856	1.000000	0.000000
5	1	0018344	1.000000	0.000000
5	1	0005375	1.000000	0.047619
5	1	0004114	1.000000	0.038462
5	1	0007608	1.000000	0.125000
5	1	0050509	1.000000	0.038462
5	1	0000175	1.000000	0.063830
5	1	0004497	1.000000	0.125000
5	1	0000463	1.000000	0.051282
5	1	0008301	1.000000	0.040000
5	1	0043039	1.000000	0.055556
5	1	0042054	1.000000	0.058824
5	1	0016233	1.000000	0.000000
5	1	0016832	1.000000	0.000000
5	1	0009143	1.000000	0.000000
5	1	0075141	1.000000	0.000000
5	1	0031177	1.000000	0.000000
5	1	0099023	1.000000	0.250000
5	1	0044454	1.000000	0.041667
5	1	0035169	1.000000	0.041667
5	1	0007186	1.000000	0.058824
5	1	0043227	1.000000	0.250000
5	1	0034515	1.000000	0.058824
5	1	0010087	1.000000	0.034483
5	1	0000819	1.000000	0.058824
5	1	0005829	1.000000	0.172414
5	1	0044464	1.000000	0.115385
5	1	1903694	1.000000	0.051282
5	1	0005515	1.000000	0.428571
5	1	0072359	1.000000	0.090909
5	1	0043488	1.000000	0.083333
5	1	0005925	1.000000	0.031250
5	1	0004813	1.000000	0.071429
5	1	0044774	1.000000	0.085714
5	1	0008569	1.000000	0.052632
5	1	0019030	1.000000	0.032258
5	1	0005783	1.000000	0.481481
5	1	0019531	1.000000	0.032258
5	1	0031461	1.000000	0.193548
5	1	0006104	1.000000	0.080000
5	1	0005388	1.000000	0.020408
5	1	0046920	1.000000	0.074074
5	1	0000323	1.000000	0.642857
5	1	0005886	1.000000	0.230769
5	1	0015116	1.000000	0.036364
5	1	0000981	1.000000	0.036364
5	1	2000693	1.000000	0.020833
5	1	0030020	1.000000	0.027778
5	1	0016020	1.000000	0.200000
5	1	0044427	1.000000	0.062500
5	1	0004842	1.000000	0.071429
5	1	0000297	1.000000	0.045455
5	1	0005515	1.000000	0.500000
5	1	0009627	1.000000	0.071429
5	1	0031151	1.000000	0.040000
5	1	0097466	1.000000	0.071429
5	1	0032968	1.000000	0.078431
5	1	0031674	1.000000	0.285714
5	1	0005575	1.000000	0.062500
5	1	0010332	1.000000	0.035714
5	1	0032456	1.000000	0.031250
5	1	0060027	1.000000	0.027027
5	1	0008553	1.000000	0.020000
5	1	0043231	1.000000	0.562500
5	1	0035437	1.000000	0.078947
5	1	0032414	1.000000	0.075000
5	1	0007614	1.000000	0.000000
5	1	0016303	1.000000	0.075000
5	1	0051139	1.000000	0.027778
5	1	0006355	1.000000	0.000000
5	1	0006296	1.000000	0.000000
5	1	0005515	1.000000	0.125000
5	1	1902711	1.000000	0.000000
5	1	0048027	1.000000	0.076923
5	1	0050877	1.000000	0.050000
5	1	0003743	1.000000	0.200000
5	1	0097014	1.000000	0.000000
5	1	0004115	1.000000	0.090909
5	1	0031282	1.000000	0.025000
5	1	0045907	1.000000	0.025641
5	1	0043231	1.000000	0.333333
5	1	0015038	1.000000	0.083333
5	1	0014704	1.000000	0.032258
5	1	0010972	1.000000	0.027027
5	1	0070011	1.000000	0.833333
5	1	0005911	1.000000	0.000000
5	1	1903833	1.000000	0.027027
5	1	0006847	1.000000	0.023810
5	1	0042127	1.000000	0.045455
5	1	0007165	1.000000	0.187500
5	1	0016765	1.000000	0.111111
5	1	0008476	1.000000	0.083333
5	1	0022857	1.000000	0.076923
5	1	0006464	1.000000	0.428571
5	1	0017113	1.000000	0.071429
5	1	0006941	1.000000	0.071429
5	1	0005345	1.000000	0.047619
5	1	0050852	1.000000	0.093750
5	1	0009651	1.000000	0.041667
5	1	0030176	1.000000	0.000000
5	1	0046703	1.000000	0.043478
5	1	0005839	1.000000	0.000000
5	1	0043087	1.000000	0.041667
5	1	0004550	1.000000	0.230769
5	1	0005762	1.000000	0.378378
5	1	0001080	1.000000	0.021505
5	1	0097458	1.000000	0.142857
5	1	0008964	1.000000	0.083333
5	1	0015724	1.000000	0.020408
5	1	0000003	1.000000	0.029412
5	1	0015367	1.000000	0.022727
5	1	0031226	1.000000	0.176471
5	1	0004519	1.000000	0.210526
5	1	0044853	1.000000	0.142857
5	1	0015038	1.000000	0.066667
5	1	0042255	1.000000	0.051282
5	1	0030374	1.000000	0.194444
5	1	0004800	1.000000	0.083333
5	1	0008152	1.000000	0.100000
5	1	0071763	1.000000	0.060606
5	1	0006351	1.000000	0.606061
5	1	0006364	1.000000	0.411765
5	1	0006811	1.000000	0.037037
5	1	0051726	1.000000	0.037037
5	1	0007059	1.000000	0.083333
5	1	0005911	1.000000	0.083333
5	1	0007218	1.000000	0.060606
5	1	0048507	1.000000	0.037037
5	1	0005852	1.000000	0.000000
5	1	0031312	1.000000	0.000000
5	1	0051455	1.000000	0.031250
5	1	0007030	1.000000	0.062500
5	1	0006744	1.000000	0.068966
5	1	0005887	1.000000	0.142857
5	1	0000122	1.000000	0.000000
5	1	0043295	1.000000	0.055556
5	1	0008202	1.000000	0.000000
5	1	0019373	1.000000	0.000000
5	1	2000649	1.000000	0.000000
5	1	0048507	1.000000	0.076923
5	1	0061077	1.000000	0.181818
5	1	0007186	1.000000	0.111111
5	1	0010305	1.000000	0.058824
5	1	0045005	1.000000	0.064516
5	1	1990234	1.000000	0.142857
5	1	0000105	1.000000	0.047619
5	1	0007501	1.000000	0.062500
5	1	0009611	1.000000	0.083333
5	1	0048593	1.000000	0.040000
5	1	0019899	1.000000	0.111111
5	1	0007584	1.000000	0.045455
5	1	0051459	1.000000	0.028571
5	1	0042147	1.000000	0.038462
5	1	0030182	1.000000	0.074074
5	1	1902350	1.000000	0.055556
5	1	0015513	1.000000	0.035714
5	1	0086010	1.000000	0.045455
5	1	0009617	1.000000	0.043478
5	1	0016491	1.000000	0.114286
5	1	0005515	1.000000	0.028571
5	1	0035556	1.000000	0.062500
5	1	0051377	1.000000	0.083333
5	1	0034271	1.000000	0.000000
5	1	0006869	1.000000	0.033333
5	1	0005813	1.000000	0.290323
5	1	0070566	1.000000	0.444444
5	1	0031749	1.000000	0.076923
5	1	0045893	1.000000	0.012346
5	1	0006102	1.000000	0.092593
5	1	0006342	1.000000	0.021505
5	1	0042803	1.000000	0.083333
5	1	0016311	1.000000	0.117647
5	1	0006672	1.000000	0.210526
5	1	0110034	1.000000	0.017544
5	1	0097458	1.000000	0.103448
5	1	0005829	1.000000	0.161290
5	1	0052814	1.000000	0.085106
5	1	0000977	1.000000	0.428571
5	1	0008506	1.000000	0.025000
5	1	0003997	1.000000	0.086957
5	1	0048662	1.000000	0.025000
5	1	0015732	1.000000	0.020833
5	1	0019236	1.000000	0.026316
5	1	0005874	1.000000	0.392857
5	1	0006941	1.000000	0.025641
5	1	0015020	1.000000	0.000000
5	1	0001525	1.000000	0.020408
5	1	0004508	1.000000	0.047619
5	1	0036508	1.000000	0.625000
5	1	0005254	1.000000	0.036364
5	1	0045663	1.000000	0.142857
5	1	0003677	1.000000	0.750000
5	1	0031201	1.000000	0.333333
5	1	0008832	1.000000	0.100000
5	1	0043565	1.000000	0.666667
5	1	0051726	1.000000	0.142857
5	1	1990904	1.000000	0.153846
5	1	0032508	1.000000	0.076923
5	1	0003676	1.000000	0.625000
5	1	0005615	1.000000	0.076923
5	1	0080134	1.000000	0.081081
5	1	0006955	1.000000	0.045455
5	1	0004721	1.000000	0.586207
5	1	0004601	1.000000	0.116279
5	1	0005739	1.000000	0.692308
5	1	0006955	1.000000	0.045455
5	1	1990883	1.000000	0.085714
5	1	0051603	1.000000	0.066667
5	1	0043021	1.000000	0.333333
5	1	0016616	1.000000	0.125000
5	1	0046907	1.000000	0.700000
5	1	0071103	1.000000	0.307692
5	1	0007131	1.000000	0.116279
5	1	0006412	1.000000	0.058824
5	1	0043227	1.000000	0.166667
5	1	0001573	1.000000	0.071429
5	1	0044464	1.000000	0.750000
5	1	0045198	1.000000	0.062500
5	1	0016021	1.000000	1.000000
5	1	0032812	1.000000	0.027778
5	1	0009653	1.000000	0.076923
5	1	0031570	1.000000	0.000000
5	1	0016310	1.000000	0.000000
5	1	0031981	1.000000	0.300000
5	1	0000030	1.000000	0.083333
5	1	0032760	1.000000	0.000000
5	1	0006221	1.000000	0.000000
5	1	0048812	1.000000	0.000000
5	1	0140056	1.000000	0.111111
5	1	0042256	1.000000	0.052632
5	1	0005762	1.000000	0.075000
5	1	0007179	1.000000	0.038462
5	1	0070337	1.000000	0.000000
5	1	0005604	1.000000	0.058824
5	1	0006972	1.000000	0.117647
5	1	0080156	1.000000	0.060606
5	1	0015934	1.000000	0.000000
5	1	0004637	1.000000	0.000000
5	1	0045337	1.000000	0.057143
5	1	0005515	1.000000	0.027027
5	1	0016627	1.000000	0.105263
5	1	0016281	1.000000	0.357143
5	1	0043235	1.000000	0.083333
5	1	0003691	1.000000	0.022727
5	1	0048839	1.000000	0.035714
5	1	0007043	1.000000	0.074074
5	1	0042789	1.000000	0.033333
5	1	0048193	1.000000	0.090909
5	1	0035770	1.000000	0.428571
5	1	0005488	1.000000	0.142857
5	1	0031902	1.000000	0.285714
5	1	0010233	1.000000	0.083333
5	1	0099516	1.000000	0.050000
5	1	0003924	1.000000	0.166667
5	1	0044444	1.000000	0.875000
5	1	0006405	1.000000	0.041667
5	1	0001067	1.000000	0.090909
5	1	0042052	1.000000	0.207547
5	1	0006282	1.000000	0.047619
5	1	0003700	1.000000	0.037037
5	1	0010468	1.000000	0.090909
5	1	0060070	1.000000	0.047619
5	1	0003714	1.000000	0.026316
5	1	0016491	1.000000	0.083333
5	1	0043227	1.000000	0.125000
5	1	0042981	1.000000	0.000000
5	1	0044421	1.000000	0.125000
5	1	0006342	1.000000	0.000000
5	1	0042989	1.000000	0.000000
5	1	0030198	1.000000	0.000000
5	1	0005459	1.000000	0.032258
5	1	0044451	1.000000	0.136364
5	1	0005743	1.000000	0.160000
5	1	0008287	1.000000	0.300000
5	1	0031012	1.000000	0.111111
5	1	0048839	1.000000	0.090909
5	1	0002084	1.000000	0.052632
5	1	0005496	1.000000	0.027778
5	1	0046488	1.000000	0.074074
5	1	0018315	1.000000	0.068966
5	1	0004828	1.000000	0.025641
5	1	0017056	1.000000	0.173913
5	1	0048440	1.000000	0.060606
5	1	0043981	1.000000	0.045455
5	1	0019464	1.000000	0.088889
5	1	0005886	1.000000	0.230769
5	1	0090174	1.000000	0.333333
5	1	0003684	1.000000	0.000000
5	1	0043547	1.000000	0.074074
5	1	0030507	1.000000	0.000000
5	1	0006891	1.000000	0.058824
5	1	0004337	1.000000	0.000000
5	1	0046294	1.000000	0.078125
5	1	0030036	1.000000	0.230769
5	1	0032787	1.000000	0.153846
5	1	0048468	1.000000	0.200000
5	1	0000790	1.000000	0.343750
5	1	0005730	1.000000	0.407407
5	1	0042744	1.000000	0.111111
5	1	0016021	1.000000	0.045455
5	1	0043231	1.000000	0.350000
5	1	0031012	1.000000	0.047619
5	1	0008234	1.000000	0.115385
5	1	0032543	1.000000	0.064516
5	1	0051998	1.000000	0.062500
5	1	0097500	1.000000	0.055556
5	1	0002940	1.000000	0.031250
5	1	0098916	1.000000	0.100000
5	1	0046976	1.000000	0.020833
5	1	0048037	1.000000	0.333333
5	1	0008150	1.000000	0.333333
5	1	0031226	1.000000	0.600000
5	1	0004032	1.000000	0.076923
5	1	0010646	1.000000	0.375000
5	1	0005673	1.000000	0.088235
5	1	0030374	1.000000	0.095238
5	1	0044464	1.000000	0.142857
5	1	0044212	1.000000	0.000000
5	1	0000776	1.000000	0.357143
5	1	0000014	1.000000	0.034483
5	1	0051001	1.000000	0.055556
5	1	0044325	1.000000	0.000000
5	1	0006099	1.000000	0.045455
5	1	0046332	1.000000	0.000000
5	1	0005829	1.000000	0.176471
5	1	0016137	1.000000	0.058824
5	1	0005816	1.000000	0.120000
5	1	0043565	1.000000	0.222222
5	1	0004559	1.000000	0.100000
5	1	0055114	1.000000	0.071429
5	1	0052814	1.000000	0.083333
5	1	0008028	1.000000	0.050000
5	1	0072657	1.000000	0.052632
5	1	1902710	1.000000	0.142857
5	1	0003924	1.000000	0.000000
5	1	0003700	1.000000	0.148148
5	1	0006911	1.000000	0.076923
5	1	0004721	1.000000	0.052632
5	1	0043652	1.000000	0.071429
5	1	1905030	1.000000	0.071429
5	1	1902023	1.000000	0.035714
5	1	0097352	1.000000	0.076923
5	1	0043227	1.000000	0.071429
5	1	0003677	1.000000	0.000000
5	1	0030433	1.000000	0.136364
5	1	0043531	1.000000	0.000000
5	1	0003954	1.000000	0.055556
5	1	0015886	1.000000	0.041667
5	1	0017113	1.000000	0.052632
5	1	0043412	1.000000	0.038462
5	1	0005634	1.000000	0.290323
5	1	0016021	1.000000	0.093750
5	1	0007501	1.000000	0.032258
5	1	0007605	1.000000	0.035714
5	1	0032963	1.000000	0.041667
5	1	0002027	1.000000	0.033333
5	1	0046294	1.000000	0.029851
5	1	0009887	1.000000	0.000000
5	1	0002183	1.000000	0.000000
5	1	0021984	1.000000	0.000000
5	1	0022841	1.000000	0.025000
5	1	0033041	1.000000	0.035714
5	1	0006782	1.000000	0.000000
5	1	0003743	1.000000	0.075758
5	1	0008298	1.000000	0.142857
5	1	0043231	1.000000	0.166667
5	1	0000780	1.000000	0.078947
5	1	0043231	1.000000	0.166667
5	1	0002062	1.000000	0.043478
5	1	0019346	1.000000	0.034483
5	1	0044196	1.000000	0.040000
5	1	0005000	1.000000	0.054054
5	1	0060271	1.000000	0.045455
5	1	0030286	1.000000	0.000000
5	1	0002161	1.000000	0.047619
5	1	0006398	1.000000	0.027027
5	1	0004350	1.000000	0.090909
5	1	0000403	1.000000	0.045455
5	1	0046475	1.000000	0.027027
5	1	0019843	1.000000	0.000000
5	1	0048268	1.000000	0.000000
5	1	1901565	1.000000	0.000000
5	1	0045337	1.000000	0.000000
5	1	0010109	1.000000	0.000000
5	1	0004057	1.000000	0.023810
5	1	0061025	1.000000	0.083333
5	1	0062023	1.000000	0.071429
5	1	0030684	1.000000	0.076923
5	1	0004842	1.000000	0.033333
5	1	0007501	1.000000	0.032258
5	1	0070475	1.000000	0.025000
5	1	0071423	1.000000	0.040000
5	1	0005025	1.000000	0.081633
5	1	0006024	1.000000	0.086957
5	1	0015140	1.000000	0.052632
5	1	0022843	1.000000	0.060606
5	1	0009416	1.000000	0.076923
5	1	0030163	1.000000	0.100000
5	1	0018105	1.000000	0.068966
5	1	0007034	1.000000	0.076923
5	1	0043227	1.000000	0.300000
5	1	0007165	1.000000	0.071429
5	1	0004896	1.000000	0.075000
5	1	0050661	1.000000	0.034483
5	1	0070647	1.000000	0.285714
5	1	0015131	1.000000	0.040816
5	1	0032436	1.000000	0.017857
5	1	0008092	1.000000	0.043478
5	1	0008284	1.000000	0.037037
5	1	0051930	1.000000	0.037037
5	1	0005829	1.000000	0.384615
5	1	0016301	1.000000	0.133333
5	1	0015301	1.000000	0.033333
5	1	0046920	1.000000	0.064516
5	1	0044430	1.000000	0.523810
5	1	0016973	1.000000	0.070175
5	1	0046872	1.000000	0.000000
5	1	0016787	1.000000	0.000000
5	1	0030097	1.000000	0.066667
5	1	0006606	1.000000	0.148148
5	1	0006488	1.000000	0.027027
5	1	0004637	1.000000	0.066667
5	1	0008967	1.000000	0.086957
5	1	0004334	1.000000	0.062500
5	1	0000712	1.000000	0.023256
5	1	0002074	1.000000	0.041667
5	1	0006203	1.000000	0.027778
5	1	0016125	1.000000	0.058824
5	1	0043227	1.000000	0.230769
5	1	0010225	1.000000	0.066667
5	1	0005798	1.000000	0.588235
5	1	0003755	1.000000	0.064516
5	1	0009651	1.000000	0.071429
5	1	0004890	1.000000	0.000000
5	1	0019725	1.000000	0.080000
5	1	0005515	1.000000	0.166667
5	1	0043227	1.000000	0.000000
5	1	0000278	1.000000	0.086957
5	1	0002040	1.000000	0.027027
5	1	0007501	1.000000	0.045455
5	1	0000329	1.000000	0.000000
5	1	0007519	1.000000	0.022222
5	1	0016462	1.000000	0.071429
5	1	0007165	1.000000	0.086957
5	1	0043227	1.000000	0.103448
5	1	0009405	1.000000	0.028571
5	1	0030308	1.000000	0.085106
5	1	0060079	1.000000	0.065574
5	1	0048675	1.000000	0.060606
5	1	0050061	1.000000	0.058824
5	1	0001056	1.000000	0.020833
5	1	0005887	1.000000	0.416667
5	1	0005677	1.000000	0.258065
5	1	0016875	1.000000	0.090909
5	1	0016021	1.000000	1.000000
5	1	0051213	1.000000	0.071429
5	1	0006081	1.000000	0.071429
5	1	0036353	1.000000	0.025641
5	1	0019228	1.000000	0.045455
5	1	0030507	1.000000	0.076923
5	1	0016310	1.000000	0.142857
5	1	0031981	1.000000	0.250000
5	1	0045089	1.000000	0.043478
5	1	0007608	1.000000	0.066667
5	1	0004004	1.000000	0.086957
5	1	0002548	1.000000	0.033333
5	1	0002181	1.000000	0.483871
5	1	0008379	1.000000	0.085714
5	1	0046930	1.000000	0.000000
5	1	0050716	1.000000	0.020408
5	1	0045893	1.000000	0.020000
5	1	1901135	1.000000	0.166667
5	1	0000815	1.000000	0.000000
5	1	0010811	1.000000	0.041667
5	1	0042176	1.000000	0.055556
5	1	1901222	1.000000	0.055556
5	1	0008306	1.000000	0.058824
5	1	0043982	1.000000	0.078947
5	1	0006014	1.000000	0.058824
5	1	0005925	1.000000	0.083333
5	1	0007062	1.000000	0.000000
5	1	0004370	1.000000	0.000000
5	1	0006627	1.000000	0.000000
5	1	0005025	1.000000	0.000000
5	1	0005549	1.000000	0.000000
5	1	0031124	1.000000	0.023810
5	1	0042803	1.000000	0.181818
5	1	0005575	1.000000	0.100000
5	1	0007017	1.000000	0.041667
5	1	0006091	1.000000	0.038462
5	1	0006168	1.000000	0.016949
5	1	0071966	1.000000	0.026316
5	1	0003735	1.000000	0.000000
5	1	0044267	1.000000	0.062500
5	1	0002196	1.000000	0.032258
5	1	0006700	1.000000	0.037037
5	1	0097428	1.000000	0.066667
5	1	0005871	1.000000	0.000000
5	1	0001067	1.000000	0.100000
5	1	0071347	1.000000	0.052632
5	1	0006974	1.000000	0.060606
5	1	0043488	1.000000	0.021277
5	1	0004791	1.000000	0.080000
5	1	0046579	1.000000	0.021277
5	1	0044444	1.000000	0.000000
5	1	0050916	1.000000	0.076923
5	1	0080008	1.000000	0.000000
5	1	0043227	1.000000	0.000000
5	1	0018342	1.000000	0.045455
5	1	0031347	1.000000	0.090909
5	1	0001055	1.000000	0.021739
5	1	0004337	1.000000	0.000000
5	1	0005634	1.000000	0.000000
5	1	0043231	1.000000	0.000000
5	1	0032273	1.000000	0.026316
5	1	0008258	1.000000	0.028571
5	1	0045038	1.000000	0.017544
5	1	0015079	1.000000	0.033333
5	1	0030971	1.000000	0.000000
5	1	0005222	1.000000	0.000000
5	1	0015631	1.000000	0.000000
5	1	1902857	1.000000	0.000000
5	1	0004365	1.000000	0.000000
5	1	0000329	1.000000	0.000000
5	1	0005663	1.000000	0.000000
5	1	0036020	1.000000	0.000000
5	1	0015085	1.000000	0.016393
5	1	0010766	1.000000	0.020833
5	1	0044464	1.000000	0.250000
5	1	0071222	1.000000	0.032258
5	1	0030014	1.000000	0.125000
5	1	0009535	1.000000	0.074074
5	1	0003341	1.000000	0.071429
5	1	0031083	1.000000	0.076923
5	1	0030335	1.000000	0.043478
5	1	0005680	1.000000	0.047619
5	1	0005488	1.000000	0.100000
5	1	0006413	1.000000	0.058824
5	1	0002062	1.000000	0.043478
5	1	0032094	1.000000	0.066667
5	1	0003700	1.000000	0.041667
5	1	0031226	1.000000	0.600000
5	1	0030971	1.000000	0.027778
5	1	0035375	1.000000	0.031250
5	1	0006623	1.000000	0.019231
5	1	0071423	1.000000	0.021739
5	1	0075141	1.000000	0.055556
5	1	0016043	1.000000	0.100000
5	1	0004300	1.000000	0.000000
5	1	0046084	1.000000	0.025641
5	1	0038191	1.000000	0.000000
5	1	0010109	1.000000	0.076923
5	1	0042803	1.000000	0.017857
5	1	2000377	1.000000	0.210526
5	1	0003677	1.000000	0.017857
5	1	0044444	1.000000	0.300000
5	1	0051537	1.000000	0.017857
5	1	0005634	1.000000	0.230769
5	1	0031543	1.000000	0.039474
5	1	0007399	1.000000	0.066667
5	1	0042162	1.000000	0.017241
5	1	0046785	1.000000	0.050000
5	1	0015718	1.000000	0.083333
5	1	0005829	1.000000	0.178571
5	1	0005794	1.000000	0.310345
5	1	0007186	1.000000	0.235294
5	1	0034458	1.000000	0.071429
5	1	0005743	1.000000	0.297297
5	1	0006241	1.000000	0.203390
5	1	0050911	1.000000	0.111111
5	1	0030517	1.000000	0.062500
5	1	0009987	1.000000	0.333333
5	1	0015662	1.000000	0.045455
5	1	0045116	1.000000	0.346154
5	1	0007165	1.000000	0.250000
5	1	0016740	1.000000	0.166667
5	1	0005160	1.000000	0.428571
5	1	0004809	1.000000	0.340909
5	1	0009832	1.000000	0.230769
5	1	0008076	1.000000	0.069767
5	1	0005615	1.000000	0.035714
5	1	0016787	1.000000	0.166667
5	1	0006612	1.000000	0.055556
5	1	0006610	1.000000	0.048780
5	1	0005739	1.000000	0.321429
5	1	0009897	1.000000	0.090909
5	1	0003674	1.000000	0.333333
5	1	0005488	1.000000	0.666667
5	1	0019843	1.000000	0.250000
5	1	0044255	1.000000	0.041667
5	1	0004984	1.000000	0.047619
5	1	0006478	1.000000	0.027027
5	1	0004483	1.000000	0.027027
5	1	0042738	1.000000	0.035714
5	1	0048477	1.000000	0.027027
5	1	0005654	1.000000	0.409091
5	1	0006367	1.000000	0.166667
5	1	0010972	1.000000	0.076923
5	1	0032446	1.000000	0.444444
5	1	0047442	1.000000	0.045455
5	1	0042144	1.000000	0.062500
5	1	0070125	1.000000	0.258065
5	1	0046627	1.000000	0.083333
5	1	0061158	1.000000	0.047619
5	1	0005125	1.000000	0.083333
5	1	1904018	1.000000	0.027027
5	1	0010305	1.000000	0.028571
5	1	0051177	1.000000	0.040000
5	1	0004350	1.000000	0.058824
5	1	0080030	1.000000	0.000000
5	1	0000055	1.000000	0.014925
5	1	0004674	1.000000	0.000000
5	1	0010842	1.000000	0.000000
5	1	0005634	1.000000	0.076923
5	1	0006906	1.000000	0.000000
5	1	0031119	1.000000	0.000000
5	1	0046475	1.000000	0.000000
5	1	0005697	1.000000	0.000000
5	1	0009142	1.000000	0.027027
5	1	0007017	1.000000	0.100000
5	1	0097458	1.000000	0.000000
5	1	0008134	1.000000	0.071429
5	1	0016237	1.000000	0.062500
5	1	0043161	1.000000	0.029412
5	1	0046983	1.000000	0.222222
5	1	0004028	1.000000	0.083333
5	1	0004813	1.000000	0.071429
5	1	0017150	1.000000	0.057143
5	1	0005315	1.000000	0.066667
5	1	0006210	1.000000	0.062500
5	1	0046621	1.000000	0.058824
5	1	0031163	1.000000	0.055556
5	1	0006635	1.000000	0.025000
5	1	0000722	1.000000	0.025000
5	1	0097014	1.000000	0.043478
5	1	0030511	1.000000	0.031250
5	1	0090286	1.000000	0.033333
5	1	0005789	1.000000	0.000000
5	1	0000941	1.000000	0.000000
5	1	0001103	1.000000	0.000000
5	1	0005762	1.000000	0.000000
5	1	0005545	1.000000	0.000000
5	1	0019239	1.000000	0.166667
5	1	0005747	1.000000	0.309524
5	1	0086001	1.000000	0.052632
5	1	0032991	1.000000	0.333333
5	1	0010862	1.000000	0.018519
5	1	0046038	1.000000	0.011111
5	1	0098588	1.000000	0.285714
5	1	0005783	1.000000	0.722222
5	1	0044434	1.000000	0.590909
5	1	0006468	1.000000	0.031250
5	1	0036508	1.000000	0.030303
5	1	1904045	1.000000	0.022727
5	1	0016616	1.000000	0.000000
5	1	0019869	1.000000	0.000000
5	1	0047724	1.000000	0.000000
5	1	0043023	1.000000	0.000000
5	1	0006325	1.000000	0.000000
5	1	0005615	1.000000	0.040000
5	1	0005829	1.000000	0.363636
5	1	0007507	1.000000	0.000000
5	1	0006282	1.000000	0.000000
5	1	0005914	1.000000	0.035714
5	1	0032963	1.000000	0.000000
5	1	0044451	1.000000	0.791667
5	1	0001501	1.000000	0.083333
5	1	0098796	1.000000	0.074074
5	1	0006865	1.000000	0.058824
5	1	0005829	1.000000	0.384615
5	1	0072657	1.000000	0.076923
5	1	0046785	1.000000	0.045455
5	1	0003924	1.000000	0.041667
5	1	0008757	1.000000	0.121212
5	1	0006606	1.000000	0.018868
5	1	0007186	1.000000	0.083333
5	1	0002548	1.000000	0.041667
5	1	0007018	1.000000	0.064516
5	1	0044444	1.000000	0.875000
5	1	0005249	1.000000	0.031746
5	1	0042391	1.000000	0.046512
5	1	0060216	1.000000	0.025641
5	1	0047545	1.000000	0.090909
5	1	0036092	1.000000	0.058824
5	1	0044248	1.000000	0.133333
5	1	0006270	1.000000	0.060606
5	1	0004377	1.000000	0.074074
5	1	0070593	1.000000	0.074074
5	1	0008565	1.000000	0.068966
5	1	0048280	1.000000	0.068966
5	1	0043231	1.000000	0.357143
5	1	0004817	1.000000	0.090909
5	1	0005509	1.000000	0.250000
5	1	0097065	1.000000	0.055556
5	1	0043406	1.000000	0.061538
5	1	0048149	1.000000	0.076923
5	1	0007612	1.000000	0.047619
5	1	0005912	1.000000	0.066667
5	1	0004124	1.000000	0.000000
5	1	0048512	1.000000	0.000000
5	1	0008020	1.000000	0.000000
5	1	0007267	1.000000	0.000000
5	1	0004831	1.000000	0.166667
5	1	0051707	1.000000	0.066667
5	1	0009967	1.000000	0.045455
5	1	0035494	1.000000	0.047619
5	1	0050684	1.000000	0.045455
5	1	0070286	1.000000	0.036364
5	1	0050852	1.000000	0.034483
5	1	0030036	1.000000	0.038462
5	1	0000398	1.000000	0.024390
5	1	0019748	1.000000	0.047619
5	1	0006828	1.000000	0.037037
5	1	0055008	1.000000	0.051282
5	1	0042737	1.000000	0.045455
5	1	0009225	1.000000	0.033333
5	1	0044444	1.000000	0.120000
5	1	0046167	1.000000	0.033333
5	1	0005829	1.000000	0.115385
5	1	0016020	1.000000	0.400000
5	1	0047865	1.000000	0.045455
5	1	1990145	1.000000	0.024390
5	1	0019870	1.000000	0.043478
5	1	0043231	1.000000	0.166667
5	1	0097014	1.000000	0.111111
5	1	0055114	1.000000	0.090909
5	1	0005575	1.000000	0.090909
5	1	0032143	1.000000	0.125000
5	1	0015031	1.000000	0.235294
5	1	0043295	1.000000	0.285714
5	1	0014912	1.000000	0.057143
5	1	0070545	1.000000	0.085714
5	1	0032991	1.000000	0.181818
5	1	0007339	1.000000	0.064516
5	1	0043410	1.000000	0.016949
5	1	0048015	1.000000	0.066667
5	1	0004649	1.000000	0.041667
5	1	0004370	1.000000	0.064516
5	1	0004017	1.000000	0.033898
5	1	0007615	1.000000	0.080000
5	1	0006739	1.000000	0.046512
5	1	0035556	1.000000	0.074074
5	1	0032273	1.000000	0.032258
5	1	0004535	1.000000	0.041667
5	1	0030054	1.000000	0.200000
5	1	0016705	1.000000	0.090909
5	1	0005515	1.000000	0.600000
5	1	0016782	1.000000	0.125000
5	1	0006725	1.000000	0.133333
5	1	0032963	1.000000	0.100000
5	1	0006631	1.000000	0.083333
5	1	0065009	1.000000	0.153846
5	1	0043687	1.000000	0.076923
5	1	0032501	1.000000	0.111111
5	1	0045662	1.000000	0.200000
5	1	0004659	1.000000	0.111111
5	1	0009228	1.000000	0.045455
5	1	0015279	1.000000	0.036364
5	1	0061919	1.000000	0.031250
5	1	0043227	1.000000	0.125000
5	1	0097153	1.000000	0.039216
5	1	0050667	1.000000	0.021739
5	1	0048040	1.000000	0.028571
5	1	0004521	1.000000	0.036364
5	1	0018063	1.000000	0.018182
5	1	0005575	1.000000	0.055556
5	1	0035251	1.000000	0.000000
5	1	0045892	1.000000	0.000000
5	1	0044212	1.000000	0.000000
5	1	0019898	1.000000	0.047619
5	1	0016021	1.000000	0.071429
5	1	0003674	1.000000	0.071429
5	1	0042803	1.000000	0.111111
5	1	0005634	1.000000	1.000000
5	1	0042632	1.000000	0.066667
5	1	0005049	1.000000	0.055556
5	1	0009768	1.000000	0.090909
5	1	0015385	1.000000	0.034483
5	1	0006886	1.000000	0.035714
5	1	1904059	1.000000	0.214286
5	1	0005634	1.000000	0.157895
5	1	0004577	1.000000	0.038462
5	1	0005515	1.000000	0.047619
5	1	0004553	1.000000	0.043478
5	1	0051371	1.000000	0.040000
5	1	0003691	1.000000	0.035714
5	1	0003746	1.000000	0.088235
5	1	0015014	1.000000	0.046512
5	1	0005886	1.000000	0.230769
5	1	0007616	1.000000	0.000000
5	1	0006641	1.000000	0.000000
5	1	0018230	1.000000	0.000000
5	1	0047086	1.000000	0.066667
5	1	0001054	1.000000	0.021739
5	1	0097472	1.000000	0.170732
5	1	0071356	1.000000	0.080000
5	1	0038084	1.000000	0.090909
5	1	0022625	1.000000	0.363636
5	1	0048365	1.000000	0.071429
5	1	0006357	1.000000	0.060606
5	1	0045214	1.000000	0.047619
5	1	0044425	1.000000	0.100000
5	1	0017059	1.000000	0.241379
5	1	0032979	1.000000	0.037037
5	1	0004527	1.000000	0.241379
5	1	0010521	1.000000	0.043478
5	1	0031227	1.000000	0.392857
5	1	0005615	1.000000	0.076923
5	1	0003674	1.000000	0.333333
5	1	0015698	1.000000	0.090909
5	1	0043227	1.000000	0.300000
5	1	0044424	1.000000	0.500000
5	1	0000922	1.000000	0.375000
5	1	0004370	1.000000	0.117647
5	1	0004714	1.000000	0.083333
5	1	0007264	1.000000	0.133333
5	1	0016791	1.000000	0.125000
5	1	0015012	1.000000	0.071429
5	1	0110034	1.000000	0.085106
5	1	0030334	1.000000	0.137931
5	1	0097500	1.000000	0.055556
5	1	0030178	1.000000	0.045455
5	1	0043231	1.000000	0.250000
5	1	0005515	1.000000	0.000000
5	1	0006429	1.000000	0.040816
5	1	0004029	1.000000	0.062500
5	1	0016759	1.000000	0.000000
5	1	0004017	1.000000	0.041667
5	1	0031386	1.000000	0.000000
5	1	0006559	1.000000	0.048780
5	1	0055114	1.000000	0.166667
5	1	0006911	1.000000	0.055556
5	1	0030166	1.000000	0.038462
5	1	0016237	1.000000	0.083333
5	1	0004322	1.000000	0.083333
5	1	0004483	1.000000	0.026316
5	1	0006654	1.000000	0.037037
5	1	0001540	1.000000	0.250000
5	1	0007165	1.000000	0.076923
5	1	0045944	1.000000	0.019231
5	1	0061598	1.000000	0.000000
5	1	0005886	1.000000	0.142857
5	1	0000921	1.000000	0.066667
5	1	0055008	1.000000	0.026316
5	1	0071978	1.000000	0.076923
5	1	0005886	1.000000	0.272727
5	1	0044464	1.000000	0.375000
5	1	0005540	1.000000	0.000000
5	1	0000977	1.000000	0.000000
5	1	0032263	1.000000	0.010870
5	1	0033041	1.000000	0.025641
5	1	0002062	1.000000	0.031250
5	1	0051216	1.000000	0.035714
5	1	0048076	1.000000	0.105263
5	1	0005777	1.000000	0.526316
5	1	0015848	1.000000	0.038462
5	1	0006122	1.000000	0.017544
5	1	0006212	1.000000	0.021739
5	1	0001302	1.000000	0.047619
5	1	0004144	1.000000	0.181818
5	1	0005667	1.000000	0.416667
5	1	0002690	1.000000	0.021277
5	1	0009834	1.000000	0.071429
5	1	0044444	1.000000	0.416667
5	1	0010305	1.000000	0.034483
5	1	1902165	1.000000	0.024390
5	1	1902036	1.000000	0.030303
5	1	0006955	1.000000	0.032258
5	1	0006400	1.000000	0.209302
5	1	0060071	1.000000	0.040000
5	1	0016246	1.000000	0.045455
5	1	0036159	1.000000	0.040000
5	1	0002023	1.000000	0.026316
5	1	0004451	1.000000	0.057143
5	1	0031683	1.000000	0.045455
5	1	0016598	1.000000	0.021277
5	1	0097458	1.000000	0.000000
5	1	0048812	1.000000	0.045455
5	1	0007475	1.000000	0.038462
5	1	0008270	1.000000	0.033333
5	1	0005515	1.000000	0.038462
5	1	0097310	1.000000	0.068966
5	1	0006874	1.000000	0.090909
5	1	0014809	1.000000	0.076923
5	1	0017056	1.000000	0.062500
5	1	0042626	1.000000	0.046512
5	1	0003680	1.000000	0.030303
5	1	0006672	1.000000	0.080000
5	1	0006325	1.000000	0.250000
5	1	0044433	1.000000	0.384615
5	1	0004012	1.000000	0.080000
5	1	0004034	1.000000	0.000000
5	1	0006888	1.000000	0.047619
5	1	1904382	1.000000	0.065574
5	1	0044444	1.000000	0.227273
5	1	0010340	1.000000	0.060606
5	1	0008544	1.000000	0.045455
5	1	0044424	1.000000	0.250000
5	1	0003954	1.000000	0.066667
5	1	0060294	1.000000	0.068966
5	1	0035567	1.000000	0.062500
5	1	0009952	1.000000	0.040000
5	1	0043232	1.000000	0.000000
5	1	0005548	1.000000	0.086957
5	1	0005886	1.000000	0.000000
5	1	0016125	1.000000	0.230769
5	1	0001653	1.000000	0.100000
5	1	0043161	1.000000	0.181818
5	1	0009526	1.000000	0.000000
5	1	0060415	1.000000	0.058824
5	1	0045732	1.000000	0.052632
5	1	0051016	1.000000	0.044444
5	1	0048242	1.000000	0.068966
5	1	0043140	1.000000	0.250000
5	1	1905518	1.000000	0.350000
5	1	0004842	1.000000	0.080000
5	1	0003729	1.000000	0.181818
5	1	0002376	1.000000	0.250000
5	1	0050911	1.000000	0.076923
5	1	0006915	1.000000	0.333333
5	1	0005575	1.000000	0.250000
5	1	1901605	1.000000	0.133333
5	1	0009611	1.000000	0.166667
5	1	1905114	1.000000	0.588235
5	1	0006210	1.000000	0.064516
5	1	0048593	1.000000	0.052632
5	1	0001056	1.000000	0.047619
5	1	0051603	1.000000	0.086957
5	1	0032049	1.000000	0.074074
5	1	0042803	1.000000	0.000000
5	1	0009083	1.000000	0.040000
5	1	1990966	1.000000	0.027778
5	1	0014068	1.000000	0.050000
5	1	0042813	1.000000	0.045455
5	1	0043024	1.000000	0.000000
5	1	0044444	1.000000	0.416667
5	1	0004930	1.000000	0.047619
5	1	0071346	1.000000	0.000000
5	1	0035725	1.000000	0.000000
5	1	0006521	1.000000	0.000000
5	1	0015248	1.000000	0.052632
5	1	0016020	1.000000	0.000000
5	1	0005783	1.000000	0.000000
5	1	0035327	1.000000	0.000000
5	1	0035437	1.000000	0.046512
5	1	0009611	1.000000	0.033333
5	1	0004012	1.000000	0.032787
5	1	0048856	1.000000	0.200000
5	1	0005575	1.000000	0.000000
5	1	0005198	1.000000	0.125000
5	1	0006464	1.000000	0.294118
5	1	0006376	1.000000	0.135135
5	1	0005930	1.000000	0.000000
5	1	0098662	1.000000	0.076923
5	1	0005815	1.000000	0.000000
5	1	0007526	1.000000	0.066667
5	1	0120025	1.000000	0.000000
5	1	0042720	1.000000	0.000000
5	1	0009908	1.000000	0.058824
5	1	0006406	1.000000	0.071429
5	1	0071346	1.000000	0.166667
5	1	0031145	1.000000	0.054054
5	1	0016616	1.000000	0.055556
5	1	0007052	1.000000	0.083333
5	1	0004508	1.000000	0.050000
5	1	0005509	1.000000	0.000000
5	1	0007615	1.000000	0.050000
5	1	0018344	1.000000	0.071429
5	1	0007600	1.000000	0.062500
5	1	0035435	1.000000	0.040000
5	1	0052657	1.000000	0.000000
5	1	0004497	1.000000	0.100000
5	1	0006284	1.000000	0.129032
5	1	0016020	1.000000	0.166667
5	1	0043024	1.000000	0.285714
5	1	0008160	1.000000	0.116279
5	1	0007041	1.000000	0.058824
5	1	0004672	1.000000	0.075000
5	1	0045719	1.000000	0.090909
5	1	0007612	1.000000	0.052632
5	1	0070374	1.000000	0.020833
5	1	0009765	1.000000	0.076923
5	1	0030490	1.000000	0.031250
5	1	0090575	1.000000	0.428571
5	1	0007166	1.000000	0.062500
5	1	0003676	1.000000	0.250000
5	1	0031226	1.000000	0.100000
5	1	0002161	1.000000	0.030303
5	1	0009231	1.000000	0.030303
5	1	1990813	1.000000	0.027778
5	1	0050911	1.000000	0.052632
5	1	0051015	1.000000	0.000000
5	1	0016021	1.000000	0.040000
5	1	1901605	1.000000	0.030303
5	1	0003381	1.000000	0.023256
5	1	1904382	1.000000	0.013889
5	1	0019843	1.000000	0.000000
5	1	0016779	1.000000	0.111111
5	1	0003677	1.000000	0.222222
5	1	0007162	1.000000	0.000000
5	1	0006941	1.000000	0.000000
5	1	0023014	1.000000	0.000000
5	1	0009438	1.000000	0.000000
5	1	0009143	1.000000	0.047619
5	1	0044444	1.000000	0.111111
5	1	0008037	1.000000	0.400000
5	1	0004588	1.000000	0.083333
5	1	0004029	1.000000	0.083333
5	1	0005229	1.000000	0.028571
5	1	0022625	1.000000	0.136364
5	1	1903665	1.000000	0.041667
5	1	0016709	1.000000	0.076923
5	1	0045038	1.000000	0.019608
5	1	0050509	1.000000	0.038462
5	1	0004851	1.000000	0.071429
5	1	0031349	1.000000	0.166667
5	1	0032991	1.000000	0.090909
5	1	0008340	1.000000	0.083333
5	1	0046785	1.000000	0.074074
5	1	0033500	1.000000	0.375000
5	1	0031410	1.000000	0.166667
5	1	0003785	1.000000	0.375000
5	1	0006627	1.000000	0.035714
5	1	0006013	1.000000	0.076923
5	1	0008176	1.000000	0.040816
5	1	0000398	1.000000	0.060606
5	1	0006572	1.000000	0.048780
5	1	0002196	1.000000	0.093750
5	1	0006506	1.000000	0.034483
5	1	0046294	1.000000	0.000000
5	1	0004930	1.000000	0.047619
5	1	0005865	1.000000	0.000000
5	1	0009102	1.000000	0.000000
5	1	0004930	1.000000	0.047619
5	1	0046629	1.000000	0.080000
5	1	0032680	1.000000	0.083333
5	1	0005576	1.000000	0.038462
5	1	0019955	1.000000	0.021277
5	1	0044424	1.000000	0.200000
5	1	0042571	1.000000	0.032258
5	1	0002058	1.000000	0.019231
5	1	0030971	1.000000	0.019231
5	1	0007602	1.000000	0.085714
5	1	0046872	1.000000	0.333333
5	1	0032210	1.000000	0.037037
5	1	0043178	1.000000	0.400000
5	1	0042567	1.000000	0.000000
5	1	0005666	1.000000	0.000000
5	1	0006178	1.000000	0.023810
5	1	0032991	1.000000	0.071429
5	1	0009651	1.000000	0.000000
5	1	0034271	1.000000	0.041667
5	1	0015106	1.000000	0.000000
5	1	0030199	1.000000	0.000000
5	1	0005102	1.000000	0.045455
5	1	0007017	1.000000	0.047619
5	1	0006104	1.000000	0.018519
5	1	0046872	1.000000	0.043478
5	1	0019511	1.000000	0.027027
5	1	0003756	1.000000	0.040000
5	1	0045177	1.000000	0.272727
5	1	0001085	1.000000	0.000000
5	1	0008017	1.000000	0.000000
5	1	0035170	1.000000	0.000000
5	1	0071277	1.000000	0.000000
5	1	0006355	1.000000	0.315789
5	1	0043066	1.000000	0.200000
5	1	0070461	1.000000	0.785714
5	1	0006897	1.000000	0.083333
5	1	0005634	1.000000	1.000000
5	1	0006370	1.000000	0.037037
5	1	0010124	1.000000	0.042553
5	1	0010027	1.000000	0.071429
5	1	0005634	1.000000	0.090909
5	1	0030702	1.000000	0.000000
5	1	0034098	1.000000	0.086957
5	1	0051228	1.000000	0.000000
5	1	0001085	1.000000	0.000000
5	1	0016857	1.000000	0.100000
5	1	0015934	1.000000	0.047619
5	1	0015220	1.000000	0.033333
5	1	0044425	1.000000	0.166667
5	1	0005576	1.000000	0.500000
5	1	0046872	1.000000	0.222222
5	1	0003700	1.000000	0.204545
5	1	0003899	1.000000	0.043478
5	1	0070062	1.000000	0.400000
5	1	0015140	1.000000	0.027778
5	1	0003973	1.000000	0.071429
5	1	0035725	1.000000	0.045455
5	1	0006464	1.000000	0.074074
5	1	0030594	1.000000	0.000000
5	1	0007166	1.000000	0.000000
5	1	0033333	1.000000	0.000000
5	1	0018344	1.000000	0.000000
5	1	0042267	1.000000	0.000000
5	1	0048505	1.000000	0.000000
5	1	0004662	1.000000	0.000000
5	1	0004637	1.000000	0.000000
5	1	0006487	1.000000	0.000000
5	1	0010243	1.000000	0.000000
5	1	0009395	1.000000	0.108696
5	1	0005488	1.000000	0.100000
5	1	0005794	1.000000	0.000000
5	1	0051310	1.000000	0.058824
5	1	0045177	1.000000	0.000000
5	1	0030182	1.000000	0.066667
5	1	0007097	1.000000	0.076923
5	1	1903694	1.000000	0.041667
5	1	0042721	1.000000	0.000000
5	1	0005852	1.000000	0.000000
5	1	0032259	1.000000	0.076923
5	1	0005793	1.000000	0.000000
5	1	0043295	1.000000	0.000000
5	1	0006928	1.000000	0.000000
5	1	0014912	1.000000	0.000000
5	1	0007420	1.000000	0.000000
5	1	0001525	1.000000	0.000000
5	1	0044774	1.000000	0.000000
5	1	0004308	1.000000	0.045455
5	1	0019005	1.000000	0.000000
5	1	0016477	1.000000	0.090909
5	1	0022857	1.000000	0.090909
5	1	0048856	1.000000	0.055556
5	1	0005634	1.000000	0.375000
5	1	0005634	1.000000	0.375000
5	1	0098657	1.000000	0.025000
5	1	0015031	1.000000	0.021277
5	1	0043652	1.000000	0.039216
5	1	1901695	1.000000	0.066667
5	1	0070782	1.000000	0.064516
5	1	0046920	1.000000	0.062500
5	1	0005789	1.000000	0.000000
5	1	0009231	1.000000	0.015152
5	1	1903694	1.000000	0.016667
5	1	0000780	1.000000	0.000000
5	1	0004046	1.000000	0.022727
5	1	0042744	1.000000	0.181818
5	1	0000018	1.000000	0.050000
5	1	0003755	1.000000	0.166667
5	1	1901575	1.000000	0.230769
5	1	0036335	1.000000	0.071429
5	1	0046802	1.000000	0.032258
5	1	0046872	1.000000	0.076923
5	1	0003712	1.000000	0.076923
5	1	0003779	1.000000	0.076923
5	1	0005886	1.000000	0.088235
5	1	0050684	1.000000	0.217391
5	1	0004553	1.000000	0.083333
5	1	0016616	1.000000	0.066667
5	1	0007523	1.000000	0.018182
5	1	0008308	1.000000	0.029851
5	1	0005732	1.000000	0.060606
5	1	0031532	1.000000	0.020000
5	1	0045732	1.000000	0.030303
5	1	0003723	1.000000	0.090909
5	1	0034728	1.000000	0.080000
5	1	0043565	1.000000	0.083333
5	1	2000142	1.000000	0.027778
5	1	0007568	1.000000	0.052632
5	1	0007611	1.000000	0.043478
5	1	1905202	1.000000	0.076923
5	1	0031012	1.000000	0.066667
5	1	0005839	1.000000	0.150000
5	1	0003924	1.000000	0.038462
5	1	0016866	1.000000	0.045455
5	1	0098798	1.000000	0.115385
5	1	0003678	1.000000	0.055556
5	1	0016226	1.000000	0.033333
5	1	0036297	1.000000	0.024390
5	1	0005914	1.000000	0.055556
5	1	0035312	1.000000	0.042553
5	1	0016413	1.000000	0.111111
5	1	0002440	1.000000	0.017544
5	1	0003700	1.000000	0.043478
5	1	0016209	1.000000	0.071429
5	1	0005829	1.000000	0.233333
5	1	0009142	1.000000	0.089744
5	1	0005351	1.000000	0.060241
5	1	0005351	1.000000	0.060241
5	1	0016407	1.000000	0.166667
5	1	0032991	1.000000	0.117647
5	1	0006212	1.000000	0.057143
5	1	0007424	1.000000	0.083333
5	1	0005913	1.000000	0.045455
5	1	0140142	1.000000	0.147059
5	1	0010976	1.000000	0.047619
5	1	0097159	1.000000	0.285714
5	1	0007088	1.000000	0.066667
5	1	0050930	1.000000	0.052632
5	1	0035598	1.000000	0.057143
5	1	0003774	1.000000	0.041667
5	1	0032991	1.000000	0.500000
5	1	0006178	1.000000	0.037736
5	1	0000981	1.000000	0.142857
5	1	0005886	1.000000	0.500000
5	1	0005739	1.000000	0.142857
5	1	0030970	1.000000	0.060606
5	1	0043231	1.000000	0.166667
5	1	0071596	1.000000	0.046512
5	1	0036020	1.000000	0.095238
5	1	0005515	1.000000	0.052632
5	1	0009833	1.000000	0.062500
5	1	0000049	1.000000	0.043478
5	1	0010034	1.000000	0.083333
5	1	0004003	1.000000	0.071429
5	1	0030016	1.000000	0.450000
5	1	0004115	1.000000	0.000000
5	1	0008506	1.000000	0.022222
5	1	0032007	1.000000	0.045455
5	1	0042555	1.000000	0.066667
5	1	0016209	1.000000	0.090909
5	1	0016020	1.000000	0.083333
5	1	0000941	1.000000	0.095238
5	1	0032040	1.000000	0.066667
5	1	0005524	1.000000	0.000000
5	1	0003823	1.000000	0.000000
5	1	0044877	1.000000	0.000000
5	1	0004784	1.000000	0.044444
5	1	1905037	1.000000	0.080000
5	1	0000014	1.000000	0.052632
5	1	0035567	1.000000	0.074074
5	1	0070449	1.000000	0.040000
5	1	0008553	1.000000	0.017857
5	1	0006511	1.000000	0.055556
5	1	0036159	1.000000	0.000000
5	1	0030301	1.000000	0.000000
5	1	0034399	1.000000	0.000000
5	1	0009416	1.000000	0.000000
5	1	0005782	1.000000	0.000000
5	1	0003824	1.000000	0.250000
5	1	0009314	1.000000	0.038462
5	1	0043227	1.000000	0.100000
5	1	1901224	1.000000	0.025000
5	1	0071897	1.000000	0.136364
5	1	0005460	1.000000	0.030303
5	1	0005787	1.000000	0.269231
5	1	2000649	1.000000	0.025641
5	1	0006368	1.000000	0.120000
5	1	0007018	1.000000	0.076923
5	1	0043231	1.000000	0.083333
5	1	0016021	1.000000	0.125000
5	1	0003008	1.000000	0.117647
5	1	0043235	1.000000	0.166667
5	1	0004930	1.000000	0.500000
5	1	0055037	1.000000	0.052632
5	1	0044454	1.000000	0.038462
5	1	0005515	1.000000	0.428571
5	1	0051960	1.000000	0.400000
5	1	2000693	1.000000	0.428571
5	1	0004518	1.000000	0.062500
5	1	0000724	1.000000	0.111111
5	1	0050804	1.000000	0.300000
5	1	0043041	1.000000	0.052632
5	1	0005515	1.000000	0.428571
5	1	0016303	1.000000	0.040000
5	1	0052657	1.000000	0.076923
5	1	0006367	1.000000	0.044444
5	1	0005575	1.000000	0.050000
5	1	0033617	1.000000	0.045455
5	1	0031177	1.000000	0.000000
5	1	0002196	1.000000	0.055556
5	1	0097466	1.000000	0.019231
5	1	0044444	1.000000	0.350000
5	1	0015701	1.000000	0.055556
5	1	0032984	1.000000	0.062500
5	1	0000703	1.000000	0.117647
5	1	0007200	1.000000	0.047619
5	1	0030334	1.000000	0.055556
5	1	2000649	1.000000	0.038462
5	1	0005546	1.000000	0.052632
5	1	0004350	1.000000	0.058824
5	1	0043231	1.000000	0.181818
5	1	0005739	1.000000	0.160000
5	1	0097159	1.000000	0.034483
5	1	0006351	1.000000	0.051282
5	1	0004641	1.000000	0.031250
5	1	0004802	1.000000	0.032258
5	1	0034062	1.000000	0.029412
5	1	0014706	1.000000	0.062500
5	1	0000030	1.000000	0.057143
5	1	0030429	1.000000	0.000000
5	1	0008832	1.000000	0.000000
5	1	0000995	1.000000	0.018868
5	1	0043162	1.000000	0.022727
5	1	0048843	1.000000	0.068182
5	1	0048309	1.000000	0.166667
5	1	1901381	1.000000	0.041667
5	1	0006152	1.000000	0.039216
5	1	0046294	1.000000	0.044444
5	1	0043103	1.000000	0.037736
5	1	0051016	1.000000	0.046512
5	1	0070062	1.000000	0.000000
5	1	0032210	1.000000	0.037037
5	1	0010033	1.000000	0.166667
5	1	0016779	1.000000	0.230769
5	1	0003677	1.000000	0.062500
5	1	0043039	1.000000	0.076923
5	1	0003682	1.000000	0.076923
5	1	0006412	1.000000	0.074074
5	1	0009737	1.000000	0.076923
5	1	0005102	1.000000	0.071429
5	1	0052689	1.000000	0.100000
5	1	0000027	1.000000	0.071429
5	1	0005850	1.000000	0.230769
5	1	0003735	1.000000	0.125000
5	1	0016020	1.000000	0.125000
5	1	0051056	1.000000	0.380952
5	1	0042813	1.000000	0.454545
5	1	0016020	1.000000	0.125000
5	1	0005886	1.000000	0.300000
5	1	0030593	1.000000	0.125000
5	1	0006898	1.000000	0.142857
5	1	0006820	1.000000	0.153846
5	1	0006413	1.000000	0.054054
5	1	0005773	1.000000	0.187500
5	1	0004553	1.000000	0.100000
5	1	0032991	1.000000	0.125000
5	1	0044444	1.000000	0.272727
5	1	0004520	1.000000	0.055556
5	1	0001745	1.000000	0.090909
5	1	0070593	1.000000	0.086957
5	1	0044464	1.000000	0.428571
5	1	0046040	1.000000	0.048780
5	1	0043227	1.000000	0.250000
5	1	0006366	1.000000	0.181818
5	1	0043312	1.000000	0.058824
5	1	0032446	1.000000	0.190476
5	1	0034459	1.000000	0.045455
5	1	0035435	1.000000	0.047619
5	1	0060027	1.000000	0.045455
5	1	0007097	1.000000	0.055556
5	1	0000329	1.000000	0.121212
5	1	0006422	1.000000	0.033333
5	1	0001004	1.000000	0.056604
5	1	0007179	1.000000	0.075000
5	1	0006281	1.000000	0.051282
5	1	0048149	1.000000	0.031250
5	1	2000677	1.000000	0.086957
5	1	0002223	1.000000	0.061224
5	1	0048839	1.000000	0.035714
5	1	0071013	1.000000	0.000000
5	1	0032501	1.000000	0.000000
5	1	0006351	1.000000	0.000000
5	1	0062023	1.000000	0.000000
5	1	0031158	1.000000	0.000000
5	1	0030246	1.000000	0.166667
5	1	0046765	1.000000	0.000000
5	1	0006952	1.000000	0.000000
5	1	0006968	1.000000	0.000000
5	1	0006450	1.000000	0.000000
5	1	0032040	1.000000	0.166667
5	1	0005272	1.000000	0.117647
5	1	0005783	1.000000	0.733333
5	1	0046156	1.000000	0.250000
5	1	0007165	1.000000	0.769231
5	1	0043492	1.000000	0.043478
5	1	0005575	1.000000	0.500000
5	1	0017110	1.000000	0.046512
5	1	0043227	1.000000	0.250000
5	1	0019706	1.000000	0.066667
5	1	0007032	1.000000	0.238095
5	1	0017111	1.000000	0.046512
5	1	0003677	1.000000	0.023256
5	1	0022618	1.000000	0.250000
5	1	0032300	1.000000	0.454545
5	1	0016020	1.000000	1.000000
5	1	0007616	1.000000	0.066667
5	1	0045504	1.000000	0.024390
5	1	0008373	1.000000	0.307692
5	1	0003674	1.000000	0.166667
5	1	0034728	1.000000	0.066667
5	1	0006935	1.000000	0.083333
5	1	0043231	1.000000	0.250000
5	1	0048839	1.000000	0.066667
5	1	0043967	1.000000	0.057143
5	1	0042789	1.000000	0.052632
5	1	0033333	1.000000	0.083333
5	1	0016788	1.000000	0.111111
5	1	0006749	1.000000	0.100000
5	1	0005886	1.000000	0.300000
5	1	0006979	1.000000	0.090909
5	1	0004800	1.000000	0.083333
5	1	0004817	1.000000	0.076923
5	1	0001227	1.000000	0.021277
5	1	0044550	1.000000	0.083333
5	1	0005634	1.000000	0.157895
5	1	0043328	1.000000	0.017544
5	1	0048747	1.000000	0.066667
5	1	0043065	1.000000	0.071429
5	1	0008376	1.000000	0.000000
5	1	0003883	1.000000	0.000000
5	1	0004826	1.000000	0.023810
5	1	0010494	1.000000	0.000000
5	1	0050308	1.000000	0.041667
5	1	0001018	1.000000	0.023256
5	1	0000177	1.000000	0.000000
5	1	0045792	1.000000	0.000000
5	1	0019900	1.000000	0.000000
5	1	0050660	1.000000	0.000000
5	1	0072320	1.000000	0.000000
5	1	0043248	1.000000	0.000000
5	1	0008150	1.000000	0.030303
5	1	0003674	1.000000	0.083333
5	1	0070925	1.000000	0.138889
5	1	0033554	1.000000	0.054054
5	1	0002429	1.000000	0.036364
5	1	0009408	1.000000	0.026316
5	1	0042026	1.000000	0.057143
5	1	0007215	1.000000	0.046512
5	1	0016298	1.000000	0.062500
5	1	0003899	1.000000	0.179487
5	1	0033500	1.000000	0.058824
5	1	0036126	1.000000	0.000000
5	1	0030134	1.000000	0.000000
5	1	0003677	1.000000	0.058824
5	1	0006355	1.000000	0.176471
5	1	0006906	1.000000	0.028571
5	1	0005230	1.000000	0.038462
5	1	0009007	1.000000	0.026316
5	1	0043168	1.000000	0.250000
5	1	0006281	1.000000	0.023810
5	1	0004350	1.000000	0.071429
5	1	0097153	1.000000	0.035714
5	1	0006811	1.000000	0.045455
5	1	0033327	1.000000	0.052632
5	1	0048839	1.000000	0.037037
5	1	0071156	1.000000	0.041667
5	1	0004350	1.000000	0.080000
5	1	0015935	1.000000	0.368421
5	1	0032543	1.000000	0.342857
5	1	0048837	1.000000	0.035714
5	1	0042273	1.000000	0.041667
5	1	0019222	1.000000	0.083333
5	1	0044424	1.000000	0.625000
5	1	0004791	1.000000	0.096154
5	1	0007611	1.000000	0.040000
5	1	0051019	1.000000	0.024390
5	1	0043227	1.000000	0.100000
5	1	0036178	1.000000	0.000000
5	1	0001934	1.000000	0.000000
5	1	0043248	1.000000	0.000000
5	1	0015131	1.000000	0.000000
5	1	0005515	1.000000	0.000000
5	1	0009952	1.000000	0.000000
5	1	0016514	1.000000	0.090909
5	1	0030943	1.000000	0.000000
5	1	0019838	1.000000	0.000000
5	1	0015368	1.000000	0.041667
5	1	0007267	1.000000	0.333333
5	1	0015935	1.000000	0.047619
5	1	0003841	1.000000	0.037037
5	1	0006406	1.000000	0.022727
5	1	0072320	1.000000	0.043478
5	1	0016598	1.000000	0.052632
5	1	0007613	1.000000	0.071429
5	1	0044446	1.000000	0.466667
5	1	0005739	1.000000	0.785714
5	1	0042803	1.000000	0.375000
5	1	0008344	1.000000	0.071429
5	1	0097458	1.000000	0.333333
5	1	0045039	1.000000	0.043478
5	1	0043406	1.000000	0.015873
5	1	0000185	1.000000	0.015385
5	1	0009988	1.000000	0.125000
5	1	0051233	1.000000	0.333333
5	1	0007188	1.000000	0.588235
5	1	0055035	1.000000	0.482759
5	1	0051052	1.000000	0.190476
5	1	0005201	1.000000	0.100000
5	1	0006813	1.000000	0.266667
5	1	0070403	1.000000	0.050000
5	1	0048856	1.000000	0.083333
5	1	0003899	1.000000	0.083333
5	1	0005913	1.000000	0.040000
5	1	0016747	1.000000	0.111111
5	1	0009987	1.000000	0.105263
5	1	0007507	1.000000	0.037037
5	1	0004644	1.000000	0.100000
5	1	0008532	1.000000	0.083333
5	1	0070098	1.000000	0.081081
5	1	0004197	1.000000	0.066667
5	1	0005634	1.000000	0.157895
5	1	0005911	1.000000	0.071429
5	1	0031497	1.000000	0.000000
5	1	0043197	1.000000	0.115385
5	1	0005509	1.000000	0.000000
5	1	0009696	1.000000	0.000000
5	1	0042026	1.000000	0.000000
5	1	0000981	1.000000	0.034483
5	1	0019430	1.000000	0.000000
5	1	0018406	1.000000	0.000000
5	1	0005763	1.000000	0.000000
5	1	0046629	1.000000	0.000000
5	1	0009266	1.000000	0.000000
5	1	0009378	1.000000	0.000000
5	1	0004921	1.000000	0.000000
5	1	0007475	1.000000	0.000000
5	1	0000976	1.000000	0.000000
5	1	0006511	1.000000	0.274510
5	1	0043161	1.000000	0.264151
5	1	0000726	1.000000	0.560000
5	1	0070062	1.000000	0.176471
5	1	0006259	1.000000	0.777778
5	1	0002455	1.000000	0.035714
5	1	0007088	1.000000	0.121212
5	1	0071482	1.000000	0.080000
5	1	0040011	1.000000	0.058824
5	1	0044291	1.000000	0.076923
5	1	0016020	1.000000	0.090909
5	1	0043039	1.000000	0.640000
5	1	1902476	1.000000	0.034483
5	1	0043086	1.000000	0.000000
5	1	0043410	1.000000	0.000000
5	1	0030374	1.000000	0.000000
5	1	0033617	1.000000	0.000000
5	1	0045987	1.000000	0.000000
5	1	0005634	1.000000	0.555556
5	1	0015295	1.000000	0.000000
5	1	0043328	1.000000	0.000000
5	1	0001573	1.000000	0.000000
5	1	0048245	1.000000	0.000000
5	1	0019388	1.000000	0.000000
5	1	0003824	1.000000	0.000000
5	1	0099537	1.000000	0.166667
5	1	0044444	1.000000	0.416667
5	1	0043231	1.000000	0.900000
5	1	0098590	1.000000	0.187500
5	1	0009887	1.000000	0.066667
5	1	0033133	1.000000	0.024390
5	1	0005732	1.000000	0.076923
5	1	0010204	1.000000	0.064516
5	1	0006798	1.000000	0.162162
5	1	0009987	1.000000	0.068966
5	1	0048512	1.000000	0.029412
5	1	1902476	1.000000	0.023810
5	1	0019228	1.000000	0.048780
5	1	0020015	1.000000	0.000000
5	1	0015245	1.000000	0.000000
5	1	0005887	1.000000	0.250000
5	1	0030851	1.000000	0.000000
5	1	0007617	1.000000	0.000000
5	1	0000162	1.000000	0.000000
5	1	0033617	1.000000	0.000000
5	1	0005856	1.000000	0.000000
5	1	0045296	1.000000	0.000000
5	1	0004588	1.000000	0.000000
5	1	0031490	1.000000	0.000000
5	1	0005179	1.000000	0.043478
5	1	0046976	1.000000	0.019608
5	1	0005829	1.000000	0.357143
5	1	0006357	1.000000	0.026316
5	1	0070897	1.000000	0.176471
5	1	0008020	1.000000	0.045455
5	1	0031175	1.000000	0.054054
5	1	0005732	1.000000	0.071429
5	1	0010469	1.000000	0.035714
5	1	0005789	1.000000	1.000000
5	1	0002460	1.000000	0.076923
5	1	0042737	1.000000	0.142857
5	1	0009526	1.000000	0.520000
5	1	0006813	1.000000	0.062500
5	1	0043995	1.000000	0.081633
5	1	0003674	1.000000	0.125000
5	1	0008191	1.000000	0.043478
5	1	0048468	1.000000	0.071429
5	1	0009987	1.000000	0.066667
5	1	0051240	1.000000	0.051724
5	1	0097014	1.000000	0.333333
5	1	0034645	1.000000	0.400000
5	1	0005459	1.000000	0.032258
5	1	0000977	1.000000	0.312500
5	1	0016055	1.000000	0.076923
5	1	0008273	1.000000	0.021053
5	1	0008565	1.000000	0.047619
5	1	0010075	1.000000	0.045455
5	1	0042391	1.000000	0.035088
5	1	0019941	1.000000	0.058824
5	1	0017111	1.000000	0.100000
5	1	0044445	1.000000	0.166667
5	1	0098916	1.000000	0.250000
5	1	0044451	1.000000	0.107143
5	1	0005524	1.000000	0.100000
5	1	0031012	1.000000	0.066667
5	1	0006432	1.000000	0.037736
5	1	0043473	1.000000	0.076923
5	1	0046339	1.000000	0.090909
5	1	1901575	1.000000	0.107143
5	1	0005540	1.000000	0.000000
5	1	0004622	1.000000	0.000000
5	1	0016651	1.000000	0.064516
5	1	0009734	1.000000	0.090909
5	1	0015871	1.000000	0.027027
5	1	0042989	1.000000	0.060606
5	1	0007268	1.000000	0.058824
5	1	0006883	1.000000	0.045455
5	1	0051897	1.000000	0.022727
5	1	0009536	1.000000	0.692308
5	1	0008273	1.000000	0.014706
5	1	1990116	1.000000	0.166667
5	1	0008023	1.000000	0.083333
5	1	0008138	1.000000	0.166667
5	1	0005829	1.000000	0.083333
5	1	0005634	1.000000	0.071429
5	1	0019932	1.000000	0.052632
5	1	0030199	1.000000	0.088235
5	1	0007422	1.000000	0.028571
5	1	0007088	1.000000	0.026316
5	1	0010001	1.000000	0.142857
5	1	0003883	1.000000	0.222222
5	1	0044428	1.000000	0.650000
5	1	0038128	1.000000	0.125000
5	1	0043227	1.000000	0.150000
5	1	0016043	1.000000	0.500000
5	1	0031410	1.000000	0.320000
5	1	0008308	1.000000	0.034483
5	1	0005229	1.000000	0.029412
5	1	0019237	1.000000	0.066667
5	1	0030374	1.000000	0.027778
5	1	0006627	1.000000	0.000000
5	1	0005315	1.000000	0.000000
5	1	0036149	1.000000	0.000000
5	1	0031497	1.000000	0.000000
5	1	0005666	1.000000	0.041667
5	1	0006090	1.000000	0.000000
5	1	0016491	1.000000	0.111111
5	1	0005198	1.000000	0.200000
5	1	0038061	1.000000	0.000000
5	1	1902287	1.000000	0.000000
5	1	0009438	1.000000	0.000000
5	1	0018342	1.000000	0.000000
5	1	0006400	1.000000	0.000000
5	1	0031226	1.000000	0.000000
5	1	1902350	1.000000	0.000000
5	1	0043984	1.000000	0.000000
5	1	0090575	1.000000	0.000000
5	1	0009328	1.000000	0.000000
5	1	0018342	1.000000	0.100000
5	1	0015238	1.000000	0.058824
5	1	0043227	1.000000	0.300000
5	1	0007617	1.000000	0.062500
5	1	0006801	1.000000	0.222222
5	1	0046103	1.000000	0.044444
5	1	0004649	1.000000	0.034483
5	1	0004017	1.000000	0.044444
5	1	0097428	1.000000	0.071429
5	1	0043687	1.000000	0.071429
5	1	0055114	1.000000	0.111111
5	1	0044464	1.000000	0.166667
5	1	0043022	1.000000	0.200000
5	1	0005730	1.000000	0.043478
5	1	0032991	1.000000	0.200000
5	1	0098796	1.000000	0.125000
5	1	0030154	1.000000	0.117647
5	1	0004888	1.000000	0.100000
5	1	0033554	1.000000	0.300000
5	1	0006090	1.000000	0.086957
5	1	0044428	1.000000	0.062500
5	1	0042802	1.000000	0.375000
5	1	0032040	1.000000	0.125000
5	1	0000070	1.000000	0.068966
5	1	0043231	1.000000	0.083333
5	1	0016926	1.000000	0.060606
5	1	0005244	1.000000	0.060606
5	1	0005515	1.000000	0.050000
5	1	0008061	1.000000	0.045455
5	1	0051259	1.000000	0.038462
5	1	1902857	1.000000	0.024390
5	1	0030538	1.000000	0.025641
5	1	0099631	1.000000	0.000000
5	1	0001578	1.000000	0.133333
5	1	0042147	1.000000	0.055556
5	1	0005777	1.000000	0.000000
5	1	0005089	1.000000	0.052632
5	1	0036379	1.000000	0.000000
5	1	0044424	1.000000	0.000000
5	1	0004300	1.000000	0.125000
5	1	0006897	1.000000	0.055556
5	1	0008373	1.000000	0.133333
5	1	0072583	1.000000	0.050000
5	1	0005761	1.000000	0.000000
5	1	0010287	1.000000	0.000000
5	1	0008408	1.000000	0.190476
5	1	0016556	1.000000	0.236842
5	1	0045964	1.000000	0.021739
5	1	0000055	1.000000	0.014706
5	1	0016597	1.000000	0.071429
5	1	0003680	1.000000	0.062500
5	1	0004972	1.000000	0.025974
5	1	0055003	1.000000	0.028986
5	1	0033596	1.000000	0.150000
5	1	0055088	1.000000	0.090909
5	1	0043541	1.000000	0.166667
5	1	0007156	1.000000	0.043478
5	1	0005604	1.000000	0.058824
5	1	0033334	1.000000	0.037037
5	1	0004722	1.000000	0.062500
5	1	0004672	1.000000	0.058824
5	1	0005739	1.000000	0.187500
5	1	0006364	1.000000	0.062500
5	1	0007186	1.000000	0.909091
5	1	0000152	1.000000	0.136364
5	1	0055035	1.000000	0.129032
5	1	0008152	1.000000	0.200000
5	1	0000723	1.000000	0.111111
5	1	0019432	1.000000	0.074074
5	1	2000147	1.000000	0.210526
5	1	0016787	1.000000	0.043478
5	1	0030970	1.000000	0.071429
5	1	0097153	1.000000	0.066667
5	1	0046703	1.000000	0.000000
5	1	0030176	1.000000	0.360000
5	1	1902857	1.000000	0.022727
5	1	0060326	1.000000	0.057143
5	1	0051721	1.000000	0.000000
5	1	0007533	1.000000	0.060606
5	1	0005829	1.000000	0.161290
5	1	0006044	1.000000	0.066667
5	1	0007186	1.000000	0.040000
5	1	0007519	1.000000	0.018519
5	1	0005524	1.000000	0.017241
5	1	0070403	1.000000	0.018868
5	1	0038061	1.000000	0.000000
5	1	0051259	1.000000	0.000000
5	1	0008964	1.000000	0.000000
5	1	0032263	1.000000	0.000000
5	1	0004802	1.000000	0.000000
5	1	0010008	1.000000	0.384615
5	1	0035435	1.000000	0.000000
5	1	0030702	1.000000	0.000000
5	1	0042403	1.000000	0.000000
5	1	0005223	1.000000	0.000000
5	1	0015672	1.000000	0.111111
5	1	0003746	1.000000	0.035714
5	1	0045732	1.000000	0.052632
5	1	0005816	1.000000	0.318182
5	1	0004527	1.000000	0.090909
5	1	0005025	1.000000	0.081633
5	1	0031012	1.000000	0.062500
5	1	0010972	1.000000	0.045455
5	1	0044444	1.000000	0.300000
5	1	0030101	1.000000	0.074074
5	1	0045892	1.000000	0.036364
5	1	0005125	1.000000	0.058824
5	1	0045337	1.000000	0.045455
5	1	0045719	1.000000	0.035714
5	1	0031491	1.000000	0.025000
5	1	0005739	1.000000	0.000000
5	1	0036126	1.000000	0.000000
5	1	0043231	1.000000	0.000000
5	1	0006547	1.000000	0.081081
5	1	0006349	1.000000	0.083333
5	1	0001002	1.000000	0.027778
5	1	0016234	1.000000	0.000000
5	1	2000022	1.000000	0.055556
5	1	0007043	1.000000	0.052632
5	1	0008285	1.000000	0.058824
5	1	0019900	1.000000	0.000000
5	1	0003700	1.000000	0.032258
5	1	1902287	1.000000	0.016667
5	1	0071386	1.000000	0.024390
5	1	0016746	1.000000	0.000000
5	1	0002062	1.000000	0.041667
5	1	0046972	1.000000	0.461538
5	1	0005179	1.000000	0.042553
5	1	0006644	1.000000	0.162162
5	1	0046040	1.000000	0.148148
5	1	0005509	1.000000	0.027778
5	1	0097755	1.000000	0.047619
5	1	0070062	1.000000	0.176471
5	1	0048736	1.000000	0.076923
5	1	0070626	1.000000	0.057143
5	1	0004888	1.000000	0.000000
5	1	0006166	1.000000	0.000000
5	1	0070509	1.000000	0.000000
5	1	0048507	1.000000	0.000000
5	1	0075141	1.000000	0.000000
5	1	0004935	1.000000	0.454545
5	1	0005575	1.000000	0.250000
5	1	0031146	1.000000	0.055556
5	1	0030593	1.000000	0.121212
5	1	0044424	1.000000	0.500000
5	1	0043231	1.000000	0.538462
5	1	0016787	1.000000	0.142857
5	1	0035999	1.000000	0.062500
5	1	0016973	1.000000	0.020833
5	1	0016020	1.000000	0.200000
5	1	0007010	1.000000	0.600000
5	1	0005739	1.000000	0.437500
5	1	0006212	1.000000	0.050000
5	1	1903288	1.000000	0.093750
5	1	0034220	1.000000	0.062500
5	1	0008483	1.000000	0.166667
5	1	0032873	1.000000	0.016667
5	1	0005634	1.000000	0.642857
5	1	0009987	1.000000	0.142857
5	1	0006105	1.000000	0.238095
5	1	0008340	1.000000	0.047619
5	1	0045505	1.000000	0.083333
5	1	0030020	1.000000	0.083333
5	1	0045324	1.000000	0.043478
5	1	0006397	1.000000	0.050000
5	1	0045892	1.000000	0.102564
5	1	0019843	1.000000	0.250000
5	1	0030239	1.000000	0.965517
5	1	0005575	1.000000	0.500000
5	1	0007606	1.000000	0.142857
5	1	0003735	1.000000	0.200000
5	1	0071006	1.000000	0.266667
5	1	0035893	1.000000	0.087719
5	1	0050921	1.000000	0.176471
5	1	0007006	1.000000	0.156250
5	1	0006621	1.000000	0.090909
5	1	0046785	1.000000	0.243243
5	1	0072686	1.000000	0.416667
5	1	0006390	1.000000	0.033333
5	1	0006221	1.000000	0.031746
5	1	0043231	1.000000	0.350000
5	1	0006413	1.000000	0.037037
5	1	0005125	1.000000	0.046512
5	1	0016765	1.000000	0.107143
5	1	0048015	1.000000	0.066667
5	1	0004828	1.000000	0.060606
5	1	0043047	1.000000	0.027027
5	1	0016942	1.000000	0.000000
5	1	0005488	1.000000	0.666667
5	1	0000981	1.000000	0.270270
5	1	0019441	1.000000	0.203704
5	1	0015103	1.000000	0.057143
5	1	0016020	1.000000	0.090909
5	1	0097472	1.000000	0.222222
5	1	0055114	1.000000	0.166667
5	1	0006464	1.000000	0.391304
5	1	0098796	1.000000	0.071429
5	1	0065008	1.000000	0.250000
5	1	0005488	1.000000	0.666667
5	1	0034613	1.000000	0.100000
5	1	0005802	1.000000	0.450000
5	1	0003676	1.000000	0.833333
5	1	0035405	1.000000	0.282609
5	1	0030702	1.000000	0.163934
5	1	0000778	1.000000	0.615385
5	1	0044424	1.000000	0.500000
5	1	0003676	1.000000	0.833333
5	1	0043631	1.000000	0.736842
5	1	0005829	1.000000	0.384615
5	1	0042567	1.000000	0.058824
5	1	0005829	1.000000	0.384615
5	1	0032446	1.000000	0.360000
5	1	0008022	1.000000	0.428571
5	1	0051234	1.000000	0.166667
5	1	0050896	1.000000	0.500000
5	1	0016055	1.000000	0.222222
5	1	0009408	1.000000	0.428571
5	1	0042144	1.000000	0.384615
5	1	0005488	1.000000	0.666667
5	1	0007186	1.000000	0.285714
5	1	0003723	1.000000	0.714286
5	1	0000959	1.000000	0.736842
5	1	0006417	1.000000	0.272727
5	1	0016301	1.000000	0.214286
5	1	0005575	1.000000	0.100000
5	1	0046872	1.000000	0.833333
5	1	0000209	1.000000	0.333333
5	1	0031369	1.000000	0.428571
5	1	0016197	1.000000	0.083333
5	1	0031226	1.000000	0.176471
5	1	0003723	1.000000	0.714286
5	1	0007059	1.000000	0.285714
5	1	0035893	1.000000	0.083333
5	1	0006491	1.000000	0.409091
5	1	0015085	1.000000	0.046512
5	1	1905202	1.000000	0.076923
5	1	0006357	1.000000	0.023256
5	1	0032436	1.000000	0.016667
5	1	0007015	1.000000	0.062500
5	1	0045732	1.000000	0.025000
5	1	0032974	1.000000	0.022727
5	1	0006355	1.000000	0.037037
5	1	0008355	1.000000	0.045455
5	1	0003723	1.000000	0.071429
5	1	0001992	1.000000	0.047619
5	1	0045089	1.000000	0.043478
5	1	0036464	1.000000	0.000000
5	1	0031098	1.000000	0.000000
5	1	0035860	1.000000	0.000000
5	1	0006423	1.000000	0.000000
5	1	0042789	1.000000	0.000000
5	1	0034701	1.000000	0.000000
5	1	0006928	1.000000	0.080000
5	1	0016106	1.000000	0.166667
5	1	0090307	1.000000	0.044444
5	1	0042162	1.000000	0.076923
5	1	0006464	1.000000	0.218750
5	1	0032040	1.000000	0.062500
5	1	0045663	1.000000	0.028571
5	1	0051289	1.000000	0.058824
5	1	0033993	1.000000	0.031250
5	1	0032007	1.000000	0.022222
5	1	1904356	1.000000	0.022727
5	1	0006357	1.000000	0.021277
5	1	0097546	1.000000	0.190476
5	1	0044424	1.000000	0.384615
5	1	0060291	1.000000	0.023256
5	1	0031490	1.000000	0.071429
5	1	0032197	1.000000	0.066667
5	1	0031751	1.000000	0.076923
5	1	0001664	1.000000	0.100000
5	1	0007265	1.000000	0.160000
5	1	0003044	1.000000	0.083333
5	1	0031175	1.000000	0.058824
5	1	0008200	1.000000	0.086957
5	1	0001649	1.000000	0.090909
5	1	0016879	1.000000	0.250000
5	1	0015248	1.000000	0.052632
5	1	0005319	1.000000	0.062500
5	1	0033306	1.000000	0.086957
5	1	0005789	1.000000	0.348837
5	1	0005575	1.000000	0.125000
5	1	0014912	1.000000	0.043478
5	1	0045665	1.000000	0.054054
5	1	0006809	1.000000	0.080000
5	1	0006338	1.000000	0.384615
5	1	0022857	1.000000	0.100000
5	1	0010972	1.000000	0.038462
5	1	0022884	1.000000	0.040000
5	1	0005665	1.000000	0.000000
5	1	0005385	1.000000	0.022727
5	1	0042555	1.000000	0.000000
5	1	0010447	1.000000	0.047619
5	1	0006468	1.000000	0.025000
5	1	0090575	1.000000	0.588235
5	1	0044806	1.000000	0.033333
5	1	0016236	1.000000	0.033333
5	1	0034706	1.000000	0.047619
5	1	0071688	1.000000	0.018182
5	1	0004647	1.000000	0.058824
5	1	0051015	1.000000	0.043478
5	1	0016723	1.000000	0.190476
5	1	0008272	1.000000	0.040000
5	1	0090156	1.000000	0.080000
5	1	0005643	1.000000	0.000000
5	1	0042813	1.000000	0.088235
5	1	0062040	1.000000	0.000000
5	1	0003677	1.000000	0.020408
5	1	0005886	1.000000	1.000000
5	1	0007272	1.000000	0.083333
5	1	0055120	1.000000	0.142857
5	1	0005887	1.000000	0.500000
5	1	0008139	1.000000	0.020408
5	1	0004802	1.000000	0.065217
5	1	0015038	1.000000	0.080000
5	1	0045571	1.000000	0.051724
5	1	0022625	1.000000	0.366667
5	1	0031410	1.000000	0.280000
5	1	0003700	1.000000	0.068966
5	1	0034599	1.000000	0.181818
5	1	0045335	1.000000	0.259259
5	1	0044464	1.000000	0.157895
5	1	0009931	1.000000	0.083333
5	1	0080156	1.000000	0.086957
5	1	0042809	1.000000	0.068966
5	1	0014809	1.000000	0.054054
5	1	0016616	1.000000	0.058824
5	1	0044428	1.000000	0.000000
5	1	0004637	1.000000	0.031250
5	1	0005667	1.000000	0.000000
5	1	0030018	1.000000	0.000000
5	1	0004161	1.000000	0.030303
5	1	0004034	1.000000	0.083333
5	1	0008150	1.000000	0.100000
5	1	0016209	1.000000	0.210526
5	1	0043409	1.000000	0.166667
5	1	0044444	1.000000	0.416667
5	1	0007157	1.000000	0.066667
5	1	0016209	1.000000	0.210526
5	1	1905519	1.000000	0.088889
5	1	0006572	1.000000	0.051282
5	1	0000296	1.000000	0.086957
5	1	0016301	1.000000	0.175000
5	1	0007631	1.000000	0.027027
5	1	0005515	1.000000	0.333333
5	1	1990243	1.000000	0.451613
5	1	0033133	1.000000	0.107692
5	1	0005829	1.000000	0.172414
5	1	0033314	1.000000	0.097222
5	1	0015347	1.000000	0.041667
5	1	0006813	1.000000	0.023256
5	1	0086010	1.000000	0.047619
5	1	0004527	1.000000	0.076923
5	1	0000049	1.000000	0.076923
5	1	0098821	1.000000	0.039474
5	1	0030702	1.000000	0.000000
5	1	0051019	1.000000	0.076923
5	1	0016020	1.000000	0.000000
5	1	0045039	1.000000	0.000000
5	1	0045766	1.000000	0.000000
5	1	0010494	1.000000	0.000000
5	1	0007523	1.000000	0.000000
5	1	0048584	1.000000	0.021739
5	1	0015085	1.000000	0.375000
5	1	0036464	1.000000	0.500000
5	1	0018130	1.000000	0.020833
5	1	0048935	1.000000	0.017241
5	1	0009758	1.000000	0.023810
5	1	0006506	1.000000	0.011364
5	1	0032006	1.000000	0.020000
5	1	0043161	1.000000	0.030303
5	1	0005515	1.000000	0.000000
5	1	0002074	1.000000	0.038462
5	1	0006166	1.000000	0.020000
5	1	0009651	1.000000	0.083333
5	1	0019722	1.000000	0.052632
5	1	0006412	1.000000	0.032258
5	1	1990245	1.000000	0.026316
5	1	0061418	1.000000	0.075000
5	1	0033333	1.000000	0.083333
5	1	0045037	1.000000	0.029412
5	1	0070403	1.000000	0.066667
5	1	0005488	1.000000	0.000000
5	1	2000032	1.000000	0.000000
5	1	0045893	1.000000	0.000000
5	1	1905519	1.000000	0.000000
5	1	0001664	1.000000	0.000000
5	1	0031981	1.000000	0.588235
5	1	0019722	1.000000	0.125000
5	1	0044431	1.000000	0.529412
5	1	0007165	1.000000	0.153846
5	1	0006032	1.000000	0.071429
5	1	0097428	1.000000	0.066667
5	1	0004652	1.000000	0.076923
5	1	0071880	1.000000	0.086957
5	1	0016462	1.000000	0.222222
5	1	0005634	1.000000	0.000000
5	1	0016192	1.000000	0.031250
5	1	0007399	1.000000	0.029412
5	1	0004937	1.000000	0.042553
5	1	0043951	1.000000	0.022222
5	1	0008541	1.000000	0.000000
5	1	0030374	1.000000	0.027027
5	1	0050789	1.000000	0.125000
5	1	0035169	1.000000	0.052632
5	1	0032991	1.000000	0.000000
5	1	0007018	1.000000	0.111111
5	1	0009651	1.000000	0.050000
5	1	0010259	1.000000	0.047619
5	1	0044424	1.000000	0.000000
5	1	0005933	1.000000	0.000000
5	1	1905773	1.000000	0.066667
5	1	0072334	1.000000	0.000000
5	1	0015934	1.000000	0.111111
5	1	0042403	1.000000	0.000000
5	1	0003381	1.000000	0.000000
5	1	0008176	1.000000	0.000000
5	1	0045600	1.000000	0.028571
5	1	0006790	1.000000	0.160000
5	1	0022625	1.000000	0.222222
5	1	0005680	1.000000	0.476190
5	1	0030538	1.000000	0.022222
5	1	0004058	1.000000	0.071429
5	1	0002027	1.000000	0.031250
5	1	0045202	1.000000	0.083333
5	1	0044464	1.000000	0.142857
5	1	0042737	1.000000	0.133333
5	1	0044464	1.000000	0.142857
5	1	0009142	1.000000	0.054054
5	1	0070098	1.000000	0.071429
5	1	0042448	1.000000	0.076923
5	1	0007507	1.000000	0.058824
5	1	0033856	1.000000	0.000000
5	1	0051298	1.000000	0.095238
5	1	0043227	1.000000	0.300000
5	1	0006423	1.000000	0.039216
5	1	0042328	1.000000	0.071429
5	1	0005516	1.000000	0.222222
5	1	0016861	1.000000	0.090909
5	1	0005762	1.000000	0.281250
5	1	0086005	1.000000	0.062500
5	1	0007614	1.000000	0.055556
5	1	0006148	1.000000	0.040000
5	1	0032482	1.000000	0.100000
5	1	0045198	1.000000	0.048780
5	1	0070292	1.000000	0.054054
5	1	0009062	1.000000	0.048780
5	1	0009658	1.000000	0.083333
5	1	0000287	1.000000	0.000000
5	1	1990244	1.000000	0.032258
5	1	0048039	1.000000	0.000000
5	1	0038084	1.000000	0.081081
5	1	0043231	1.000000	0.250000
5	1	0033133	1.000000	0.000000
5	1	0001055	1.000000	0.021739
5	1	0000780	1.000000	0.093750
5	1	0071391	1.000000	0.000000
5	1	0006419	1.000000	0.000000
5	1	0044424	1.000000	0.214286
5	1	1990966	1.000000	0.014706
5	1	0004674	1.000000	0.032787
5	1	0000226	1.000000	0.023810
5	1	0043161	1.000000	0.016393
5	1	0004028	1.000000	0.047619
5	1	0016722	1.000000	0.111111
5	1	0005525	1.000000	0.043478
5	1	0071627	1.000000	0.000000
5	1	0002040	1.000000	0.000000
5	1	0005788	1.000000	0.000000
5	1	0007369	1.000000	0.058824
5	1	0007165	1.000000	0.055556
5	1	0043231	1.000000	0.642857
5	1	0000782	1.000000	0.280000
5	1	0004842	1.000000	0.137931
5	1	0048365	1.000000	0.066667
5	1	0008344	1.000000	0.071429
5	1	0005109	1.000000	0.083333
5	1	0006355	1.000000	0.027778
5	1	0030572	1.000000	0.000000
5	1	0015131	1.000000	0.020833
5	1	0001516	1.000000	0.040816
5	1	0005743	1.000000	0.037037
5	1	0005516	1.000000	0.000000
5	1	0043025	1.000000	0.300000
5	1	0048935	1.000000	0.047619
5	1	0009627	1.000000	0.078947
5	1	0043686	1.000000	0.050000
5	1	0015279	1.000000	0.017544
5	1	0051045	1.000000	0.078431
5	1	0042277	1.000000	0.090909
5	1	0000041	1.000000	0.181818
5	1	0016301	1.000000	0.111111
5	1	0001228	1.000000	0.076923
5	1	0043232	1.000000	0.411765
5	1	0019905	1.000000	0.083333
5	1	0090307	1.000000	0.057143
5	1	0030507	1.000000	0.083333
5	1	1990904	1.000000	0.071429
5	1	0043248	1.000000	0.000000
5	1	0004069	1.000000	0.000000
5	1	0001501	1.000000	0.000000
5	1	0015986	1.000000	0.000000
5	1	0005829	1.000000	0.437500
5	1	0003723	1.000000	0.250000
5	1	0002244	1.000000	0.080000
5	1	0070603	1.000000	0.222222
5	1	0031158	1.000000	0.041667
5	1	0006102	1.000000	0.095238
5	1	0001561	1.000000	0.051282
5	1	0009898	1.000000	0.545455
5	1	0090156	1.000000	0.100000
5	1	0099513	1.000000	0.280000
5	1	0001936	1.000000	0.076923
5	1	0019511	1.000000	0.068966
5	1	0019430	1.000000	0.051282
5	1	0071346	1.000000	0.074074
5	1	0044445	1.000000	0.000000
5	1	0055037	1.000000	0.000000
5	1	0000053	1.000000	0.000000
5	1	0044291	1.000000	0.000000
5	1	0006414	1.000000	0.000000
5	1	0009987	1.000000	0.068966
5	1	0014066	1.000000	0.026316
5	1	0008924	1.000000	0.150000
5	1	0006544	1.000000	0.086957
5	1	0007018	1.000000	0.062500
5	1	0004837	1.000000	0.083333
5	1	0042127	1.000000	0.030303
5	1	0086005	1.000000	0.039216
5	1	0042026	1.000000	0.064516
5	1	0005886	1.000000	0.000000
5	1	0015106	1.000000	0.080000
5	1	0061631	1.000000	0.137931
5	1	0071346	1.000000	0.043478
5	1	0007399	1.000000	0.076923
5	1	0000395	1.000000	0.093750
5	1	0005925	1.000000	0.000000
5	1	0006432	1.000000	0.042553
5	1	0018105	1.000000	0.076923
5	1	0008375	1.000000	0.083333
5	1	0046910	1.000000	0.083333
5	1	0003700	1.000000	0.121212
5	1	0005736	1.000000	0.031250
5	1	0045665	1.000000	0.363636
5	1	0043996	1.000000	0.040816
5	1	0006265	1.000000	0.076923
5	1	0016197	1.000000	0.052632
5	1	0046034	1.000000	0.037736
5	1	0003677	1.000000	0.250000
5	1	0000790	1.000000	0.069767
5	1	0006470	1.000000	0.050000
5	1	0009507	1.000000	0.096774
5	1	0032049	1.000000	0.042553
5	1	0043235	1.000000	0.090909
5	1	0015369	1.000000	0.041667
5	1	0097517	1.000000	0.088235
5	1	0006801	1.000000	0.074074
5	1	0044449	1.000000	0.500000
5	1	0009063	1.000000	0.196078
5	1	0015450	1.000000	0.015385
5	1	0060326	1.000000	0.037037
5	1	0000978	1.000000	0.000000
5	1	0033314	1.000000	0.074627
5	1	0010862	1.000000	0.065789
5	1	0008514	1.000000	0.000000
5	1	0045038	1.000000	0.000000
5	1	0005925	1.000000	0.083333
5	1	0006369	1.000000	0.000000
5	1	0008138	1.000000	0.000000
5	1	0044390	1.000000	0.000000
5	1	0006935	1.000000	0.111111
5	1	0042809	1.000000	0.000000
5	1	0043995	1.000000	0.021277
5	1	0002196	1.000000	0.031250
5	1	0003723	1.000000	0.000000
5	1	0008506	1.000000	0.021739
5	1	0048741	1.000000	0.027778
5	1	0005667	1.000000	0.227273
5	1	0015248	1.000000	0.052632
5	1	1904059	1.000000	0.018868
5	1	0043295	1.000000	0.062500
5	1	0006805	1.000000	0.072727
5	1	0101031	1.000000	0.071429
5	1	0005262	1.000000	0.026316
5	1	2000677	1.000000	0.000000
5	1	0031954	1.000000	0.000000
5	1	0015248	1.000000	0.047619
5	1	0002940	1.000000	0.000000
5	1	0000922	1.000000	0.318182
5	1	0005518	1.000000	0.090909
5	1	0000395	1.000000	0.040816
5	1	0005829	1.000000	0.500000
5	1	0006665	1.000000	0.083333
5	1	0043547	1.000000	0.090909
5	1	1902305	1.000000	0.130435
5	1	0043231	1.000000	0.692308
5	1	0034090	1.000000	0.051282
5	1	0007619	1.000000	0.050000
5	1	0018401	1.000000	0.050000
5	1	0033170	1.000000	0.032258
5	1	0098609	1.000000	0.111111
5	1	0005750	1.000000	0.000000
5	1	0002116	1.000000	0.000000
5	1	0005758	1.000000	0.000000
5	1	0008024	1.000000	0.000000
5	1	0009987	1.000000	0.090909
5	1	0007569	1.000000	0.076923
5	1	0005850	1.000000	0.000000
5	1	0045332	1.000000	0.047619
5	1	0031625	1.000000	0.037037
5	1	0005747	1.000000	0.102564
5	1	0006303	1.000000	0.000000
5	1	0006436	1.000000	0.000000
5	1	0097310	1.000000	0.000000
5	1	0008191	1.000000	0.000000
5	1	0034388	1.000000	0.206897
5	1	0008150	1.000000	0.052632
5	1	0007041	1.000000	0.041667
5	1	0006422	1.000000	0.240000
5	1	0048869	1.000000	0.095238
5	1	0045265	1.000000	0.352941
5	1	0070207	1.000000	0.068966
5	1	0070542	1.000000	0.038462
5	1	0032007	1.000000	0.078431
5	1	0006610	1.000000	0.022222
5	1	1902494	1.000000	0.142857
5	1	0008306	1.000000	0.034483
5	1	0019856	1.000000	0.020833
5	1	0051879	1.000000	0.040000
5	1	0015979	1.000000	0.040000
5	1	0034097	1.000000	0.040000
5	1	0045337	1.000000	0.022727
5	1	0016773	1.000000	0.000000
5	1	1990112	1.000000	0.000000
5	1	0019030	1.000000	0.000000
5	1	0035023	1.000000	0.035714
5	1	0009617	1.000000	0.041667
5	1	0005794	1.000000	0.000000
5	1	0045263	1.000000	0.000000
5	1	0008285	1.000000	0.030303
5	1	0044212	1.000000	0.030303
5	1	0045907	1.000000	0.021277
5	1	0000381	1.000000	0.030303
5	1	0015106	1.000000	0.027778
5	1	0015132	1.000000	0.018868
5	1	0015871	1.000000	0.035714
5	1	0000776	1.000000	0.000000
5	1	0043231	1.000000	0.428571
5	1	0005575	1.000000	0.047619
5	1	0008028	1.000000	0.031250
5	1	0031981	1.000000	0.809524
5	1	0043231	1.000000	0.428571
5	1	0007613	1.000000	0.031250
5	1	0032465	1.000000	0.031250
5	1	0001227	1.000000	0.020833
5	1	0110034	1.000000	0.019608
5	1	0046879	1.000000	0.000000
5	1	0003735	1.000000	0.000000
5	1	0008528	1.000000	0.000000
5	1	0015499	1.000000	0.000000
5	1	0046486	1.000000	0.000000
5	1	0042809	1.000000	0.000000
5	1	0007166	1.000000	0.125000
5	1	0004139	1.000000	0.000000
5	1	0010972	1.000000	0.058824
5	1	0004046	1.000000	0.000000
5	1	0008010	1.000000	0.000000
5	1	0006259	1.000000	0.000000
5	1	0050684	1.000000	0.000000
5	1	0001649	1.000000	0.000000
5	1	1902494	1.000000	0.083333
5	1	0003988	1.000000	0.076923
5	1	2000677	1.000000	0.000000
5	1	1903126	1.000000	0.131579
5	1	0005576	1.000000	0.055556
5	1	0005911	1.000000	0.052632
5	1	0060541	1.000000	0.062500
5	1	0034381	1.000000	0.066667
5	1	0032273	1.000000	0.043478
5	1	0009063	1.000000	0.068966
5	1	0046658	1.000000	0.107143
5	1	0050794	1.000000	0.083333
5	1	0045571	1.000000	0.040000
5	1	0000296	1.000000	0.043478
5	1	0004252	1.000000	0.166667
5	1	0007015	1.000000	0.090909
5	1	0060696	1.000000	0.043478
5	1	0034774	1.000000	0.000000
5	1	0003723	1.000000	0.030303
5	1	0006354	1.000000	0.180000
5	1	0019228	1.000000	0.050000
5	1	0071577	1.000000	0.022727
5	1	0031175	1.000000	0.043478
5	1	1901216	1.000000	0.037037
5	1	0050794	1.000000	0.047619
5	1	0044255	1.000000	0.083333
5	1	0006471	1.000000	0.062500
5	1	0005762	1.000000	0.514286
5	1	0061337	1.000000	0.035714
5	1	0050871	1.000000	0.030303
5	1	0055114	1.000000	0.111111
5	1	0007623	1.000000	0.052632
5	1	0003676	1.000000	0.100000
5	1	0007612	1.000000	0.041667
5	1	0005125	1.000000	0.051282
5	1	0005783	1.000000	0.642857
5	1	0015513	1.000000	0.045455
5	1	0060027	1.000000	0.032258
5	1	0040011	1.000000	0.055556
5	1	0090286	1.000000	0.058824
5	1	0042803	1.000000	0.034483
5	1	0016043	1.000000	0.037037
5	1	0000712	1.000000	0.016129
5	1	0030154	1.000000	0.035714
5	1	0004826	1.000000	0.032258
5	1	1903126	1.000000	0.017857
5	1	0071478	1.000000	0.000000
5	1	0004925	1.000000	0.000000
5	1	0051298	1.000000	0.000000
5	1	0007005	1.000000	0.000000
5	1	0006635	1.000000	0.000000
5	1	0006534	1.000000	0.081081
5	1	0003341	1.000000	0.153846
5	1	0016917	1.000000	0.038462
5	1	0005934	1.000000	0.000000
5	1	0005345	1.000000	0.055556
5	1	0045545	1.000000	0.037037
5	1	0007034	1.000000	0.076923
5	1	0031625	1.000000	0.200000
5	1	0007049	1.000000	0.000000
5	1	0032436	1.000000	0.000000
5	1	0006891	1.000000	0.000000
5	1	0035556	1.000000	0.000000
5	1	0009409	1.000000	0.000000
5	1	1904380	1.000000	0.000000
5	1	0017183	1.000000	0.000000
5	1	0010862	1.000000	0.000000
5	1	0006423	1.000000	0.000000
5	1	0048514	1.000000	0.000000
5	1	0004888	1.000000	0.111111
5	1	0005184	1.000000	0.086957
5	1	0001080	1.000000	0.000000
5	1	0005515	1.000000	0.285714
5	1	1904262	1.000000	0.000000
5	1	0002074	1.000000	0.000000
5	1	0003676	1.000000	0.000000
5	1	0016783	1.000000	0.000000
5	1	0005845	1.000000	0.000000
5	1	0006816	1.000000	0.083333
5	1	0001732	1.000000	0.048780
5	1	0010499	1.000000	0.000000
5	1	0006910	1.000000	0.000000
5	1	0032526	1.000000	0.000000
5	1	0050718	1.000000	0.000000
5	1	0002229	1.000000	0.000000
5	1	0016567	1.000000	0.285714
5	1	0061778	1.000000	0.044444
5	1	0005829	1.000000	0.000000
5	1	0005681	1.000000	0.000000
5	1	0065008	1.000000	0.142857
5	1	0072334	1.000000	0.047619
5	1	0005953	1.000000	0.000000
5	1	0043614	1.000000	0.000000
5	1	0098796	1.000000	0.000000
5	1	0000178	1.000000	0.000000
5	1	0032991	1.000000	0.166667
5	1	0042074	1.000000	0.064516
5	1	0016197	1.000000	0.200000
5	1	0005829	1.000000	0.176471
5	1	0004364	1.000000	0.038462
5	1	0010048	1.000000	0.047619
5	1	0044267	1.000000	0.038462
5	1	0005813	1.000000	0.166667
5	1	0071222	1.000000	0.027027
5	1	0006880	1.000000	0.090909
5	1	1903513	1.000000	0.210526
5	1	0042554	1.000000	0.047619
5	1	0042803	1.000000	0.037037
5	1	0003714	1.000000	0.057692
5	1	0042538	1.000000	0.000000
5	1	0002429	1.000000	0.000000
5	1	0046294	1.000000	0.000000
5	1	0045037	1.000000	0.000000
5	1	0035069	1.000000	0.000000
5	1	0043408	1.000000	0.000000
5	1	0005515	1.000000	0.500000
5	1	0003723	1.000000	0.200000
5	1	0030154	1.000000	0.090909
5	1	0031226	1.000000	0.187500
5	1	0070286	1.000000	0.050000
5	1	0032970	1.000000	0.105263
5	1	0030252	1.000000	0.050000
5	1	0009826	1.000000	0.062500
5	1	0008272	1.000000	0.037037
5	1	0048675	1.000000	0.036364
5	1	0008010	1.000000	0.100000
5	1	0005515	1.000000	0.500000
5	1	0031491	1.000000	0.222222
5	1	0004519	1.000000	0.115385
5	1	0007200	1.000000	0.133333
5	1	0006612	1.000000	0.038462
5	1	0006878	1.000000	0.090909
5	1	0006486	1.000000	0.064516
5	1	0006855	1.000000	0.071429
5	1	0004693	1.000000	0.052632
5	1	0016462	1.000000	0.000000
5	1	0005160	1.000000	0.000000
5	1	0070816	1.000000	0.045455
5	1	0003674	1.000000	0.000000
5	1	0004674	1.000000	0.060606
5	1	0008395	1.000000	0.071429
5	1	0043235	1.000000	0.034483
5	1	0004851	1.000000	0.058824
5	1	0015036	1.000000	0.153846
5	1	0050853	1.000000	0.000000
5	1	0006812	1.000000	0.000000
5	1	0051001	1.000000	0.000000
5	1	0034271	1.000000	0.000000
5	1	0043984	1.000000	0.051282
5	1	0007186	1.000000	0.052632
5	1	2000331	1.000000	0.055556
5	1	0002188	1.000000	0.054054
5	1	0034587	1.000000	0.083333
5	1	0008209	1.000000	0.090909
5	1	0030252	1.000000	0.242424
5	1	1900618	1.000000	0.066667
5	1	0005524	1.000000	0.000000
5	1	0005829	1.000000	0.538462
5	1	0022618	1.000000	0.266667
5	1	0042493	1.000000	0.100000
5	1	0005739	1.000000	0.846154
5	1	0006203	1.000000	0.028571
5	1	0004059	1.000000	0.000000
5	1	0035914	1.000000	0.086957
5	1	0031225	1.000000	0.062500
5	1	0005515	1.000000	0.125000
5	1	0031941	1.000000	0.000000
5	1	0005774	1.000000	0.000000
5	1	0005643	1.000000	0.000000
5	1	0045087	1.000000	0.000000
5	1	0007165	1.000000	0.000000
5	1	0006610	1.000000	0.000000
5	1	0007043	1.000000	0.000000
5	1	0032137	1.000000	0.000000
5	1	0006282	1.000000	0.000000
5	1	0006355	1.000000	0.125000
5	1	0010738	1.000000	0.173913
5	1	0016423	1.000000	0.055556
5	1	0004190	1.000000	0.060606
5	1	0002244	1.000000	0.066667
5	1	0015038	1.000000	0.080000
5	1	0046765	1.000000	0.023810
5	1	0004800	1.000000	0.181818
5	1	0005515	1.000000	0.125000
5	1	0031305	1.000000	0.000000
5	1	0000297	1.000000	0.027778
5	1	0015114	1.000000	0.037037
5	1	0042026	1.000000	0.034483
5	1	0051455	1.000000	0.025974
5	1	0048193	1.000000	0.047619
5	1	0006470	1.000000	0.060606
5	1	0005788	1.000000	0.130435
5	1	0032561	1.000000	0.133333
5	1	0016746	1.000000	0.142857
5	1	0006487	1.000000	0.046512
5	1	0006910	1.000000	0.080000
5	1	0006641	1.000000	0.076923
5	1	0036149	1.000000	0.066667
5	1	0042026	1.000000	0.060606
5	1	0003735	1.000000	0.028571
5	1	0061025	1.000000	0.121212
5	1	0006629	1.000000	0.125000
5	1	0046933	1.000000	0.027027
5	1	0008934	1.000000	0.093023
5	1	0010181	1.000000	0.021739
5	1	0001097	1.000000	0.023810
5	1	0035258	1.000000	0.166667
5	1	0043567	1.000000	0.421053
5	1	0005654	1.000000	0.130435
5	1	0044424	1.000000	0.300000
5	1	0008292	1.000000	0.051282
5	1	0005886	1.000000	0.272727
5	1	0009102	1.000000	0.023256
5	1	0032496	1.000000	0.062500
5	1	0005525	1.000000	0.054054
5	1	0048703	1.000000	0.000000
5	1	0006464	1.000000	0.000000
5	1	0005829	1.000000	0.538462
5	1	0008028	1.000000	0.032258
5	1	0036065	1.000000	0.000000
5	1	0047724	1.000000	0.083333
5	1	0045719	1.000000	0.000000
5	1	0009791	1.000000	0.000000
5	1	0006281	1.000000	0.000000
5	1	0001525	1.000000	0.000000
5	1	0001056	1.000000	0.000000
5	1	0019843	1.000000	0.000000
5	1	0016303	1.000000	0.000000
5	1	0003676	1.000000	0.333333
5	1	0030277	1.000000	0.176471
5	1	0004252	1.000000	0.055556
5	1	0015116	1.000000	0.048780
5	1	0043103	1.000000	0.042553
5	1	0008253	1.000000	0.083333
5	1	0005850	1.000000	0.000000
5	1	0007131	1.000000	0.047619
5	1	0043408	1.000000	0.137931
5	1	0003729	1.000000	0.000000
5	1	0046785	1.000000	0.076923
5	1	0000395	1.000000	0.043478
5	1	0002455	1.000000	0.090909
5	1	0007186	1.000000	0.055556
5	1	0003682	1.000000	0.100000
5	1	0004984	1.000000	0.080000
5	1	0043652	1.000000	0.041667
5	1	0006367	1.000000	0.051282
5	1	0071391	1.000000	0.066667
5	1	0000049	1.000000	0.071429
5	1	0004888	1.000000	0.071429
5	1	0055076	1.000000	0.050000
5	1	0097194	1.000000	0.062500
5	1	0009410	1.000000	0.071429
5	1	0097755	1.000000	0.041667
5	1	0005488	1.000000	0.285714
5	1	0043231	1.000000	0.350000
5	1	0009262	1.000000	0.205128
5	1	0043069	1.000000	0.037037
5	1	0005345	1.000000	0.055556
5	1	0048522	1.000000	0.043478
5	1	2000142	1.000000	0.027027
5	1	0072583	1.000000	0.038462
5	1	0010305	1.000000	0.038462
5	1	0042538	1.000000	0.040000
5	1	1902036	1.000000	0.033333
5	1	0007409	1.000000	0.000000
5	1	0005762	1.000000	0.000000
5	1	0005025	1.000000	0.020833
5	1	0010972	1.000000	0.000000
5	1	0048666	1.000000	0.000000
5	1	0048020	1.000000	0.038462
5	1	0003743	1.000000	0.271186
5	1	0009532	1.000000	0.120000
5	1	0007264	1.000000	0.066667
5	1	0000226	1.000000	0.076923
5	1	0003950	1.000000	0.086957
5	1	0051087	1.000000	0.045455
5	1	0030532	1.000000	0.590909
5	1	0005794	1.000000	0.642857
5	1	0001055	1.000000	0.232143
5	1	0006875	1.000000	0.130435
5	1	0032991	1.000000	0.090909
5	1	0043231	1.000000	0.900000
5	1	0044421	1.000000	0.083333
5	1	0008009	1.000000	0.170732
5	1	0097722	1.000000	0.105263
5	1	0003674	1.000000	0.250000
5	1	0016174	1.000000	0.121212
5	1	0045899	1.000000	0.259259
5	1	0016021	1.000000	0.071429
5	1	1990883	1.000000	0.088235
5	1	1990904	1.000000	0.083333
5	1	0034459	1.000000	0.047619
5	1	0030507	1.000000	0.500000
5	1	0051177	1.000000	0.058824
5	1	0045663	1.000000	0.052632
5	1	0016021	1.000000	0.000000
5	1	0007619	1.000000	0.047619
5	1	0043103	1.000000	0.095238
5	1	0048039	1.000000	0.000000
5	1	0006605	1.000000	0.000000
5	1	0006621	1.000000	0.000000
5	1	0016579	1.000000	0.000000
5	1	0008094	1.000000	0.083333
5	1	0045116	1.000000	0.000000
5	1	0007186	1.000000	0.625000
5	1	0042221	1.000000	0.125000
5	1	0006210	1.000000	0.046512
5	1	0034237	1.000000	0.052632
5	1	0022804	1.000000	0.090909
5	1	0006887	1.000000	0.090909
5	1	0019354	1.000000	0.045455
5	1	0046907	1.000000	0.030303
5	1	0030154	1.000000	0.066667
5	1	0009826	1.000000	0.050000
5	1	0003723	1.000000	0.076923
5	1	0034987	1.000000	0.083333
5	1	0055106	1.000000	0.066667
5	1	0035065	1.000000	0.021739
5	1	0030007	1.000000	0.045455
5	1	0060271	1.000000	0.051282
5	1	0006521	1.000000	0.026316
5	1	0019843	1.000000	0.250000
5	1	0005886	1.000000	1.000000
5	1	0097194	1.000000	0.095238
5	1	0044428	1.000000	0.529412
5	1	0045944	1.000000	0.023256
5	1	0009987	1.000000	0.117647
5	1	0098705	1.000000	0.034483
5	1	0051336	1.000000	0.083333
5	1	0008272	1.000000	0.062500
5	1	0044464	1.000000	0.500000
5	1	0033327	1.000000	0.054054
5	1	0005789	1.000000	0.571429
5	1	0005261	1.000000	0.043478
5	1	0008202	1.000000	0.147059
5	1	0006749	1.000000	0.243243
5	1	0033327	1.000000	0.038462
5	1	0061599	1.000000	0.000000
5	1	0030165	1.000000	0.000000
5	1	0045065	1.000000	0.038462
5	1	0007052	1.000000	0.000000
5	1	0030308	1.000000	0.000000
5	1	0001508	1.000000	0.000000
5	1	0086005	1.000000	0.000000
5	1	0017154	1.000000	0.000000
5	1	0006526	1.000000	0.000000
5	1	0044428	1.000000	0.448276
5	1	0005886	1.000000	0.093750
5	1	0003678	1.000000	0.200000
5	1	0016787	1.000000	0.083333
5	1	0070125	1.000000	0.044444
5	1	0032496	1.000000	0.033333
5	1	0008514	1.000000	0.038462
5	1	0006527	1.000000	0.047619
5	1	0048703	1.000000	0.034483
5	1	0140098	1.000000	0.100000
5	1	0003690	1.000000	0.666667
5	1	0048245	1.000000	0.066667
5	1	0043096	1.000000	0.048780
5	1	0050567	1.000000	0.066667
5	1	0031261	1.000000	0.529412
5	1	0019511	1.000000	0.080000
5	1	0004450	1.000000	0.058824
5	1	0000703	1.000000	0.062500
5	1	0008219	1.000000	0.062500
5	1	0003735	1.000000	0.022222
5	1	0050806	1.000000	0.023256
5	1	0001731	1.000000	0.183333
5	1	0008009	1.000000	0.038961
5	1	0004620	1.000000	0.042553
5	1	0004473	1.000000	0.080000
5	1	0006855	1.000000	0.025000
5	1	0008476	1.000000	0.063830
5	1	0004017	1.000000	0.022727
5	1	0046580	1.000000	0.000000
5	1	0003746	1.000000	0.035714
5	1	0000973	1.000000	0.000000
5	1	0022626	1.000000	0.000000
5	1	0009968	1.000000	0.120000
5	1	0016491	1.000000	0.125000
5	1	0043227	1.000000	0.150000
5	1	0004842	1.000000	0.038462
5	1	0005251	1.000000	0.025000
5	1	0006744	1.000000	0.040000
5	1	0016050	1.000000	0.100000
5	1	0008272	1.000000	0.076923
5	1	0009083	1.000000	0.037037
5	1	0051205	1.000000	0.038462
5	1	0006336	1.000000	0.031250
5	1	0042383	1.000000	0.000000
5	1	0005829	1.000000	0.000000
5	1	0006351	1.000000	0.025000
5	1	0034464	1.000000	0.000000
5	1	0006606	1.000000	0.021739
5	1	0043231	1.000000	0.900000
5	1	0042255	1.000000	0.027778
5	1	0004497	1.000000	0.083333
5	1	0006814	1.000000	0.034483
5	1	0042446	1.000000	0.071429
5	1	0005887	1.000000	0.157895
5	1	0030163	1.000000	0.030303
5	1	0071386	1.000000	0.019231
5	1	0008332	1.000000	0.034483
5	1	0006024	1.000000	0.027778
5	1	0008532	1.000000	0.076923
5	1	0032210	1.000000	0.000000
5	1	0009987	1.000000	0.000000
5	1	0006423	1.000000	0.000000
5	1	0015499	1.000000	0.026316
5	1	0071966	1.000000	0.000000
5	1	0038095	1.000000	0.000000
5	1	0006355	1.000000	0.000000
5	1	0042626	1.000000	0.038462
5	1	0007165	1.000000	0.000000
5	1	0005763	1.000000	0.000000
5	1	0007501	1.000000	0.000000
5	1	0000045	1.000000	0.000000
5	1	0016798	1.000000	0.166667
5	1	0016021	1.000000	0.416667
5	1	0000413	1.000000	0.057143
5	1	0008150	1.000000	0.052632
5	1	0003381	1.000000	0.048780
5	1	0051647	1.000000	0.080000
5	1	0040003	1.000000	0.040000
5	1	0000177	1.000000	0.388889
5	1	0006950	1.000000	0.047619
5	1	0071880	1.000000	0.083333
5	1	0046135	1.000000	0.037736
5	1	0005763	1.000000	0.218750
5	1	0032553	1.000000	0.200000
5	1	0030490	1.000000	0.352941
5	1	0030239	1.000000	0.176471
5	1	0002521	1.000000	0.080000
5	1	0006958	1.000000	0.100000
5	1	0005739	1.000000	0.538462
5	1	0031226	1.000000	0.200000
5	1	0019509	1.000000	0.260000
5	1	0015020	1.000000	0.400000
5	1	0048193	1.000000	0.058824
5	1	0006817	1.000000	0.052632
5	1	0032453	1.000000	0.177778
5	1	0006700	1.000000	0.289474
5	1	0006968	1.000000	0.062500
5	1	1903507	1.000000	0.200000
5	1	0044444	1.000000	0.875000
5	1	0044877	1.000000	0.500000
5	1	0044291	1.000000	0.090909
5	1	0006464	1.000000	0.307692
5	1	0016070	1.000000	0.545455
5	1	0015269	1.000000	0.027027
5	1	0048339	1.000000	0.045455
5	1	0007475	1.000000	0.021739
5	1	0050911	1.000000	0.040000
5	1	0016791	1.000000	0.000000
5	1	0015038	1.000000	0.000000
5	1	0030509	1.000000	0.000000
5	1	0046167	1.000000	0.000000
5	1	0097310	1.000000	0.000000
5	1	0008106	1.000000	0.083333
5	1	0009081	1.000000	0.242424
5	1	0000297	1.000000	0.030303
5	1	0016070	1.000000	0.272727
5	1	0010150	1.000000	0.025641
5	1	0090156	1.000000	0.057143
5	1	0004935	1.000000	0.047619
5	1	0008150	1.000000	0.333333
5	1	0017148	1.000000	0.027778
5	1	0043632	1.000000	0.227273
5	1	0007167	1.000000	0.142857
5	1	0098662	1.000000	0.076923
5	1	0015631	1.000000	0.500000
5	1	0006464	1.000000	0.318182
5	1	0045087	1.000000	0.222222
5	1	0017087	1.000000	0.545455
5	1	0005773	1.000000	0.846154
5	1	0044439	1.000000	0.739130
5	1	0007204	1.000000	0.064516
5	1	0043227	1.000000	0.300000
5	1	0051087	1.000000	0.600000
5	1	0045571	1.000000	0.052632
5	1	0030286	1.000000	0.333333
5	1	0046907	1.000000	0.111111
5	1	0031083	1.000000	0.411765
5	1	0009083	1.000000	0.233333
5	1	0032977	1.000000	0.055556
5	1	0050716	1.000000	0.028571
5	1	0016895	1.000000	0.200000
5	1	0017148	1.000000	0.027778
5	1	0006457	1.000000	0.000000
5	1	0005184	1.000000	0.000000
5	1	0010862	1.000000	0.000000
5	1	0036244	1.000000	0.000000
5	1	0042802	1.000000	0.000000
5	1	0031331	1.000000	0.024390
5	1	0061418	1.000000	0.031746
5	1	0044454	1.000000	0.192308
5	1	0043492	1.000000	0.153846
5	1	0050918	1.000000	0.028571
5	1	0006886	1.000000	0.022222
5	1	0035170	1.000000	0.039216
5	1	0009908	1.000000	0.023810
5	1	0006897	1.000000	0.029412
5	1	0048869	1.000000	0.166667
5	1	0034622	1.000000	0.117647
5	1	0042147	1.000000	0.071429
5	1	0044545	1.000000	0.166667
5	1	0051001	1.000000	0.052632
5	1	0043624	1.000000	0.125000
5	1	0071156	1.000000	0.100000
5	1	1904515	1.000000	0.043478
5	1	0097428	1.000000	0.083333
5	1	0008832	1.000000	0.066667
5	1	0046621	1.000000	0.120000
5	1	0005515	1.000000	0.333333
5	1	0016491	1.000000	0.133333
5	1	0030017	1.000000	0.000000
5	1	0032048	1.000000	0.222222
5	1	0007399	1.000000	0.071429
5	1	0043231	1.000000	0.000000
5	1	0048675	1.000000	0.045455
5	1	0008832	1.000000	0.066667
5	1	0048843	1.000000	0.059524
5	1	0042802	1.000000	0.750000
5	1	0198738	1.000000	0.035714
5	1	0008028	1.000000	0.088889
5	1	0072320	1.000000	0.081633
5	1	0006241	1.000000	0.013158
5	1	0046167	1.000000	0.026316
5	1	0051177	1.000000	0.021277
5	1	0005665	1.000000	0.357143
5	1	0003735	1.000000	0.200000
5	1	0005125	1.000000	0.400000
5	1	0003777	1.000000	0.200000
5	1	0005783	1.000000	0.642857
5	1	0009880	1.000000	0.153846
5	1	0007186	1.000000	0.666667
5	1	0005730	1.000000	0.500000
5	1	0022412	1.000000	0.333333
5	1	0042277	1.000000	0.400000
5	1	0034645	1.000000	0.105263
5	1	0010468	1.000000	0.230769
5	1	0042325	1.000000	0.266667
5	1	0005244	1.000000	0.055556
5	1	0007165	1.000000	0.714286
5	1	0046856	1.000000	0.076923
5	1	0006525	1.000000	0.086957
5	1	0005245	1.000000	0.026316
5	1	0016757	1.000000	0.181818
5	1	0005634	1.000000	1.000000
5	1	0098798	1.000000	0.500000
5	1	0016763	1.000000	0.166667
5	1	0140096	1.000000	0.200000
5	1	0016020	1.000000	0.090909
5	1	0002188	1.000000	0.054054
5	1	0005634	1.000000	1.000000
5	1	0106004	1.000000	0.052632
5	1	0006367	1.000000	0.050000
5	1	0001656	1.000000	0.066667
5	1	0000974	1.000000	0.000000
5	1	0072546	1.000000	0.000000
5	1	0004402	1.000000	0.095238
5	1	0017137	1.000000	0.000000
5	1	0043232	1.000000	0.583333
5	1	0016055	1.000000	0.222222
5	1	0005575	1.000000	0.500000
5	1	0035725	1.000000	0.047619
5	1	0000166	1.000000	0.250000
5	1	0016197	1.000000	0.066667
5	1	0046084	1.000000	0.216216
5	1	0000139	1.000000	0.538462
5	1	0005768	1.000000	0.470588
5	1	0007275	1.000000	0.090909
5	1	0003823	1.000000	0.500000
5	1	0019005	1.000000	0.312500
5	1	0005575	1.000000	0.500000
5	1	0048856	1.000000	0.111111
5	1	0031226	1.000000	0.176471
5	1	0030125	1.000000	0.285714
5	1	0005249	1.000000	0.029851
5	1	0051726	1.000000	0.500000
5	1	0140299	1.000000	0.250000
5	1	0006357	1.000000	0.225000
5	1	0071363	1.000000	0.100000
5	1	0010508	1.000000	0.272727
5	1	0000291	1.000000	0.209302
5	1	0005615	1.000000	1.000000
5	1	0001889	1.000000	0.062500
5	1	0050679	1.000000	0.384615
5	1	0006336	1.000000	0.062500
5	1	0005222	1.000000	0.033333
5	1	0008258	1.000000	0.058824
5	1	0070291	1.000000	0.100000
5	1	0032991	1.000000	0.200000
5	1	0010857	1.000000	0.064516
5	1	0051321	1.000000	0.222222
5	1	0015279	1.000000	0.028571
5	1	0000151	1.000000	0.300000
5	1	0005575	1.000000	0.250000
5	1	0008285	1.000000	0.300000
5	1	0009414	1.000000	0.111111
5	1	0051082	1.000000	0.600000
5	1	0043227	1.000000	0.166667
5	1	0003254	1.000000	0.250000
5	1	0043140	1.000000	0.066667
5	1	0003676	1.000000	0.285714
5	1	0043103	1.000000	0.048780
5	1	0070542	1.000000	0.125000
5	1	0070290	1.000000	0.083333
5	1	0140110	1.000000	0.200000
5	1	1902023	1.000000	0.068966
5	1	0003674	1.000000	0.333333
5	1	0005788	1.000000	0.333333
5	1	0000122	1.000000	0.017241
5	1	0044444	1.000000	0.875000
5	1	0050767	1.000000	0.047619
5	1	0034613	1.000000	0.035714
5	1	1905030	1.000000	0.042553
5	1	0046621	1.000000	0.028571
5	1	0005770	1.000000	0.411765
5	1	0031966	1.000000	0.173913
5	1	0019388	1.000000	0.045455
5	1	0005385	1.000000	0.029412
5	1	0032273	1.000000	0.050000
5	1	0003785	1.000000	0.000000
5	1	0005222	1.000000	0.027778
5	1	0070013	1.000000	0.216216
5	1	0000315	1.000000	0.255814
5	1	0045893	1.000000	0.018519
5	1	0071386	1.000000	0.019231
5	1	0006368	1.000000	0.018868
5	1	0036297	1.000000	0.023256
5	1	0060541	1.000000	0.037037
5	1	0070374	1.000000	0.206897
5	1	0009968	1.000000	0.171429
5	1	0070290	1.000000	0.090909
5	1	0015606	1.000000	0.162791
5	1	0007391	1.000000	0.040000
5	1	0005634	1.000000	0.470588
5	1	0042592	1.000000	0.076923
5	1	0017111	1.000000	0.111111
5	1	0004003	1.000000	0.040816
5	1	0055085	1.000000	0.363636
5	1	0015934	1.000000	0.375000
5	1	0071376	1.000000	0.068182
5	1	0006954	1.000000	0.076923
5	1	0005634	1.000000	0.470588
5	1	0008273	1.000000	0.083333
5	1	0004791	1.000000	0.071429
5	1	0003674	1.000000	0.125000
5	1	0016020	1.000000	0.000000
5	1	0007507	1.000000	0.055556
5	1	0061749	1.000000	0.076923
5	1	0007267	1.000000	0.071429
5	1	0070098	1.000000	0.148148
5	1	0007155	1.000000	0.083333
5	1	0019532	1.000000	0.058824
5	1	0001002	1.000000	0.043478
5	1	0035494	1.000000	0.055556
5	1	0032263	1.000000	0.025316
5	1	0046928	1.000000	0.045455
5	1	0033218	1.000000	0.166667
5	1	0030447	1.000000	0.083333
5	1	0016765	1.000000	0.333333
5	1	0016667	1.000000	0.222222
5	1	0043231	1.000000	0.900000
5	1	1905037	1.000000	0.125000
5	1	0009897	1.000000	0.166667
5	1	0005615	1.000000	0.076923
5	1	0015301	1.000000	0.045455
5	1	0005732	1.000000	0.076923
5	1	0016620	1.000000	0.200000
5	1	0009898	1.000000	0.166667
5	1	0008408	1.000000	0.466667
5	1	2000022	1.000000	0.088889
5	1	0007342	1.000000	0.076923
5	1	0010844	1.000000	0.250000
5	1	0000185	1.000000	0.013889
5	1	0004672	1.000000	0.343750
5	1	0005759	1.000000	0.450000
5	1	0015103	1.000000	0.064516
5	1	0044237	1.000000	0.173913
5	1	0015369	1.000000	0.037736
5	1	0044444	1.000000	0.437500
5	1	0000790	1.000000	0.400000
5	1	0050767	1.000000	0.046512
5	1	0005736	1.000000	0.344828
5	1	0015934	1.000000	0.333333
5	1	0032263	1.000000	0.088889
5	1	0042144	1.000000	0.066667
5	1	0044444	1.000000	0.583333
5	1	0031226	1.000000	0.272727
5	1	0044451	1.000000	0.409091
5	1	0044421	1.000000	0.166667
5	1	0001889	1.000000	0.090909
5	1	0015886	1.000000	0.105263
5	1	0030099	1.000000	0.208333
5	1	0000139	1.000000	0.523810
5	1	0071456	1.000000	0.090909
5	1	0005634	1.000000	0.692308
5	1	0051123	1.000000	0.081633
5	1	0045766	1.000000	0.050000
5	1	0042742	1.000000	0.055556
5	1	0000014	1.000000	0.090909
5	1	0005515	1.000000	1.000000
5	1	0046907	1.000000	0.111111
5	1	0006801	1.000000	0.285714
5	1	0016721	1.000000	0.111111
5	1	0022604	1.000000	0.100000
5	1	1904380	1.000000	0.090909
5	1	0005634	1.000000	1.000000
5	1	0015103	1.000000	0.052632
5	1	0044430	1.000000	0.866667
5	1	0043039	1.000000	0.076923
5	1	0030496	1.000000	0.272727
5	1	0042277	1.000000	0.400000
5	1	0009063	1.000000	0.090909
5	1	0009313	1.000000	0.083333
5	1	0031284	1.000000	0.022222
5	1	0005250	1.000000	0.024390
5	1	0033218	1.000000	0.400000
5	1	0007417	1.000000	0.029412
5	1	0043228	1.000000	0.083333
5	1	0007585	1.000000	0.034483
5	1	0043527	1.000000	0.571429
5	1	0016831	1.000000	0.125000
5	1	0006910	1.000000	0.055556
5	1	0008574	1.000000	0.062500
5	1	0019899	1.000000	0.600000
5	1	0050852	1.000000	0.065789
5	1	0004572	1.000000	0.083333
5	1	0009758	1.000000	0.035714
5	1	0030276	1.000000	0.142857
5	1	0016616	1.000000	0.750000
5	1	0005575	1.000000	0.125000
5	1	0031410	1.000000	0.500000
5	1	0061630	1.000000	0.142857
5	1	0032956	1.000000	0.071429
5	1	1904765	1.000000	0.017241
5	1	0048245	1.000000	0.034483
5	1	0007088	1.000000	0.062500
5	1	0006888	1.000000	0.055556
5	1	0006575	1.000000	0.133333
5	1	0062023	1.000000	0.062500
5	1	0016830	1.000000	0.142857
5	1	0005794	1.000000	0.785714
5	1	0007186	1.000000	0.333333
5	1	0005925	1.000000	0.055556
5	1	0008340	1.000000	0.062500
5	1	0046958	1.000000	0.058824
5	1	0001508	1.000000	0.090909
5	1	0050852	1.000000	0.064516
5	1	0050220	1.000000	0.125000
5	1	0005634	1.000000	0.000000
5	1	0006094	1.000000	0.045455
5	1	0036178	1.000000	0.062500
5	1	1904382	1.000000	0.034483
5	1	1903003	1.000000	0.030303
5	1	0042330	1.000000	0.133333
5	1	0006816	1.000000	0.363636
5	1	0004334	1.000000	0.272727
5	1	0043231	1.000000	0.900000
5	1	0098661	1.000000	0.416667
5	1	0043231	1.000000	0.900000
5	1	0003729	1.000000	0.250000
5	1	0044238	1.000000	0.187500
5	1	0008191	1.000000	0.181818
5	1	1901663	1.000000	0.172414
5	1	0031146	1.000000	1.000000
5	1	0003779	1.000000	0.600000
5	1	0016529	1.000000	0.562500
5	1	0005829	1.000000	1.000000
5	1	0031016	1.000000	0.230769
5	1	0000398	1.000000	0.258065
5	1	0004061	1.000000	0.272727
5	1	0000127	1.000000	0.565217
5	1	0006883	1.000000	0.107143
5	1	0005615	1.000000	0.500000
5	1	0016462	1.000000	0.750000
5	1	0019441	1.000000	0.196721
5	1	0007369	1.000000	0.214286
5	1	0098800	1.000000	0.305556
5	1	0015485	1.000000	0.200000
5	1	0044444	1.000000	0.875000
5	1	0006950	1.000000	0.153846
5	1	0012507	1.000000	0.447368
5	1	0043231	1.000000	0.900000
5	1	0006470	1.000000	0.750000
5	1	0003682	1.000000	0.500000
5	1	0001573	1.000000	0.285714
5	1	0051640	1.000000	0.285714
5	1	0006446	1.000000	0.379310
5	1	0006623	1.000000	0.153846
5	1	0005887	1.000000	0.176471
5	1	0033209	1.000000	1.000000
5	1	0003924	1.000000	0.777778
5	1	0005588	1.000000	0.133333
5	1	0006816	1.000000	0.363636
5	1	0035120	1.000000	0.187500
5	1	0009451	1.000000	0.375000
5	1	0071958	1.000000	0.375000
5	1	0052572	1.000000	0.080000
5	1	0005096	1.000000	0.083333
5	1	0044196	1.000000	0.066667
5	1	0097458	1.000000	0.000000
5	1	0035069	1.000000	0.043478
5	1	0006468	1.000000	0.363636
5	1	0008528	1.000000	0.071429
5	1	0043235	1.000000	0.000000
5	1	0005229	1.000000	0.027027
5	1	2000693	1.000000	0.038462
5	1	0031518	1.000000	0.321429
5	1	0060089	1.000000	0.250000
5	1	0005829	1.000000	0.500000
5	1	0034243	1.000000	0.024390
5	1	0002574	1.000000	0.058824
5	1	0008964	1.000000	0.142857
5	1	0016197	1.000000	0.035714
5	1	0050916	1.000000	0.037037
5	1	0006869	1.000000	0.037037
5	1	0007616	1.000000	0.035714
5	1	0071805	1.000000	0.029412
5	1	0048653	1.000000	0.024390
5	1	0048010	1.000000	0.072727
5	1	0005829	1.000000	1.000000
5	1	0038023	1.000000	0.083333
5	1	0030054	1.000000	0.111111
5	1	0043267	1.000000	0.062500
5	1	0004222	1.000000	0.157895
5	1	0010001	1.000000	0.058824
5	1	0007169	1.000000	0.058824
5	1	0003735	1.000000	0.083333
5	1	0005488	1.000000	0.333333
5	1	0045333	1.000000	0.000000
5	1	0015462	1.000000	0.022727
5	1	0047724	1.000000	0.083333
5	1	0014912	1.000000	0.000000
5	1	0048812	1.000000	0.025641
5	1	0000956	1.000000	0.019608
5	1	0001503	1.000000	0.066667
5	1	0042738	1.000000	0.086957
5	1	0016787	1.000000	0.000000
5	1	0045116	1.000000	0.033333
5	1	0004813	1.000000	0.000000
5	1	0031966	1.000000	0.343750
5	1	1901897	1.000000	0.040000
5	1	0030182	1.000000	0.068966
5	1	0098609	1.000000	0.047619
5	1	0045088	1.000000	0.038462
5	1	0007155	1.000000	0.050000
5	1	0010646	1.000000	0.045455
5	1	0031954	1.000000	0.020833
5	1	1905519	1.000000	0.022727
5	1	0060126	1.000000	0.054054
5	1	0043231	1.000000	0.692308
5	1	0009725	1.000000	0.111111
5	1	0006325	1.000000	0.105263
5	1	0090665	1.000000	0.066667
5	1	0046982	1.000000	0.083333
5	1	0006212	1.000000	0.045455
5	1	0001018	1.000000	0.062500
5	1	0008010	1.000000	0.083333
5	1	0003777	1.000000	0.142857
5	1	0045892	1.000000	0.040000
5	1	0016840	1.000000	0.222222
5	1	0034774	1.000000	0.000000
5	1	0071391	1.000000	0.153846
5	1	0043197	1.000000	0.000000
5	1	0016593	1.000000	0.000000
5	1	0005801	1.000000	0.000000
5	1	0055114	1.000000	1.000000
5	1	0032991	1.000000	0.047619
5	1	0042169	1.000000	0.600000
5	1	0046907	1.000000	0.111111
5	1	0007010	1.000000	0.200000
5	1	0098800	1.000000	0.441176
5	1	0015108	1.000000	0.068966
5	1	1990145	1.000000	0.352941
5	1	0006097	1.000000	0.375000
5	1	0004641	1.000000	0.153846
5	1	0004175	1.000000	0.206897
5	1	0060754	1.000000	0.032258
5	1	0043227	1.000000	0.150000
5	1	0019226	1.000000	0.153846
5	1	0060089	1.000000	0.250000
5	1	0008569	1.000000	0.100000
5	1	0044428	1.000000	0.500000
5	1	0045596	1.000000	0.083333
5	1	0002229	1.000000	0.071429
5	1	0043231	1.000000	0.450000
5	1	0032273	1.000000	0.062500
5	1	0004896	1.000000	0.074074
5	1	0007059	1.000000	0.000000
5	1	0071071	1.000000	0.000000
5	1	0003836	1.000000	0.071429
5	1	0043162	1.000000	0.000000
5	1	0030007	1.000000	0.000000
5	1	0004954	1.000000	0.045455
5	1	0017119	1.000000	0.000000
5	1	2000022	1.000000	0.019608
5	1	0005126	1.000000	0.250000
5	1	0005515	1.000000	0.333333
5	1	0004722	1.000000	0.203390
5	1	0022625	1.000000	0.000000
5	1	0042493	1.000000	0.021739
5	1	0005858	1.000000	0.302326
5	1	0032543	1.000000	0.000000
5	1	0002074	1.000000	0.000000
5	1	0003823	1.000000	0.000000
5	1	0000086	1.000000	0.000000
5	1	0009880	1.000000	0.000000
5	1	0006281	1.000000	0.000000
5	1	0006888	1.000000	0.000000
5	1	0005198	1.000000	0.666667
5	1	0046958	1.000000	0.000000
5	1	0005488	1.000000	0.250000
5	1	0030007	1.000000	0.000000
5	1	0004017	1.000000	0.022727
5	1	0006896	1.000000	0.000000
5	1	0003690	1.000000	0.250000
5	1	0000956	1.000000	0.200000
5	1	0042742	1.000000	0.031250
5	1	0033499	1.000000	0.266667
5	1	0045089	1.000000	0.028571
5	1	0002023	1.000000	0.032258
5	1	0000151	1.000000	0.000000
5	1	0051018	1.000000	0.250000
5	1	0015934	1.000000	0.000000
5	1	0022625	1.000000	0.000000
5	1	0007411	1.000000	0.028986
5	1	0014809	1.000000	0.076923
5	1	0006886	1.000000	0.027027
5	1	0010842	1.000000	0.024390
5	1	0005515	1.000000	0.750000
5	1	0044424	1.000000	0.625000
5	1	0016811	1.000000	0.250000
5	1	0046802	1.000000	0.029412
5	1	0008026	1.000000	0.692308
5	1	0043231	1.000000	0.416667
5	1	0031226	1.000000	0.200000
5	1	0006996	1.000000	0.076923
5	1	0016462	1.000000	0.600000
5	1	0006487	1.000000	0.209302
5	1	0098813	1.000000	0.074074
5	1	0033617	1.000000	0.055556
5	1	0012505	1.000000	0.333333
5	1	0045039	1.000000	0.033333
5	1	0044444	1.000000	0.875000
5	1	0042026	1.000000	0.080000
5	1	0006935	1.000000	0.071429
5	1	0043227	1.000000	0.166667
5	1	0006892	1.000000	0.090909
5	1	0006816	1.000000	0.071429
5	1	0005732	1.000000	0.142857
5	1	0004823	1.000000	0.066667
5	1	0015171	1.000000	0.048387
5	1	0031226	1.000000	0.076923
5	1	0006468	1.000000	0.071429
5	1	0055082	1.000000	0.187500
5	1	0043209	1.000000	0.142857
5	1	0120038	1.000000	0.100000
5	1	0030870	1.000000	0.055556
5	1	0007501	1.000000	0.058824
5	1	0031090	1.000000	0.111111
5	1	0005886	1.000000	0.111111
5	1	0097159	1.000000	0.222222
5	1	0016052	1.000000	0.083333
5	1	0015020	1.000000	0.071429
5	1	0006366	1.000000	0.050000
5	1	0048640	1.000000	0.066667
5	1	0005515	1.000000	0.125000
5	1	0030176	1.000000	0.034483
5	1	0008477	1.000000	0.200000
5	1	0008270	1.000000	0.083333
5	1	0030308	1.000000	0.062500
5	1	0014068	1.000000	0.043478
5	1	0071456	1.000000	0.090909
5	1	0050804	1.000000	0.076923
5	1	0042981	1.000000	0.000000
5	1	0016311	1.000000	0.000000
5	1	0044208	1.000000	0.000000
5	1	0045503	1.000000	0.000000
5	1	0016209	1.000000	0.000000
5	1	0005768	1.000000	0.166667
5	1	0005634	1.000000	0.230769
5	1	0051721	1.000000	0.000000
5	1	0000941	1.000000	0.078947
5	1	0032502	1.000000	0.000000
5	1	0009758	1.000000	0.000000
5	1	0004553	1.000000	0.222222
5	1	0032550	1.000000	0.153846
5	1	0043231	1.000000	0.416667
5	1	0005515	1.000000	0.600000
5	1	0007533	1.000000	0.086957
5	1	0046458	1.000000	0.384615
5	1	0009887	1.000000	0.083333
5	1	0003835	1.000000	0.150000
5	1	0033333	1.000000	0.100000
5	1	0006355	1.000000	0.045455
5	1	0009987	1.000000	0.200000
5	1	0044428	1.000000	0.312500
5	1	0009987	1.000000	0.200000
5	1	0003676	1.000000	0.250000
5	1	0098542	1.000000	0.466667
5	1	0006911	1.000000	0.083333
5	1	0006203	1.000000	0.094595
5	1	0030833	1.000000	0.062500
5	1	0003743	1.000000	0.092308
5	1	0003008	1.000000	0.023256
5	1	0007214	1.000000	0.039216
5	1	0043231	1.000000	0.000000
5	1	0060754	1.000000	0.014493
5	1	0097500	1.000000	0.018519
5	1	0007059	1.000000	0.047619
5	1	0005488	1.000000	0.000000
5	1	0033327	1.000000	0.000000
5	1	0106091	1.000000	0.000000
5	1	0030951	1.000000	0.000000
5	1	0038128	1.000000	0.000000
5	1	0071944	1.000000	0.333333
5	1	0004518	1.000000	0.500000
5	1	0031414	1.000000	0.500000
5	1	0003824	1.000000	0.074074
5	1	0048522	1.000000	0.037037
5	1	0050718	1.000000	0.017241
5	1	0015606	1.000000	0.038462
5	1	0004069	1.000000	0.064516
5	1	0008503	1.000000	0.032258
5	1	0051020	1.000000	0.200000
5	1	0045893	1.000000	0.015152
5	1	0031994	1.000000	0.181818
5	1	0001561	1.000000	0.127273
5	1	0032550	1.000000	0.272727
5	1	0006754	1.000000	0.654545
5	1	0016567	1.000000	0.186047
5	1	0010150	1.000000	0.022222
5	1	0002027	1.000000	0.024390
5	1	0000055	1.000000	0.013699
5	1	0000156	1.000000	0.052632
5	1	0005198	1.000000	0.166667
5	1	0048010	1.000000	0.044444
5	1	0019888	1.000000	0.033333
5	1	1900060	1.000000	0.404255
5	1	0004601	1.000000	0.117647
5	1	0008144	1.000000	0.500000
5	1	0070734	1.000000	0.050000
5	1	0043161	1.000000	0.057143
5	1	0006996	1.000000	0.153846
5	1	0016462	1.000000	0.125000
5	1	0070545	1.000000	0.629630
5	1	0043170	1.000000	0.125000
5	1	0030322	1.000000	0.250000
5	1	0044464	1.000000	0.166667
5	1	0033692	1.000000	0.068966
5	1	0042644	1.000000	0.354839
5	1	0009987	1.000000	0.200000
5	1	0030155	1.000000	0.500000
5	1	0006302	1.000000	0.200000
5	1	0006468	1.000000	0.074074
5	1	0030097	1.000000	0.066667
5	1	0005515	1.000000	1.000000
5	1	0140110	1.000000	0.250000
5	1	0015369	1.000000	0.032787
5	1	0140297	1.000000	0.600000
5	1	0004482	1.000000	0.039216
5	1	0019030	1.000000	0.045455
5	1	0051084	1.000000	0.000000
5	1	0007165	1.000000	0.000000
5	1	0071480	1.000000	0.000000
5	1	0007391	1.000000	0.000000
5	1	0009083	1.000000	0.000000
5	1	0003684	1.000000	0.000000
5	1	0016877	1.000000	0.166667
5	1	0005634	1.000000	1.000000
5	1	0032050	1.000000	0.600000
5	1	0005515	1.000000	1.000000
5	1	0003924	1.000000	0.100000
5	1	0031490	1.000000	0.666667
5	1	0097159	1.000000	0.500000
5	1	0006631	1.000000	0.146341
5	1	0044451	1.000000	0.629630
5	1	0044424	1.000000	0.500000
5	1	0042175	1.000000	0.230769
5	1	0017111	1.000000	0.111111
5	1	0044877	1.000000	0.500000
5	1	0007010	1.000000	0.555556
5	1	0008270	1.000000	0.250000
5	1	0036149	1.000000	0.139535
5	1	0007617	1.000000	0.069767
5	1	0043043	1.000000	0.162791
5	1	0005267	1.000000	0.037736
5	1	0003841	1.000000	0.083333
5	1	0006995	1.000000	0.086957
5	1	0019531	1.000000	0.040000
5	1	0140056	1.000000	0.153846
5	1	1901682	1.000000	0.090909
5	1	0005778	1.000000	0.160000
5	1	0019843	1.000000	0.066667
5	1	0097192	1.000000	0.050000
5	1	0006521	1.000000	0.071429
5	1	0021782	1.000000	0.058824
5	1	0031826	1.000000	0.066667
5	1	0031158	1.000000	0.050000
5	1	0044444	1.000000	0.875000
5	1	0005852	1.000000	0.700000
5	1	0007186	1.000000	0.048780
5	1	0034599	1.000000	0.050000
5	1	0007266	1.000000	0.045455
5	1	0004789	1.000000	0.066667
5	1	0032467	1.000000	0.022222
5	1	0045324	1.000000	0.000000
5	1	0007339	1.000000	0.000000
5	1	0046716	1.000000	0.000000
5	1	0003723	1.000000	0.142857
5	1	0005086	1.000000	0.083333
5	1	0005575	1.000000	0.100000
5	1	0060385	1.000000	0.088889
5	1	0010608	1.000000	0.147059
5	1	0005739	1.000000	0.692308
5	1	0070681	1.000000	0.219512
5	1	0000030	1.000000	0.133333
5	1	0060754	1.000000	0.070175
5	1	1990841	1.000000	0.037037
5	1	0044877	1.000000	0.038462
5	1	0017059	1.000000	0.388889
5	1	0005575	1.000000	0.083333
5	1	0050704	1.000000	0.029412
5	1	0045177	1.000000	0.230769
5	1	0032755	1.000000	0.040000
5	1	0000790	1.000000	0.424242
5	1	0098705	1.000000	0.062500
5	1	0010811	1.000000	0.043478
5	1	0004815	1.000000	0.090909
5	1	0005739	1.000000	0.538462
5	1	1901800	1.000000	0.013333
5	1	0007267	1.000000	0.043478
5	1	0005217	1.000000	0.038462
5	1	0002181	1.000000	0.590909
5	1	0045907	1.000000	0.015625
5	1	0032956	1.000000	0.019608
5	1	0009768	1.000000	0.083333
5	1	0002229	1.000000	0.018519
5	1	0098742	1.000000	0.047619
5	1	0009414	1.000000	0.038462
5	1	0004553	1.000000	0.000000
5	1	0019870	1.000000	0.037037
5	1	0006342	1.000000	0.032258
5	1	0045132	1.000000	0.062500
5	1	0032798	1.000000	0.161290
5	1	0005244	1.000000	0.083333
5	1	0042989	1.000000	0.028169
5	1	2000377	1.000000	0.066667
5	1	0016757	1.000000	0.181818
5	1	0008273	1.000000	0.040816
5	1	0005739	1.000000	0.538462
5	1	0042052	1.000000	0.031250
5	1	0046785	1.000000	0.044444
5	1	0051455	1.000000	0.151515
5	1	0003676	1.000000	0.050000
5	1	0030599	1.000000	0.047619
5	1	0009725	1.000000	0.050000
5	1	0008194	1.000000	0.050000
5	1	0016842	1.000000	0.050000
5	1	0045893	1.000000	0.020833
5	1	0008138	1.000000	0.048780
5	1	0001510	1.000000	0.058824
5	1	0004473	1.000000	0.080000
5	1	0098800	1.000000	0.090909
5	1	0007608	1.000000	0.555556
5	1	0047886	1.000000	0.066667
5	1	0005096	1.000000	0.043478
5	1	0098530	1.000000	0.034483
5	1	0098705	1.000000	0.035714
5	1	0030241	1.000000	0.000000
5	1	0008654	1.000000	0.000000
5	1	0060395	1.000000	0.000000
5	1	0004455	1.000000	0.000000
5	1	0007533	1.000000	0.000000
5	1	0019787	1.000000	0.192308
5	1	0016491	1.000000	0.142857
5	1	0005886	1.000000	0.130435
5	1	0005829	1.000000	0.217391
5	1	0031016	1.000000	0.050000
5	1	0045505	1.000000	0.034483
5	1	0003680	1.000000	0.028571
5	1	0060541	1.000000	0.052632
5	1	0022843	1.000000	0.062500
5	1	0042555	1.000000	0.100000
5	1	0000722	1.000000	0.266667
5	1	0090305	1.000000	0.387097
5	1	0008009	1.000000	0.081081
5	1	0099513	1.000000	0.250000
5	1	0033041	1.000000	0.071429
5	1	0007131	1.000000	0.244898
5	1	0000028	1.000000	0.045455
5	1	0005576	1.000000	0.111111
5	1	0048513	1.000000	0.071429
5	1	0044441	1.000000	0.187500
5	1	0009758	1.000000	0.111111
5	1	0043231	1.000000	0.416667
5	1	0035097	1.000000	0.185185
5	1	0050853	1.000000	0.038462
5	1	0033333	1.000000	0.071429
5	1	0002062	1.000000	0.048780
5	1	0007169	1.000000	0.051282
5	1	0042277	1.000000	0.400000
5	1	0044464	1.000000	0.375000
5	1	0004252	1.000000	0.200000
5	1	0046966	1.000000	0.300000
5	1	0042742	1.000000	0.062500
5	1	1903507	1.000000	0.040000
5	1	0046983	1.000000	0.750000
5	1	0004000	1.000000	0.111111
5	1	0098798	1.000000	0.541667
5	1	0090263	1.000000	0.051282
5	1	0005261	1.000000	0.181818
5	1	0042803	1.000000	1.000000
5	1	0008258	1.000000	0.066667
5	1	0001657	1.000000	0.045455
5	1	0071391	1.000000	0.086957
5	1	0005794	1.000000	0.571429
5	1	0008273	1.000000	0.093023
5	1	0016421	1.000000	0.142857
5	1	0051001	1.000000	0.054054
5	1	0000082	1.000000	0.080000
5	1	0016282	1.000000	0.000000
5	1	0043488	1.000000	0.045455
5	1	0031941	1.000000	0.000000
5	1	0042328	1.000000	0.000000
5	1	0006488	1.000000	0.028571
5	1	0044444	1.000000	0.300000
5	1	0051085	1.000000	0.083333
5	1	0007062	1.000000	0.058824
5	1	0006352	1.000000	0.036364
5	1	0015985	1.000000	0.052632
5	1	0019005	1.000000	0.214286
5	1	0006214	1.000000	0.030303
5	1	0000726	1.000000	0.088889
5	1	0032543	1.000000	0.038462
5	1	0004028	1.000000	0.083333
5	1	0006896	1.000000	0.050000
5	1	0007186	1.000000	0.086957
5	1	0001054	1.000000	0.195652
5	1	0090085	1.000000	0.043478
5	1	0007498	1.000000	0.076923
5	1	0007165	1.000000	0.090909
5	1	0019209	1.000000	0.027778
5	1	0009416	1.000000	0.076923
5	1	0021512	1.000000	0.043478
5	1	0015732	1.000000	0.038462
5	1	0001666	1.000000	0.066667
5	1	0032137	1.000000	0.066667
5	1	0010738	1.000000	0.055556
5	1	0033254	1.000000	0.181818
5	1	0016411	1.000000	0.075000
5	1	0071346	1.000000	0.153846
5	1	0010927	1.000000	0.083333
5	1	0043022	1.000000	0.025000
5	1	0005930	1.000000	0.088235
5	1	0050220	1.000000	0.051282
5	1	0098632	1.000000	0.062500
5	1	0043282	1.000000	0.047619
5	1	0045047	1.000000	0.030303
5	1	0015848	1.000000	0.047619
5	1	0018393	1.000000	0.416667
5	1	0007204	1.000000	0.068966
5	1	0016020	1.000000	0.000000
5	1	0001725	1.000000	0.000000
5	1	0032137	1.000000	0.066667
5	1	0005741	1.000000	0.000000
5	1	0051234	1.000000	0.028571
5	1	0071310	1.000000	0.051282
5	1	0016849	1.000000	0.200000
5	1	0031532	1.000000	0.050000
5	1	0048440	1.000000	0.018868
5	1	0046765	1.000000	0.017241
5	1	0000082	1.000000	0.048780
5	1	0032050	1.000000	0.083333
5	1	0006108	1.000000	0.000000
5	1	0005549	1.000000	0.100000
5	1	0045116	1.000000	0.000000
5	1	0061418	1.000000	0.000000
5	1	0003674	1.000000	0.090909
5	1	0008565	1.000000	0.083333
5	1	0042393	1.000000	0.071429
5	1	0030008	1.000000	0.000000
5	1	0006166	1.000000	0.057692
5	1	0044798	1.000000	0.052632
5	1	0018230	1.000000	0.030303
5	1	0031267	1.000000	0.571429
5	1	0014912	1.000000	0.150000
5	1	0000724	1.000000	0.071429
5	1	0005248	1.000000	0.028571
5	1	0004672	1.000000	0.033333
5	1	0031145	1.000000	0.032258
5	1	0031965	1.000000	0.043478
5	1	0008514	1.000000	0.050000
5	1	0008333	1.000000	0.071429
5	1	0071013	1.000000	0.047619
5	1	0031226	1.000000	0.076923
5	1	0042136	1.000000	0.117647
5	1	0038095	1.000000	0.046512
5	1	0042393	1.000000	0.111111
5	1	0005249	1.000000	0.023810
5	1	0031347	1.000000	0.031250
5	1	0009409	1.000000	0.031250
5	1	0006855	1.000000	0.027778
5	1	0051298	1.000000	0.052632
5	1	0016462	1.000000	0.333333
5	1	0010033	1.000000	0.100000
5	1	0045132	1.000000	0.068966
5	1	0042578	1.000000	0.027778
5	1	0009686	1.000000	0.095238
5	1	0048534	1.000000	0.090909
5	1	0048268	1.000000	0.090909
5	1	0001003	1.000000	0.021277
5	1	0005634	1.000000	0.230769
5	1	0006412	1.000000	0.052632
5	1	1990883	1.000000	0.025000
5	1	0019856	1.000000	0.050000
5	1	0044425	1.000000	0.071429
5	1	0098599	1.000000	0.190476
5	1	0019511	1.000000	0.240000
5	1	0032526	1.000000	0.071429
5	1	0009881	1.000000	0.058824
5	1	0006357	1.000000	0.038462
5	1	0015132	1.000000	0.040816
5	1	0048076	1.000000	0.083333
5	1	0005049	1.000000	0.076923
5	1	0016973	1.000000	0.062500
5	1	0007051	1.000000	0.062500
5	1	0097159	1.000000	0.400000
5	1	0008757	1.000000	0.083333
5	1	0005739	1.000000	0.200000
5	1	0015662	1.000000	0.039216
5	1	0043231	1.000000	0.250000
5	1	0044444	1.000000	0.300000
5	1	0046084	1.000000	0.037037
5	1	0009833	1.000000	0.052632
5	1	0047865	1.000000	0.083333
5	1	0007339	1.000000	0.058824
5	1	0070374	1.000000	0.015873
5	1	0043632	1.000000	0.259259
5	1	0005829	1.000000	0.500000
5	1	0004012	1.000000	0.048780
5	1	0007097	1.000000	0.032258
5	1	0048247	1.000000	0.050000
5	1	0005537	1.000000	0.083333
5	1	0044550	1.000000	0.065217
5	1	0031225	1.000000	0.083333
5	1	0000296	1.000000	0.017241
5	1	0055072	1.000000	0.018519
5	1	0016410	1.000000	0.000000
5	1	0008160	1.000000	0.013333
5	1	0071347	1.000000	0.000000
5	1	0019354	1.000000	0.000000
5	1	0018206	1.000000	0.000000
5	1	0010847	1.000000	0.000000
5	1	0032465	1.000000	0.000000
5	1	0060688	1.000000	0.090909
5	1	0015729	1.000000	0.058824
5	1	0005615	1.000000	0.041667
5	1	0030054	1.000000	0.045455
5	1	0004017	1.000000	0.093023
5	1	0051019	1.000000	0.000000
5	1	0009534	1.000000	0.314286
5	1	0043632	1.000000	0.058824
5	1	0048469	1.000000	0.066667
5	1	0006820	1.000000	0.035714
5	1	0046627	1.000000	0.025000
5	1	0042803	1.000000	0.000000
5	1	0006644	1.000000	0.060606
5	1	0003841	1.000000	0.000000
5	1	0004601	1.000000	0.000000
5	1	0045504	1.000000	0.000000
5	1	0031297	1.000000	0.000000
5	1	0004470	1.000000	0.000000
5	1	0060541	1.000000	0.000000
5	1	0004175	1.000000	0.310345
5	1	0044237	1.000000	0.181818
5	1	0046135	1.000000	0.260870
5	1	0005515	1.000000	0.250000
5	1	0043231	1.000000	0.900000
5	1	0043231	1.000000	0.900000
5	1	0008838	1.000000	0.083333
5	1	0005575	1.000000	0.100000
5	1	0005634	1.000000	1.000000
5	1	0003723	1.000000	0.625000
5	1	0048247	1.000000	0.095238
5	1	0006511	1.000000	0.219512
5	1	0006464	1.000000	0.290323
5	1	0005886	1.000000	0.230769
5	1	0046085	1.000000	0.352941
5	1	0055013	1.000000	0.060606
5	1	0043021	1.000000	0.222222
5	1	0005515	1.000000	0.250000
5	1	0032436	1.000000	0.032258
5	1	0003674	1.000000	0.142857
5	1	0031347	1.000000	0.071429
5	1	0007608	1.000000	0.066667
5	1	0008083	1.000000	0.086957
5	1	0060538	1.000000	0.055556
5	1	0005515	1.000000	0.100000
5	1	0006400	1.000000	0.157895
5	1	0003674	1.000000	0.125000
5	1	0042809	1.000000	0.058824
5	1	0060042	1.000000	0.026316
5	1	0031594	1.000000	0.066667
5	1	2000377	1.000000	0.038462
5	1	0043231	1.000000	0.384615
5	1	0016020	1.000000	0.100000
5	1	0005215	1.000000	0.250000
5	1	0043543	1.000000	0.400000
5	1	0004559	1.000000	0.111111
5	1	0007051	1.000000	0.058824
5	1	0010033	1.000000	0.100000
5	1	0034605	1.000000	0.062500
5	1	0032456	1.000000	0.062500
5	1	0072320	1.000000	0.031250
5	1	0005460	1.000000	0.033333
5	1	0044424	1.000000	0.500000
5	1	0004175	1.000000	0.047619
5	1	0035860	1.000000	0.156250
5	1	0036211	1.000000	0.066667
5	1	0005634	1.000000	1.000000
5	1	0044444	1.000000	0.416667
5	1	1904669	1.000000	0.150000
5	1	0043621	1.000000	0.000000
5	1	0006429	1.000000	0.032258
5	1	0004508	1.000000	0.066667
5	1	0001228	1.000000	0.068966
5	1	0006434	1.000000	0.032258
5	1	0004842	1.000000	0.535714
5	1	0016310	1.000000	0.181818
5	1	0031490	1.000000	0.028571
5	1	0045766	1.000000	0.090909
5	1	0046579	1.000000	0.105263
5	1	0050716	1.000000	0.078431
5	1	0016586	1.000000	0.000000
5	1	0008757	1.000000	0.086957
5	1	0015630	1.000000	0.000000
5	1	0005875	1.000000	0.000000
5	1	0045893	1.000000	0.095238
5	1	0043231	1.000000	0.000000
5	1	0004984	1.000000	0.206897
5	1	0000463	1.000000	0.052632
5	1	0016791	1.000000	0.115385
5	1	0005762	1.000000	0.000000
5	1	0005905	1.000000	0.000000
5	1	0007186	1.000000	0.083333
5	1	0031729	1.000000	0.066667
5	1	0003676	1.000000	0.090909
5	1	0018109	1.000000	0.193548
5	1	0044444	1.000000	0.300000
5	1	0000403	1.000000	0.071429
5	1	0043565	1.000000	0.076923
5	1	2000022	1.000000	0.043478
5	1	0031729	1.000000	0.066667
5	1	0043652	1.000000	0.066667
5	1	0046872	1.000000	0.000000
5	1	0017112	1.000000	0.000000
5	1	0043047	1.000000	0.000000
5	1	0017056	1.000000	0.000000
5	1	0031593	1.000000	0.000000
5	1	0044421	1.000000	0.083333
5	1	0005575	1.000000	0.100000
5	1	0005793	1.000000	0.692308
5	1	0006979	1.000000	0.028571
5	1	1990813	1.000000	0.105263
5	1	0044451	1.000000	0.703704
5	1	0046855	1.000000	0.113208
5	1	0000981	1.000000	0.029851
5	1	0033265	1.000000	0.019608
5	1	0046872	1.000000	0.020408
5	1	0040037	1.000000	0.020408
5	1	0010555	1.000000	0.026316
5	1	0090344	1.000000	0.066667
5	1	0016020	1.000000	0.055556
5	1	0007165	1.000000	0.142857
5	1	0002229	1.000000	0.093750
5	1	0004620	1.000000	0.125000
5	1	0036464	1.000000	0.454545
5	1	0008543	1.000000	0.093023
5	1	0005923	1.000000	0.045455
5	1	0005615	1.000000	0.050000
5	1	0097458	1.000000	0.000000
5	1	0030672	1.000000	0.000000
5	1	0006718	1.000000	0.047619
5	1	0004124	1.000000	0.038462
5	1	0016616	1.000000	0.040000
5	1	0016021	1.000000	0.071429
5	1	1990481	1.000000	0.000000
5	1	0046040	1.000000	0.000000
5	1	0007004	1.000000	0.000000
5	1	0004046	1.000000	0.000000
5	1	0006259	1.000000	0.207547
5	1	0016579	1.000000	0.135593
5	1	0031298	1.000000	0.000000
5	1	0060047	1.000000	0.018519
5	1	1903669	1.000000	0.013158
5	1	0033334	1.000000	0.017544
5	1	0005515	1.000000	0.000000
5	1	0043235	1.000000	0.041667
5	1	0047724	1.000000	0.000000
5	1	0003899	1.000000	0.000000
5	1	0052572	1.000000	0.000000
5	1	1902711	1.000000	0.038462
5	1	0070062	1.000000	0.150000
5	1	0004672	1.000000	0.088235
5	1	0045454	1.000000	0.117647
5	1	0000502	1.000000	0.375000
5	1	0044424	1.000000	0.416667
5	1	0009987	1.000000	0.200000
5	1	0016810	1.000000	0.142857
5	1	0097755	1.000000	0.050000
5	1	0005887	1.000000	0.263158
5	1	0046777	1.000000	0.071429
5	1	0002223	1.000000	0.048780
5	1	0005886	1.000000	0.285714
5	1	0005634	1.000000	0.642857
5	1	0007507	1.000000	0.066667
5	1	0009408	1.000000	0.083333
5	1	0005575	1.000000	0.083333
5	1	0007422	1.000000	0.071429
5	1	0016192	1.000000	0.125000
5	1	0044237	1.000000	0.333333
5	1	0043023	1.000000	0.035714
5	1	0032787	1.000000	0.217391
5	1	0005783	1.000000	0.310345
5	1	0005179	1.000000	0.050000
5	1	0008534	1.000000	0.064516
5	1	0003723	1.000000	0.034483
5	1	0016020	1.000000	0.054054
5	1	0001664	1.000000	0.100000
5	1	0032991	1.000000	0.054054
5	1	0051123	1.000000	0.041667
5	1	0006744	1.000000	0.080000
5	1	0007369	1.000000	0.071429
5	1	0008234	1.000000	0.090909
5	1	0000175	1.000000	0.054054
5	1	0043227	1.000000	0.125000
5	1	0047724	1.000000	0.071429
5	1	0033554	1.000000	0.076923
5	1	0009311	1.000000	0.076923
5	1	0006413	1.000000	0.029412
5	1	0042632	1.000000	0.066667
5	1	0004559	1.000000	0.071429
5	1	0044212	1.000000	0.066667
5	1	0044444	1.000000	0.000000
5	1	0048570	1.000000	0.035714
5	1	0051017	1.000000	0.076923
5	1	0003381	1.000000	0.055556
5	1	0044196	1.000000	0.000000
5	1	0055072	1.000000	0.000000
5	1	0005615	1.000000	0.034483
5	1	0005483	1.000000	0.000000
5	1	0003712	1.000000	0.000000
5	1	0034975	1.000000	0.000000
5	1	0070588	1.000000	0.000000
5	1	0004252	1.000000	0.000000
5	1	0044432	1.000000	0.812500
5	1	0045028	1.000000	0.000000
5	1	0000156	1.000000	0.000000
5	1	0046872	1.000000	0.000000
5	1	0055003	1.000000	0.000000
5	1	0017183	1.000000	0.000000
5	1	0005223	1.000000	0.000000
5	1	0043227	1.000000	0.120000
5	1	0010842	1.000000	0.032258
5	1	0032007	1.000000	0.037037
5	1	0006376	1.000000	0.022727
5	1	0000813	1.000000	0.421053
5	1	0000149	1.000000	0.058824
5	1	0006002	1.000000	0.052632
5	1	0030154	1.000000	0.071429
5	1	0051880	1.000000	0.050000
5	1	0034647	1.000000	0.041667
5	1	0046777	1.000000	0.034483
5	1	0009396	1.000000	0.021277
5	1	0001666	1.000000	0.222222
5	1	0005488	1.000000	0.125000
5	1	0099537	1.000000	0.133333
5	1	0009737	1.000000	0.363636
5	1	0005634	1.000000	1.000000
5	1	0001160	1.000000	0.470588
5	1	0005515	1.000000	0.117647
5	1	0005886	1.000000	0.300000
5	1	0005515	1.000000	0.117647
5	1	0004672	1.000000	0.057143
5	1	0006911	1.000000	0.086957
5	1	0007417	1.000000	0.090909
5	1	0051267	1.000000	0.045455
5	1	0015556	1.000000	0.040000
5	1	0005634	1.000000	1.000000
5	1	0008332	1.000000	0.033333
5	1	0016746	1.000000	0.041667
5	1	0005319	1.000000	0.032258
5	1	0040003	1.000000	0.000000
5	1	0017112	1.000000	0.058824
5	1	0006812	1.000000	0.000000
5	1	0019532	1.000000	0.000000
5	1	0032300	1.000000	0.000000
5	1	0061820	1.000000	0.000000
5	1	0003779	1.000000	0.083333
5	1	0000784	1.000000	0.000000
5	1	0016050	1.000000	0.142857
5	1	0001091	1.000000	0.000000
5	1	0005102	1.000000	0.000000
5	1	2000781	1.000000	0.176471
5	1	0016570	1.000000	0.275862
5	1	0044432	1.000000	0.812500
5	1	0005125	1.000000	0.088889
5	1	0005483	1.000000	0.000000
5	1	0008094	1.000000	0.000000
5	1	0018130	1.000000	0.133333
5	1	0062023	1.000000	0.066667
5	1	0005102	1.000000	0.034483
5	1	0000049	1.000000	0.031250
5	1	0006952	1.000000	0.034483
5	1	1903694	1.000000	0.021277
5	1	0000400	1.000000	0.030303
5	1	0016887	1.000000	0.272727
5	1	0007231	1.000000	0.054054
5	1	0048593	1.000000	0.027027
5	1	0043204	1.000000	0.000000
5	1	0001002	1.000000	0.043478
5	1	0071821	1.000000	0.000000
5	1	0006623	1.000000	0.022222
5	1	0007600	1.000000	0.020000
5	1	0042567	1.000000	0.055556
5	1	0006102	1.000000	0.096154
5	1	0005515	1.000000	0.000000
5	1	2001022	1.000000	0.017544
5	1	0006878	1.000000	0.031746
5	1	0016192	1.000000	0.111111
5	1	0007030	1.000000	0.200000
5	1	0005575	1.000000	0.083333
5	1	0070342	1.000000	0.125000
5	1	0042255	1.000000	0.105263
5	1	0003743	1.000000	0.034483
5	1	0003723	1.000000	0.200000
5	1	0009987	1.000000	0.400000
5	1	0006914	1.000000	0.181818
5	1	0032812	1.000000	0.032258
5	1	0006123	1.000000	0.041667
5	1	0043410	1.000000	0.022222
5	1	0046825	1.000000	0.052632
5	1	0009083	1.000000	0.076923
5	1	0042802	1.000000	0.000000
5	1	0015179	1.000000	0.000000
5	1	0048149	1.000000	0.000000
5	1	0004109	1.000000	0.000000
5	1	0048242	1.000000	0.000000
5	1	0019788	1.000000	0.000000
5	1	0006364	1.000000	0.186047
5	1	0007526	1.000000	0.026316
5	1	0016020	1.000000	0.250000
5	1	0042592	1.000000	0.041667
5	1	0031497	1.000000	0.054054
5	1	0019532	1.000000	0.027027
5	1	0098631	1.000000	0.222222
5	1	0051459	1.000000	0.064516
5	1	0015386	1.000000	0.032787
5	1	0004045	1.000000	0.083333
5	1	0035069	1.000000	0.026316
5	1	0044424	1.000000	0.000000
5	1	0009725	1.000000	0.014286
5	1	0007268	1.000000	0.027778
5	1	0097065	1.000000	0.014493
5	1	0045595	1.000000	0.014286
5	1	0045892	1.000000	0.010101
5	1	0008301	1.000000	0.000000
5	1	0090090	1.000000	0.025000
5	1	0090307	1.000000	0.045455
5	1	0045732	1.000000	0.025641
5	1	0016779	1.000000	0.000000
5	1	0070192	1.000000	0.058824
5	1	0060089	1.000000	0.142857
5	1	0043231	1.000000	0.900000
5	1	0032550	1.000000	0.333333
5	1	0016070	1.000000	0.428571
5	1	0020037	1.000000	0.444444
5	1	0051726	1.000000	0.222222
5	1	0004497	1.000000	0.083333
5	1	0002548	1.000000	0.036364
5	1	0016209	1.000000	0.055556
5	1	0007411	1.000000	0.056338
5	1	0019869	1.000000	0.076923
5	1	0006855	1.000000	0.062500
5	1	0003700	1.000000	0.035714
5	1	0034622	1.000000	0.137931
5	1	1904262	1.000000	0.038462
5	1	0005829	1.000000	0.000000
5	1	0046103	1.000000	0.034483
5	1	0002479	1.000000	0.066667
5	1	0005886	1.000000	0.000000
5	1	0010833	1.000000	0.085106
5	1	0065007	1.000000	0.125000
5	1	0016021	1.000000	0.000000
5	1	0006828	1.000000	0.066667
5	1	0035435	1.000000	0.050000
5	1	0009535	1.000000	0.000000
5	1	0006506	1.000000	0.000000
5	1	0035556	1.000000	0.000000
5	1	0048471	1.000000	0.272727
5	1	0036065	1.000000	0.000000
5	1	0015848	1.000000	0.000000
5	1	0005484	1.000000	0.083333
5	1	0030244	1.000000	0.000000
5	1	0005886	1.000000	0.200000
5	1	0051098	1.000000	0.032258
5	1	0044445	1.000000	0.500000
5	1	0005575	1.000000	0.083333
5	1	0001302	1.000000	0.060606
5	1	0043235	1.000000	0.071429
5	1	0005886	1.000000	0.200000
5	1	0051301	1.000000	0.068966
5	1	0014809	1.000000	0.032258
5	1	0004982	1.000000	0.047619
5	1	0008301	1.000000	0.000000
5	1	0005886	1.000000	0.428571
5	1	0005549	1.000000	0.000000
5	1	0042989	1.000000	0.063830
5	1	0043996	1.000000	0.019608
5	1	0015279	1.000000	0.026316
5	1	0003700	1.000000	0.260870
5	1	0006515	1.000000	0.054054
5	1	0008160	1.000000	0.147059
5	1	0043130	1.000000	0.142857
5	1	0042802	1.000000	0.166667
5	1	0044451	1.000000	0.409091
5	1	0042809	1.000000	0.083333
5	1	0006370	1.000000	0.055556
5	1	0031145	1.000000	0.047619
5	1	0006559	1.000000	0.040816
5	1	0005634	1.000000	1.000000
5	1	0043541	1.000000	0.423077
5	1	0044421	1.000000	0.100000
5	1	0006875	1.000000	0.043478
5	1	0046627	1.000000	0.020000
5	1	0009583	1.000000	0.023810
5	1	0032727	1.000000	0.022727
5	1	0000187	1.000000	0.011236
5	1	1901216	1.000000	0.023810
5	1	0045065	1.000000	0.037736
5	1	0048076	1.000000	0.026316
5	1	0030242	1.000000	0.000000
5	1	0043231	1.000000	0.000000
5	1	0008251	1.000000	0.071429
5	1	0005697	1.000000	0.000000
5	1	0006935	1.000000	0.000000
5	1	0043232	1.000000	0.235294
5	1	0050667	1.000000	0.000000
5	1	0030272	1.000000	0.000000
5	1	0015367	1.000000	0.000000
5	1	0008395	1.000000	0.000000
5	1	0051259	1.000000	0.000000
5	1	0006979	1.000000	0.000000
5	1	0006910	1.000000	0.000000
5	1	0006910	1.000000	0.000000
5	1	0000185	1.000000	0.000000
5	1	0003676	1.000000	0.000000
5	1	0048268	1.000000	0.000000
5	1	0046132	1.000000	0.000000
5	1	0032446	1.000000	0.000000
5	1	0004161	1.000000	0.000000
5	1	0043231	1.000000	0.900000
5	1	0005634	1.000000	1.000000
5	1	0050853	1.000000	0.086957
5	1	0030286	1.000000	0.333333
5	1	0015367	1.000000	0.032787
5	1	0008353	1.000000	0.050000
5	1	0007616	1.000000	0.111111
5	1	0016598	1.000000	0.050000
5	1	0001054	1.000000	0.226415
5	1	0005575	1.000000	0.045455
5	1	0016846	1.000000	0.076923
5	1	0070374	1.000000	0.220588
5	1	0044421	1.000000	0.041667
5	1	0005198	1.000000	0.040000
5	1	0005086	1.000000	0.060606
5	1	0051301	1.000000	0.080000
5	1	0008134	1.000000	0.125000
5	1	0106091	1.000000	0.040000
5	1	0043282	1.000000	0.024390
5	1	0031729	1.000000	0.076923
5	1	0021782	1.000000	0.048780
5	1	0015462	1.000000	0.047619
5	1	0050919	1.000000	0.028571
5	1	0070405	1.000000	0.000000
5	1	0006357	1.000000	0.045455
5	1	0015132	1.000000	0.025641
5	1	0005739	1.000000	0.000000
5	1	0004809	1.000000	0.039216
5	1	0019511	1.000000	0.071429
5	1	0000722	1.000000	0.052632
5	1	0050921	1.000000	0.034483
5	1	0006145	1.000000	0.266667
5	1	0032446	1.000000	0.216216
5	1	0070874	1.000000	0.025000
5	1	0043022	1.000000	0.000000
5	1	0032436	1.000000	0.018519
5	1	0050839	1.000000	0.000000
5	1	0043023	1.000000	0.000000
5	1	0061733	1.000000	0.416667
5	1	0022402	1.000000	0.125000
5	1	0060042	1.000000	0.038462
5	1	0070098	1.000000	0.122807
5	1	0046915	1.000000	0.076923
5	1	0006357	1.000000	0.037037
5	1	0005548	1.000000	0.086957
5	1	0043296	1.000000	0.062500
5	1	0072595	1.000000	0.072727
5	1	0005515	1.000000	0.125000
5	1	0030335	1.000000	0.045455
5	1	0031410	1.000000	0.625000
5	1	0006606	1.000000	0.030303
5	1	0044444	1.000000	0.416667
5	1	0005575	1.000000	0.100000
5	1	0006357	1.000000	0.071429
5	1	0045571	1.000000	0.075472
5	1	0043565	1.000000	0.200000
5	1	0042127	1.000000	0.097561
5	1	0019899	1.000000	0.500000
5	1	0042567	1.000000	0.058824
5	1	0018315	1.000000	0.068966
5	1	2000781	1.000000	0.061538
5	1	0071482	1.000000	0.086957
5	1	0030001	1.000000	0.066667
5	1	0065008	1.000000	0.133333
5	1	0043565	1.000000	0.222222
5	1	0044444	1.000000	0.294118
5	1	0005911	1.000000	0.058824
5	1	0006572	1.000000	0.163636
5	1	0008028	1.000000	0.034483
5	1	0019900	1.000000	0.500000
5	1	0009361	1.000000	0.227273
5	1	0005515	1.000000	0.750000
5	1	0016765	1.000000	0.142857
5	1	0030054	1.000000	0.062500
5	1	0042147	1.000000	0.052632
5	1	0006935	1.000000	0.066667
5	1	0046332	1.000000	0.285714
5	1	0006928	1.000000	0.086957
5	1	0046910	1.000000	0.066667
5	1	0097159	1.000000	0.333333
5	1	0001227	1.000000	0.021739
5	1	0045732	1.000000	0.026316
5	1	0040011	1.000000	0.043478
5	1	0002223	1.000000	0.037736
5	1	0043227	1.000000	0.166667
5	1	0140096	1.000000	0.000000
5	1	0002244	1.000000	0.000000
5	1	0031683	1.000000	0.000000
5	1	0055114	1.000000	0.000000
5	1	0006376	1.000000	0.000000
5	1	0046475	1.000000	0.018182
5	1	0009617	1.000000	0.025000
5	1	0031491	1.000000	0.027027
5	1	0005634	1.000000	0.157895
5	1	0048739	1.000000	0.016667
5	1	0034459	1.000000	0.020000
5	1	0044444	1.000000	0.700000
5	1	0045911	1.000000	0.040000
5	1	0006261	1.000000	0.178571
5	1	0019904	1.000000	0.000000
5	1	0042592	1.000000	0.125000
5	1	0004714	1.000000	0.150000
5	1	0051015	1.000000	0.000000
5	1	0015485	1.000000	0.000000
5	1	0004751	1.000000	0.000000
5	1	0005086	1.000000	0.066667
5	1	0016020	1.000000	1.000000
5	1	0006122	1.000000	0.012048
5	1	0070827	1.000000	0.020408
5	1	0000070	1.000000	0.017544
5	1	0031981	1.000000	0.055556
5	1	0070001	1.000000	0.036364
5	1	0006464	1.000000	0.105263
5	1	0006464	1.000000	0.105263
5	1	0006296	1.000000	0.108108
5	1	0048247	1.000000	0.125000
5	1	0005319	1.000000	0.062500
5	1	0048193	1.000000	0.090909
5	1	0045719	1.000000	0.085106
5	1	0036092	1.000000	0.068966
5	1	0016567	1.000000	0.090909
5	1	0008150	1.000000	0.250000
5	1	1902287	1.000000	0.037736
5	1	0031902	1.000000	0.000000
5	1	0045263	1.000000	0.000000
5	1	0006744	1.000000	0.041667
5	1	0005307	1.000000	0.021739
5	1	0005515	1.000000	0.250000
5	1	0051377	1.000000	0.083333
5	1	0042277	1.000000	0.222222
5	1	0015031	1.000000	0.045455
5	1	0004925	1.000000	0.051282
5	1	0043231	1.000000	0.388889
5	1	0005815	1.000000	0.937500
5	1	0005515	1.000000	0.428571
5	1	0007389	1.000000	0.062500
5	1	0005049	1.000000	0.050000
5	1	0008015	1.000000	0.066667
5	1	0005488	1.000000	0.285714
5	1	0005230	1.000000	0.037037
5	1	0040003	1.000000	0.058824
5	1	0014706	1.000000	0.062500
5	1	0005615	1.000000	0.000000
5	1	0035375	1.000000	0.076923
5	1	1902915	1.000000	0.023256
5	1	0044444	1.000000	0.000000
5	1	0060216	1.000000	0.035714
5	1	0034599	1.000000	0.080000
5	1	0006900	1.000000	0.074074
5	1	0016301	1.000000	0.022222
5	1	0070207	1.000000	0.022222
5	1	0003899	1.000000	0.014925
5	1	0005929	1.000000	0.250000
5	1	0051959	1.000000	0.000000
5	1	0005544	1.000000	0.000000
5	1	0006285	1.000000	0.017544
5	1	0003674	1.000000	0.100000
5	1	0070403	1.000000	0.045455
5	1	0016787	1.000000	0.181818
5	1	0019531	1.000000	0.055556
5	1	0007268	1.000000	0.055556
5	1	0017147	1.000000	0.076923
5	1	0031826	1.000000	0.062500
5	1	0000159	1.000000	0.583333
5	1	0009536	1.000000	0.538462
5	1	0016192	1.000000	0.043478
5	1	0046914	1.000000	0.032258
5	1	0086002	1.000000	0.050000
5	1	0019838	1.000000	0.034483
5	1	0006941	1.000000	0.041667
5	1	0015709	1.000000	0.037037
5	1	0015179	1.000000	0.036364
5	1	0043231	1.000000	0.750000
5	1	0006366	1.000000	0.000000
5	1	0043984	1.000000	0.000000
5	1	0002479	1.000000	0.000000
5	1	0000995	1.000000	0.000000
5	1	0033596	1.000000	0.375000
5	1	0006950	1.000000	0.000000
5	1	0006968	1.000000	0.000000
5	1	0044444	1.000000	0.384615
5	1	0007602	1.000000	0.000000
5	1	0043968	1.000000	0.000000
5	1	0060385	1.000000	0.000000
5	1	0006915	1.000000	0.153846
5	1	0006508	1.000000	0.090909
5	1	0008200	1.000000	0.090909
5	1	1901990	1.000000	0.083333
5	1	0005515	1.000000	1.000000
5	1	0042448	1.000000	0.172414
5	1	0007010	1.000000	0.142857
5	1	0016616	1.000000	0.285714
5	1	0005388	1.000000	0.048387
5	1	0006919	1.000000	0.022222
5	1	0046132	1.000000	0.078431
5	1	0046112	1.000000	0.038462
5	1	0005216	1.000000	0.052632
5	1	0044255	1.000000	0.090909
5	1	0008409	1.000000	0.040000
5	1	0035097	1.000000	0.090909
5	1	0015079	1.000000	0.035714
5	1	0004402	1.000000	0.022727
5	1	0006508	1.000000	0.000000
5	1	0007186	1.000000	0.000000
5	1	0042981	1.000000	0.000000
5	1	0007204	1.000000	0.000000
5	1	0009396	1.000000	0.000000
5	1	0009134	1.000000	0.000000
5	1	0045198	1.000000	0.000000
5	1	0051880	1.000000	0.750000
5	1	1902165	1.000000	0.000000
5	1	0004813	1.000000	0.071429
5	1	0043328	1.000000	0.000000
5	1	0007626	1.000000	0.166667
5	1	0044212	1.000000	0.181818
5	1	0005911	1.000000	1.000000
5	1	0015833	1.000000	0.090909
5	1	0009987	1.000000	0.200000
5	1	0000022	1.000000	0.129032
5	1	0005886	1.000000	1.000000
5	1	0043227	1.000000	0.300000
5	1	0048884	1.000000	0.062500
5	1	0043231	1.000000	0.900000
5	1	0044429	1.000000	0.562500
5	1	0031981	1.000000	0.588235
5	1	1904515	1.000000	0.214286
5	1	0031177	1.000000	0.153846
5	1	0005634	1.000000	1.000000
5	1	0007010	1.000000	0.333333
5	1	0007622	1.000000	0.142857
5	1	0006164	1.000000	0.045455
5	1	0051998	1.000000	0.054054
5	1	0009987	1.000000	0.200000
5	1	0052814	1.000000	0.076923
5	1	0032543	1.000000	0.055556
5	1	0046802	1.000000	0.038462
5	1	0000731	1.000000	0.047619
5	1	0005251	1.000000	0.000000
5	1	0044732	1.000000	0.150000
5	1	0008543	1.000000	0.000000
5	1	0035567	1.000000	0.000000
5	1	0051930	1.000000	0.000000
5	1	0005575	1.000000	0.166667
5	1	0007186	1.000000	0.588235
5	1	0005088	1.000000	0.214286
5	1	0000725	1.000000	0.111111
5	1	0007010	1.000000	0.100000
5	1	0043408	1.000000	0.120000
5	1	0043231	1.000000	0.470588
5	1	0007062	1.000000	0.076923
5	1	0003676	1.000000	0.285714
5	1	0061158	1.000000	0.057143
5	1	0007062	1.000000	0.076923
5	1	0048660	1.000000	0.333333
5	1	0015117	1.000000	0.060606
5	1	0046802	1.000000	0.035714
5	1	0019752	1.000000	0.045455
5	1	0016758	1.000000	0.055556
5	1	0005515	1.000000	0.062500
5	1	0044444	1.000000	0.416667
5	1	0016579	1.000000	0.031250
5	1	0031386	1.000000	0.066667
5	1	0005947	1.000000	0.321429
5	1	0007605	1.000000	0.050000
5	1	0006559	1.000000	0.020833
5	1	0043231	1.000000	0.900000
5	1	0006511	1.000000	0.292683
5	1	0043227	1.000000	0.300000
5	1	0044451	1.000000	0.526316
5	1	0043227	1.000000	0.300000
5	1	0044421	1.000000	0.083333
5	1	0019838	1.000000	0.032258
5	1	0043295	1.000000	0.026316
5	1	0015085	1.000000	0.039216
5	1	0005886	1.000000	0.230769
5	1	0006998	1.000000	0.200000
5	1	0007519	1.000000	0.062500
5	1	0016021	1.000000	0.000000
5	1	0035556	1.000000	0.052632
5	1	0009725	1.000000	0.071429
5	1	0006145	1.000000	0.055556
5	1	0051459	1.000000	0.035714
5	1	0003680	1.000000	0.047619
5	1	0004672	1.000000	0.065574
5	1	0009952	1.000000	0.066667
5	1	0007041	1.000000	0.285714
5	1	0001508	1.000000	0.083333
5	1	0005634	1.000000	0.500000
5	1	0016832	1.000000	0.062500
5	1	0003899	1.000000	0.058824
5	1	0048675	1.000000	0.095238
5	1	0010498	1.000000	0.163636
5	1	0005797	1.000000	0.354839
5	1	0005575	1.000000	0.047619
5	1	0005789	1.000000	0.366667
5	1	0046703	1.000000	0.026316
5	1	0008373	1.000000	0.184211
5	1	0043062	1.000000	0.054054
5	1	0033314	1.000000	0.031250
5	1	0042567	1.000000	0.074074
5	1	0005515	1.000000	0.027778
5	1	2000331	1.000000	0.023256
5	1	0005515	1.000000	0.000000
5	1	0031226	1.000000	0.103448
5	1	0016586	1.000000	0.833333
5	1	0003978	1.000000	0.000000
5	1	0003785	1.000000	0.000000
5	1	1901897	1.000000	0.032258
5	1	0032482	1.000000	0.055556
5	1	0006855	1.000000	0.058824
5	1	0016311	1.000000	0.142857
5	1	0006355	1.000000	0.046512
5	1	0007165	1.000000	0.090909
5	1	0006813	1.000000	0.060606
5	1	0010008	1.000000	0.000000
5	1	0046765	1.000000	0.061224
5	1	0036020	1.000000	0.000000
5	1	0045595	1.000000	0.071429
5	1	0009361	1.000000	0.000000
5	1	0015740	1.000000	0.000000
5	1	0031501	1.000000	0.000000
5	1	0007611	1.000000	0.000000
5	1	1990813	1.000000	0.000000
5	1	2000022	1.000000	0.000000
5	1	0045028	1.000000	0.032258
5	1	0048037	1.000000	0.027778
5	1	0008150	1.000000	0.032258
5	1	0044459	1.000000	0.115385
5	1	0004842	1.000000	0.234043
5	1	0004683	1.000000	0.235294
5	1	0031410	1.000000	0.307692
5	1	0006793	1.000000	0.125000
5	1	0007169	1.000000	0.047619
5	1	0051082	1.000000	0.027027
5	1	0016477	1.000000	0.054054
5	1	0032974	1.000000	0.019608
5	1	0043235	1.000000	0.090909
5	1	0006168	1.000000	0.042553
5	1	0033646	1.000000	0.083333
5	1	0015031	1.000000	0.210526
5	1	0030301	1.000000	0.222222
5	1	0016567	1.000000	0.074074
5	1	0035518	1.000000	0.097561
5	1	0035770	1.000000	0.150000
5	1	0032501	1.000000	0.125000
5	1	0001933	1.000000	0.097561
5	1	0000977	1.000000	0.133333
5	1	0046135	1.000000	0.044444
5	1	0040003	1.000000	0.076923
5	1	0009328	1.000000	0.166667
5	1	0005575	1.000000	0.250000
5	1	0006880	1.000000	0.088235
5	1	0046100	1.000000	0.071429
5	1	0019773	1.000000	0.294118
5	1	0048662	1.000000	0.363636
5	1	0031080	1.000000	0.500000
5	1	0043227	1.000000	0.300000
5	1	0005509	1.000000	0.000000
5	1	0035893	1.000000	0.086957
5	1	0031386	1.000000	0.000000
5	1	0006874	1.000000	0.090909
5	1	0002143	1.000000	0.057143
5	1	0033856	1.000000	0.062500
5	1	0006497	1.000000	0.064516
5	1	0044427	1.000000	0.437500
5	1	0003723	1.000000	0.384615
5	1	0034204	1.000000	0.100000
5	1	0030001	1.000000	0.111111
5	1	0016772	1.000000	0.066667
5	1	0043687	1.000000	0.086957
5	1	0009570	1.000000	0.450000
5	1	0031981	1.000000	0.588235
5	1	0016020	1.000000	0.125000
5	1	2000026	1.000000	0.333333
5	1	0008253	1.000000	0.090909
5	1	0031995	1.000000	0.125000
5	1	0022618	1.000000	0.105263
5	1	0007165	1.000000	0.333333
5	1	0008409	1.000000	0.068966
5	1	0004888	1.000000	0.066667
5	1	0003723	1.000000	0.000000
5	1	0034708	1.000000	0.416667
5	1	0002429	1.000000	0.000000
5	1	0005516	1.000000	0.000000
5	1	0004789	1.000000	0.000000
5	1	0008121	1.000000	0.000000
5	1	0046872	1.000000	0.000000
5	1	0015386	1.000000	0.000000
5	1	0004046	1.000000	0.000000
5	1	0010233	1.000000	0.000000
5	1	0007268	1.000000	0.000000
5	1	0032991	1.000000	0.076923
5	1	0015276	1.000000	0.071429
5	1	0010499	1.000000	0.125000
5	1	0043565	1.000000	0.062500
5	1	0030016	1.000000	0.473684
5	1	1904059	1.000000	0.066667
5	1	0086016	1.000000	0.062500
5	1	0048831	1.000000	0.062500
5	1	1901224	1.000000	0.037037
5	1	0044421	1.000000	0.083333
5	1	0044325	1.000000	0.000000
5	1	0070098	1.000000	0.095238
5	1	0045332	1.000000	0.044444
5	1	0005913	1.000000	0.066667
5	1	0090090	1.000000	0.023810
5	1	0097427	1.000000	0.000000
5	1	0034702	1.000000	0.000000
5	1	0019237	1.000000	0.045455
5	1	0031369	1.000000	0.062500
5	1	0005887	1.000000	0.000000
5	1	0008483	1.000000	0.058824
5	1	0010075	1.000000	0.085714
5	1	0009082	1.000000	0.021739
5	1	0044452	1.000000	0.476190
5	1	0043271	1.000000	0.100000
5	1	0032509	1.000000	0.029412
5	1	0098797	1.000000	0.200000
5	1	0032392	1.000000	0.032258
5	1	0030015	1.000000	0.384615
5	1	0044444	1.000000	0.416667
5	1	0035171	1.000000	0.020833
5	1	0072320	1.000000	0.031250
5	1	0044428	1.000000	0.062500
5	1	0016783	1.000000	0.100000
5	1	0009897	1.000000	0.071429
5	1	0044424	1.000000	0.125000
5	1	0015181	1.000000	0.044444
5	1	0072344	1.000000	0.076923
5	1	0004674	1.000000	0.057143
5	1	0052689	1.000000	0.100000
5	1	0004674	1.000000	0.057143
5	1	0005887	1.000000	0.066667
5	1	0061025	1.000000	0.153846
5	1	0008168	1.000000	0.083333
5	1	0005925	1.000000	0.100000
5	1	0006958	1.000000	0.088889
5	1	0006517	1.000000	0.080000
5	1	0007186	1.000000	0.400000
5	1	0019787	1.000000	0.100000
5	1	0005223	1.000000	0.052632
5	1	0071103	1.000000	0.148148
5	1	0003700	1.000000	0.095238
5	1	0006032	1.000000	0.062500
5	1	0007417	1.000000	0.260870
5	1	0016853	1.000000	0.041667
5	1	0006508	1.000000	0.037037
5	1	0005739	1.000000	0.357143
5	1	0006488	1.000000	0.019608
5	1	0061821	1.000000	0.033333
5	1	0045039	1.000000	0.017544
5	1	0015732	1.000000	0.027778
5	1	0008023	1.000000	0.476190
5	1	0043231	1.000000	0.900000
5	1	0043227	1.000000	0.300000
5	1	0046167	1.000000	0.000000
5	1	0016616	1.000000	0.071429
5	1	0045899	1.000000	0.000000
5	1	0006310	1.000000	0.000000
5	1	0005102	1.000000	0.250000
5	1	0006638	1.000000	0.200000
5	1	0019627	1.000000	0.300000
5	1	0004888	1.000000	0.166667
5	1	0038128	1.000000	0.064516
5	1	0043231	1.000000	0.291667
5	1	0010048	1.000000	0.041667
5	1	0034381	1.000000	0.043478
5	1	0030252	1.000000	0.051282
5	1	0044444	1.000000	0.538462
5	1	2000649	1.000000	0.014085
5	1	0000976	1.000000	0.058824
5	1	0006336	1.000000	0.026667
5	1	0031226	1.000000	0.150000
5	1	0030097	1.000000	0.015385
5	1	0051451	1.000000	0.031746
5	1	0009405	1.000000	0.066667
5	1	0005955	1.000000	0.000000
5	1	0005832	1.000000	0.000000
5	1	0005662	1.000000	0.000000
5	1	0017119	1.000000	0.000000
5	1	0016020	1.000000	0.000000
5	1	0046854	1.000000	0.040000
5	1	0050660	1.000000	0.000000
5	1	0036508	1.000000	0.038462
5	1	0008024	1.000000	0.000000
5	1	0003729	1.000000	0.000000
5	1	0005739	1.000000	0.200000
5	1	0006214	1.000000	0.018182
5	1	0034987	1.000000	0.000000
5	1	0008964	1.000000	0.000000
5	1	0047545	1.000000	0.047619
5	1	0030239	1.000000	0.036364
5	1	0044425	1.000000	0.000000
5	1	0006979	1.000000	0.031250
5	1	1903669	1.000000	0.017544
5	1	0004003	1.000000	0.068966
5	1	0030374	1.000000	0.025641
5	1	0001938	1.000000	0.025000
5	1	0002218	1.000000	0.021739
5	1	0010243	1.000000	0.076923
5	1	0008010	1.000000	0.000000
5	1	0006508	1.000000	0.062500
5	1	0005575	1.000000	0.083333
5	1	0032812	1.000000	0.029412
5	1	0042448	1.000000	0.080000
5	1	0005762	1.000000	0.387097
5	1	0051536	1.000000	0.181818
5	1	0051216	1.000000	0.029412
5	1	0019511	1.000000	0.264706
5	1	0009987	1.000000	0.083333
5	1	0006465	1.000000	0.340426
5	1	0000187	1.000000	0.012500
5	1	0071880	1.000000	0.047619
5	1	0007420	1.000000	0.029412
5	1	0046910	1.000000	0.055556
5	1	0019932	1.000000	0.125000
5	1	0004831	1.000000	0.000000
5	1	0047086	1.000000	0.066667
5	1	0032264	1.000000	0.015625
5	1	0080030	1.000000	0.000000
5	1	0055092	1.000000	0.074074
5	1	0016020	1.000000	0.090909
5	1	0001099	1.000000	0.200000
5	1	0062040	1.000000	0.066667
5	1	0004650	1.000000	0.083333
5	1	0007519	1.000000	0.028571
5	1	0004059	1.000000	0.066667
5	1	0106004	1.000000	0.000000
5	1	0009833	1.000000	0.000000
5	1	0019941	1.000000	0.000000
5	1	0006488	1.000000	0.000000
5	1	0032456	1.000000	0.000000
5	1	0004674	1.000000	0.033333
5	1	0034660	1.000000	0.000000
5	1	1903524	1.000000	0.250000
5	1	0042597	1.000000	0.000000
5	1	0051603	1.000000	0.042553
5	1	0055044	1.000000	0.000000
5	1	0140284	1.000000	0.000000
5	1	0005307	1.000000	0.020833
5	1	0018344	1.000000	0.046512
5	1	0005319	1.000000	0.090909
5	1	0016020	1.000000	0.000000
5	1	0016020	1.000000	0.000000
5	1	0010033	1.000000	0.062500
5	1	0031625	1.000000	0.055556
5	1	0031491	1.000000	0.058824
5	1	0006891	1.000000	0.052632
5	1	0015031	1.000000	0.000000
5	1	0050684	1.000000	0.000000
5	1	0005783	1.000000	0.500000
5	1	0043686	1.000000	0.000000
5	1	0006521	1.000000	0.000000
5	1	0006559	1.000000	0.000000
5	1	0043574	1.000000	0.023256
5	1	0005244	1.000000	0.047619
5	1	0045475	1.000000	0.023256
5	1	0006897	1.000000	0.023810
5	1	0051146	1.000000	0.046512
5	1	0070192	1.000000	0.042553
5	1	0051289	1.000000	0.043478
5	1	0004721	1.000000	0.031250
5	1	0046716	1.000000	0.000000
5	1	0005839	1.000000	0.000000
5	1	0007157	1.000000	0.000000
5	1	0043995	1.000000	0.020000
5	1	0005515	1.000000	0.041667
5	1	0005788	1.000000	0.000000
5	1	0004817	1.000000	0.034483
5	1	0045964	1.000000	0.038462
5	1	0044550	1.000000	0.083333
5	1	0006414	1.000000	0.029412
5	1	0004061	1.000000	0.000000
5	1	0070034	1.000000	0.000000
5	1	0008270	1.000000	0.000000
5	1	0048365	1.000000	0.000000
5	1	0070374	1.000000	0.020000
5	1	0000400	1.000000	0.000000
5	1	0031570	1.000000	0.041667
5	1	0007041	1.000000	0.052632
5	1	0005488	1.000000	0.050000
5	1	0000166	1.000000	0.040000
5	1	0008544	1.000000	0.055556
5	1	0098609	1.000000	0.058824
5	1	0016310	1.000000	0.050000
5	1	0000978	1.000000	0.029412
5	1	0043951	1.000000	0.025641
5	1	0010468	1.000000	0.037037
5	1	0006888	1.000000	0.032258
5	1	0019871	1.000000	0.045455
5	1	0097720	1.000000	0.058824
5	1	0046907	1.000000	0.035714
5	1	0016787	1.000000	0.055556
5	1	0042538	1.000000	0.034483
5	1	0035435	1.000000	0.028571
5	1	0051603	1.000000	0.054054
5	1	0016070	1.000000	0.066667
5	1	0033218	1.000000	0.333333
5	1	0000785	1.000000	0.294118
5	1	0071356	1.000000	0.074074
5	1	1901695	1.000000	0.046512
5	1	0055085	1.000000	0.047619
5	1	0030252	1.000000	0.052632
5	1	0005024	1.000000	0.039216
5	1	0019838	1.000000	0.000000
5	1	0007041	1.000000	0.000000
5	1	0000712	1.000000	0.000000
5	1	2000652	1.000000	0.000000
5	1	0006816	1.000000	0.000000
5	1	0022610	1.000000	0.000000
5	1	0009690	1.000000	0.000000
5	1	0005575	1.000000	0.032258
5	1	0048812	1.000000	0.000000
5	1	0032760	1.000000	0.000000
5	1	0006869	1.000000	0.000000
5	1	0045087	1.000000	0.041667
5	1	0010075	1.000000	0.032258
5	1	0004497	1.000000	0.148148
5	1	0046928	1.000000	0.029412
5	1	0050919	1.000000	0.040000
5	1	0006874	1.000000	0.057143
5	1	0019781	1.000000	0.071429
5	1	0003997	1.000000	0.038462
5	1	0006090	1.000000	0.074074
5	1	0003677	1.000000	0.000000
5	1	0060021	1.000000	0.047619
5	1	0043652	1.000000	0.093750
5	1	0030165	1.000000	0.000000
5	1	0019464	1.000000	0.081633
5	1	0044774	1.000000	0.033333
5	1	0000794	1.000000	0.200000
5	1	0016021	1.000000	0.090909
5	1	0042255	1.000000	0.035088
5	1	0006024	1.000000	0.204082
5	1	0015123	1.000000	0.023810
5	1	0008379	1.000000	0.074074
5	1	0051480	1.000000	0.032787
5	1	0048662	1.000000	0.019231
5	1	0002023	1.000000	0.000000
5	1	0016020	1.000000	0.000000
5	1	0043328	1.000000	0.000000
5	1	1990234	1.000000	0.000000
5	1	0031362	1.000000	0.000000
5	1	0032467	1.000000	0.034483
5	1	0060071	1.000000	0.052632
5	1	0005515	1.000000	0.000000
5	1	0006044	1.000000	0.045455
5	1	0086002	1.000000	0.083333
5	1	0007165	1.000000	0.058824
5	1	0004888	1.000000	0.090909
5	1	0044444	1.000000	0.583333
5	1	0003755	1.000000	0.300000
5	1	0015131	1.000000	0.026316
5	1	0060541	1.000000	0.031250
5	1	0017101	1.000000	0.750000
5	1	0048856	1.000000	0.035714
5	1	0048593	1.000000	0.023810
5	1	0016763	1.000000	0.111111
5	1	0006629	1.000000	0.076923
5	1	0000154	1.000000	0.097561
5	1	0016209	1.000000	0.100000
5	1	0007186	1.000000	0.190476
5	1	1903441	1.000000	0.050000
5	1	0048245	1.000000	0.064516
5	1	0044422	1.000000	0.214286
5	1	0000981	1.000000	0.117647
5	1	0004725	1.000000	0.055556
5	1	0006689	1.000000	0.050000
5	1	0042538	1.000000	0.062500
5	1	0006434	1.000000	0.040000
5	1	0004571	1.000000	0.076923
5	1	0019388	1.000000	0.041667
5	1	0048468	1.000000	0.125000
5	1	0006954	1.000000	0.142857
5	1	0005829	1.000000	0.083333
5	1	0043227	1.000000	0.142857
5	1	0006259	1.000000	0.080000
5	1	0034399	1.000000	0.045455
5	1	0018108	1.000000	0.064516
5	1	0006148	1.000000	0.039216
5	1	0006471	1.000000	0.080000
5	1	0008610	1.000000	0.071429
5	1	0008227	1.000000	0.647059
5	1	0010498	1.000000	0.062500
5	1	0005537	1.000000	0.285714
5	1	0006470	1.000000	0.071429
5	1	0004045	1.000000	0.100000
5	1	0048812	1.000000	0.062500
5	1	0043967	1.000000	0.050000
5	1	0005315	1.000000	0.071429
5	1	0005615	1.000000	0.125000
5	1	0042802	1.000000	0.045455
5	1	0030553	1.000000	0.028571
5	1	0051216	1.000000	0.125000
5	1	0000045	1.000000	0.074074
5	1	0060395	1.000000	0.666667
5	1	0005730	1.000000	0.041667
5	1	0034459	1.000000	0.027778
5	1	0016570	1.000000	0.083333
5	1	0012505	1.000000	0.000000
5	1	0019353	1.000000	0.044444
5	1	0060729	1.000000	0.058824
5	1	0045165	1.000000	0.250000
5	1	0015297	1.000000	0.071429
5	1	0043614	1.000000	0.000000
5	1	0005788	1.000000	0.178571
5	1	0000176	1.000000	0.206897
5	1	0000049	1.000000	0.020408
5	1	0002229	1.000000	0.018519
5	1	0043312	1.000000	0.059701
5	1	0032956	1.000000	0.019608
5	1	0008360	1.000000	0.019231
5	1	0005794	1.000000	0.000000
5	1	0043981	1.000000	0.113208
5	1	0000813	1.000000	0.000000
5	1	0060047	1.000000	0.062500
5	1	0003677	1.000000	0.047619
5	1	0008272	1.000000	0.055556
5	1	0031624	1.000000	0.047619
5	1	0043227	1.000000	0.000000
5	1	0005515	1.000000	0.076923
5	1	0032007	1.000000	0.047619
5	1	0032136	1.000000	0.052632
5	1	0000395	1.000000	0.051282
5	1	0005460	1.000000	0.054054
5	1	0008233	1.000000	0.217391
5	1	0017015	1.000000	0.055556
5	1	1900864	1.000000	0.518519
5	1	0008198	1.000000	0.047619
5	1	0030833	1.000000	0.071429
5	1	0050684	1.000000	0.050000
5	1	0007611	1.000000	0.076923
5	1	0042809	1.000000	0.043478
5	1	0006928	1.000000	0.000000
5	1	0010844	1.000000	0.071429
5	1	0007264	1.000000	0.000000
5	1	0046658	1.000000	0.000000
5	1	0032436	1.000000	0.000000
5	1	0051230	1.000000	0.032258
5	1	0048812	1.000000	0.022727
5	1	0070337	1.000000	0.040000
5	1	0045792	1.000000	0.037037
5	1	0001018	1.000000	0.038462
5	1	0016706	1.000000	0.129032
5	1	0046421	1.000000	0.066667
5	1	0070098	1.000000	0.044444
5	1	0048747	1.000000	0.054054
5	1	0005249	1.000000	0.032787
5	1	0060541	1.000000	0.162162
5	1	0005198	1.000000	0.000000
5	1	0042267	1.000000	0.047619
5	1	0005634	1.000000	0.384615
5	1	0005179	1.000000	0.166667
5	1	0010927	1.000000	0.195122
5	1	0050839	1.000000	0.000000
5	1	0020037	1.000000	0.000000
5	1	0051205	1.000000	0.090909
5	1	0061158	1.000000	0.096774
5	1	0007267	1.000000	0.181818
5	1	0005829	1.000000	0.384615
5	1	0006511	1.000000	0.214286
5	1	0009084	1.000000	0.159091
5	1	0070851	1.000000	0.600000
5	1	0042403	1.000000	0.228571
5	1	0005102	1.000000	0.750000
5	1	0000908	1.000000	0.083333
5	1	0010150	1.000000	0.050000
5	1	0062040	1.000000	0.066667
5	1	0006813	1.000000	0.062500
5	1	0007265	1.000000	0.080000
5	1	0009100	1.000000	0.421053
5	1	0007498	1.000000	0.055556
5	1	0051216	1.000000	0.041667
5	1	0032273	1.000000	0.037037
5	1	0030182	1.000000	0.080000
5	1	0140110	1.000000	0.142857
5	1	0015556	1.000000	0.030303
5	1	0030170	1.000000	0.055556
5	1	0000407	1.000000	0.000000
5	1	0035914	1.000000	0.038462
5	1	0071156	1.000000	0.066667
5	1	0015462	1.000000	0.046512
5	1	0015385	1.000000	0.027027
5	1	0005829	1.000000	0.000000
5	1	0004029	1.000000	0.100000
5	1	0048701	1.000000	0.045455
5	1	0021782	1.000000	0.062500
5	1	0006446	1.000000	0.065574
5	1	0019441	1.000000	0.094118
5	1	0048247	1.000000	0.060606
5	1	0005515	1.000000	1.000000
5	1	0003723	1.000000	0.285714
5	1	0014069	1.000000	0.222222
5	1	0009987	1.000000	0.142857
5	1	0019373	1.000000	0.062500
5	1	0006023	1.000000	0.037037
5	1	0070292	1.000000	0.062500
5	1	0007585	1.000000	0.062500
5	1	0061418	1.000000	0.040816
5	1	0003841	1.000000	0.085714
5	1	0043227	1.000000	0.300000
5	1	0048193	1.000000	0.066667
5	1	0016830	1.000000	0.142857
5	1	0097435	1.000000	0.153846
5	1	0007018	1.000000	0.153846
5	1	0003723	1.000000	0.250000
5	1	0006355	1.000000	0.133333
5	1	1904018	1.000000	0.181818
5	1	0008543	1.000000	0.500000
5	1	0003677	1.000000	0.250000
5	1	0005654	1.000000	0.809524
5	1	0005515	1.000000	0.750000
5	1	0042074	1.000000	0.076923
5	1	0001731	1.000000	0.214286
5	1	0006468	1.000000	0.678571
5	1	0002479	1.000000	0.055556
5	1	0008320	1.000000	0.041667
5	1	0009987	1.000000	0.200000
5	1	0098800	1.000000	0.340426
5	1	0043231	1.000000	0.264706
5	1	0097428	1.000000	0.029412
5	1	0016311	1.000000	0.068966
5	1	0003691	1.000000	0.181818
5	1	0086005	1.000000	0.043478
5	1	0035600	1.000000	0.042553
5	1	0000151	1.000000	0.416667
5	1	0006478	1.000000	0.058824
5	1	0048339	1.000000	0.040000
5	1	0003826	1.000000	0.100000
5	1	0005249	1.000000	0.040000
5	1	0007062	1.000000	0.080000
5	1	0000209	1.000000	0.062500
5	1	0007568	1.000000	0.125000
5	1	0003676	1.000000	0.333333
5	1	0044424	1.000000	0.000000
5	1	0006166	1.000000	0.040816
5	1	0035032	1.000000	0.000000
5	1	0036064	1.000000	0.000000
5	1	0007614	1.000000	0.071429
5	1	0071156	1.000000	0.083333
5	1	0005096	1.000000	0.052632
5	1	0006366	1.000000	0.000000
5	1	0030101	1.000000	0.000000
5	1	0071347	1.000000	0.000000
5	1	0017025	1.000000	0.000000
5	1	0014857	1.000000	0.000000
5	1	0003676	1.000000	0.000000
5	1	0051726	1.000000	0.000000
5	1	0004540	1.000000	0.000000
5	1	0000981	1.000000	0.000000
5	1	0003950	1.000000	0.000000
5	1	0010862	1.000000	0.000000
5	1	0006641	1.000000	0.117647
5	1	0019239	1.000000	0.166667
5	1	0098588	1.000000	0.181818
5	1	0018205	1.000000	0.090909
5	1	0007165	1.000000	0.416667
5	1	0005575	1.000000	0.250000
5	1	0031965	1.000000	0.181818
5	1	0006281	1.000000	0.130435
5	1	1902350	1.000000	0.153846
5	1	0031545	1.000000	0.058824
5	1	1902253	1.000000	0.142857
5	1	1990879	1.000000	0.088235
5	1	0099513	1.000000	0.150000
5	1	0046496	1.000000	0.064516
5	1	0005739	1.000000	0.200000
5	1	0031594	1.000000	0.166667
5	1	0002188	1.000000	0.057143
5	1	0043547	1.000000	0.076923
5	1	0016020	1.000000	0.333333
5	1	0006809	1.000000	0.080000
5	1	0006511	1.000000	0.066667
5	1	0005829	1.000000	0.000000
5	1	0005615	1.000000	0.000000
5	1	0005319	1.000000	0.105263
5	1	0012507	1.000000	0.000000
5	1	0005250	1.000000	0.042553
5	1	0050718	1.000000	0.046512
5	1	0005654	1.000000	0.000000
5	1	0010862	1.000000	0.042553
5	1	0007186	1.000000	1.000000
5	1	0005634	1.000000	0.076923
5	1	0009668	1.000000	0.117647
5	1	0003954	1.000000	0.083333
5	1	0044444	1.000000	0.100000
5	1	0032787	1.000000	0.105263
5	1	0016514	1.000000	0.030303
5	1	0015031	1.000000	0.064516
5	1	0043227	1.000000	0.166667
5	1	0010468	1.000000	0.214286
5	1	0001732	1.000000	0.040816
5	1	0016740	1.000000	0.100000
5	1	0044445	1.000000	0.083333
5	1	0016310	1.000000	0.125000
5	1	0008272	1.000000	0.076923
5	1	0005794	1.000000	0.062500
5	1	0009987	1.000000	0.181818
5	1	0004022	1.000000	0.076923
5	1	0003950	1.000000	0.076923
5	1	0000070	1.000000	0.090909
5	1	0043005	1.000000	0.300000
5	1	0048468	1.000000	0.166667
5	1	0044428	1.000000	0.187500
5	1	0043409	1.000000	0.023256
5	1	0044459	1.000000	0.750000
5	1	0055114	1.000000	1.000000
5	1	0019970	1.000000	0.071429
5	1	0050767	1.000000	0.074074
5	1	0006423	1.000000	0.086957
5	1	0005794	1.000000	0.733333
5	1	0005484	1.000000	0.000000
5	1	0018063	1.000000	0.000000
5	1	0042742	1.000000	0.000000
5	1	0042809	1.000000	0.000000
5	1	0008009	1.000000	0.029412
5	1	0007010	1.000000	0.083333
5	1	0005488	1.000000	0.100000
5	1	0046982	1.000000	0.076923
5	1	0097065	1.000000	0.027027
5	1	0008201	1.000000	0.062500
5	1	0043547	1.000000	0.023810
5	1	0001968	1.000000	0.037037
5	1	0006457	1.000000	0.080000
5	1	0042136	1.000000	0.129032
5	1	0016441	1.000000	0.054054
5	1	0006865	1.000000	0.028571
5	1	0004984	1.000000	0.048780
5	1	0098641	1.000000	0.058824
5	1	0050801	1.000000	0.034483
5	1	0016361	1.000000	0.106667
5	1	0031966	1.000000	0.318182
5	1	0044437	1.000000	0.437500
5	1	0031016	1.000000	0.400000
5	1	0062040	1.000000	0.076923
5	1	0031012	1.000000	0.090909
5	1	0038095	1.000000	0.038462
5	1	0005507	1.000000	0.083333
5	1	0048015	1.000000	0.042553
5	1	0045595	1.000000	0.055556
5	1	0006890	1.000000	0.052632
5	1	0048856	1.000000	0.166667
5	1	0036452	1.000000	0.347826
5	1	0019899	1.000000	0.750000
5	1	0006970	1.000000	0.500000
5	1	0040003	1.000000	0.100000
5	1	0043101	1.000000	0.034483
5	1	0001578	1.000000	0.083333
5	1	0018108	1.000000	0.040000
5	1	0004402	1.000000	0.023256
5	1	0006366	1.000000	0.487805
5	1	0004519	1.000000	0.368421
5	1	0071347	1.000000	0.090909
5	1	0050911	1.000000	0.040000
5	1	0004559	1.000000	0.166667
5	1	0031491	1.000000	0.090909
5	1	0016791	1.000000	0.222222
5	1	0071456	1.000000	0.080000
5	1	0001002	1.000000	0.041667
5	1	0032465	1.000000	0.052632
5	1	0051228	1.000000	0.068966
5	1	0000122	1.000000	0.020833
5	1	0008168	1.000000	0.071429
5	1	0043410	1.000000	0.176471
5	1	0032094	1.000000	0.040000
5	1	0140284	1.000000	0.083333
5	1	0016671	1.000000	0.071429
5	1	0019903	1.000000	0.037037
5	1	0008028	1.000000	0.043478
5	1	0004888	1.000000	0.000000
5	1	0004588	1.000000	0.000000
5	1	1901658	1.000000	0.071429
5	1	0043227	1.000000	0.000000
5	1	0009897	1.000000	0.000000
5	1	0043231	1.000000	0.000000
5	1	0046135	1.000000	0.050000
5	1	0098657	1.000000	0.100000
5	1	0004115	1.000000	0.000000
5	1	0016579	1.000000	0.086957
5	1	0031543	1.000000	0.055556
5	1	0006259	1.000000	0.083333
5	1	0003883	1.000000	0.000000
5	1	0051455	1.000000	0.064516
5	1	0046854	1.000000	0.074074
5	1	0006897	1.000000	0.062500
5	1	0015631	1.000000	0.222222
5	1	0019932	1.000000	0.020000
5	1	0031226	1.000000	0.176471
5	1	1902165	1.000000	0.016949
5	1	0003997	1.000000	0.071429
5	1	0006478	1.000000	0.071429
5	1	0097755	1.000000	0.019231
5	1	0032273	1.000000	0.117647
5	1	0015513	1.000000	0.044444
5	1	0019870	1.000000	0.093750
5	1	0043982	1.000000	0.018182
5	1	0016281	1.000000	0.000000
5	1	0007584	1.000000	0.037037
5	1	0050308	1.000000	0.125000
5	1	0007064	1.000000	0.025641
5	1	0030676	1.000000	0.055556
5	1	0030015	1.000000	0.083333
5	1	0008298	1.000000	0.076923
5	1	0003729	1.000000	0.400000
5	1	1901565	1.000000	0.000000
5	1	0016234	1.000000	0.000000
5	1	0007267	1.000000	0.000000
5	1	0042555	1.000000	0.000000
5	1	0005739	1.000000	0.062500
5	1	0005575	1.000000	0.200000
5	1	1902710	1.000000	0.125000
5	1	0031369	1.000000	0.045455
5	1	0006355	1.000000	0.153846
5	1	0000978	1.000000	0.029412
5	1	0035375	1.000000	0.043478
5	1	0005930	1.000000	0.034483
5	1	0004842	1.000000	0.060606
5	1	0007167	1.000000	0.769231
5	1	0004363	1.000000	0.048780
5	1	0043025	1.000000	0.090909
5	1	0000177	1.000000	0.062500
5	1	0002196	1.000000	0.078947
5	1	0008233	1.000000	0.064516
5	1	0042802	1.000000	0.045455
5	1	0061630	1.000000	0.040816
5	1	0007264	1.000000	0.050000
5	1	0010608	1.000000	0.066667
5	1	0044431	1.000000	0.157895
5	1	0006308	1.000000	0.028571
5	1	0007619	1.000000	0.045455
5	1	2000781	1.000000	0.027027
5	1	0032324	1.000000	0.016129
5	1	0031090	1.000000	0.230769
5	1	0016458	1.000000	0.280000
5	1	0030097	1.000000	0.062500
5	1	0036464	1.000000	0.388889
5	1	0005765	1.000000	0.360000
5	1	0016874	1.000000	0.200000
5	1	0007064	1.000000	0.054054
5	1	0045987	1.000000	0.103448
5	1	0016942	1.000000	0.071429
5	1	0045132	1.000000	0.057143
5	1	0005345	1.000000	0.055556
5	1	0046132	1.000000	0.023256
5	1	0006208	1.000000	0.032258
5	1	0009686	1.000000	0.028571
5	1	0048839	1.000000	0.076923
5	1	0008306	1.000000	0.083333
5	1	0005886	1.000000	1.000000
5	1	0071346	1.000000	0.054054
5	1	0051001	1.000000	0.027027
5	1	0004517	1.000000	0.083333
5	1	0071363	1.000000	0.066667
5	1	0048193	1.000000	0.037037
5	1	0007422	1.000000	0.034483
5	1	0098588	1.000000	0.181818
5	1	0007007	1.000000	0.068966
5	1	0035893	1.000000	0.015152
5	1	1903833	1.000000	0.120000
5	1	0030020	1.000000	0.142857
5	1	0022627	1.000000	0.133333
5	1	0016102	1.000000	0.187500
5	1	0044454	1.000000	0.129032
5	1	0038061	1.000000	0.176471
5	1	0003677	1.000000	0.250000
5	1	0061617	1.000000	0.086957
5	1	0060395	1.000000	0.157895
5	1	0004984	1.000000	0.095238
5	1	0051480	1.000000	0.076923
5	1	0048666	1.000000	0.090909
5	1	0016020	1.000000	0.125000
5	1	0036003	1.000000	0.066667
5	1	0003674	1.000000	0.250000
5	1	0009528	1.000000	0.129032
5	1	0006749	1.000000	0.259259
5	1	0048741	1.000000	0.060606
5	1	0008258	1.000000	0.071429
5	1	0000987	1.000000	0.142857
5	1	0008016	1.000000	0.214286
5	1	0008284	1.000000	0.285714
5	1	0001056	1.000000	0.269231
5	1	0030154	1.000000	0.153846
5	1	0008355	1.000000	0.133333
5	1	0031012	1.000000	0.272727
5	1	0016757	1.000000	1.000000
5	1	0022610	1.000000	0.250000
5	1	0005515	1.000000	1.000000
5	1	0017101	1.000000	0.333333
5	1	0016234	1.000000	0.357143
5	1	0008150	1.000000	0.333333
5	1	0006098	1.000000	0.183673
5	1	0140096	1.000000	0.400000
5	1	0005515	1.000000	1.000000
5	1	0005515	1.000000	1.000000
5	1	0071347	1.000000	0.222222
5	1	0006847	1.000000	0.060606
5	1	0005515	1.000000	1.000000
5	1	0048440	1.000000	0.090909
5	1	0004930	1.000000	0.625000
5	1	0001710	1.000000	0.083333
5	1	0006623	1.000000	0.037037
5	1	0071356	1.000000	0.266667
5	1	0035327	1.000000	0.166667
5	1	0016491	1.000000	0.125000
5	1	1904045	1.000000	0.272727
5	1	0006357	1.000000	0.040000
5	1	0008236	1.000000	0.052632
5	1	0065008	1.000000	0.125000
5	1	2000331	1.000000	0.066667
5	1	0005736	1.000000	0.093750
5	1	0004842	1.000000	0.038462
5	1	0097352	1.000000	0.050000
5	1	0016233	1.000000	0.031250
5	1	0005634	1.000000	0.071429
5	1	0031984	1.000000	0.066667
5	1	0001750	1.000000	0.047619
5	1	0009908	1.000000	0.050000
5	1	0000976	1.000000	0.000000
5	1	0008808	1.000000	0.000000
5	1	0034599	1.000000	0.066667
5	1	0005654	1.000000	0.739130
5	1	0003676	1.000000	0.038462
5	1	0031016	1.000000	0.034483
5	1	0005887	1.000000	0.166667
5	1	0015986	1.000000	0.151899
5	1	0007498	1.000000	0.038462
5	1	0004058	1.000000	0.076923
5	1	0046716	1.000000	0.071429
5	1	0035893	1.000000	0.015152
5	1	0003676	1.000000	0.333333
5	1	0016233	1.000000	0.116279
5	1	0016233	1.000000	0.116279
5	1	0036065	1.000000	0.066667
5	1	0004517	1.000000	0.083333
5	1	0097525	1.000000	0.409091
5	1	0051301	1.000000	0.090909
5	1	0043231	1.000000	0.692308
5	1	1902742	1.000000	0.074074
5	1	0051321	1.000000	0.080000
5	1	0008176	1.000000	0.032258
5	1	0051899	1.000000	0.029412
5	1	0051897	1.000000	0.021277
5	1	0055088	1.000000	0.028571
5	1	0006091	1.000000	0.129032
5	1	0003676	1.000000	0.000000
5	1	0010124	1.000000	0.073529
5	1	1903669	1.000000	0.017241
5	1	0007420	1.000000	0.025000
5	1	0007214	1.000000	0.050000
5	1	0016410	1.000000	0.125000
5	1	0005488	1.000000	0.666667
5	1	0048018	1.000000	0.176471
5	1	0043252	1.000000	0.037037
5	1	0008654	1.000000	0.214286
5	1	0044444	1.000000	0.416667
5	1	0043231	1.000000	0.900000
5	1	0044444	1.000000	0.416667
5	1	0045503	1.000000	0.750000
5	1	0007586	1.000000	0.047619
5	1	0048741	1.000000	0.035088
5	1	0019538	1.000000	0.171429
5	1	0050772	1.000000	0.082192
5	1	0099044	1.000000	0.041667
5	1	0042127	1.000000	0.062500
5	1	0060126	1.000000	0.041667
5	1	0005618	1.000000	0.000000
5	1	1903669	1.000000	0.035714
5	1	0005351	1.000000	0.033333
5	1	0031624	1.000000	0.500000
5	1	0005351	1.000000	0.040816
5	1	0005488	1.000000	0.666667
5	1	0005739	1.000000	0.785714
5	1	0014069	1.000000	0.222222
5	1	0031952	1.000000	0.695652
5	1	0003723	1.000000	0.285714
5	1	0071705	1.000000	0.111111
5	1	0009657	1.000000	0.222222
5	1	0044444	1.000000	0.538462
5	1	0005634	1.000000	1.000000
5	1	0071376	1.000000	0.263158
5	1	0000995	1.000000	0.052632
5	1	0005634	1.000000	1.000000
5	1	0034605	1.000000	0.250000
5	1	0005874	1.000000	0.318182
5	1	0032934	1.000000	0.285714
5	1	0007619	1.000000	0.136364
5	1	0061025	1.000000	0.222222
5	1	0003677	1.000000	0.285714
5	1	0043020	1.000000	0.120000
5	1	0004518	1.000000	0.086957
5	1	0032968	1.000000	0.333333
5	1	0005230	1.000000	0.054054
5	1	0020011	1.000000	0.733333
5	1	0031667	1.000000	0.454545
5	1	0003899	1.000000	0.054054
5	1	0006478	1.000000	0.083333
5	1	0048856	1.000000	0.125000
5	1	1903076	1.000000	0.066667
5	1	0010468	1.000000	0.090909
5	1	0005102	1.000000	0.285714
5	1	0005829	1.000000	0.176471
5	1	0004508	1.000000	0.083333
5	1	0043231	1.000000	0.166667
5	1	0046907	1.000000	0.083333
5	1	0019005	1.000000	0.150000
5	1	0007165	1.000000	0.142857
5	1	0006564	1.000000	0.064516
5	1	0006739	1.000000	0.064516
5	1	0004000	1.000000	0.111111
5	1	0015729	1.000000	0.055556
5	1	0035435	1.000000	0.052632
5	1	0005634	1.000000	1.000000
5	1	0042254	1.000000	0.133333
5	1	0006886	1.000000	0.034483
5	1	0016458	1.000000	0.090909
5	1	0000784	1.000000	0.821429
5	1	0006797	1.000000	0.178571
5	1	0086003	1.000000	0.074074
5	1	0051536	1.000000	0.333333
5	1	0050776	1.000000	0.058824
5	1	0035371	1.000000	0.314286
5	1	0008009	1.000000	0.081081
5	1	0007214	1.000000	0.090909
5	1	0032974	1.000000	0.031250
5	1	0000908	1.000000	0.083333
5	1	0005198	1.000000	0.250000
5	1	0004888	1.000000	0.166667
5	1	0019318	1.000000	0.181818
5	1	0005886	1.000000	0.272727
5	1	0006412	1.000000	0.375000
5	1	0000725	1.000000	0.272727
5	1	0006950	1.000000	0.050000
5	1	0019903	1.000000	0.500000
5	1	0032436	1.000000	0.018519
5	1	0006888	1.000000	0.037037
5	1	0048884	1.000000	0.033333
5	1	0045038	1.000000	0.020000
5	1	0034599	1.000000	0.066667
5	1	0016020	1.000000	0.090909
5	1	0006890	1.000000	0.083333
5	1	0036244	1.000000	0.062500
5	1	0006689	1.000000	0.026316
5	1	0017124	1.000000	0.000000
5	1	0005388	1.000000	0.019608
5	1	0005634	1.000000	1.000000
5	1	0008528	1.000000	0.135135
5	1	0015908	1.000000	0.040000
5	1	0006412	1.000000	0.054054
5	1	0005524	1.000000	0.024390
5	1	0005515	1.000000	0.038462
5	1	0003682	1.000000	0.038462
5	1	0000781	1.000000	0.388889
5	1	1902741	1.000000	0.072727
5	1	0003682	1.000000	0.038462
5	1	0009690	1.000000	0.074074
5	1	0006555	1.000000	0.000000
5	1	0015513	1.000000	0.000000
5	1	0009062	1.000000	0.000000
5	1	0008083	1.000000	0.000000
5	1	0015020	1.000000	0.000000
5	1	0016491	1.000000	0.166667
5	1	0033554	1.000000	0.058824
5	1	0009966	1.000000	0.067797
5	1	0006811	1.000000	0.029412
5	1	0007062	1.000000	0.050000
5	1	0007163	1.000000	0.064516
5	1	0006865	1.000000	0.024390
5	1	0008083	1.000000	0.089552
5	1	0000155	1.000000	0.080000
5	1	0015181	1.000000	0.045455
5	1	0007615	1.000000	0.058824
5	1	0046579	1.000000	0.035714
5	1	0043020	1.000000	0.000000
5	1	0017119	1.000000	0.000000
5	1	0045475	1.000000	0.040000
5	1	0038095	1.000000	0.052632
5	1	0048193	1.000000	0.043478
5	1	0005905	1.000000	0.000000
5	1	0046910	1.000000	0.074074
5	1	0097458	1.000000	0.428571
5	1	0015031	1.000000	0.173913
5	1	0005634	1.000000	0.230769
5	1	0046578	1.000000	0.157895
5	1	0032553	1.000000	0.040000
5	1	0002456	1.000000	0.071429
5	1	0097466	1.000000	0.020408
5	1	0051428	1.000000	0.045455
5	1	0048309	1.000000	0.076923
5	1	0035170	1.000000	0.058824
5	1	0061408	1.000000	0.052632
5	1	0097159	1.000000	0.038462
5	1	0016070	1.000000	0.026316
5	1	0098641	1.000000	0.058824
5	1	0043067	1.000000	0.153846
5	1	0019030	1.000000	0.071429
5	1	0004674	1.000000	0.040000
5	1	0007062	1.000000	0.028571
5	1	0009668	1.000000	0.028169
5	1	0098742	1.000000	0.014493
5	1	0032147	1.000000	0.009615
5	1	0042074	1.000000	0.024691
5	1	0009826	1.000000	0.025641
5	1	0009438	1.000000	0.088235
5	1	0005509	1.000000	0.083333
5	1	0051562	1.000000	0.090909
5	1	0015886	1.000000	0.062500
5	1	0015238	1.000000	0.062500
5	1	0009931	1.000000	0.064516
5	1	0044444	1.000000	0.375000
5	1	0016279	1.000000	0.058824
5	1	0000978	1.000000	0.121212
5	1	0045600	1.000000	0.071429
5	1	0006260	1.000000	0.625000
5	1	0006816	1.000000	0.032258
5	1	0046523	1.000000	0.083333
5	1	0006623	1.000000	0.021739
5	1	0008009	1.000000	0.092593
5	1	0000974	1.000000	0.000000
5	1	0007043	1.000000	0.052632
5	1	0044087	1.000000	0.031250
5	1	0031012	1.000000	0.000000
5	1	0044421	1.000000	0.000000
5	1	0034703	1.000000	0.000000
5	1	0010555	1.000000	0.028571
5	1	0019843	1.000000	0.023810
5	1	0016861	1.000000	0.181818
5	1	0005484	1.000000	0.060606
5	1	0000780	1.000000	0.156250
5	1	0032258	1.000000	0.057143
5	1	0038095	1.000000	0.048780
5	1	0033265	1.000000	0.071429
5	1	0017111	1.000000	0.153846
5	1	0001710	1.000000	0.023256
5	1	0043227	1.000000	0.125000
5	1	0055001	1.000000	0.033333
5	1	0045454	1.000000	0.034483
5	1	0043547	1.000000	0.033333
5	1	0045662	1.000000	0.031250
5	1	0010109	1.000000	0.037037
5	1	0046930	1.000000	0.000000
5	1	0016021	1.000000	0.000000
5	1	0048512	1.000000	0.055556
5	1	0000325	1.000000	0.000000
5	1	0007391	1.000000	0.035714
5	1	0030971	1.000000	0.047619
5	1	0010468	1.000000	0.176471
5	1	0035883	1.000000	0.022222
5	1	0008476	1.000000	0.000000
5	1	0045037	1.000000	0.016129
5	1	0005254	1.000000	0.016393
5	1	0052689	1.000000	0.000000
5	1	0006820	1.000000	0.071429
5	1	0017148	1.000000	0.023810
5	1	0031012	1.000000	0.062500
5	1	0030182	1.000000	0.047619
5	1	0016705	1.000000	0.210526
5	1	0005615	1.000000	0.062500
5	1	0005667	1.000000	0.333333
5	1	0034729	1.000000	0.242424
5	1	0046129	1.000000	0.139535
5	1	0070593	1.000000	0.038462
5	1	0051459	1.000000	0.035714
5	1	0045892	1.000000	0.023256
5	1	0009888	1.000000	0.111111
5	1	0007188	1.000000	0.117647
5	1	0006935	1.000000	0.083333
5	1	0031981	1.000000	0.000000
5	1	0021984	1.000000	0.090909
5	1	0016226	1.000000	0.058824
5	1	0014060	1.000000	0.000000
5	1	0048593	1.000000	0.000000
5	1	0003341	1.000000	0.000000
5	1	0000162	1.000000	0.000000
5	1	0005251	1.000000	0.000000
5	1	0017154	1.000000	0.000000
5	1	0009264	1.000000	0.000000
5	1	0003988	1.000000	0.111111
5	1	0016043	1.000000	0.052632
5	1	0048018	1.000000	0.176471
5	1	0045785	1.000000	0.222222
5	1	0071627	1.000000	0.000000
5	1	0018063	1.000000	0.024390
5	1	0006419	1.000000	0.017241
5	1	0046930	1.000000	0.000000
5	1	0043248	1.000000	0.040000
5	1	0090141	1.000000	0.000000
5	1	0000178	1.000000	0.227273
5	1	0007264	1.000000	0.000000
5	1	0042162	1.000000	0.000000
5	1	0002574	1.000000	0.000000
5	1	0005794	1.000000	0.062500
5	1	0016763	1.000000	0.090909
5	1	0015141	1.000000	0.037037
5	1	0044774	1.000000	0.027027
5	1	0045892	1.000000	0.018868
5	1	0035327	1.000000	0.055556
5	1	0005913	1.000000	0.000000
5	1	0005776	1.000000	0.000000
5	1	0007156	1.000000	0.066667
5	1	0035899	1.000000	0.027027
5	1	0006847	1.000000	0.029412
5	1	0006511	1.000000	0.029412
5	1	0006465	1.000000	0.071429
5	1	0005102	1.000000	0.500000
5	1	0006511	1.000000	0.060606
5	1	0003677	1.000000	0.166667
5	1	0009142	1.000000	0.052632
5	1	0051016	1.000000	0.130435
5	1	0016192	1.000000	0.111111
5	1	0006464	1.000000	0.086957
5	1	0010124	1.000000	0.122807
5	1	0015979	1.000000	0.153846
5	1	0009067	1.000000	0.060606
5	1	0071705	1.000000	0.111111
5	1	1904812	1.000000	0.048780
5	1	0048675	1.000000	0.043478
5	1	0046100	1.000000	0.074074
5	1	1901360	1.000000	0.125000
5	1	0005366	1.000000	0.043478
5	1	0018108	1.000000	0.066667
5	1	0031226	1.000000	0.076923
5	1	0017111	1.000000	0.071429
5	1	0015369	1.000000	0.041096
5	1	0005109	1.000000	0.555556
5	1	0008306	1.000000	0.076923
5	1	0005813	1.000000	0.052632
5	1	1902307	1.000000	0.023810
5	1	0044853	1.000000	0.157895
5	1	0006826	1.000000	0.032258
5	1	0044437	1.000000	0.562500
5	1	0042391	1.000000	0.038462
5	1	0042221	1.000000	0.040000
5	1	0044425	1.000000	0.100000
5	1	0097500	1.000000	0.027778
5	1	0006610	1.000000	0.020408
5	1	0010447	1.000000	0.037037
5	1	0008540	1.000000	0.000000
5	1	0071688	1.000000	0.040816
5	1	0042721	1.000000	0.000000
5	1	0051216	1.000000	0.037037
5	1	0003691	1.000000	0.000000
5	1	0006891	1.000000	0.076923
5	1	0000096	1.000000	0.363636
5	1	0009267	1.000000	0.100000
5	1	0002430	1.000000	0.090909
5	1	0007475	1.000000	0.024390
5	1	0032561	1.000000	0.142857
5	1	0007131	1.000000	0.230769
5	1	0016477	1.000000	0.153846
5	1	0008276	1.000000	0.576923
5	1	0033041	1.000000	0.060606
5	1	0034774	1.000000	0.296296
5	1	0030301	1.000000	0.058824
5	1	0045037	1.000000	0.028571
5	1	0006880	1.000000	0.064516
5	1	0044454	1.000000	0.657143
5	1	0043982	1.000000	0.226415
5	1	0005452	1.000000	0.080000
5	1	0015985	1.000000	0.105263
5	1	0046825	1.000000	0.050000
5	1	0032977	1.000000	0.210526
5	1	0036178	1.000000	0.066667
5	1	0004159	1.000000	0.090909
5	1	0001518	1.000000	0.076923
5	1	0034645	1.000000	0.184211
5	1	0045987	1.000000	0.058824
5	1	2000377	1.000000	0.083333
5	1	0097223	1.000000	0.083333
5	1	0030252	1.000000	0.074074
5	1	0036020	1.000000	0.027027
5	1	1903669	1.000000	0.028571
5	1	0045719	1.000000	0.023810
5	1	0032991	1.000000	0.200000
5	1	0005634	1.000000	0.076923
5	1	0097500	1.000000	0.050000
5	1	0046040	1.000000	0.027027
5	1	0035914	1.000000	0.304348
5	1	0043413	1.000000	0.090909
5	1	0015631	1.000000	0.600000
5	1	0097428	1.000000	0.066667
5	1	0005575	1.000000	0.090909
5	1	0051017	1.000000	0.200000
5	1	0019899	1.000000	0.800000
5	1	0043631	1.000000	0.083333
5	1	0005198	1.000000	0.250000
5	1	0043231	1.000000	0.333333
5	1	0007188	1.000000	0.769231
5	1	0002161	1.000000	0.114286
5	1	0016942	1.000000	0.125000
5	1	0004024	1.000000	0.083333
5	1	0072686	1.000000	0.227273
5	1	0016616	1.000000	0.100000
5	1	0005634	1.000000	0.312500
5	1	0050689	1.000000	0.171429
5	1	0031226	1.000000	0.166667
5	1	0009152	1.000000	0.038462
5	1	0044427	1.000000	0.263158
5	1	0043227	1.000000	0.076923
5	1	0030695	1.000000	0.266667
5	1	0033993	1.000000	0.333333
5	1	0101031	1.000000	0.166667
5	1	0007614	1.000000	0.133333
5	1	0035598	1.000000	0.050000
5	1	0009414	1.000000	0.250000
5	1	0030672	1.000000	0.184211
5	1	0005634	1.000000	0.312500
5	1	0044428	1.000000	0.263158
5	1	0005109	1.000000	0.500000
5	1	0004032	1.000000	0.076923
5	1	0005768	1.000000	0.368421
5	1	0006154	1.000000	0.038462
5	1	0004674	1.000000	0.055556
5	1	0046933	1.000000	0.022222
5	1	0000329	1.000000	0.000000
5	1	0015301	1.000000	0.043478
5	1	0046540	1.000000	0.000000
5	1	0005794	1.000000	0.000000
5	1	0032870	1.000000	0.000000
5	1	0042277	1.000000	0.022222
5	1	0005933	1.000000	0.272727
5	1	0071277	1.000000	0.050000
5	1	0032675	1.000000	0.028571
5	1	0004637	1.000000	0.044444
5	1	0007034	1.000000	0.029412
5	1	0042813	1.000000	0.050847
5	1	0006464	1.000000	0.833333
5	1	0007186	1.000000	0.120000
5	1	0005524	1.000000	0.105263
5	1	0005886	1.000000	0.214286
5	1	0005575	1.000000	0.090909
5	1	0007165	1.000000	0.125000
5	1	0003677	1.000000	0.285714
5	1	0008258	1.000000	0.037037
5	1	0007043	1.000000	0.076923
5	1	0004968	1.000000	0.057692
5	1	0032040	1.000000	0.142857
5	1	0070588	1.000000	0.031250
5	1	0004322	1.000000	0.071429
5	1	0015112	1.000000	0.050000
5	1	0007533	1.000000	0.031250
5	1	0016020	1.000000	0.090909
5	1	0007034	1.000000	0.043478
5	1	0046038	1.000000	0.010526
5	1	0000413	1.000000	0.027778
5	1	0007204	1.000000	0.052632
5	1	0005634	1.000000	0.000000
5	1	0006367	1.000000	0.024390
5	1	0005307	1.000000	0.019608
5	1	0035435	1.000000	0.045455
5	1	0036244	1.000000	0.052632
5	1	0008194	1.000000	0.043478
5	1	0005488	1.000000	0.050000
5	1	0090575	1.000000	0.115385
5	1	0051321	1.000000	0.071429
5	1	0044425	1.000000	0.250000
5	1	0043227	1.000000	0.071429
5	1	0008964	1.000000	0.040000
5	1	0005575	1.000000	0.083333
5	1	0006757	1.000000	0.020000
5	1	0030134	1.000000	0.120000
5	1	0016491	1.000000	0.086957
5	1	0044464	1.000000	0.250000
5	1	0009685	1.000000	0.035714
5	1	0046839	1.000000	0.047619
5	1	0017148	1.000000	0.023810
5	1	0004059	1.000000	0.037037
5	1	0006166	1.000000	0.019231
5	1	0050930	1.000000	0.043478
5	1	0052657	1.000000	0.111111
5	1	0048701	1.000000	0.020833
5	1	0005739	1.000000	1.000000
5	1	0043189	1.000000	0.348837
5	1	0009507	1.000000	0.785714
5	1	0007275	1.000000	0.031250
5	1	0014912	1.000000	0.022727
5	1	0042567	1.000000	0.054054
5	1	0033617	1.000000	0.048780
5	1	0007010	1.000000	0.111111
5	1	0017182	1.000000	0.047619
5	1	0005934	1.000000	0.000000
5	1	0001097	1.000000	0.000000
5	1	0008408	1.000000	0.040000
5	1	0030134	1.000000	0.000000
5	1	0004222	1.000000	0.047619
5	1	0043231	1.000000	0.250000
5	1	0017003	1.000000	0.031250
5	1	0004159	1.000000	0.086957
5	1	0043161	1.000000	0.023810
5	1	0070491	1.000000	0.047619
5	1	0043282	1.000000	0.034483
5	1	0048179	1.000000	0.041667
5	1	0043231	1.000000	0.100000
5	1	0009438	1.000000	0.200000
5	1	0009408	1.000000	0.125000
5	1	0043231	1.000000	0.100000
5	1	0050919	1.000000	0.100000
5	1	0005829	1.000000	0.111111
5	1	0006210	1.000000	0.150000
5	1	0004012	1.000000	0.083333
5	1	0048247	1.000000	0.043478
5	1	1901371	1.000000	0.071429
5	1	0005743	1.000000	0.041667
5	1	0016597	1.000000	0.047619
5	1	0006047	1.000000	0.258065
5	1	0008967	1.000000	0.217391
5	1	0005543	1.000000	0.052632
5	1	0007169	1.000000	0.064516
5	1	0032968	1.000000	0.018868
5	1	0005634	1.000000	0.562500
5	1	0008506	1.000000	0.083333
5	1	0001666	1.000000	0.050000
5	1	0032136	1.000000	0.200000
5	1	0006950	1.000000	0.428571
5	1	0045038	1.000000	0.025641
5	1	0005778	1.000000	0.322581
5	1	1901605	1.000000	0.050000
5	1	1902711	1.000000	0.045455
5	1	0004784	1.000000	0.075000
5	1	0016020	1.000000	0.200000
5	1	0000003	1.000000	0.111111
5	1	0044232	1.000000	0.142857
5	1	0003743	1.000000	0.118280
5	1	0005254	1.000000	0.028571
5	1	0005515	1.000000	0.000000
5	1	0016311	1.000000	0.071429
5	1	0006911	1.000000	0.045455
5	1	0048534	1.000000	0.384615
5	1	0004896	1.000000	0.058824
5	1	0031729	1.000000	0.000000
5	1	0031224	1.000000	0.200000
5	1	0016570	1.000000	0.068966
5	1	0016895	1.000000	0.057143
5	1	0000790	1.000000	0.038462
5	1	0030176	1.000000	0.040000
5	1	0018958	1.000000	0.125000
5	1	0000470	1.000000	0.058824
5	1	0003676	1.000000	0.333333
5	1	0031543	1.000000	0.057143
5	1	0046854	1.000000	0.076923
5	1	0005929	1.000000	0.190476
5	1	0005575	1.000000	0.500000
5	1	0016020	1.000000	0.333333
5	1	0000977	1.000000	0.133333
5	1	0000139	1.000000	0.407407
5	1	0046890	1.000000	0.250000
5	1	0032411	1.000000	0.200000
5	1	0005789	1.000000	0.407407
5	1	0007017	1.000000	0.250000
5	1	0007608	1.000000	0.166667
5	1	0046872	1.000000	0.333333
5	1	0006259	1.000000	0.095238
5	1	0035437	1.000000	0.103448
5	1	1905114	1.000000	0.687500
5	1	0140284	1.000000	0.166667
5	1	0008218	1.000000	0.200000
5	1	0050780	1.000000	0.500000
5	1	0044454	1.000000	0.708333
5	1	0017111	1.000000	0.111111
5	1	0005741	1.000000	0.333333
5	1	0006888	1.000000	0.076923
5	1	0031119	1.000000	0.064516
5	1	0005575	1.000000	0.500000
5	1	0006928	1.000000	0.250000
5	1	0005102	1.000000	0.750000
5	1	0016578	1.000000	0.062500
5	1	0008565	1.000000	0.064516
5	1	0006564	1.000000	0.062500
5	1	0043687	1.000000	0.060606
5	1	0005634	1.000000	0.157895
5	1	0043161	1.000000	0.045455
5	1	0005515	1.000000	0.026316
5	1	0048653	1.000000	0.025000
5	1	0099044	1.000000	0.081633
5	1	0006104	1.000000	0.037736
5	1	1990404	1.000000	0.050000
5	1	0044196	1.000000	0.040000
5	1	0016567	1.000000	0.000000
5	1	0016298	1.000000	0.000000
5	1	0042813	1.000000	0.000000
5	1	0008198	1.000000	0.000000
5	1	0005254	1.000000	0.000000
5	1	0005634	1.000000	1.000000
5	1	0016758	1.000000	0.125000
5	1	0051016	1.000000	0.097561
5	1	0009073	1.000000	0.032258
5	1	0005544	1.000000	0.222222
5	1	0010876	1.000000	0.125000
5	1	0005515	1.000000	0.750000
5	1	0015724	1.000000	0.047619
5	1	0044464	1.000000	0.300000
5	1	0071577	1.000000	0.047619
5	1	0006473	1.000000	0.047619
5	1	0006511	1.000000	0.034483
5	1	0071277	1.000000	0.062500
5	1	0032258	1.000000	0.062500
5	1	0005783	1.000000	0.642857
5	1	0007268	1.000000	0.000000
5	1	0004972	1.000000	0.017857
5	1	0006210	1.000000	0.000000
5	1	0006265	1.000000	0.000000
5	1	0042271	1.000000	0.000000
5	1	0015631	1.000000	0.083333
5	1	0065008	1.000000	0.022222
5	1	0006955	1.000000	0.021739
5	1	0051539	1.000000	0.076923
5	1	0006521	1.000000	0.018519
5	1	0048935	1.000000	0.033898
5	1	0043295	1.000000	0.031250
5	1	0003676	1.000000	0.090909
5	1	0031252	1.000000	0.300000
5	1	0048278	1.000000	0.055556
5	1	0055003	1.000000	0.029412
5	1	0006974	1.000000	0.062500
5	1	0007179	1.000000	0.067568
5	1	0007165	1.000000	0.090909
5	1	0046933	1.000000	0.043478
5	1	0007189	1.000000	0.076923
5	1	0005249	1.000000	0.046512
5	1	1902285	1.000000	0.064103
5	1	0034237	1.000000	0.000000
5	1	0007612	1.000000	0.022222
5	1	0006123	1.000000	0.142857
5	1	0005515	1.000000	0.500000
5	1	0005681	1.000000	0.315789
5	1	0048869	1.000000	0.095238
5	1	0006810	1.000000	0.045455
5	1	0016477	1.000000	0.080000
5	1	0005576	1.000000	0.100000
5	1	0015117	1.000000	0.051282
5	1	0006611	1.000000	0.025000
5	1	0006828	1.000000	0.037037
5	1	0006355	1.000000	0.034483
5	1	0044451	1.000000	0.000000
5	1	0005891	1.000000	0.000000
5	1	0031305	1.000000	0.000000
5	1	0042720	1.000000	0.000000
5	1	0042043	1.000000	0.033333
5	1	0071219	1.000000	0.043478
5	1	0055085	1.000000	0.400000
5	1	0006397	1.000000	0.037037
5	1	0071596	1.000000	0.027778
5	1	0031012	1.000000	0.125000
5	1	0031224	1.000000	0.800000
5	1	0106004	1.000000	0.025641
5	1	0044428	1.000000	0.380952
5	1	1902741	1.000000	0.023256
5	1	0032760	1.000000	0.050000
5	1	0030173	1.000000	0.392857
5	1	0006606	1.000000	0.017857
5	1	0031749	1.000000	0.027027
5	1	0009897	1.000000	0.150000
5	1	0005251	1.000000	0.029851
5	1	0008344	1.000000	0.027778
5	1	0003700	1.000000	0.037037
5	1	0032264	1.000000	0.170732
5	1	0001992	1.000000	0.020408
5	1	0031966	1.000000	0.000000
5	1	1903669	1.000000	0.015385
5	1	0015718	1.000000	0.021277
5	1	0000056	1.000000	0.021277
5	1	0003700	1.000000	0.074074
5	1	0016021	1.000000	0.062500
5	1	0042626	1.000000	0.120000
5	1	0042255	1.000000	0.054054
5	1	0032731	1.000000	0.055556
5	1	1990813	1.000000	0.038462
5	1	0031954	1.000000	0.027027
5	1	0010842	1.000000	0.035714
5	1	0006686	1.000000	0.243243
5	1	0098794	1.000000	0.000000
5	1	0048440	1.000000	0.029412
5	1	0042256	1.000000	0.068966
5	1	0060371	1.000000	0.041667
5	1	0055037	1.000000	0.000000
5	1	0005739	1.000000	0.692308
5	1	0007169	1.000000	0.125000
5	1	0015141	1.000000	0.024390
5	1	0000122	1.000000	0.024390
5	1	0009898	1.000000	0.166667
5	1	0043162	1.000000	0.068966
5	1	0030187	1.000000	0.057143
5	1	1990904	1.000000	0.083333
5	1	0005615	1.000000	0.000000
5	1	0046777	1.000000	0.259259
5	1	0006869	1.000000	0.047619
5	1	0005869	1.000000	0.000000
5	1	0005637	1.000000	0.000000
5	1	0006621	1.000000	0.064516
5	1	0007165	1.000000	0.058824
5	1	1990756	1.000000	0.315789
5	1	0009628	1.000000	0.035714
5	1	0036244	1.000000	0.057143
5	1	0030252	1.000000	0.042553
5	1	0015038	1.000000	0.083333
5	1	0045038	1.000000	0.017241
5	1	0007186	1.000000	0.000000
5	1	0005765	1.000000	0.037037
5	1	0043565	1.000000	0.000000
5	1	0030239	1.000000	0.000000
5	1	0004622	1.000000	0.000000
5	1	1902036	1.000000	0.021277
5	1	0030424	1.000000	0.130435
5	1	0005829	1.000000	0.238095
5	1	0006874	1.000000	0.038462
5	1	0042803	1.000000	0.100000
5	1	0008924	1.000000	0.071429
5	1	0007179	1.000000	0.035088
5	1	0015114	1.000000	0.036364
5	1	0005198	1.000000	0.058824
5	1	0006812	1.000000	0.000000
5	1	0005758	1.000000	0.323529
5	1	0007613	1.000000	0.000000
5	1	0003689	1.000000	0.052632
5	1	0007214	1.000000	0.000000
5	1	0000053	1.000000	0.000000
5	1	0044425	1.000000	0.000000
5	1	0007585	1.000000	0.000000
5	1	0060027	1.000000	0.000000
5	1	0071966	1.000000	0.000000
5	1	0006487	1.000000	0.000000
5	1	0005244	1.000000	0.294118
5	1	0043162	1.000000	0.033333
5	1	0098797	1.000000	0.181818
5	1	0033018	1.000000	0.041667
5	1	0017112	1.000000	0.058824
5	1	0032968	1.000000	0.022727
5	1	0005787	1.000000	0.080000
5	1	0035032	1.000000	0.043478
5	1	1904765	1.000000	0.031746
5	1	0005525	1.000000	0.041667
5	1	0070593	1.000000	0.071429
5	1	0043231	1.000000	0.692308
5	1	0061158	1.000000	0.014493
5	1	0090090	1.000000	0.034483
5	1	0009506	1.000000	0.058824
5	1	0016192	1.000000	0.000000
5	1	0000187	1.000000	0.000000
5	1	0016973	1.000000	0.000000
5	1	0001661	1.000000	0.000000
5	1	0005248	1.000000	0.000000
5	1	0044444	1.000000	0.000000
5	1	0003677	1.000000	0.090909
5	1	0043295	1.000000	0.062500
5	1	0016477	1.000000	0.086957
5	1	0097427	1.000000	0.000000
5	1	0001934	1.000000	0.022222
5	1	0070374	1.000000	0.016949
5	1	0030374	1.000000	0.027027
5	1	0009583	1.000000	0.071429
5	1	0019901	1.000000	0.428571
5	1	0019829	1.000000	0.225000
5	1	0004674	1.000000	0.064516
5	1	0006886	1.000000	0.045455
5	1	0046658	1.000000	0.111111
5	1	0019346	1.000000	0.083333
5	1	0004029	1.000000	0.100000
5	1	0042802	1.000000	0.600000
5	1	0032755	1.000000	0.071429
5	1	0048884	1.000000	0.058824
5	1	0006152	1.000000	0.051282
5	1	0030593	1.000000	0.055556
5	1	0071013	1.000000	0.333333
5	1	0015405	1.000000	0.083333
5	1	0034595	1.000000	0.074074
5	1	0000726	1.000000	0.057143
5	1	0009931	1.000000	0.047619
5	1	0046485	1.000000	0.083333
5	1	0016139	1.000000	0.041667
5	1	0009651	1.000000	0.052632
5	1	0009062	1.000000	0.055556
5	1	0016614	1.000000	0.125000
5	1	1901605	1.000000	0.076923
5	1	0015662	1.000000	0.026316
5	1	0006954	1.000000	0.076923
5	1	0009768	1.000000	0.058824
5	1	0000187	1.000000	0.015385
5	1	0000018	1.000000	0.050000
5	1	0006261	1.000000	0.032258
5	1	0022627	1.000000	0.323529
5	1	0000151	1.000000	0.185185
5	1	0004034	1.000000	0.000000
5	1	0032136	1.000000	0.000000
5	1	0006839	1.000000	0.021277
5	1	0016020	1.000000	0.041667
5	1	0006406	1.000000	0.038462
5	1	0000976	1.000000	0.705882
5	1	0044449	1.000000	0.350000
5	1	0044445	1.000000	0.357143
5	1	0050790	1.000000	0.250000
5	1	0046802	1.000000	0.035714
5	1	0097352	1.000000	0.050000
5	1	0001578	1.000000	0.071429
5	1	0043041	1.000000	0.032258
5	1	0005730	1.000000	0.192308
5	1	0006468	1.000000	0.043478
5	1	0031965	1.000000	0.192308
5	1	0042803	1.000000	0.000000
5	1	0004683	1.000000	0.030303
5	1	0001573	1.000000	0.041667
5	1	0000296	1.000000	0.052632
5	1	0090286	1.000000	0.090909
5	1	0043161	1.000000	0.243243
5	1	0031902	1.000000	0.034483
5	1	0000932	1.000000	0.052632
5	1	0005109	1.000000	0.041667
5	1	0035883	1.000000	0.033333
5	1	0016246	1.000000	0.027778
5	1	0044444	1.000000	0.100000
5	1	0009627	1.000000	0.058824
5	1	0060326	1.000000	0.055556
5	1	0000070	1.000000	0.052632
5	1	0042644	1.000000	0.037037
5	1	0000780	1.000000	0.031250
5	1	0003676	1.000000	0.000000
5	1	0004190	1.000000	0.041667
5	1	0043488	1.000000	0.038462
5	1	0004139	1.000000	0.000000
5	1	0001889	1.000000	0.062500
5	1	0006108	1.000000	0.058824
5	1	0035171	1.000000	0.000000
5	1	0006406	1.000000	0.000000
5	1	0000297	1.000000	0.000000
5	1	0001992	1.000000	0.000000
5	1	0004614	1.000000	0.000000
5	1	0022625	1.000000	0.120000
5	1	0008150	1.000000	0.000000
5	1	0046578	1.000000	0.000000
5	1	0046777	1.000000	0.000000
5	1	0001755	1.000000	0.000000
5	1	0004470	1.000000	0.083333
5	1	0004483	1.000000	0.026316
5	1	0043547	1.000000	0.105263
5	1	0000137	1.000000	0.000000
5	1	0000813	1.000000	0.000000
5	1	0006013	1.000000	0.052632
5	1	0008191	1.000000	0.085106
5	1	0030020	1.000000	0.034483
5	1	0032991	1.000000	0.076923
5	1	0005319	1.000000	0.080000
5	1	0017025	1.000000	0.125000
5	1	0015012	1.000000	0.051282
5	1	0045892	1.000000	0.085106
5	1	0006013	1.000000	0.041667
5	1	0018063	1.000000	0.050000
5	1	0007188	1.000000	0.079365
5	1	0003677	1.000000	0.089286
5	1	0005887	1.000000	0.176471
5	1	0046928	1.000000	0.058824
5	1	0030335	1.000000	0.060606
5	1	0046527	1.000000	0.016667
5	1	0004016	1.000000	0.016667
5	1	0046958	1.000000	0.020833
5	1	0005520	1.000000	0.000000
5	1	0044434	1.000000	0.392857
5	1	1901565	1.000000	0.000000
5	1	0004935	1.000000	0.000000
5	1	0050689	1.000000	0.000000
5	1	0046958	1.000000	0.000000
5	1	0031146	1.000000	0.000000
5	1	0042923	1.000000	0.000000
5	1	0031145	1.000000	0.000000
5	1	0019970	1.000000	0.000000
5	1	0006511	1.000000	0.000000
5	1	0004364	1.000000	0.083333
5	1	0007169	1.000000	0.714286
5	1	0097458	1.000000	0.142857
5	1	0005515	1.000000	0.375000
5	1	0008176	1.000000	0.038961
5	1	0043547	1.000000	1.000000
5	1	0006954	1.000000	1.000000
5	1	0045324	1.000000	0.071429
5	1	0046982	1.000000	0.300000
5	1	0006303	1.000000	0.135135
5	1	0017147	1.000000	0.333333
5	1	0005198	1.000000	0.111111
5	1	0043231	1.000000	0.083333
5	1	0033254	1.000000	0.076923
5	1	0010555	1.000000	0.266667
5	1	0015629	1.000000	0.071429
5	1	0005874	1.000000	0.045455
5	1	0016592	1.000000	0.041667
5	1	0051010	1.000000	0.375000
5	1	0005829	1.000000	0.176471
5	1	0015085	1.000000	0.035714
5	1	0005634	1.000000	0.157895
5	1	0030134	1.000000	0.120000
5	1	0016020	1.000000	0.250000
5	1	0009719	1.000000	0.125000
5	1	0003008	1.000000	0.285714
5	1	0035251	1.000000	0.090909
5	1	0070069	1.000000	0.500000
5	1	0015347	1.000000	0.043478
5	1	0001932	1.000000	0.113924
5	1	0032414	1.000000	0.073171
5	1	0008094	1.000000	0.076923
5	1	0034701	1.000000	0.215686
5	1	0000296	1.000000	0.083333
5	1	0043247	1.000000	0.121951
5	1	0004672	1.000000	0.171429
5	1	0033133	1.000000	0.020833
5	1	0001750	1.000000	0.000000
5	1	0033500	1.000000	0.052632
5	1	0005783	1.000000	0.000000
5	1	0035600	1.000000	0.195652
5	1	0001067	1.000000	0.066667
5	1	0004842	1.000000	0.384615
5	1	0016458	1.000000	0.050000
5	1	0042056	1.000000	0.029412
5	1	0034097	1.000000	0.038462
5	1	1902857	1.000000	0.022222
5	1	0006521	1.000000	0.030303
5	1	0007275	1.000000	0.038462
5	1	0003713	1.000000	0.105263
5	1	0044424	1.000000	0.000000
5	1	0051903	1.000000	0.071429
5	1	0033333	1.000000	0.066667
5	1	0005615	1.000000	0.000000
5	1	0005694	1.000000	0.000000
5	1	0000187	1.000000	0.064516
5	1	0030244	1.000000	0.055556
5	1	0070180	1.000000	0.181818
5	1	0005886	1.000000	1.000000
5	1	0005515	1.000000	0.600000
5	1	0036335	1.000000	0.071429
5	1	0016787	1.000000	0.142857
5	1	0045596	1.000000	0.055556
5	1	0006429	1.000000	0.039216
5	1	0005515	1.000000	0.600000
5	1	0004439	1.000000	0.076923
5	1	0010862	1.000000	0.020408
5	1	0007186	1.000000	0.125000
5	1	0043995	1.000000	0.106383
5	1	0012505	1.000000	0.230769
5	1	0015140	1.000000	0.108108
5	1	0098821	1.000000	0.025974
5	1	0097309	1.000000	0.064516
5	1	0005739	1.000000	0.846154
5	1	0000146	1.000000	0.071429
5	1	0006013	1.000000	0.066667
5	1	0002429	1.000000	0.068966
5	1	0006978	1.000000	0.083333
5	1	0005250	1.000000	0.088889
5	1	0010862	1.000000	0.083333
5	1	0005104	1.000000	0.030303
5	1	0009314	1.000000	0.153846
5	1	0006974	1.000000	0.285714
5	1	0048884	1.000000	0.045455
5	1	0051085	1.000000	0.125000
5	1	0042623	1.000000	0.057143
5	1	0015367	1.000000	0.088889
5	1	0003407	1.000000	0.043478
5	1	1990837	1.000000	0.037037
5	1	0043231	1.000000	0.166667
5	1	0032496	1.000000	0.083333
5	1	0017137	1.000000	0.038462
5	1	0009415	1.000000	0.111111
5	1	0004815	1.000000	0.038462
5	1	0044425	1.000000	0.250000
5	1	0097458	1.000000	0.230769
5	1	0035312	1.000000	0.065217
5	1	0007274	1.000000	0.222222
5	1	0031490	1.000000	0.038462
5	1	0016593	1.000000	0.078947
5	1	1990726	1.000000	0.066667
5	1	0004350	1.000000	0.076923
5	1	0000156	1.000000	0.078947
5	1	0042056	1.000000	0.040816
5	1	0009314	1.000000	0.047619
5	1	0043065	1.000000	0.034483
5	1	0071222	1.000000	0.051282
5	1	0030098	1.000000	0.057143
5	1	1903669	1.000000	0.021739
5	1	0000055	1.000000	0.017241
5	1	0048020	1.000000	0.086957
5	1	0005788	1.000000	0.466667
5	1	0044444	1.000000	0.416667
5	1	0006508	1.000000	0.071429
5	1	0002058	1.000000	0.181818
5	1	0006369	1.000000	0.026316
5	1	0044267	1.000000	0.058824
5	1	0015462	1.000000	0.022727
5	1	0005739	1.000000	0.000000
5	1	0014069	1.000000	0.000000
5	1	0004058	1.000000	0.000000
5	1	0046765	1.000000	0.027778
5	1	0003917	1.000000	0.000000
5	1	0005634	1.000000	0.000000
5	1	0018108	1.000000	0.080000
5	1	0004455	1.000000	0.076923
5	1	0019373	1.000000	0.086957
5	1	0048505	1.000000	0.083333
5	1	0007611	1.000000	0.058824
5	1	0005507	1.000000	0.000000
5	1	0003755	1.000000	0.060606
5	1	1905202	1.000000	0.000000
5	1	0006936	1.000000	0.066667
5	1	0001994	1.000000	0.097561
5	1	0046474	1.000000	0.066667
5	1	0036293	1.000000	0.071429
5	1	0009408	1.000000	0.066667
5	1	0030433	1.000000	0.043478
5	1	0043982	1.000000	0.078431
5	1	0008199	1.000000	0.000000
5	1	0003755	1.000000	0.062500
5	1	0032143	1.000000	0.000000
5	1	0004930	1.000000	0.068966
5	1	1901897	1.000000	0.045455
5	1	1901981	1.000000	0.000000
5	1	0006422	1.000000	0.035714
0	2	0043232	0.000000	0.450000
0	2	0010225	0.000000	0.000000
0	2	0000973	0.000000	0.000000
0	2	0048469	0.000000	0.000000
0	2	0007032	0.000000	0.000000
0	2	0031981	0.000000	0.944444
0	2	0022857	0.000000	0.000000
0	2	0000022	0.000000	0.000000
0	2	0005452	0.000000	0.000000
0	2	1990726	0.000000	0.047619
0	2	0044428	0.000000	0.722222
0	2	0007264	0.000000	0.000000
0	2	0004508	0.000000	0.000000
0	2	0043410	0.000000	0.000000
0	2	0007602	0.000000	0.000000
0	2	0044464	0.000000	0.500000
0	2	0007265	0.000000	0.928571
0	2	0008092	0.000000	0.800000
0	2	0005089	0.000000	0.882353
0	2	0004144	0.000000	0.083333
0	2	0071577	0.000000	0.035714
0	2	0055003	0.000000	0.036364
0	2	0046578	0.000000	0.916667
0	2	0004047	0.000000	0.083333
0	2	0002376	0.000000	0.500000
0	2	0002440	0.000000	0.750000
0	2	0005575	0.000000	0.250000
0	2	0009361	0.000000	0.066667
0	2	0043420	0.000000	0.041667
0	2	0006559	0.000000	0.026316
0	2	0032543	0.000000	0.032258
0	2	0044444	0.000000	0.875000
0	2	0043232	0.000000	0.818182
0	2	0006828	0.000000	0.000000
0	2	0009658	0.000000	0.000000
0	2	0033327	0.000000	0.000000
0	2	0016209	0.000000	0.000000
0	2	0035114	0.000000	0.303030
0	2	0006887	0.000000	0.024390
0	2	0046855	0.000000	0.016949
0	2	0038061	0.000000	0.022727
0	2	0045132	0.000000	0.020408
0	2	0098796	0.000000	0.185185
0	2	0051539	0.000000	0.000000
0	2	1904669	0.000000	0.000000
0	2	0008080	0.000000	0.000000
0	2	0004731	0.000000	0.000000
0	2	0046942	0.000000	0.833333
0	2	0046907	0.000000	0.700000
0	2	0031227	0.000000	0.916667
0	2	0032760	0.000000	0.047619
0	2	0006357	0.000000	0.034483
0	2	0005488	0.000000	0.500000
0	2	0018344	0.000000	0.037037
0	2	0006210	0.000000	0.025641
0	2	0016861	0.000000	0.833333
0	2	0006547	0.000000	0.600000
0	2	0034459	0.000000	0.090909
0	2	0006568	0.000000	0.568182
0	2	0016363	0.000000	0.000000
0	2	0005663	0.000000	0.000000
0	2	0030036	0.000000	0.048780
0	2	0006511	0.000000	0.925926
0	2	0070011	0.000000	0.937500
0	2	0010498	0.000000	1.000000
0	2	0044424	0.000000	0.500000
0	2	0043227	0.000000	0.300000
0	2	0005545	0.000000	0.043478
0	2	0051603	0.000000	0.956522
0	2	0033265	0.000000	0.045455
0	2	0008028	0.000000	0.050000
0	2	0030447	0.000000	0.055556
0	2	0015405	0.000000	0.523810
0	2	0098588	0.000000	0.350000
0	2	0031224	0.000000	0.800000
0	2	0002940	0.000000	0.020000
0	2	0097192	0.000000	0.026316
0	2	0030036	0.000000	0.035714
0	2	0006308	0.000000	0.021277
0	2	0043231	0.000000	0.750000
0	2	0016616	0.000000	0.888889
0	2	0032467	0.000000	0.045455
0	2	0007052	0.000000	0.043478
0	2	0030252	0.000000	0.032258
0	2	0086005	0.000000	0.031250
0	2	0015934	0.000000	0.818182
0	2	0007613	0.000000	0.028571
0	2	0003676	0.000000	0.714286
0	2	0000470	0.000000	0.964286
0	2	0006972	0.000000	0.030303
0	2	0015707	0.000000	0.027778
0	2	0070342	0.000000	0.032258
0	2	0005575	0.000000	0.250000
0	2	0098552	0.000000	0.363636
0	2	0030447	0.000000	0.000000
0	2	0006816	0.000000	0.000000
0	2	0048076	0.000000	0.000000
0	2	0071688	0.000000	0.000000
0	2	0005488	0.000000	0.666667
0	2	0050911	0.000000	0.736842
0	2	0007606	0.000000	0.857143
0	2	0007165	0.000000	0.909091
0	2	0032873	0.000000	0.074074
0	2	1990145	0.000000	0.055556
0	2	0019346	0.000000	0.066667
0	2	0030014	0.000000	0.000000
0	2	0044430	0.000000	0.866667
0	2	0015630	0.000000	0.733333
0	2	0046920	0.000000	0.055556
0	2	0007010	0.000000	0.750000
0	2	0002455	0.000000	0.050000
0	2	0005250	0.000000	0.021739
0	2	0033209	0.000000	0.074074
0	2	0006417	0.000000	0.413043
0	2	0003676	0.000000	0.714286
0	2	0032991	0.000000	0.666667
0	2	0043161	0.000000	0.964286
0	2	0001913	0.000000	0.025000
0	2	0007219	0.000000	0.094340
0	2	0044877	0.000000	0.600000
0	2	0040003	0.000000	0.029412
0	2	2000652	0.000000	0.081633
0	2	0042981	0.000000	0.583333
0	2	0051726	0.000000	0.833333
0	2	0016301	0.000000	0.428571
0	2	0006464	0.000000	0.750000
0	2	0008964	0.000000	0.060606
0	2	0004623	0.000000	0.058824
0	2	0070034	0.000000	0.029412
0	2	0030169	0.000000	0.030303
0	2	0051899	0.000000	0.714286
0	2	0019226	0.000000	0.642857
0	2	0034704	0.000000	0.631579
0	2	0005262	0.000000	0.815789
0	2	0006816	0.000000	0.909091
```
