## Supplementary File 1 for "Novel Comparison of Evaluation Metrics for Gene Ontology Classifiers Reveals Drastic Performance Differences": Fmax.elab

```
# goa_pos:  data/uniprot.1000.genego.sc
# goa_neg:  data/uniprot.1000.genego.neg.sc
# obo_file: data/go.obo
# ic_file:  (null)
# prop_par: T
# rot_pos:  T
# R:        2
# rseed:    1
# mode:     LIST=go,TH=th,SUMF1=mean,SUMF2=max,SF=Fmax,SIMF=NULL,MINCS=10,GOC=46316
0.000000	0.100416	0.200370	0.300324	0.400278	0.500231	0.600185	0.700139	0.800093	0.900046	1.000000
0.725264	0.712584	0.666471	0.524045	0.470229	0.451330	0.380120	0.343886	0.268786	0.225747	0.169812
0.751220	0.668268	0.654434	0.563694	0.515277	0.448582	0.451112	0.341692	0.295456	0.246905	0.187261
0.687741	0.660508	0.619789	0.588562	0.468371	0.475186	0.416871	0.344498	0.297446	0.225585	0.171479
0.790864	0.742584	0.580988	0.590838	0.468114	0.488417	0.366721	0.344006	0.273042	0.221538	0.169184
0.781553	0.742034	0.666639	0.563781	0.495734	0.459832	0.435951	0.371160	0.308618	0.241578	0.173737
0.758898	0.666798	0.606728	0.582206	0.479094	0.485618	0.430392	0.365323	0.300304	0.239267	0.175566
0.675740	0.766652	0.664542	0.612275	0.514110	0.471841	0.379720	0.327385	0.296533	0.228236	0.169849
0.802467	0.655094	0.611042	0.529579	0.469154	0.459767	0.413390	0.328950	0.295466	0.241155	0.176690
0.762173	0.737481	0.594201	0.608901	0.516730	0.423328	0.373366	0.358071	0.288530	0.232063	0.175922
0.777583	0.733328	0.570970	0.528810	0.539296	0.500205	0.377525	0.342025	0.289378	0.237306	0.183923
0.724648	0.650166	0.669107	0.525538	0.472836	0.438260	0.426338	0.367545	0.282175	0.241318	0.179995
0.684559	0.718013	0.586581	0.537808	0.554582	0.464992	0.384582	0.355424	0.289133	0.239777	0.182487
0.810732	0.738814	0.660669	0.569247	0.520768	0.439622	0.435711	0.327334	0.280470	0.241656	0.174673
0.831745	0.703911	0.675758	0.610674	0.477672	0.452636	0.366988	0.336225	0.282091	0.227960	0.174124
0.686685	0.705267	0.621200	0.577021	0.468605	0.424232	0.372223	0.334753	0.277415	0.230825	0.174035
0.760795	0.720254	0.574631	0.580392	0.531004	0.508245	0.409963	0.342080	0.300020	0.236226	0.174165
0.836822	0.641329	0.568506	0.607827	0.492425	0.443198	0.379977	0.374941	0.296729	0.242492	0.177527
0.722844	0.614728	0.671580	0.604969	0.468332	0.438157	0.411940	0.327052	0.274553	0.242263	0.175658
0.740649	0.649447	0.614706	0.581137	0.487540	0.464733	0.441443	0.341752	0.297601	0.234827	0.172205
0.680549	0.648751	0.607513	0.537850	0.549246	0.468678	0.381563	0.323537	0.264202	0.233608	0.168859
0.802468	0.615720	0.628663	0.557156	0.523662	0.487061	0.390153	0.344693	0.282195	0.238480	0.169437
0.776798	0.613228	0.588844	0.527642	0.497802	0.478523	0.386070	0.321180	0.285209	0.228783	0.170792
0.821789	0.716197	0.664715	0.528594	0.550781	0.415017	0.382834	0.335454	0.286860	0.216321	0.166067
0.670832	0.757750	0.592176	0.560660	0.570022	0.463778	0.418749	0.343124	0.289646	0.238138	0.176674
0.762536	0.761726	0.615971	0.581628	0.538518	0.458199	0.400854	0.336737	0.312192	0.243316	0.179187
0.715036	0.672533	0.635675	0.537910	0.578194	0.455571	0.421998	0.363220	0.314472	0.242378	0.180890
0.657803	0.632567	0.654255	0.552945	0.502818	0.491942	0.391084	0.348141	0.267612	0.226202	0.172377
0.831166	0.741518	0.619450	0.595938	0.497047	0.442319	0.398411	0.381308	0.291372	0.233814	0.178770
0.726281	0.609957	0.659124	0.629806	0.488379	0.487289	0.376620	0.341196	0.301150	0.235048	0.179560
0.740878	0.646906	0.683852	0.581331	0.521372	0.471579	0.392951	0.328556	0.278357	0.230993	0.171793
0.663929	0.645961	0.667030	0.517982	0.510605	0.502283	0.437663	0.383661	0.315427	0.236821	0.176806
0.727638	0.717368	0.593561	0.571716	0.490192	0.497349	0.383639	0.384922	0.308038	0.249468	0.171616
0.659566	0.708626	0.573943	0.544055	0.469053	0.418513	0.403292	0.347573	0.276559	0.235405	0.172214
0.699086	0.680499	0.570196	0.545350	0.502235	0.480507	0.373999	0.338770	0.273382	0.232415	0.170777
0.836519	0.627839	0.674252	0.543395	0.490358	0.429667	0.424146	0.325569	0.294511	0.224720	0.180215
0.703110	0.768445	0.587522	0.600820	0.501532	0.435725	0.401493	0.347026	0.308695	0.233822	0.177316
0.761936	0.655006	0.685108	0.559483	0.535059	0.484637	0.377113	0.326363	0.304945	0.230022	0.173525
0.702645	0.714351	0.607958	0.530541	0.507146	0.436807	0.428462	0.380689	0.294143	0.242006	0.182621
0.741767	0.641074	0.689747	0.614608	0.574201	0.475055	0.417193	0.392056	0.292005	0.243870	0.186190
0.671256	0.681413	0.591723	0.512844	0.538785	0.492121	0.388497	0.355019	0.299647	0.227364	0.167798
0.810268	0.771181	0.603027	0.561402	0.549818	0.514865	0.412265	0.364351	0.287316	0.246560	0.180839
0.679756	0.669605	0.631399	0.542515	0.501824	0.478281	0.413070	0.339907	0.290017	0.233066	0.169632
0.801530	0.669528	0.677920	0.531454	0.497375	0.471489	0.426683	0.335842	0.280615	0.236049	0.175224
0.768105	0.679494	0.693679	0.565996	0.548898	0.448713	0.429426	0.328919	0.288973	0.234454	0.177494
0.828289	0.733546	0.649834	0.621894	0.517086	0.468489	0.437076	0.368545	0.291994	0.223457	0.178003
0.745485	0.739755	0.619474	0.638850	0.501843	0.502956	0.418132	0.363910	0.306892	0.230577	0.173099
0.729495	0.763675	0.585664	0.540632	0.487962	0.471788	0.389219	0.332083	0.281106	0.232193	0.174596
0.685576	0.649912	0.571918	0.607977	0.531442	0.446527	0.412318	0.373370	0.309243	0.226896	0.178788
0.829196	0.763068	0.672496	0.632630	0.555608	0.479259	0.408785	0.369517	0.286388	0.237819	0.179226
0.681877	0.712838	0.572224	0.515515	0.554252	0.446499	0.424074	0.355779	0.305714	0.241104	0.177612
0.674922	0.665197	0.701984	0.559089	0.515754	0.509700	0.399505	0.336499	0.276903	0.239173	0.177604
0.704878	0.639248	0.705257	0.514864	0.533620	0.456281	0.388195	0.320801	0.303294	0.224353	0.168357
0.728678	0.696859	0.636576	0.549085	0.529987	0.479042	0.423265	0.353941	0.280073	0.239134	0.175589
0.832818	0.692695	0.638234	0.542531	0.524458	0.422696	0.387371	0.328912	0.282231	0.228637	0.168375
0.773564	0.748274	0.593823	0.508896	0.517119	0.442553	0.424385	0.362634	0.286807	0.241608	0.177908
0.683103	0.655472	0.561536	0.605844	0.506199	0.418277	0.411254	0.337347	0.294306	0.230861	0.175384
0.673358	0.705519	0.662229	0.566597	0.518425	0.454741	0.388106	0.364845	0.288800	0.235328	0.178430
0.775791	0.752258	0.569163	0.565358	0.505516	0.449125	0.395209	0.352884	0.306027	0.244000	0.179020
0.712370	0.624260	0.575030	0.541012	0.507060	0.460298	0.422264	0.345305	0.272060	0.220463	0.173874
0.708665	0.613551	0.631526	0.602289	0.482923	0.494061	0.403185	0.360587	0.304110	0.236983	0.176530
0.754579	0.643678	0.621528	0.598522	0.490643	0.475676	0.436383	0.348902	0.279028	0.239434	0.173223
0.802450	0.632576	0.624036	0.554275	0.536957	0.487036	0.391353	0.333429	0.286294	0.225826	0.173114
0.713087	0.716895	0.651887	0.580080	0.502964	0.453661	0.394966	0.345575	0.273919	0.236667	0.179713
0.784940	0.639829	0.676235	0.563475	0.485255	0.453400	0.376500	0.371857	0.296986	0.233846	0.179670
0.792529	0.654557	0.687469	0.632163	0.507973	0.493006	0.425592	0.340860	0.300241	0.220507	0.172429
0.796060	0.644668	0.637584	0.543768	0.536946	0.411518	0.407151	0.330513	0.295763	0.225985	0.171296
0.797098	0.695213	0.598477	0.583833	0.538450	0.475238	0.417184	0.351263	0.289626	0.245101	0.177614
0.722246	0.655088	0.613587	0.641289	0.502994	0.421353	0.400357	0.364134	0.297585	0.233868	0.174019
0.790184	0.721127	0.622320	0.648140	0.566231	0.457899	0.439444	0.336523	0.309466	0.227209	0.176805
0.679581	0.610199	0.674006	0.604078	0.533167	0.435966	0.385304	0.381438	0.296061	0.223806	0.177339
0.712707	0.732870	0.679486	0.628942	0.488598	0.457935	0.398463	0.340937	0.291332	0.230525	0.176981
0.784344	0.733762	0.657293	0.605811	0.495583	0.507714	0.418910	0.357550	0.274997	0.226950	0.172956
0.679578	0.647723	0.675562	0.589871	0.511025	0.439280	0.438204	0.368841	0.308095	0.234400	0.177763
0.687094	0.654845	0.626012	0.542240	0.492484	0.469036	0.382003	0.355212	0.295513	0.235199	0.178189
0.807432	0.620447	0.572771	0.558696	0.537622	0.479508	0.397453	0.333982	0.287239	0.238661	0.182876
0.736586	0.699715	0.703602	0.527627	0.489826	0.474662	0.409040	0.378363	0.285216	0.227383	0.180085
0.737978	0.725840	0.577937	0.563726	0.502398	0.458599	0.378193	0.375636	0.278333	0.241125	0.175516
0.694271	0.703440	0.625328	0.594147	0.550893	0.468621	0.433934	0.338107	0.270874	0.226185	0.168784
0.671478	0.667609	0.631053	0.585715	0.500345	0.456752	0.396441	0.336575	0.292329	0.222785	0.166233
0.670112	0.772917	0.616448	0.586493	0.469541	0.490961	0.382874	0.358260	0.282850	0.231075	0.168373
0.747794	0.627203	0.663229	0.597385	0.533561	0.487117	0.432097	0.363775	0.301260	0.233789	0.178373
0.814968	0.673170	0.610577	0.524344	0.516126	0.426901	0.416892	0.367331	0.313179	0.243108	0.179647
0.773873	0.606982	0.622805	0.620003	0.534296	0.472774	0.403659	0.324726	0.298122	0.232783	0.170338
0.737924	0.743707	0.686019	0.611420	0.526003	0.432007	0.421799	0.347954	0.305062	0.242600	0.175103
0.728559	0.621976	0.694054	0.637747	0.545694	0.454256	0.380713	0.355940	0.303160	0.235021	0.169949
0.705918	0.766883	0.697014	0.604009	0.476014	0.431792	0.365246	0.332298	0.268685	0.225323	0.167922
0.794190	0.635812	0.584529	0.516646	0.565844	0.450663	0.392952	0.330134	0.285826	0.235489	0.177994
0.762755	0.756176	0.604165	0.530249	0.554805	0.447595	0.397759	0.359621	0.308732	0.251839	0.179978
0.826631	0.723497	0.575442	0.580936	0.543375	0.472243	0.407253	0.319104	0.274614	0.229125	0.177281
0.668482	0.725057	0.616822	0.597459	0.480306	0.473482	0.386074	0.370341	0.313205	0.232777	0.175313
0.836867	0.631670	0.609369	0.573103	0.469665	0.488098	0.400677	0.358252	0.297250	0.246599	0.178754
0.784124	0.709207	0.582127	0.648891	0.532702	0.465055	0.401548	0.343044	0.287731	0.236439	0.176735
0.682148	0.629722	0.647673	0.564398	0.475648	0.451807	0.400542	0.341334	0.310372	0.234896	0.175819
0.826245	0.704978	0.618754	0.631258	0.517604	0.480413	0.447535	0.377060	0.275707	0.227017	0.170080
0.721959	0.682451	0.676863	0.547227	0.482277	0.434433	0.370510	0.345177	0.280451	0.237561	0.175597
0.771164	0.712125	0.699307	0.563955	0.537274	0.443396	0.402111	0.335485	0.307993	0.233277	0.179409
0.783634	0.644723	0.695550	0.637122	0.539464	0.492513	0.419065	0.318313	0.269858	0.232385	0.176257
0.769076	0.704861	0.687145	0.580766	0.525986	0.449247	0.418826	0.359417	0.306767	0.239830	0.177566
0.727519	0.613962	0.689742	0.635510	0.482257	0.507270	0.405789	0.335649	0.292202	0.246316	0.183269
0.730150	0.637380	0.648903	0.609773	0.528216	0.464353	0.398799	0.339203	0.286563	0.222720	0.175959
0.833187	0.687514	0.662408	0.530488	0.519419	0.508035	0.396539	0.378316	0.288416	0.230878	0.177544
0.736447	0.624536	0.677403	0.545847	0.527573	0.459006	0.383649	0.343980	0.285645	0.242548	0.173347
0.818487	0.610793	0.614969	0.564172	0.473404	0.426914	0.415005	0.357977	0.281969	0.228344	0.170494
0.760571	0.618138	0.690327	0.606582	0.481958	0.475809	0.400627	0.330033	0.306752	0.231311	0.177768
0.755443	0.676851	0.582587	0.587116	0.553147	0.479000	0.398288	0.366312	0.302794	0.239760	0.183831
0.668904	0.716991	0.625036	0.535086	0.557958	0.501430	0.375430	0.342439	0.304642	0.223426	0.174524
0.814330	0.616351	0.640852	0.634586	0.514927	0.434058	0.376415	0.349620	0.277272	0.231464	0.179950
0.680814	0.645943	0.663326	0.552902	0.528575	0.493043	0.429389	0.350560	0.303850	0.238570	0.175626
0.722896	0.754979	0.642429	0.546415	0.561316	0.421015	0.393396	0.355385	0.282794	0.235647	0.183889
0.767817	0.743487	0.639448	0.564191	0.467715	0.461160	0.400691	0.338050	0.285988	0.220488	0.171814
0.680192	0.683718	0.677771	0.553108	0.501904	0.483676	0.445389	0.339767	0.283827	0.237458	0.172060
0.761821	0.687256	0.652413	0.548405	0.521341	0.485552	0.376994	0.347456	0.288774	0.233092	0.175152
0.823817	0.748599	0.566142	0.552890	0.482903	0.436681	0.433209	0.342114	0.281794	0.231780	0.177401
0.710884	0.648592	0.634252	0.633145	0.483710	0.437939	0.424827	0.372930	0.300050	0.244015	0.176473
0.710778	0.670308	0.601582	0.611249	0.524901	0.450551	0.402869	0.330470	0.298281	0.235174	0.175303
0.796095	0.634256	0.673589	0.517042	0.489089	0.441366	0.431214	0.339966	0.275722	0.230806	0.169763
0.721640	0.768051	0.612900	0.567582	0.518974	0.438827	0.434398	0.377126	0.302936	0.241646	0.179496
0.788270	0.671945	0.614508	0.579639	0.527667	0.499226	0.426432	0.339113	0.282319	0.237174	0.169406
0.788555	0.687371	0.608607	0.562564	0.486345	0.427810	0.394080	0.373206	0.289239	0.243046	0.174187
0.662174	0.683521	0.676581	0.558370	0.540166	0.456574	0.413022	0.329478	0.280228	0.243841	0.174106
0.765531	0.632261	0.668746	0.569287	0.532214	0.415220	0.437652	0.374463	0.290343	0.230227	0.170708
0.743033	0.633349	0.683745	0.636219	0.559363	0.472375	0.381599	0.327602	0.277380	0.224258	0.168073
0.716130	0.649694	0.641849	0.563900	0.565777	0.505092	0.429285	0.374685	0.281868	0.232765	0.172691
0.684877	0.723999	0.619628	0.541267	0.505692	0.497601	0.406488	0.349048	0.297011	0.234253	0.179311
0.777939	0.679427	0.562897	0.597566	0.488964	0.440313	0.394926	0.334580	0.287457	0.237006	0.186304
0.672625	0.670849	0.612195	0.542328	0.508454	0.434556	0.434518	0.332378	0.292947	0.240640	0.179957
0.748784	0.693856	0.591209	0.563082	0.505931	0.479956	0.386612	0.347625	0.289753	0.244151	0.179408
0.784213	0.642334	0.565956	0.627910	0.527255	0.472668	0.412474	0.367492	0.271226	0.228476	0.174213
0.764080	0.771908	0.632036	0.536208	0.540620	0.452530	0.385612	0.343145	0.308570	0.230913	0.172546
0.778265	0.708255	0.587656	0.583713	0.533349	0.502735	0.399581	0.329059	0.304830	0.236215	0.179653
0.839547	0.700280	0.598243	0.519148	0.515963	0.437775	0.379473	0.330859	0.281452	0.232925	0.175335
0.796723	0.613897	0.712178	0.603394	0.561888	0.477532	0.414837	0.365053	0.298510	0.238144	0.177164
0.756424	0.707506	0.614131	0.615782	0.487314	0.493916	0.422157	0.344914	0.285859	0.243203	0.184533
0.742169	0.633784	0.589952	0.620234	0.579138	0.488987	0.417064	0.364431	0.282598	0.230311	0.174923
0.838288	0.700680	0.650903	0.568758	0.517961	0.512231	0.426321	0.346506	0.296816	0.231236	0.180079
0.809680	0.670606	0.667820	0.589510	0.494910	0.494047	0.416607	0.366392	0.279629	0.228609	0.165597
0.755287	0.667069	0.623875	0.534024	0.511990	0.503032	0.405332	0.331311	0.278497	0.233256	0.175089
0.704285	0.674552	0.617199	0.588631	0.526363	0.470046	0.378738	0.356995	0.289410	0.245693	0.179515
0.666686	0.623475	0.617384	0.638473	0.493557	0.474252	0.435551	0.352960	0.299784	0.235062	0.179897
0.778324	0.637791	0.597605	0.524475	0.491399	0.448374	0.403096	0.324099	0.306567	0.236629	0.173078
0.798606	0.692826	0.603915	0.637401	0.501864	0.429933	0.410663	0.361878	0.287734	0.234587	0.168935
0.730154	0.715093	0.621156	0.554307	0.573964	0.467693	0.436623	0.345346	0.286088	0.228172	0.170451
0.667984	0.741934	0.689073	0.616475	0.513054	0.437880	0.411952	0.365657	0.281029	0.229965	0.176470
0.720495	0.764650	0.664618	0.553199	0.561453	0.422846	0.364840	0.357264	0.308190	0.234991	0.176884
0.706359	0.669122	0.582470	0.592820	0.521798	0.474164	0.392916	0.351155	0.302187	0.236148	0.176663
0.817990	0.761245	0.586817	0.538298	0.489090	0.433275	0.419391	0.370225	0.299415	0.236968	0.176932
0.829467	0.618733	0.613898	0.556732	0.555648	0.507242	0.440827	0.324762	0.295762	0.242603	0.175430
0.728213	0.698948	0.678276	0.618485	0.477061	0.505701	0.424649	0.367693	0.283997	0.233211	0.173752
0.756064	0.677824	0.639258	0.550909	0.560672	0.470107	0.398325	0.332591	0.305209	0.232409	0.175233
0.735207	0.626318	0.636010	0.582784	0.520149	0.453350	0.409273	0.380210	0.292629	0.241563	0.169078
0.678732	0.708110	0.681949	0.534648	0.499660	0.422388	0.408927	0.322175	0.292955	0.240076	0.176748
0.779910	0.626193	0.600804	0.529031	0.468067	0.450172	0.434805	0.373062	0.276276	0.238199	0.174095
0.674563	0.687994	0.624550	0.582774	0.565784	0.442857	0.384715	0.338621	0.281660	0.234955	0.170413
0.683004	0.746317	0.674132	0.536112	0.549077	0.481138	0.437546	0.344881	0.287608	0.243197	0.178928
0.733047	0.726803	0.675277	0.614562	0.477150	0.455011	0.415560	0.354327	0.302072	0.231553	0.177858
0.730757	0.712064	0.653181	0.570682	0.518351	0.488948	0.380611	0.369848	0.293548	0.230614	0.174685
0.818309	0.645321	0.649693	0.601100	0.552255	0.452667	0.401345	0.353258	0.301689	0.232847	0.175304
0.705440	0.715859	0.640442	0.624259	0.513264	0.502185	0.403342	0.353498	0.288795	0.244549	0.179613
0.664025	0.665054	0.651855	0.600075	0.567487	0.436453	0.422988	0.338477	0.275319	0.221225	0.170518
0.797122	0.668451	0.620502	0.590308	0.512016	0.472559	0.406691	0.339385	0.297082	0.242403	0.178884
0.738005	0.704974	0.613413	0.603126	0.538979	0.486462	0.399569	0.372311	0.279549	0.239523	0.177317
0.705161	0.654698	0.692657	0.557831	0.565339	0.508536	0.435894	0.352330	0.309856	0.247537	0.183191
0.792989	0.706178	0.582727	0.597177	0.496456	0.469811	0.402498	0.369541	0.306770	0.228067	0.174272
0.675252	0.651230	0.693907	0.573483	0.520254	0.478784	0.410138	0.364969	0.302751	0.244603	0.173525
0.718703	0.667558	0.701011	0.516724	0.529677	0.500333	0.432958	0.362306	0.286680	0.240697	0.173561
0.732263	0.735539	0.679288	0.545127	0.494782	0.483611	0.429933	0.334875	0.272218	0.226805	0.174707
0.770070	0.618603	0.677351	0.614096	0.481766	0.441318	0.418172	0.368881	0.279744	0.238703	0.178262
0.667070	0.730409	0.649717	0.620858	0.504865	0.497709	0.418057	0.360280	0.280676	0.243291	0.169675
0.715092	0.657886	0.609401	0.615482	0.529381	0.445645	0.394351	0.340286	0.286532	0.224801	0.175820
0.807214	0.650795	0.562778	0.576354	0.554058	0.458722	0.424713	0.330865	0.279008	0.223173	0.178585
0.765669	0.735147	0.612941	0.609089	0.557309	0.434699	0.431752	0.379465	0.313687	0.235454	0.176396
0.695194	0.660033	0.598691	0.512106	0.552923	0.454061	0.386026	0.376781	0.282341	0.236032	0.181538
0.677200	0.767272	0.581621	0.600228	0.567083	0.470213	0.382673	0.353489	0.292391	0.244570	0.182257
0.680746	0.749920	0.645890	0.584901	0.506395	0.446401	0.406816	0.362821	0.309206	0.238206	0.181546
0.801761	0.669517	0.619795	0.524302	0.542137	0.500717	0.417794	0.344401	0.297431	0.227139	0.182347
0.806826	0.748311	0.637466	0.587777	0.503899	0.479973	0.417758	0.343216	0.287306	0.231734	0.176262
0.715941	0.699795	0.598450	0.600524	0.541453	0.429045	0.417355	0.323656	0.300935	0.245139	0.172834
0.769461	0.668204	0.666764	0.637990	0.488012	0.474535	0.395765	0.329645	0.282116	0.235032	0.182147
0.814909	0.683001	0.619343	0.563852	0.499917	0.422515	0.395563	0.332629	0.289015	0.244823	0.181296
0.667913	0.652886	0.659262	0.604576	0.525302	0.446322	0.412937	0.326027	0.272978	0.221770	0.173148
0.790568	0.654761	0.576380	0.604457	0.524987	0.427366	0.423878	0.336385	0.299916	0.238226	0.176202
0.735708	0.746147	0.616808	0.565910	0.503647	0.482578	0.379528	0.332331	0.287947	0.229993	0.173193
0.809199	0.723704	0.637276	0.590759	0.483166	0.424786	0.399408	0.356745	0.292370	0.234926	0.176889
0.680065	0.711942	0.603897	0.618181	0.555113	0.493959	0.425028	0.365665	0.308413	0.236067	0.178360
0.686273	0.662928	0.594639	0.559510	0.480117	0.452328	0.427715	0.327367	0.305355	0.233121	0.172677
0.775825	0.673000	0.632485	0.560217	0.514666	0.431870	0.399434	0.363690	0.292150	0.230451	0.172035
0.815196	0.660180	0.578332	0.521401	0.569241	0.474874	0.418224	0.343887	0.304319	0.226670	0.180038
0.734718	0.706690	0.567885	0.591779	0.507846	0.503175	0.406546	0.339580	0.300818	0.236754	0.179014
0.789682	0.768250	0.570699	0.640877	0.501289	0.460729	0.373521	0.357755	0.277613	0.226665	0.170132
0.725406	0.626224	0.583783	0.630567	0.547540	0.480483	0.406263	0.344225	0.280078	0.236480	0.177612
0.678010	0.666875	0.577688	0.640054	0.527049	0.457504	0.429876	0.355977	0.287761	0.235683	0.174517
0.733514	0.738880	0.674097	0.641557	0.500498	0.446458	0.442200	0.378004	0.310108	0.230489	0.176365
0.759080	0.619281	0.696796	0.573156	0.491446	0.509020	0.398969	0.372638	0.287778	0.227235	0.175777
0.695587	0.622831	0.600275	0.555536	0.563234	0.509399	0.428547	0.374509	0.302063	0.225332	0.174338
0.679489	0.619966	0.664830	0.561723	0.510423	0.422518	0.401022	0.337494	0.276573	0.218760	0.170844
0.776097	0.722844	0.574895	0.529875	0.535807	0.484116	0.402460	0.330943	0.278755	0.232899	0.171558
0.678101	0.755673	0.601961	0.594467	0.483788	0.465489	0.430528	0.349187	0.287432	0.229114	0.174133
0.800069	0.670584	0.632141	0.630354	0.492635	0.447891	0.418977	0.341109	0.297312	0.226579	0.175043
0.799261	0.746212	0.611828	0.561566	0.479142	0.478902	0.380916	0.359597	0.306031	0.231549	0.173460
0.716406	0.724881	0.593175	0.560832	0.511846	0.447793	0.417841	0.339194	0.282831	0.235679	0.174128
0.828472	0.625639	0.607484	0.592277	0.472939	0.421966	0.421404	0.370534	0.287403	0.227984	0.171306
0.667498	0.660357	0.574479	0.513931	0.554607	0.437135	0.420808	0.337151	0.290257	0.235476	0.178291
0.721315	0.642989	0.633042	0.550060	0.499396	0.505113	0.407777	0.347213	0.295036	0.234364	0.176977
0.835017	0.749722	0.625400	0.605694	0.502933	0.471718	0.434129	0.344033	0.299038	0.225564	0.176231
0.740267	0.623589	0.641634	0.517757	0.481727	0.426471	0.382369	0.359823	0.277641	0.231970	0.172631
0.815955	0.657411	0.577276	0.565860	0.509662	0.433137	0.413860	0.338465	0.304903	0.232706	0.179104
0.739202	0.678307	0.653578	0.547157	0.523666	0.471593	0.441486	0.345182	0.289473	0.226558	0.173752
0.802566	0.767337	0.575074	0.566086	0.513592	0.486124	0.384172	0.368638	0.282219	0.243044	0.176816
0.810343	0.773969	0.627472	0.588882	0.571733	0.426345	0.410459	0.337081	0.305677	0.231036	0.182490
0.752214	0.674470	0.655379	0.624689	0.498246	0.476958	0.442402	0.342315	0.284389	0.238824	0.177512
0.786218	0.614391	0.637703	0.611360	0.496978	0.430944	0.412814	0.370518	0.297626	0.240347	0.177695
0.687599	0.672501	0.595033	0.592193	0.491496	0.497638	0.399152	0.365419	0.288608	0.226023	0.167823
0.731479	0.674884	0.610512	0.556366	0.515413	0.429137	0.413944	0.371197	0.284774	0.242349	0.176473
0.790350	0.656120	0.678869	0.545413	0.540318	0.501503	0.446023	0.338336	0.307246	0.226586	0.176036
0.807800	0.725969	0.583324	0.560508	0.509950	0.415097	0.423331	0.339792	0.277314	0.232883	0.173238
0.780805	0.649613	0.714204	0.614760	0.493480	0.473876	0.426606	0.330946	0.317055	0.249355	0.177176
0.699431	0.668613	0.699194	0.616026	0.504212	0.449272	0.426177	0.367519	0.310393	0.236074	0.179887
0.713865	0.607096	0.574586	0.594947	0.483867	0.428578	0.422345	0.339773	0.285123	0.231821	0.172043
0.704177	0.715712	0.565430	0.531821	0.492441	0.497168	0.436004	0.365214	0.292826	0.231170	0.180046
0.719619	0.634067	0.597925	0.636005	0.495836	0.487658	0.396612	0.337240	0.284250	0.233131	0.172908
0.737577	0.666153	0.602623	0.628187	0.524273	0.505783	0.407122	0.371406	0.319715	0.252246	0.182605
0.721573	0.672664	0.666229	0.555050	0.561884	0.480266	0.396242	0.342057	0.293246	0.228195	0.178719
0.821352	0.646810	0.669831	0.563366	0.473238	0.457990	0.397962	0.363658	0.297696	0.239844	0.176802
0.781106	0.689824	0.691611	0.545947	0.499299	0.447643	0.411148	0.360748	0.291169	0.237717	0.179517
0.696321	0.665090	0.606962	0.616829	0.562958	0.448070	0.446357	0.349533	0.300774	0.235269	0.177278
0.807469	0.749255	0.571804	0.628528	0.497444	0.478915	0.387715	0.337431	0.310571	0.236426	0.170594
0.719774	0.767901	0.656868	0.546430	0.536045	0.448244	0.390678	0.353730	0.311732	0.232723	0.177267
0.823002	0.682548	0.629734	0.564704	0.482371	0.464392	0.401817	0.348150	0.292995	0.233270	0.171580
0.802734	0.692045	0.624396	0.627315	0.492660	0.445418	0.395703	0.380932	0.280376	0.232894	0.172066
0.792333	0.768006	0.670538	0.629630	0.565625	0.469310	0.410667	0.367904	0.287409	0.231415	0.179768
0.682588	0.666715	0.613288	0.638311	0.480758	0.443499	0.409517	0.335497	0.296886	0.243130	0.173896
0.701786	0.709890	0.707698	0.636074	0.539809	0.440427	0.408010	0.355325	0.301627	0.227681	0.178095
0.766387	0.713314	0.571487	0.567935	0.470609	0.464984	0.393533	0.339500	0.286034	0.241469	0.175625
0.815787	0.702445	0.675666	0.602563	0.478469	0.448082	0.378773	0.344245	0.278948	0.239303	0.180174
0.746297	0.776780	0.648299	0.563290	0.481389	0.476484	0.450178	0.352290	0.302069	0.244055	0.174746
0.768291	0.719286	0.637517	0.615999	0.478363	0.435701	0.385275	0.315058	0.287041	0.224618	0.170267
0.754696	0.770737	0.620233	0.614885	0.482842	0.472042	0.391640	0.368192	0.269541	0.226798	0.171735
0.745649	0.656126	0.706751	0.568887	0.558835	0.481270	0.436751	0.358281	0.295578	0.232711	0.174424
0.766178	0.665893	0.609693	0.521781	0.495068	0.422672	0.414680	0.367433	0.291057	0.231578	0.174593
0.716711	0.672479	0.653711	0.558627	0.481715	0.418660	0.409687	0.336362	0.271422	0.236721	0.167775
0.781452	0.619426	0.629263	0.540325	0.515450	0.441029	0.426144	0.329636	0.303869	0.239692	0.173313
0.782103	0.621357	0.638603	0.575917	0.494081	0.432380	0.408229	0.351498	0.286157	0.223186	0.176659
0.705074	0.717798	0.630607	0.542099	0.477239	0.465054	0.406779	0.323286	0.280676	0.225809	0.172852
0.743390	0.614645	0.709179	0.594226	0.563018	0.466983	0.378679	0.353914	0.307184	0.243016	0.179512
0.799662	0.625276	0.604776	0.565810	0.526190	0.477900	0.383418	0.367410	0.316230	0.245917	0.177017
0.759644	0.630323	0.588944	0.610451	0.527783	0.466166	0.416566	0.375653	0.296787	0.237388	0.185082
0.759845	0.673473	0.575578	0.556973	0.567802	0.481097	0.411892	0.343032	0.313896	0.245252	0.187289
0.684604	0.635890	0.707511	0.554065	0.532492	0.425132	0.433778	0.370203	0.304674	0.234894	0.175607
0.700486	0.621965	0.565434	0.566982	0.496959	0.449118	0.430990	0.364853	0.288154	0.226844	0.172196
0.791623	0.695786	0.578167	0.621000	0.488587	0.512944	0.432126	0.383801	0.283021	0.230094	0.174207
0.744240	0.732872	0.652805	0.540014	0.552821	0.489820	0.405841	0.370035	0.306597	0.248441	0.185483
0.834005	0.633847	0.618322	0.632611	0.480474	0.499503	0.433121	0.333500	0.298571	0.241014	0.176253
0.673124	0.630695	0.593550	0.553712	0.535939	0.421959	0.377143	0.368780	0.279353	0.227924	0.179967
0.780344	0.669590	0.687175	0.527129	0.514659	0.430873	0.388377	0.346493	0.283060	0.231800	0.176802
0.773156	0.672075	0.562930	0.562012	0.480915	0.441127	0.430096	0.350832	0.311856	0.241224	0.177333
0.799204	0.742775	0.595757	0.585220	0.478519	0.421046	0.419970	0.364847	0.288557	0.233434	0.176893
0.676909	0.665973	0.598151	0.625569	0.508354	0.453317	0.389841	0.366874	0.283732	0.238266	0.179678
0.718168	0.676737	0.643135	0.628366	0.507782	0.450614	0.421324	0.364529	0.286291	0.231070	0.171861
0.752088	0.670410	0.618224	0.550231	0.469498	0.459231	0.361367	0.330624	0.287719	0.219634	0.164517
0.784040	0.654982	0.606353	0.636468	0.493447	0.445159	0.444618	0.347732	0.283644	0.237943	0.183032
0.782644	0.668047	0.688497	0.549205	0.547587	0.438420	0.432879	0.366417	0.273934	0.228957	0.173058
0.816060	0.606171	0.661274	0.633175	0.482246	0.485955	0.371337	0.308212	0.264824	0.229401	0.172939
0.678040	0.613566	0.595602	0.588489	0.488386	0.435713	0.376770	0.354230	0.289735	0.232538	0.171538
0.704709	0.611936	0.566129	0.603690	0.499196	0.474351	0.402682	0.379197	0.312035	0.238875	0.177933
0.699732	0.650981	0.574180	0.528133	0.550251	0.454208	0.433977	0.341620	0.284453	0.227989	0.173943
0.758810	0.673407	0.697921	0.583380	0.558284	0.442043	0.414271	0.334330	0.297329	0.229993	0.173301
0.705186	0.635473	0.559783	0.547006	0.553751	0.454925	0.397891	0.346185	0.301835	0.242016	0.177406
0.680291	0.683916	0.555469	0.596099	0.516905	0.423358	0.414510	0.332895	0.294824	0.227811	0.171954
0.705489	0.719397	0.700148	0.529989	0.524683	0.485428	0.429193	0.349812	0.275346	0.230169	0.177686
0.787234	0.682347	0.665518	0.620660	0.471583	0.459522	0.373617	0.361271	0.266557	0.225668	0.173444
0.722272	0.616853	0.643559	0.575049	0.543652	0.464938	0.399152	0.363006	0.294719	0.230117	0.170757
0.684409	0.705905	0.627556	0.607618	0.557396	0.443150	0.378748	0.347257	0.300942	0.235916	0.173953
0.747758	0.734405	0.674683	0.607145	0.498665	0.426256	0.413726	0.346054	0.298366	0.230408	0.179187
0.776492	0.708645	0.601068	0.561189	0.505790	0.500977	0.384240	0.354988	0.309056	0.237645	0.179479
0.686885	0.652937	0.611271	0.579642	0.533392	0.481819	0.382867	0.371895	0.306919	0.238688	0.177209
0.757747	0.733180	0.610924	0.558092	0.524774	0.424254	0.400182	0.358597	0.281267	0.237070	0.176020
0.822776	0.678499	0.704507	0.633053	0.573253	0.459269	0.437016	0.378511	0.286318	0.239250	0.174637
0.664188	0.649068	0.651022	0.535198	0.501950	0.450085	0.405837	0.343571	0.310395	0.247160	0.181771
0.808834	0.635376	0.602326	0.585542	0.497296	0.460893	0.400037	0.364905	0.290730	0.241234	0.170714
0.753960	0.636553	0.622164	0.539959	0.505934	0.430436	0.436622	0.345721	0.294638	0.228515	0.174432
0.787971	0.724619	0.644138	0.554015	0.543370	0.502372	0.415075	0.333061	0.306396	0.234937	0.177988
0.791434	0.733822	0.634992	0.513585	0.495864	0.455794	0.412918	0.342505	0.309973	0.231661	0.176147
0.777943	0.730581	0.637390	0.614941	0.476288	0.450955	0.403556	0.357768	0.313962	0.243648	0.183338
0.793966	0.675652	0.608155	0.549635	0.548524	0.503659	0.401921	0.329410	0.288891	0.224835	0.181750
0.662740	0.743817	0.568210	0.593086	0.537233	0.465155	0.432242	0.332305	0.285829	0.241396	0.178532
0.661378	0.676521	0.611478	0.594883	0.475287	0.431789	0.416358	0.366790	0.280745	0.231552	0.170728
0.671917	0.738668	0.699862	0.630900	0.569149	0.448905	0.427377	0.355030	0.289464	0.237209	0.171806
0.679331	0.753403	0.642233	0.635039	0.534040	0.428196	0.394932	0.340897	0.285059	0.246449	0.177392
0.837892	0.719569	0.674584	0.636893	0.486942	0.430182	0.401674	0.328222	0.267994	0.232813	0.171759
0.705361	0.762013	0.626141	0.537149	0.506732	0.482960	0.439551	0.352305	0.293251	0.239144	0.178199
0.836136	0.756949	0.587851	0.557770	0.522596	0.496084	0.424012	0.336143	0.285593	0.224667	0.169864
0.732712	0.723345	0.701151	0.617237	0.496820	0.447576	0.430202	0.363727	0.290582	0.227256	0.172384
0.687560	0.767774	0.691588	0.613961	0.511252	0.436740	0.406786	0.360446	0.289023	0.240491	0.180314
0.807097	0.611827	0.705922	0.515050	0.569467	0.448973	0.397394	0.332703	0.294439	0.244318	0.177204
0.769067	0.701477	0.690189	0.567124	0.559277	0.490839	0.411538	0.348735	0.290238	0.240510	0.175274
0.766209	0.639003	0.681924	0.618277	0.507383	0.467714	0.390478	0.351831	0.296965	0.245007	0.185795
0.676757	0.768362	0.659804	0.552961	0.549051	0.426809	0.430087	0.358310	0.286472	0.240129	0.173233
0.658796	0.677020	0.685213	0.556628	0.516205	0.446693	0.395505	0.342090	0.281738	0.225648	0.175495
0.818678	0.668054	0.644299	0.534342	0.573277	0.449498	0.392672	0.346409	0.288165	0.228099	0.177308
0.831982	0.668618	0.601581	0.548190	0.552976	0.463194	0.413109	0.360602	0.300703	0.237072	0.173811
0.707166	0.676337	0.628409	0.533079	0.562879	0.489973	0.434032	0.364171	0.293187	0.222447	0.173090
0.680414	0.694950	0.672108	0.567164	0.547101	0.422283	0.396494	0.363426	0.278209	0.241216	0.179811
0.831613	0.767643	0.639360	0.581776	0.508521	0.446918	0.378055	0.339870	0.314179	0.238301	0.181060
0.763134	0.724931	0.670335	0.607142	0.572179	0.486066	0.394412	0.351887	0.277886	0.223209	0.171897
0.772772	0.665769	0.579389	0.633106	0.501875	0.484707	0.443306	0.345551	0.285703	0.233247	0.175051
0.783972	0.720165	0.643257	0.531515	0.511338	0.484255	0.440257	0.377429	0.311387	0.234571	0.179067
0.695044	0.728676	0.662604	0.632008	0.499133	0.484607	0.391113	0.377275	0.299902	0.233853	0.179955
0.679721	0.647828	0.693512	0.513243	0.507019	0.492464	0.392233	0.367085	0.284380	0.247675	0.182340
0.719809	0.650291	0.640032	0.534738	0.486755	0.489615	0.436953	0.366880	0.282930	0.241818	0.174342
0.791697	0.761538	0.563050	0.579144	0.564373	0.425333	0.425088	0.336337	0.300059	0.235028	0.173678
0.690206	0.740406	0.686909	0.633695	0.477104	0.421959	0.427615	0.340478	0.291301	0.241611	0.177389
0.690120	0.637564	0.631490	0.624811	0.544998	0.439404	0.408866	0.339316	0.290175	0.240706	0.181382
0.704127	0.623093	0.670350	0.602232	0.478338	0.445851	0.445551	0.351700	0.298117	0.234943	0.180748
0.685081	0.631624	0.677468	0.600541	0.544229	0.504781	0.382441	0.334868	0.286665	0.227708	0.172249
0.672048	0.686272	0.665737	0.635024	0.568037	0.449559	0.404261	0.344402	0.288393	0.237760	0.170654
0.828345	0.673116	0.595673	0.548604	0.560286	0.434524	0.395135	0.360273	0.291169	0.231319	0.174296
0.829410	0.677721	0.683604	0.574934	0.535696	0.485396	0.387456	0.314632	0.300213	0.232379	0.176230
0.775945	0.764331	0.667249	0.536001	0.558970	0.493088	0.406881	0.338394	0.283175	0.223147	0.172308
0.741946	0.641545	0.670011	0.574868	0.504016	0.487965	0.414215	0.360951	0.288885	0.236050	0.172966
0.767818	0.724518	0.620128	0.626698	0.540972	0.468929	0.410505	0.339344	0.294411	0.228710	0.169299
0.775205	0.732333	0.691970	0.584969	0.569745	0.488583	0.385133	0.336280	0.299893	0.230798	0.179181
0.785916	0.656341	0.662658	0.554291	0.515448	0.505521	0.450981	0.382853	0.281826	0.232677	0.177282
0.668043	0.731802	0.616505	0.524499	0.541139	0.428209	0.396547	0.357578	0.287696	0.232700	0.180615
0.693475	0.614044	0.583593	0.563454	0.480238	0.468148	0.436376	0.368590	0.297742	0.239235	0.179996
0.721966	0.624040	0.626038	0.547919	0.509555	0.459756	0.386259	0.344918	0.286011	0.239273	0.177072
0.774411	0.675824	0.639883	0.594323	0.518630	0.474062	0.391093	0.362676	0.294250	0.234240	0.173424
0.751072	0.761083	0.622616	0.531817	0.531152	0.466562	0.374619	0.342838	0.271115	0.217589	0.170705
0.684075	0.657069	0.689751	0.553308	0.538705	0.433993	0.393296	0.337900	0.286837	0.224885	0.169187
0.798763	0.659667	0.645682	0.528511	0.478845	0.441527	0.441020	0.335799	0.299953	0.234046	0.177119
0.818451	0.648204	0.670787	0.550256	0.519226	0.438268	0.431962	0.323561	0.311458	0.232998	0.175081
0.732603	0.705292	0.639512	0.619943	0.495531	0.484473	0.384886	0.370574	0.285639	0.228724	0.169666
0.674238	0.670945	0.593108	0.589375	0.527498	0.460488	0.404717	0.348148	0.291193	0.241254	0.174958
0.684882	0.631420	0.683526	0.613382	0.568695	0.484904	0.416021	0.326453	0.275248	0.229381	0.175822
0.714555	0.629282	0.648076	0.561624	0.474797	0.436800	0.388472	0.359572	0.294347	0.228776	0.176859
0.716572	0.620118	0.619306	0.585879	0.523485	0.452321	0.388006	0.356538	0.281209	0.236268	0.169266
0.767686	0.743407	0.636470	0.627179	0.565434	0.476831	0.414979	0.366100	0.293193	0.243337	0.174011
0.834050	0.650143	0.617924	0.563584	0.475593	0.429540	0.390904	0.341876	0.297551	0.241063	0.177075
0.820843	0.740969	0.637684	0.559941	0.484190	0.421951	0.373816	0.336283	0.305415	0.227098	0.173587
0.691880	0.671964	0.687320	0.593509	0.528901	0.459614	0.442200	0.368927	0.301712	0.241776	0.176963
0.739630	0.627436	0.608539	0.628613	0.571509	0.428558	0.407676	0.351981	0.302316	0.230901	0.173487
0.722892	0.732057	0.697206	0.633522	0.555053	0.492427	0.414376	0.364321	0.304519	0.242354	0.174234
0.719949	0.704202	0.638204	0.599174	0.505245	0.470673	0.400755	0.343787	0.311453	0.242971	0.179322
0.768656	0.676405	0.680360	0.634810	0.468360	0.477123	0.413280	0.335215	0.286886	0.234840	0.179402
0.677955	0.658704	0.642702	0.553742	0.537084	0.421479	0.372744	0.372847	0.291166	0.225250	0.173112
0.795988	0.639114	0.600133	0.607551	0.551388	0.468581	0.402724	0.361632	0.287760	0.233301	0.172028
0.796669	0.754999	0.685336	0.609318	0.504248	0.501155	0.366764	0.368428	0.288774	0.238600	0.181667
0.794894	0.640237	0.674950	0.544714	0.496591	0.494463	0.418999	0.355078	0.295986	0.231016	0.176045
0.792726	0.712700	0.563522	0.622280	0.480683	0.436074	0.413202	0.330328	0.289018	0.241794	0.174000
0.832327	0.761507	0.676703	0.604106	0.553158	0.501487	0.382399	0.324938	0.276749	0.238186	0.173341
0.667211	0.705264	0.645529	0.606334	0.523314	0.472830	0.427601	0.374819	0.284259	0.233677	0.174711
0.803547	0.661478	0.609076	0.597877	0.501482	0.470051	0.380170	0.347062	0.296031	0.229305	0.181256
0.703137	0.651937	0.613939	0.552435	0.510854	0.464683	0.411449	0.327613	0.280377	0.216854	0.164635
0.679825	0.773367	0.662857	0.636628	0.492547	0.454560	0.407037	0.336772	0.304245	0.242462	0.188100
0.699182	0.630267	0.624355	0.539418	0.503911	0.445677	0.386427	0.345720	0.296511	0.240888	0.185151
0.794111	0.628772	0.582494	0.540117	0.525204	0.432470	0.371780	0.371162	0.283194	0.243437	0.176413
0.821088	0.668222	0.574617	0.529483	0.509393	0.444940	0.378176	0.318790	0.301557	0.237686	0.171557
0.656787	0.689508	0.581224	0.568454	0.523930	0.493247	0.409913	0.350684	0.276835	0.234608	0.173965
0.724475	0.734764	0.659023	0.519108	0.542259	0.455739	0.406392	0.331875	0.269529	0.229674	0.173601
0.788846	0.684158	0.651891	0.522715	0.548965	0.457517	0.421763	0.371930	0.281033	0.238654	0.176819
0.752754	0.663808	0.690105	0.634279	0.524396	0.460132	0.451680	0.373741	0.306896	0.243846	0.179389
0.727007	0.685436	0.600637	0.556749	0.545103	0.470635	0.401020	0.365042	0.296752	0.234722	0.175873
0.660013	0.642057	0.571362	0.535211	0.506316	0.470693	0.383160	0.339749	0.272214	0.232197	0.174722
0.751490	0.626466	0.615394	0.533048	0.549044	0.504904	0.424410	0.337037	0.290167	0.242441	0.174086
0.836654	0.740018	0.578318	0.575874	0.463847	0.436341	0.384596	0.374931	0.288303	0.241149	0.181741
0.808942	0.651187	0.682686	0.564738	0.521076	0.449854	0.427762	0.375098	0.300220	0.229387	0.170304
0.792367	0.689355	0.675567	0.613756	0.515100	0.488450	0.378135	0.361781	0.285265	0.234152	0.174711
0.808635	0.737413	0.662533	0.620105	0.514712	0.469833	0.419012	0.369392	0.294851	0.224561	0.167254
0.681109	0.619918	0.651603	0.573985	0.567751	0.495159	0.408212	0.338894	0.281785	0.234526	0.179867
0.676435	0.658773	0.669032	0.621720	0.494268	0.427017	0.382932	0.344481	0.284251	0.234670	0.172952
0.722008	0.677688	0.674421	0.587335	0.520789	0.427304	0.394680	0.326322	0.286725	0.233943	0.180842
0.706342	0.698368	0.616900	0.585865	0.518050	0.438143	0.406164	0.370688	0.296818	0.247013	0.180066
0.750097	0.773297	0.607233	0.559528	0.569958	0.485963	0.439156	0.348078	0.313520	0.228609	0.168811
0.755702	0.715723	0.674664	0.565900	0.557825	0.452069	0.394252	0.371599	0.312633	0.245566	0.180707
0.711106	0.753253	0.633096	0.528585	0.488972	0.496138	0.405095	0.349033	0.294229	0.241498	0.180893
0.720405	0.617988	0.702639	0.581864	0.553313	0.454170	0.399213	0.359399	0.281180	0.236501	0.175223
0.790234	0.657848	0.598591	0.523537	0.480273	0.437312	0.374923	0.375202	0.286834	0.229970	0.175223
0.802806	0.616867	0.577001	0.602483	0.468079	0.430536	0.391796	0.347931	0.293071	0.237475	0.174514
0.806820	0.770132	0.656977	0.535501	0.484756	0.418464	0.392339	0.356228	0.298879	0.224971	0.173071
0.804983	0.676604	0.664814	0.609231	0.535797	0.460969	0.414586	0.365334	0.310015	0.233562	0.176560
0.753915	0.738843	0.629371	0.629537	0.561480	0.442919	0.390497	0.324637	0.290645	0.234446	0.173082
0.726145	0.659768	0.584362	0.562635	0.568441	0.478410	0.396963	0.345684	0.311235	0.230752	0.173298
0.710552	0.652050	0.631272	0.526894	0.496056	0.478014	0.434455	0.327074	0.292922	0.248504	0.178544
0.749087	0.695908	0.587208	0.613313	0.512259	0.497805	0.412683	0.363269	0.286555	0.236597	0.174855
0.790231	0.776520	0.701990	0.535876	0.552390	0.434426	0.402734	0.329170	0.283088	0.229279	0.175429
0.767553	0.663332	0.688561	0.550735	0.515741	0.487873	0.429368	0.339320	0.311902	0.238279	0.177503
0.763150	0.660993	0.676629	0.604289	0.487981	0.434393	0.395182	0.335901	0.280743	0.235614	0.174514
0.700568	0.741904	0.622662	0.540864	0.504975	0.429241	0.424011	0.327043	0.319334	0.238801	0.183078
0.796420	0.657025	0.699194	0.593427	0.500516	0.459581	0.421624	0.367150	0.286327	0.246182	0.177350
0.809600	0.675727	0.686957	0.578292	0.523088	0.489798	0.392251	0.322761	0.296203	0.231824	0.168581
0.798196	0.664262	0.692802	0.595707	0.487352	0.465884	0.425240	0.339082	0.297787	0.237939	0.182896
0.672523	0.619872	0.605082	0.569596	0.491547	0.498324	0.441109	0.376274	0.300427	0.235075	0.176490
0.780279	0.649238	0.595696	0.605758	0.556169	0.473597	0.444751	0.331434	0.298474	0.248251	0.185475
0.791117	0.650259	0.621688	0.628740	0.561055	0.452950	0.432713	0.379213	0.281530	0.240068	0.177899
0.683234	0.651171	0.601763	0.581977	0.565831	0.430972	0.417432	0.349356	0.302910	0.241790	0.176359
0.720302	0.696583	0.610890	0.631736	0.552640	0.493104	0.407413	0.374506	0.310828	0.253511	0.186663
0.709112	0.745027	0.584715	0.564852	0.517806	0.480629	0.417725	0.338326	0.286313	0.237164	0.172529
0.777236	0.700762	0.675655	0.615746	0.537181	0.520463	0.449602	0.374245	0.298635	0.235340	0.174731
0.678005	0.668827	0.587390	0.562010	0.498260	0.472962	0.397170	0.348432	0.286410	0.238845	0.169497
0.778949	0.748483	0.592970	0.627702	0.489802	0.450699	0.424291	0.338527	0.297890	0.226064	0.167593
0.802408	0.696142	0.607232	0.604707	0.553644	0.496041	0.422358	0.330130	0.290179	0.239684	0.169928
0.753456	0.629624	0.667900	0.575839	0.520764	0.444734	0.366632	0.335587	0.280349	0.222701	0.174128
0.830999	0.662138	0.567630	0.617425	0.546431	0.442949	0.388430	0.353591	0.287533	0.226417	0.176127
0.748143	0.632331	0.616210	0.535211	0.495756	0.438014	0.390927	0.350069	0.298317	0.241143	0.175854
0.836544	0.619305	0.678771	0.549654	0.544904	0.504999	0.386313	0.344753	0.289019	0.241179	0.184792
0.661268	0.629826	0.603209	0.573104	0.481998	0.433787	0.433548	0.371754	0.295171	0.238358	0.173805
0.765764	0.619757	0.663838	0.637637	0.536215	0.495570	0.396064	0.348561	0.307339	0.250159	0.174440
0.687180	0.625351	0.573881	0.562082	0.509354	0.498110	0.433248	0.340141	0.295832	0.234609	0.175010
0.683813	0.698072	0.608329	0.544325	0.522777	0.469380	0.424690	0.329777	0.275578	0.228933	0.178200
0.701932	0.706688	0.599556	0.564642	0.545160	0.463608	0.413800	0.384496	0.308450	0.248280	0.182730
0.757012	0.649712	0.640279	0.555250	0.503115	0.458633	0.400516	0.336411	0.287313	0.228494	0.164437
0.755274	0.734344	0.691841	0.548197	0.534851	0.500633	0.377489	0.322337	0.275454	0.232714	0.175918
0.806263	0.746838	0.647118	0.603208	0.464165	0.443897	0.404856	0.343833	0.290792	0.230259	0.172700
0.784460	0.712128	0.572852	0.579388	0.577451	0.492929	0.399351	0.340241	0.287848	0.228459	0.177730
0.778283	0.752187	0.688247	0.580850	0.485460	0.452778	0.427154	0.340795	0.288157	0.233475	0.175603
0.687519	0.669697	0.610170	0.623066	0.483986	0.441327	0.429076	0.374453	0.282803	0.236350	0.173722
0.716571	0.744435	0.684255	0.536265	0.552441	0.422322	0.379245	0.350805	0.293040	0.235259	0.172190
0.801417	0.758895	0.691653	0.580148	0.552392	0.501452	0.410427	0.351393	0.299521	0.223897	0.172917
0.757085	0.630631	0.596708	0.638051	0.471398	0.450606	0.378169	0.345719	0.288146	0.232603	0.172871
0.718595	0.652152	0.700838	0.522253	0.505973	0.485218	0.373092	0.359854	0.316052	0.236876	0.182486
0.814663	0.681388	0.702913	0.530276	0.512558	0.486611	0.409335	0.350349	0.307420	0.229471	0.172649
0.839605	0.690290	0.660355	0.600192	0.500643	0.475397	0.399948	0.347112	0.279127	0.234843	0.175954
0.820282	0.630945	0.618829	0.537531	0.479192	0.417232	0.439815	0.372442	0.295589	0.226065	0.167918
0.762590	0.682906	0.628760	0.598102	0.543215	0.427306	0.439415	0.354669	0.276795	0.228956	0.174783
0.780168	0.673025	0.590881	0.610388	0.521803	0.441871	0.424990	0.355329	0.287198	0.235007	0.173019
0.689014	0.652404	0.701223	0.567649	0.542547	0.454832	0.390724	0.370298	0.280400	0.230011	0.175561
0.803632	0.653507	0.652875	0.562149	0.544981	0.504775	0.397501	0.336481	0.300432	0.246297	0.180439
0.793214	0.721899	0.596422	0.592996	0.535833	0.501988	0.441245	0.336563	0.299118	0.235936	0.175216
0.787317	0.681386	0.655935	0.639254	0.566845	0.494648	0.438337	0.363372	0.305083	0.232308	0.169279
0.731606	0.686017	0.620531	0.535756	0.528527	0.456415	0.416590	0.335437	0.308439	0.232103	0.176469
0.822155	0.704258	0.631272	0.535218	0.506396	0.454518	0.413963	0.318649	0.294760	0.236748	0.179600
0.686144	0.774603	0.665777	0.584338	0.504457	0.453685	0.380362	0.345890	0.284301	0.234871	0.182135
0.835647	0.640083	0.591724	0.582307	0.567477	0.487478	0.442333	0.339298	0.307278	0.240327	0.176106
0.699517	0.756214	0.675911	0.621142	0.523265	0.440625	0.427364	0.341128	0.274445	0.226371	0.174778
0.708095	0.742334	0.663214	0.575693	0.497031	0.449285	0.438846	0.338762	0.277745	0.227622	0.177007
0.688227	0.741417	0.567740	0.616240	0.467729	0.454419	0.387557	0.365077	0.288516	0.253647	0.183980
0.759649	0.751117	0.616336	0.554171	0.512312	0.447617	0.383283	0.331720	0.303794	0.244106	0.174374
0.768835	0.659681	0.645503	0.556488	0.508712	0.430561	0.431010	0.364733	0.284110	0.227660	0.175234
0.811570	0.734815	0.702266	0.540256	0.532356	0.431130	0.420696	0.354794	0.288696	0.241305	0.176356
0.792633	0.671293	0.689823	0.545410	0.543193	0.433968	0.380901	0.334898	0.290248	0.234647	0.172743
0.670334	0.724657	0.665918	0.616446	0.499507	0.433230	0.370592	0.354634	0.274318	0.236089	0.179352
0.699665	0.758720	0.574549	0.523539	0.506991	0.464296	0.411115	0.349593	0.279012	0.232707	0.171858
0.800268	0.756839	0.568107	0.521870	0.477381	0.434789	0.410106	0.344740	0.277529	0.234024	0.172247
0.698394	0.697746	0.683473	0.577592	0.552684	0.474758	0.407964	0.369462	0.295772	0.250558	0.184702
0.724308	0.630590	0.595086	0.629397	0.486467	0.440236	0.434990	0.373329	0.279733	0.239804	0.174107
0.660925	0.635898	0.603261	0.560530	0.506561	0.467665	0.377484	0.340173	0.304303	0.236700	0.177697
0.772752	0.753013	0.571511	0.570214	0.474995	0.497899	0.451549	0.356413	0.299744	0.243784	0.180259
0.789409	0.619504	0.617406	0.563056	0.541429	0.483753	0.406631	0.333607	0.288831	0.219577	0.172959
0.725546	0.726649	0.567368	0.528517	0.461637	0.498725	0.421746	0.322604	0.282182	0.234140	0.170005
0.827326	0.748569	0.689836	0.598937	0.474210	0.419683	0.370251	0.334871	0.298365	0.235325	0.173592
0.717629	0.634730	0.590889	0.595740	0.565517	0.469315	0.437686	0.358468	0.298697	0.242893	0.177823
0.702688	0.695333	0.658403	0.528320	0.495238	0.440135	0.447312	0.332672	0.302924	0.248300	0.172817
0.723393	0.733408	0.587338	0.594398	0.577762	0.454462	0.392490	0.358260	0.283147	0.230849	0.176713
0.726625	0.635643	0.567708	0.536192	0.513556	0.502323	0.401010	0.363067	0.304471	0.239829	0.179319
0.797554	0.618496	0.657714	0.587617	0.546244	0.437177	0.417110	0.371023	0.287215	0.248595	0.182448
0.766774	0.648453	0.701746	0.639344	0.505698	0.473676	0.432682	0.321217	0.288344	0.219654	0.164340
0.672960	0.724711	0.562993	0.615717	0.539034	0.477556	0.378034	0.328825	0.281937	0.225618	0.174135
0.679773	0.698682	0.620060	0.631413	0.492370	0.457454	0.420644	0.339917	0.285757	0.232660	0.170434
0.764811	0.730745	0.658920	0.547262	0.579491	0.449093	0.426912	0.347963	0.298437	0.244612	0.175739
0.697555	0.663236	0.676796	0.601823	0.473806	0.433423	0.382614	0.359108	0.284834	0.248616	0.175637
0.827791	0.756644	0.669852	0.604181	0.485311	0.483934	0.401604	0.342952	0.287379	0.230214	0.173961
0.767873	0.767347	0.614800	0.599142	0.549477	0.419230	0.438062	0.361767	0.291365	0.235418	0.177721
0.667253	0.675244	0.568164	0.624334	0.510357	0.475838	0.438530	0.364678	0.310196	0.238158	0.179169
0.764895	0.618077	0.632144	0.621510	0.510163	0.485133	0.400242	0.339004	0.318630	0.253613	0.176947
0.710997	0.670738	0.584532	0.546868	0.553935	0.455308	0.392658	0.354868	0.300885	0.237722	0.178631
0.713321	0.734898	0.662316	0.525265	0.535772	0.475626	0.378555	0.361204	0.284530	0.230656	0.171361
0.739082	0.667145	0.652267	0.627660	0.512773	0.439340	0.435358	0.353532	0.281718	0.226847	0.175251
0.837026	0.619512	0.569075	0.522296	0.559721	0.486491	0.410532	0.361746	0.305180	0.246757	0.178811
0.777505	0.708235	0.660854	0.513705	0.534083	0.438033	0.408786	0.359421	0.286950	0.236617	0.171508
0.819321	0.621264	0.591335	0.520822	0.558239	0.427058	0.408966	0.360024	0.281265	0.226305	0.168126
0.834969	0.737851	0.589951	0.536093	0.561421	0.481175	0.397860	0.354853	0.296511	0.235928	0.179395
0.680519	0.645238	0.570603	0.574617	0.504347	0.459895	0.420114	0.339723	0.299130	0.234777	0.171573
0.738178	0.683789	0.680717	0.570987	0.529370	0.495860	0.425825	0.366673	0.285659	0.214248	0.168364
0.707908	0.765927	0.618807	0.606162	0.489982	0.431615	0.371771	0.369948	0.297130	0.227161	0.173011
0.733346	0.764542	0.636933	0.528777	0.567246	0.425835	0.439112	0.340407	0.308050	0.237184	0.176562
0.774555	0.734801	0.674915	0.647284	0.495369	0.433450	0.420141	0.359136	0.293212	0.240410	0.178647
0.716799	0.634757	0.642674	0.526260	0.485245	0.457655	0.383730	0.363320	0.301258	0.231907	0.175664
0.685539	0.660791	0.590819	0.572219	0.568690	0.490551	0.429989	0.339757	0.297141	0.230248	0.175801
0.780172	0.632124	0.622427	0.599970	0.545791	0.470831	0.426166	0.357283	0.312254	0.244101	0.177376
0.832243	0.711937	0.579394	0.522521	0.525893	0.445495	0.378079	0.321730	0.277650	0.225737	0.167645
0.747905	0.728905	0.603598	0.566928	0.527495	0.426008	0.425368	0.329806	0.309488	0.234339	0.175566
0.805380	0.719531	0.569471	0.635556	0.509612	0.415797	0.427726	0.354034	0.285940	0.237439	0.173937
0.711820	0.748488	0.613425	0.593009	0.505554	0.445535	0.414334	0.342015	0.287418	0.240855	0.183890
0.781287	0.723917	0.605838	0.601636	0.548522	0.451532	0.391526	0.322743	0.282997	0.224303	0.171805
0.717492	0.709620	0.696057	0.601791	0.487461	0.442576	0.374619	0.369525	0.288413	0.236543	0.178731
0.834191	0.706592	0.668834	0.539199	0.494280	0.516031	0.443334	0.375904	0.302810	0.230654	0.171251
0.752199	0.732705	0.674663	0.629514	0.546071	0.438928	0.378088	0.357595	0.272489	0.236508	0.173793
0.767201	0.696301	0.670942	0.518397	0.561453	0.487934	0.410735	0.325508	0.275932	0.239111	0.176761
0.773650	0.625207	0.615721	0.598262	0.469137	0.420897	0.375300	0.331835	0.281501	0.224514	0.172974
0.676890	0.772845	0.610480	0.599696	0.556962	0.467669	0.414656	0.357878	0.305606	0.229198	0.171308
0.815174	0.701156	0.610345	0.617151	0.492351	0.476919	0.409699	0.339453	0.307952	0.239143	0.171701
0.698571	0.698975	0.571829	0.557152	0.479374	0.488056	0.423761	0.373988	0.308565	0.239387	0.182738
0.706923	0.658348	0.623049	0.567077	0.570397	0.457757	0.435518	0.358009	0.300141	0.232090	0.167969
0.670808	0.771229	0.597606	0.589504	0.533190	0.444830	0.437651	0.374235	0.303185	0.234611	0.177924
0.699684	0.754443	0.684577	0.574717	0.516822	0.459835	0.390306	0.350225	0.292506	0.235542	0.180522
0.752059	0.670821	0.596744	0.544738	0.506798	0.453807	0.426550	0.344967	0.293681	0.243387	0.177151
0.749421	0.671748	0.609501	0.620168	0.559752	0.478550	0.422346	0.373064	0.293735	0.227304	0.173532
0.741414	0.630809	0.578203	0.565337	0.548655	0.484448	0.422652	0.345630	0.304141	0.230827	0.176724
0.789560	0.732795	0.642645	0.528693	0.482686	0.454894	0.429663	0.326689	0.286708	0.235749	0.182255
0.725861	0.717965	0.579747	0.566520	0.513414	0.422858	0.407285	0.343998	0.303212	0.241289	0.179424
0.835803	0.609952	0.695961	0.554147	0.511704	0.478465	0.431970	0.359713	0.276949	0.239369	0.170671
0.681828	0.710077	0.623954	0.585153	0.475779	0.490772	0.407365	0.364711	0.299080	0.233000	0.176132
0.718889	0.665419	0.563904	0.535136	0.557241	0.499872	0.363255	0.343885	0.297788	0.227548	0.172245
0.790865	0.672725	0.603171	0.610689	0.516079	0.413441	0.378428	0.349848	0.300897	0.232656	0.172733
0.728039	0.639521	0.687890	0.562055	0.513372	0.460072	0.447380	0.326995	0.285518	0.230227	0.172450
0.671950	0.677658	0.655857	0.601309	0.546067	0.502409	0.440683	0.351860	0.286847	0.232173	0.179454
0.686734	0.663577	0.664655	0.571931	0.471242	0.422947	0.387936	0.329165	0.299259	0.222771	0.168929
0.694907	0.766157	0.659957	0.558857	0.516873	0.479568	0.429274	0.329888	0.273448	0.225261	0.169489
0.789116	0.759244	0.610498	0.547589	0.572542	0.509598	0.424865	0.353312	0.300524	0.234902	0.170366
0.659046	0.762256	0.672934	0.574197	0.547763	0.450856	0.387916	0.354786	0.284907	0.217290	0.172332
0.831217	0.640902	0.667160	0.607978	0.529705	0.428318	0.431623	0.331455	0.285320	0.235905	0.176936
0.725070	0.656857	0.585577	0.621781	0.487292	0.454576	0.415795	0.346935	0.290860	0.243762	0.180351
0.837487	0.759376	0.577977	0.610749	0.470897	0.476947	0.399969	0.364623	0.281196	0.228156	0.174902
0.714582	0.618987	0.697473	0.547369	0.486913	0.433107	0.393586	0.321256	0.305027	0.243100	0.174009
0.812807	0.752998	0.678023	0.579106	0.525412	0.435102	0.400362	0.368275	0.277487	0.226226	0.168102
0.773593	0.662852	0.607009	0.564188	0.526843	0.442714	0.393862	0.341214	0.305477	0.242149	0.179260
0.786740	0.636156	0.597110	0.613910	0.569377	0.476341	0.394549	0.356707	0.283165	0.237419	0.178792
0.699860	0.759251	0.680304	0.605539	0.542150	0.447383	0.374837	0.330490	0.289933	0.232488	0.176755
0.684541	0.702171	0.610241	0.613166	0.539762	0.440300	0.423107	0.376145	0.293285	0.227746	0.170216
0.759316	0.675655	0.571572	0.609669	0.477858	0.448117	0.361643	0.367611	0.273617	0.238280	0.175960
0.817024	0.766221	0.683919	0.547774	0.496111	0.505586	0.427011	0.336878	0.288157	0.235409	0.180321
0.668619	0.637864	0.611713	0.583759	0.514256	0.431843	0.376908	0.344665	0.288998	0.233088	0.178860
0.659519	0.729327	0.684118	0.536476	0.499566	0.489739	0.379033	0.352053	0.266949	0.231821	0.175878
0.672787	0.723426	0.641345	0.606758	0.475480	0.491635	0.369472	0.341742	0.300610	0.222592	0.173749
0.709496	0.755648	0.578463	0.572814	0.566190	0.457181	0.396764	0.367795	0.312038	0.240058	0.178689
0.821582	0.690330	0.575720	0.635015	0.491417	0.458719	0.442498	0.349306	0.282859	0.234047	0.175479
0.681612	0.642618	0.645300	0.517518	0.559848	0.471946	0.422649	0.339462	0.296420	0.237934	0.175624
0.781282	0.717964	0.652337	0.562104	0.540816	0.447134	0.369983	0.361883	0.287672	0.233127	0.178359
0.782145	0.674415	0.561011	0.526067	0.522602	0.463543	0.418195	0.346417	0.304964	0.238072	0.174543
0.701912	0.630047	0.580729	0.578441	0.514598	0.492028	0.377161	0.309972	0.280429	0.225736	0.170607
0.702731	0.668918	0.619860	0.572548	0.485552	0.441217	0.397775	0.335685	0.286293	0.239567	0.179099
0.789254	0.698880	0.573117	0.605966	0.550104	0.490431	0.399974	0.342678	0.295587	0.239232	0.181738
0.779656	0.731663	0.586192	0.629834	0.486603	0.448685	0.409840	0.362940	0.274001	0.217645	0.164422
0.711572	0.628660	0.676784	0.552962	0.465929	0.497678	0.441544	0.351470	0.298789	0.234180	0.169932
0.720643	0.685320	0.693927	0.599241	0.550746	0.435907	0.427377	0.372365	0.305170	0.237915	0.181560
0.730538	0.655053	0.656637	0.552116	0.521216	0.437165	0.425041	0.356529	0.290312	0.223227	0.177897
0.718415	0.760684	0.639023	0.625783	0.515798	0.453854	0.393859	0.366587	0.288751	0.234137	0.176359
0.806752	0.710069	0.599914	0.570276	0.532951	0.467968	0.428469	0.339244	0.288790	0.230650	0.177553
0.701343	0.640833	0.698806	0.569565	0.566535	0.425141	0.424259	0.331151	0.291261	0.232037	0.174700
0.706682	0.763325	0.579307	0.576639	0.479224	0.417526	0.425758	0.331263	0.285090	0.239477	0.176520
0.815215	0.662796	0.601612	0.568679	0.550510	0.485183	0.400067	0.358527	0.306837	0.233448	0.180373
0.752460	0.634050	0.700511	0.559689	0.491488	0.433175	0.386129	0.378664	0.306339	0.231434	0.166556
0.713746	0.669333	0.579497	0.609049	0.489291	0.442015	0.426259	0.330873	0.281762	0.231143	0.172448
0.756084	0.671497	0.659834	0.627683	0.565137	0.465923	0.378279	0.329029	0.291290	0.230072	0.170631
0.712921	0.630475	0.671485	0.590121	0.545190	0.478163	0.413653	0.355958	0.294343	0.236841	0.169693
0.767784	0.758659	0.687845	0.574414	0.479577	0.497646	0.422032	0.375230	0.299102	0.232245	0.175853
0.678010	0.710328	0.647705	0.592356	0.527278	0.475494	0.408300	0.334680	0.279771	0.234465	0.183195
0.724957	0.739556	0.613671	0.512801	0.528469	0.490550	0.410550	0.352608	0.292893	0.228502	0.173358
0.750607	0.672851	0.656294	0.531768	0.499054	0.493250	0.381399	0.356796	0.292078	0.232382	0.170387
0.791944	0.729017	0.562543	0.596460	0.562040	0.497863	0.377411	0.363960	0.294561	0.239582	0.175066
0.744366	0.773397	0.649898	0.527627	0.543832	0.434481	0.425208	0.370077	0.301094	0.240961	0.182486
0.699896	0.614363	0.620556	0.568826	0.508392	0.450228	0.395081	0.370090	0.305757	0.239182	0.178479
0.706522	0.737346	0.642811	0.635748	0.483531	0.438114	0.405274	0.349819	0.286280	0.230968	0.165353
0.671205	0.651742	0.576413	0.630411	0.500351	0.453374	0.402271	0.335776	0.292686	0.232250	0.179080
0.709598	0.652208	0.648999	0.560485	0.466943	0.424714	0.433406	0.371851	0.283129	0.242863	0.176774
0.793675	0.767030	0.612156	0.613678	0.471873	0.481268	0.439696	0.356517	0.304313	0.236209	0.175863
0.779790	0.659591	0.682999	0.539753	0.562612	0.483487	0.404167	0.326563	0.279389	0.232083	0.176991
0.667256	0.712875	0.702319	0.554321	0.543306	0.426786	0.384441	0.331099	0.314568	0.239201	0.176789
0.760520	0.727728	0.646706	0.625798	0.558728	0.448118	0.387480	0.360346	0.288336	0.245940	0.177943
0.779256	0.631219	0.595838	0.522900	0.515171	0.492543	0.378108	0.368169	0.281031	0.227810	0.177536
0.832600	0.626113	0.685397	0.533419	0.573390	0.443633	0.420389	0.333365	0.294218	0.247323	0.176298
0.753195	0.665112	0.622113	0.598753	0.562481	0.448201	0.419513	0.340953	0.297467	0.239347	0.177130
0.806475	0.621938	0.613296	0.627261	0.500823	0.466404	0.399341	0.374241	0.309803	0.250503	0.176490
0.706334	0.746441	0.687959	0.537607	0.490365	0.449398	0.377289	0.328597	0.292114	0.233085	0.173272
0.701126	0.756710	0.623025	0.542021	0.493725	0.498226	0.392148	0.346990	0.279287	0.230199	0.170725
0.825486	0.687499	0.709807	0.523294	0.557790	0.455620	0.414590	0.331266	0.304246	0.228801	0.175099
0.741159	0.633864	0.595761	0.537350	0.491836	0.457207	0.394177	0.334265	0.303016	0.239219	0.176114
0.806011	0.736956	0.640377	0.581082	0.471690	0.473085	0.431796	0.324889	0.270157	0.231332	0.167293
0.717898	0.726167	0.630212	0.603611	0.494699	0.508988	0.422373	0.352046	0.284799	0.238500	0.177053
0.752824	0.714250	0.673591	0.526627	0.529819	0.462424	0.382371	0.349675	0.299500	0.244616	0.177502
0.671095	0.675927	0.586205	0.562918	0.550467	0.433605	0.400089	0.378260	0.319549	0.244561	0.178383
0.695588	0.625022	0.674787	0.539210	0.511316	0.448232	0.433938	0.361100	0.277924	0.234412	0.170592
0.660987	0.674205	0.666183	0.599704	0.501371	0.498295	0.437068	0.345455	0.296656	0.229731	0.179689
0.782903	0.648168	0.637798	0.574545	0.547126	0.429777	0.412071	0.342328	0.295786	0.231242	0.164952
0.837387	0.678045	0.681552	0.568563	0.540902	0.450880	0.444576	0.334489	0.285312	0.240084	0.173981
0.659314	0.739618	0.696724	0.543981	0.534295	0.454472	0.428177	0.355560	0.290333	0.242023	0.174208
0.747541	0.618246	0.603205	0.608737	0.555082	0.480508	0.425714	0.345957	0.310229	0.234778	0.177398
0.765566	0.631967	0.587917	0.580390	0.533628	0.481991	0.413055	0.335814	0.288140	0.220938	0.167666
0.729100	0.702077	0.574753	0.579398	0.565622	0.461977	0.386275	0.367824	0.306035	0.227355	0.172507
0.711155	0.615044	0.643367	0.571997	0.579321	0.472227	0.390478	0.351185	0.302887	0.230357	0.176085
0.835045	0.697414	0.676412	0.517087	0.572552	0.443489	0.401632	0.334310	0.281642	0.233196	0.178281
0.790029	0.649759	0.637871	0.648618	0.518796	0.491860	0.406348	0.325617	0.298039	0.225526	0.168563
0.748764	0.697413	0.660094	0.550244	0.472598	0.471259	0.382816	0.371060	0.288105	0.242776	0.178137
0.677964	0.638935	0.623748	0.515057	0.549229	0.443016	0.415133	0.324636	0.288161	0.233732	0.173997
0.823368	0.749317	0.672438	0.556238	0.504425	0.454851	0.408006	0.350125	0.300269	0.232449	0.174449
0.802575	0.678162	0.584551	0.604564	0.476799	0.441878	0.439482	0.350323	0.321307	0.253134	0.185292
0.709449	0.675686	0.607156	0.612025	0.558724	0.445511	0.409233	0.368115	0.295453	0.235736	0.181428
0.786576	0.639997	0.668640	0.612978	0.552523	0.452378	0.409542	0.347260	0.299152	0.243424	0.181662
0.693745	0.637053	0.591149	0.566289	0.528990	0.487655	0.420117	0.356257	0.296281	0.240780	0.179439
0.788916	0.649492	0.702242	0.558780	0.501959	0.499629	0.444533	0.337739	0.292413	0.237019	0.179593
0.733802	0.690679	0.623643	0.589249	0.506436	0.425173	0.421673	0.328463	0.275470	0.246058	0.176174
0.832555	0.643502	0.636985	0.570917	0.572796	0.494301	0.418564	0.356709	0.292245	0.243297	0.174130
0.705820	0.669483	0.585211	0.552733	0.469941	0.411386	0.405121	0.323025	0.284220	0.227480	0.177331
0.782722	0.651285	0.692974	0.523606	0.538595	0.425571	0.407426	0.342483	0.280650	0.238491	0.174821
0.804135	0.667264	0.567336	0.525570	0.550844	0.446363	0.374944	0.380806	0.314787	0.231993	0.176936
0.675803	0.707908	0.600300	0.572215	0.542307	0.434946	0.414720	0.369177	0.282309	0.251829	0.183908
0.718778	0.678323	0.583690	0.615759	0.502178	0.445326	0.438284	0.354739	0.275478	0.229931	0.169698
0.697610	0.708419	0.571959	0.561325	0.557686	0.472807	0.407090	0.330560	0.300749	0.231415	0.176249
0.683146	0.707202	0.679266	0.603254	0.492628	0.507099	0.441126	0.341691	0.312812	0.233506	0.177127
0.796964	0.637554	0.574296	0.620784	0.518014	0.467188	0.374618	0.349968	0.291309	0.238893	0.177147
0.674545	0.679173	0.700747	0.544613	0.493149	0.493029	0.420333	0.328896	0.278543	0.231671	0.176661
0.687242	0.613247	0.574817	0.601415	0.510738	0.459072	0.435773	0.334251	0.292382	0.225168	0.174345
0.803233	0.621866	0.638988	0.579320	0.494656	0.482346	0.427797	0.364267	0.296700	0.246044	0.177583
0.749770	0.613648	0.614546	0.551896	0.494497	0.501754	0.395322	0.348908	0.283852	0.234279	0.173747
0.805302	0.762338	0.669350	0.604861	0.518052	0.435312	0.410550	0.352983	0.291373	0.241831	0.185825
0.832439	0.655175	0.569124	0.595635	0.523523	0.422256	0.385197	0.330593	0.291057	0.236473	0.172763
0.714554	0.694403	0.671127	0.598402	0.548430	0.464667	0.447346	0.360296	0.315856	0.239880	0.184247
0.813077	0.704864	0.580008	0.529886	0.487600	0.491886	0.425102	0.334901	0.307613	0.225750	0.173786
0.722456	0.683795	0.704978	0.616905	0.567219	0.449812	0.400651	0.330649	0.291568	0.230981	0.170409
0.817697	0.757396	0.704458	0.529356	0.570396	0.422424	0.433439	0.350474	0.304549	0.237662	0.166665
0.656114	0.655372	0.571928	0.528111	0.569250	0.498086	0.394198	0.349179	0.301622	0.238056	0.178629
0.828813	0.659312	0.576393	0.530440	0.548137	0.448433	0.383113	0.366412	0.307093	0.231222	0.170777
0.748995	0.640035	0.632562	0.532890	0.488332	0.434501	0.433596	0.339419	0.298709	0.244564	0.175679
0.749164	0.684998	0.611594	0.582142	0.543856	0.464888	0.394268	0.342763	0.289399	0.233953	0.180304
0.786621	0.739254	0.702695	0.639461	0.563841	0.483521	0.426061	0.367460	0.288013	0.239195	0.183094
0.686918	0.666404	0.572891	0.550461	0.496890	0.456011	0.400078	0.333950	0.300970	0.234955	0.173997
0.738126	0.765788	0.561087	0.536085	0.568123	0.454004	0.382268	0.339862	0.286959	0.231310	0.172536
0.727977	0.722232	0.656272	0.582612	0.473385	0.503280	0.391214	0.328175	0.281070	0.232928	0.177877
0.701305	0.634288	0.672569	0.567771	0.488453	0.499553	0.383153	0.343348	0.273588	0.229131	0.175038
0.789842	0.647122	0.615681	0.653203	0.485262	0.460432	0.408320	0.346761	0.304924	0.230279	0.181833
0.683227	0.651198	0.669588	0.526306	0.463238	0.425530	0.389685	0.352507	0.309406	0.239790	0.177835
0.687914	0.741894	0.678672	0.596310	0.530846	0.423115	0.393773	0.365596	0.287201	0.234850	0.177998
0.697716	0.730861	0.669562	0.565880	0.564969	0.494780	0.400017	0.350712	0.310468	0.239768	0.177674
0.777582	0.708479	0.605752	0.581203	0.484653	0.475931	0.390465	0.329676	0.289250	0.230247	0.174839
0.802821	0.663354	0.702882	0.631922	0.569521	0.499829	0.403584	0.349404	0.301306	0.237801	0.172551
0.673090	0.628511	0.633105	0.591625	0.474093	0.472061	0.405947	0.336989	0.310508	0.237500	0.177495
0.720848	0.709405	0.677222	0.516583	0.485805	0.446978	0.377171	0.341914	0.281384	0.229863	0.176167
0.780951	0.674050	0.599085	0.607014	0.553091	0.462122	0.399726	0.348046	0.272760	0.228012	0.170674
0.730243	0.660204	0.711976	0.550035	0.552852	0.432559	0.408767	0.371308	0.276474	0.228876	0.173639
0.806888	0.742515	0.647134	0.607249	0.543210	0.465248	0.400092	0.367838	0.279815	0.240358	0.173853
0.732025	0.745868	0.626660	0.555514	0.502923	0.479240	0.386574	0.361890	0.275477	0.232279	0.173804
0.837504	0.699003	0.697029	0.567349	0.560702	0.456307	0.412967	0.352955	0.295331	0.236303	0.178344
0.838302	0.716590	0.595735	0.564135	0.482922	0.439260	0.415626	0.383856	0.320107	0.243070	0.190819
0.705543	0.768643	0.676166	0.571987	0.497964	0.487989	0.408283	0.362937	0.304072	0.239096	0.177193
0.688990	0.748958	0.576987	0.570159	0.562206	0.447643	0.414440	0.354449	0.285125	0.228760	0.180848
0.719905	0.670221	0.598001	0.528764	0.570133	0.484505	0.383891	0.334803	0.276823	0.242223	0.174234
0.832179	0.687248	0.628845	0.534515	0.514345	0.422208	0.447291	0.344098	0.304709	0.242994	0.174932
0.832205	0.762613	0.662009	0.617311	0.518339	0.446701	0.414096	0.375821	0.284514	0.228754	0.175612
0.669515	0.613623	0.622106	0.621657	0.561280	0.487012	0.387728	0.355107	0.297019	0.228728	0.168328
0.812534	0.747236	0.653323	0.524771	0.488375	0.489833	0.376490	0.349995	0.291719	0.241256	0.177172
0.733793	0.635744	0.669814	0.590347	0.502779	0.427329	0.420296	0.334999	0.293205	0.233916	0.167813
0.746965	0.650658	0.689047	0.631114	0.525601	0.435060	0.410381	0.333039	0.306110	0.234694	0.176354
0.679593	0.715879	0.629575	0.577779	0.544505	0.478857	0.386638	0.340372	0.296632	0.235916	0.176472
0.771327	0.626966	0.601746	0.536258	0.534750	0.502628	0.376080	0.351139	0.283194	0.245243	0.177175
0.798316	0.686849	0.617216	0.551621	0.524561	0.440795	0.439851	0.364443	0.301599	0.235860	0.175572
0.772273	0.660167	0.659088	0.533800	0.525263	0.459146	0.372851	0.359497	0.301422	0.239156	0.186857
0.716933	0.648479	0.567779	0.578515	0.558981	0.501170	0.377937	0.331622	0.295581	0.233439	0.177860
0.837587	0.665449	0.564591	0.512770	0.548855	0.491517	0.417982	0.360064	0.292329	0.230957	0.177784
0.689394	0.636304	0.598577	0.600792	0.577099	0.485283	0.429109	0.336901	0.279241	0.238713	0.177122
0.784841	0.694095	0.629737	0.608754	0.522123	0.452606	0.416090	0.331475	0.302024	0.224584	0.175186
0.717796	0.741415	0.569089	0.588595	0.524949	0.457507	0.419261	0.342493	0.307290	0.241511	0.171550
0.729879	0.744737	0.612061	0.536412	0.493981	0.451556	0.377750	0.338979	0.304295	0.240425	0.178412
0.728493	0.761878	0.696754	0.551256	0.564911	0.457065	0.435203	0.349483	0.291880	0.230596	0.170860
0.834927	0.672453	0.667893	0.628405	0.520301	0.441197	0.391055	0.367141	0.278150	0.244536	0.179233
0.796377	0.742036	0.681798	0.551550	0.503688	0.489548	0.409130	0.378583	0.292933	0.235527	0.169689
0.731515	0.697809	0.674169	0.640207	0.529306	0.457758	0.417931	0.359807	0.299809	0.238910	0.177319
0.758673	0.680746	0.637644	0.589009	0.543966	0.508443	0.429800	0.346943	0.288513	0.232753	0.179993
0.672579	0.681460	0.659147	0.602843	0.532300	0.489181	0.417723	0.344416	0.273512	0.235319	0.172435
0.790766	0.752232	0.576262	0.622727	0.524013	0.440033	0.440673	0.328403	0.308422	0.232687	0.175510
0.744538	0.745158	0.622637	0.552775	0.488129	0.437465	0.437917	0.346264	0.292299	0.228227	0.175730
0.701630	0.690903	0.639663	0.578264	0.495493	0.448043	0.421536	0.365812	0.298638	0.233858	0.172230
0.677117	0.696575	0.673111	0.564378	0.477845	0.462183	0.401136	0.365433	0.282944	0.239475	0.178434
0.750283	0.660888	0.677977	0.569546	0.544143	0.488595	0.408604	0.369431	0.302435	0.232616	0.176616
0.720850	0.627236	0.671257	0.596968	0.486465	0.459625	0.403185	0.365777	0.288796	0.233929	0.179427
0.790444	0.773728	0.621291	0.542767	0.566528	0.437792	0.416415	0.361927	0.297360	0.245887	0.178479
0.837600	0.620860	0.582450	0.605606	0.479466	0.454019	0.446640	0.352946	0.283272	0.228857	0.178556
0.796513	0.740240	0.689963	0.574298	0.536111	0.497448	0.383995	0.373380	0.309875	0.244543	0.176947
0.828178	0.701874	0.581412	0.585977	0.471682	0.481060	0.421628	0.348967	0.288979	0.234207	0.180629
0.790342	0.648923	0.605400	0.574054	0.567427	0.479509	0.425806	0.350547	0.294177	0.240571	0.172610
0.676013	0.684569	0.662239	0.626201	0.494389	0.476572	0.374530	0.346175	0.307033	0.235164	0.175823
0.678672	0.683012	0.670558	0.531634	0.475189	0.487379	0.404123	0.371589	0.311086	0.244909	0.177746
0.787469	0.656665	0.622532	0.510997	0.555626	0.489102	0.370264	0.329556	0.282706	0.233858	0.179055
0.812313	0.610412	0.571953	0.523792	0.543059	0.458824	0.394263	0.325394	0.298369	0.236073	0.177856
0.764652	0.753297	0.651129	0.549441	0.522377	0.484727	0.406012	0.337909	0.308863	0.236540	0.174596
0.750372	0.605819	0.596434	0.605640	0.476181	0.468963	0.435610	0.332286	0.288120	0.240358	0.177283
0.728176	0.734525	0.628958	0.562185	0.507970	0.441650	0.386186	0.336110	0.298183	0.232027	0.173535
0.776978	0.657918	0.610667	0.523636	0.475146	0.482043	0.377055	0.355515	0.304709	0.240342	0.177926
0.731116	0.679296	0.600065	0.592849	0.498679	0.454209	0.402613	0.375629	0.306041	0.236660	0.180381
0.796785	0.698606	0.634674	0.562735	0.487618	0.445685	0.434318	0.342983	0.307065	0.237786	0.176429
0.780938	0.641344	0.630492	0.524488	0.555602	0.459055	0.395723	0.374337	0.280978	0.235459	0.177946
0.676688	0.734260	0.619813	0.591548	0.533316	0.439251	0.410282	0.338879	0.301935	0.227658	0.174569
0.721679	0.711419	0.667901	0.553750	0.507744	0.486685	0.382435	0.373642	0.291081	0.234654	0.177721
0.699768	0.679002	0.640614	0.527837	0.545810	0.445827	0.409342	0.329290	0.283562	0.224682	0.177415
0.798321	0.743364	0.666211	0.594998	0.529203	0.498303	0.376349	0.350201	0.284768	0.241887	0.172200
0.754933	0.741250	0.700848	0.553563	0.569618	0.425564	0.380586	0.339041	0.288293	0.238416	0.176915
0.723099	0.751224	0.581153	0.611918	0.564255	0.485620	0.424579	0.318620	0.301922	0.241857	0.178714
0.817921	0.658568	0.602821	0.571744	0.541847	0.419199	0.391514	0.331496	0.291467	0.229541	0.176648
0.719653	0.620878	0.658116	0.544204	0.485073	0.465467	0.403946	0.346804	0.277359	0.237010	0.168653
0.836560	0.674072	0.613009	0.599679	0.522384	0.498656	0.394746	0.340651	0.286706	0.234259	0.173772
0.742501	0.642870	0.665917	0.543971	0.555292	0.430387	0.403521	0.374651	0.311074	0.241189	0.176044
0.795417	0.718830	0.614117	0.544604	0.515957	0.459782	0.396850	0.355322	0.292337	0.230395	0.179704
0.661785	0.685328	0.661274	0.577375	0.479368	0.476273	0.411948	0.342130	0.298121	0.240075	0.172118
0.731036	0.720635	0.580876	0.538820	0.531410	0.447843	0.420736	0.341485	0.285919	0.232287	0.173236
0.669377	0.696311	0.622327	0.582501	0.506603	0.431915	0.435734	0.354754	0.282635	0.236817	0.176727
0.735340	0.701179	0.582874	0.567206	0.557300	0.495428	0.428172	0.366919	0.295382	0.242258	0.174709
0.732841	0.678224	0.593205	0.565584	0.515724	0.479582	0.412788	0.362898	0.290876	0.228118	0.179145
0.685237	0.735778	0.695072	0.635184	0.493423	0.422224	0.361265	0.335396	0.295671	0.227014	0.177273
0.734316	0.739434	0.613539	0.592178	0.540724	0.506769	0.393023	0.367405	0.284263	0.230466	0.178277
0.739691	0.662730	0.589724	0.561363	0.515986	0.442147	0.411075	0.355916	0.303417	0.233483	0.180165
0.740920	0.726368	0.566890	0.573096	0.543375	0.463277	0.392416	0.334501	0.277551	0.232827	0.174870
0.670268	0.649150	0.599893	0.549436	0.500041	0.430003	0.431684	0.348193	0.299297	0.240437	0.174967
0.783514	0.640916	0.632746	0.575669	0.482687	0.444197	0.424846	0.363568	0.293495	0.238537	0.175496
0.800093	0.611310	0.595368	0.604089	0.538054	0.442310	0.427470	0.356348	0.288875	0.233957	0.177144
0.744232	0.700849	0.649570	0.638593	0.500800	0.493345	0.447413	0.329832	0.290991	0.252370	0.184671
0.776741	0.664853	0.651852	0.517646	0.520420	0.429947	0.410062	0.327991	0.295073	0.234652	0.179613
0.719877	0.667316	0.651776	0.633019	0.574398	0.458826	0.445353	0.356158	0.283772	0.246294	0.176945
0.787321	0.738283	0.559627	0.532295	0.551492	0.444236	0.405477	0.342702	0.276583	0.231828	0.177851
0.667676	0.719618	0.636631	0.635921	0.519541	0.429479	0.393012	0.345597	0.282316	0.242595	0.172772
0.671857	0.678392	0.591860	0.600664	0.510969	0.476029	0.412352	0.328795	0.293766	0.224038	0.174452
0.833038	0.699638	0.563345	0.543168	0.547090	0.429752	0.374838	0.347249	0.308065	0.240651	0.176421
0.743613	0.699675	0.607808	0.523664	0.495323	0.494053	0.374539	0.374774	0.301284	0.234356	0.175283
0.725655	0.669563	0.703053	0.618849	0.485452	0.470333	0.405877	0.342972	0.287060	0.237280	0.177347
0.779524	0.760149	0.674492	0.560893	0.524643	0.490985	0.381647	0.325212	0.302117	0.239788	0.167505
0.828286	0.674365	0.610986	0.531917	0.557008	0.484996	0.417724	0.334907	0.268398	0.227188	0.168470
0.739709	0.640700	0.629481	0.533652	0.515888	0.438880	0.418255	0.361485	0.293091	0.227751	0.183534
0.791168	0.761653	0.675808	0.609461	0.464651	0.450621	0.428046	0.338987	0.278745	0.234788	0.171620
0.716745	0.657684	0.700829	0.616294	0.505487	0.485211	0.405532	0.352800	0.303136	0.233825	0.176427
0.718835	0.632354	0.619262	0.552399	0.561170	0.498761	0.399675	0.335409	0.289297	0.225020	0.179559
0.782091	0.664068	0.582518	0.625263	0.515431	0.490586	0.397208	0.361618	0.274595	0.234251	0.174577
0.808763	0.666653	0.689386	0.533693	0.495757	0.454444	0.372754	0.344184	0.304980	0.240018	0.178326
0.825877	0.712391	0.645501	0.633127	0.522822	0.453865	0.413321	0.330901	0.294325	0.239025	0.176771
0.777745	0.697338	0.599450	0.631429	0.531059	0.457976	0.434129	0.341456	0.295001	0.236732	0.173414
0.811415	0.628585	0.701783	0.557926	0.531276	0.439630	0.429461	0.321042	0.283484	0.233847	0.169911
0.733489	0.660511	0.611144	0.602388	0.493738	0.503911	0.387841	0.356435	0.301047	0.236102	0.183633
0.784564	0.753978	0.572773	0.537114	0.515714	0.422882	0.416990	0.327913	0.275758	0.236326	0.172031
0.752418	0.650399	0.641189	0.608437	0.558325	0.440507	0.374172	0.354894	0.297410	0.235053	0.175470
0.686032	0.628222	0.598939	0.614366	0.479042	0.432976	0.396782	0.351015	0.281440	0.227099	0.173556
0.692697	0.637909	0.631435	0.572247	0.488652	0.506557	0.409675	0.331267	0.291245	0.230731	0.168886
0.807639	0.649476	0.571129	0.526632	0.545741	0.456080	0.427251	0.346451	0.317789	0.241394	0.172443
0.745482	0.760034	0.659873	0.617622	0.549638	0.459941	0.408701	0.326979	0.304008	0.228924	0.176743
0.771273	0.633866	0.571868	0.620724	0.535269	0.486779	0.400218	0.321274	0.298145	0.228698	0.172938
0.755479	0.726417	0.617114	0.525151	0.492412	0.417517	0.417571	0.338332	0.296371	0.226942	0.175904
0.714271	0.737818	0.689651	0.615363	0.513933	0.484572	0.375885	0.348843	0.296812	0.243198	0.177956
0.794881	0.732047	0.634999	0.527150	0.508855	0.498882	0.440175	0.337600	0.280502	0.234507	0.178082
0.718860	0.670940	0.584845	0.568420	0.562202	0.460549	0.398301	0.341563	0.283449	0.229583	0.171397
0.762975	0.709245	0.702521	0.632193	0.538139	0.481367	0.382049	0.377700	0.313704	0.231705	0.180938
0.677234	0.754745	0.625550	0.523987	0.506615	0.450497	0.371409	0.347032	0.296446	0.228930	0.173871
0.791581	0.691969	0.567383	0.631676	0.470787	0.474608	0.432627	0.326381	0.303033	0.230227	0.176245
0.672058	0.658532	0.607505	0.619365	0.534607	0.448670	0.408685	0.373305	0.299261	0.236057	0.179118
0.698784	0.632779	0.639398	0.538811	0.533770	0.432974	0.425190	0.322969	0.297292	0.238268	0.174446
0.732376	0.764340	0.696121	0.576845	0.559122	0.514002	0.409758	0.368051	0.300776	0.238242	0.175554
0.796427	0.671156	0.628951	0.566154	0.532425	0.494209	0.410756	0.353739	0.310854	0.232379	0.175850
0.720385	0.718459	0.707989	0.628056	0.515920	0.497320	0.387912	0.367206	0.277780	0.227051	0.170283
0.805631	0.673122	0.593379	0.609326	0.512104	0.433668	0.429300	0.363891	0.296765	0.237214	0.178907
0.745059	0.649805	0.675348	0.631256	0.493446	0.483973	0.372160	0.343172	0.281180	0.238063	0.170986
0.687750	0.729100	0.689395	0.541758	0.575582	0.507416	0.436722	0.369462	0.281107	0.229542	0.170171
0.837385	0.646961	0.656672	0.565798	0.465924	0.493333	0.399537	0.343766	0.278071	0.233051	0.180038
0.765446	0.627230	0.580792	0.630693	0.467968	0.493251	0.415413	0.356853	0.301107	0.235048	0.177381
0.823859	0.626446	0.684688	0.595510	0.544792	0.422189	0.428379	0.364584	0.314561	0.240176	0.178100
0.839675	0.717056	0.574860	0.583303	0.519108	0.470347	0.435052	0.335801	0.302836	0.242828	0.173237
0.794733	0.737458	0.609427	0.556327	0.531533	0.433566	0.369374	0.333062	0.273355	0.228150	0.174695
0.672847	0.712739	0.677332	0.553205	0.548528	0.499157	0.386642	0.347805	0.292517	0.232755	0.173251
0.766645	0.735790	0.675464	0.527181	0.466339	0.494510	0.378012	0.354379	0.274887	0.218537	0.167407
0.801097	0.630440	0.624870	0.545129	0.495707	0.422271	0.420515	0.341615	0.300834	0.221963	0.169158
0.777671	0.753176	0.649967	0.593960	0.578315	0.513803	0.402030	0.368683	0.310719	0.236232	0.173217
0.820088	0.632528	0.670613	0.515254	0.511502	0.441808	0.401117	0.325033	0.277081	0.225790	0.177675
0.757823	0.621214	0.608851	0.639663	0.568309	0.441562	0.417203	0.326261	0.291328	0.232815	0.171571
0.697610	0.641699	0.590392	0.607334	0.494752	0.457440	0.413552	0.353642	0.289522	0.227807	0.169366
0.745762	0.777425	0.685849	0.636937	0.531710	0.456003	0.395642	0.345720	0.274285	0.230545	0.170380
0.735407	0.645800	0.680251	0.607062	0.548703	0.414601	0.385895	0.323730	0.287793	0.234689	0.169392
0.673717	0.621439	0.618313	0.628143	0.493049	0.427584	0.404714	0.370236	0.286278	0.246427	0.181647
0.666100	0.671903	0.584175	0.553638	0.559829	0.496431	0.384800	0.328512	0.282562	0.238777	0.178912
0.689780	0.764930	0.705043	0.615966	0.549595	0.433520	0.422461	0.353259	0.280765	0.240285	0.178658
0.713556	0.730375	0.696832	0.593471	0.528195	0.481324	0.392845	0.351266	0.291829	0.231406	0.176525
0.780253	0.611960	0.620547	0.612270	0.504585	0.506502	0.416214	0.358439	0.301007	0.230892	0.167964
0.793041	0.695349	0.611463	0.535819	0.478796	0.438650	0.367236	0.330376	0.293743	0.234140	0.174291
0.805128	0.755695	0.603464	0.576137	0.478886	0.455549	0.389753	0.327094	0.273202	0.237052	0.176202
0.812147	0.625591	0.613108	0.525657	0.520164	0.432154	0.385569	0.333168	0.292932	0.235833	0.170213
0.771135	0.668740	0.600862	0.625074	0.482493	0.440922	0.376376	0.335973	0.274791	0.236641	0.168420
0.836542	0.618133	0.557225	0.599702	0.552308	0.485353	0.369633	0.369821	0.295453	0.237426	0.178468
0.666238	0.694829	0.596348	0.562780	0.494033	0.425559	0.377058	0.357654	0.300804	0.240648	0.176322
0.834127	0.664000	0.633984	0.551443	0.536401	0.429621	0.447835	0.367476	0.289630	0.235235	0.176346
0.806458	0.708543	0.645629	0.628765	0.562488	0.469201	0.375316	0.369394	0.276262	0.246875	0.177877
0.692117	0.656532	0.642732	0.562959	0.564393	0.442564	0.437897	0.357522	0.296180	0.221761	0.171360
0.718201	0.705453	0.607177	0.576680	0.465134	0.484914	0.380433	0.361912	0.304298	0.242195	0.179142
0.796546	0.755202	0.660645	0.574489	0.500943	0.465593	0.434934	0.349816	0.272136	0.219281	0.170001
0.722288	0.756560	0.610159	0.603739	0.568191	0.450236	0.406710	0.346668	0.282538	0.230158	0.171173
0.700923	0.701150	0.672229	0.613058	0.511944	0.469426	0.430216	0.374025	0.310861	0.237164	0.175742
0.704314	0.716041	0.618294	0.540933	0.573173	0.495147	0.405738	0.335583	0.309385	0.248896	0.174965
0.682563	0.693247	0.582051	0.604579	0.510588	0.489840	0.416898	0.340605	0.281459	0.238440	0.177739
0.764414	0.772952	0.619695	0.538216	0.534248	0.430396	0.389677	0.338132	0.278504	0.231463	0.176830
0.758631	0.725439	0.697095	0.529136	0.540733	0.454711	0.435096	0.359371	0.310398	0.235111	0.179677
0.719317	0.641779	0.602489	0.569499	0.539905	0.447246	0.413227	0.370536	0.294974	0.227578	0.177232
0.835187	0.629539	0.672262	0.633763	0.538798	0.446217	0.432775	0.351286	0.281815	0.247801	0.180207
0.763452	0.666905	0.693537	0.568498	0.530805	0.453501	0.422778	0.366474	0.292160	0.232417	0.180038
0.774652	0.709884	0.655275	0.536611	0.493884	0.425849	0.386379	0.352705	0.300802	0.236809	0.170008
0.674358	0.735709	0.630089	0.612190	0.538911	0.439813	0.403757	0.346432	0.272267	0.218942	0.166248
0.734206	0.668948	0.640349	0.533163	0.528402	0.476716	0.391189	0.354216	0.295512	0.224664	0.174089
0.777278	0.630951	0.594134	0.529857	0.544859	0.455188	0.406067	0.347461	0.304678	0.232443	0.174105
0.729927	0.723912	0.629586	0.557769	0.536521	0.502546	0.452181	0.383894	0.311268	0.235506	0.173326
0.828162	0.706567	0.702435	0.612623	0.528973	0.454233	0.392248	0.365394	0.302334	0.249843	0.186828
0.729697	0.693901	0.601670	0.540982	0.519252	0.448335	0.394255	0.366337	0.307513	0.246329	0.174984
0.754134	0.741891	0.656468	0.618308	0.474114	0.477387	0.389851	0.361038	0.296865	0.239763	0.173662
0.803277	0.687914	0.580864	0.527803	0.576032	0.514757	0.420316	0.375814	0.294158	0.230770	0.174821
0.724106	0.634840	0.612739	0.522840	0.479175	0.432472	0.373058	0.367325	0.300919	0.237595	0.173611
0.746964	0.765734	0.603992	0.579212	0.564903	0.477108	0.386832	0.339699	0.302735	0.225917	0.177109
0.717566	0.727384	0.617216	0.582236	0.565798	0.423790	0.414527	0.381114	0.312709	0.242857	0.173684
0.738610	0.745808	0.674242	0.535330	0.506348	0.431280	0.422340	0.340941	0.312395	0.232346	0.173954
0.705866	0.743531	0.699840	0.568700	0.531563	0.485485	0.427427	0.363296	0.304508	0.234882	0.176049
0.826893	0.717750	0.597841	0.595737	0.512518	0.488217	0.411039	0.346013	0.297662	0.233811	0.172547
0.803329	0.661290	0.617987	0.552586	0.517235	0.412763	0.368491	0.367179	0.289443	0.228624	0.170972
0.804838	0.698812	0.690932	0.524584	0.555308	0.498255	0.393246	0.346403	0.307161	0.233466	0.178482
0.700415	0.651832	0.665596	0.527119	0.555396	0.466843	0.367278	0.355738	0.281285	0.236396	0.179774
0.679079	0.665288	0.591743	0.533650	0.508502	0.438475	0.383339	0.357836	0.304791	0.250644	0.175960
0.691027	0.714501	0.582083	0.581883	0.508746	0.508437	0.405185	0.367422	0.297915	0.241983	0.174307
0.830397	0.724526	0.655733	0.611468	0.496238	0.474956	0.436389	0.346342	0.296592	0.235090	0.176080
0.666720	0.727623	0.695800	0.560331	0.536366	0.452886	0.407560	0.393187	0.307252	0.244637	0.176755
0.711384	0.632264	0.667819	0.609456	0.573645	0.472815	0.419125	0.330803	0.291856	0.242628	0.176639
0.684759	0.643650	0.690123	0.628132	0.536964	0.437878	0.411988	0.364056	0.296790	0.234816	0.174626
0.802665	0.755035	0.673715	0.559314	0.543912	0.431820	0.401480	0.344174	0.286639	0.233433	0.175800
0.831076	0.715015	0.680209	0.637498	0.512579	0.433335	0.411648	0.351959	0.304999	0.232087	0.177908
0.701050	0.764623	0.676049	0.573073	0.479977	0.460219	0.424187	0.368468	0.306716	0.248017	0.172933
0.795295	0.734167	0.652932	0.551790	0.488012	0.437597	0.409038	0.361211	0.276004	0.222861	0.166978
0.779568	0.668396	0.616935	0.514002	0.509791	0.421991	0.379656	0.331829	0.298035	0.243175	0.177405
0.816096	0.667397	0.699491	0.565025	0.585470	0.477959	0.392146	0.372403	0.309211	0.243632	0.172418
0.819746	0.731479	0.694078	0.570486	0.479134	0.486151	0.438363	0.344353	0.294651	0.226428	0.180006
0.763560	0.753977	0.572920	0.585491	0.559884	0.461592	0.397004	0.325228	0.279427	0.232782	0.175058
0.735195	0.693256	0.612526	0.577608	0.477662	0.497670	0.442431	0.345562	0.308418	0.239475	0.181055
0.675827	0.701736	0.665869	0.591859	0.555662	0.488578	0.440835	0.347127	0.293013	0.216945	0.168767
0.660645	0.692953	0.560739	0.576849	0.543231	0.501733	0.421274	0.372073	0.277830	0.226370	0.171543
0.716009	0.624493	0.606523	0.517998	0.499027	0.483106	0.401683	0.347038	0.286789	0.237526	0.179091
0.702351	0.672444	0.678312	0.588973	0.533402	0.509905	0.383558	0.344911	0.291014	0.225632	0.170227
0.768602	0.682026	0.610945	0.612284	0.499361	0.436063	0.386320	0.375497	0.298102	0.243527	0.180171
0.722082	0.726894	0.660898	0.624376	0.565165	0.487054	0.369797	0.334459	0.300481	0.237284	0.180557
0.699097	0.746083	0.691888	0.622979	0.475909	0.439814	0.416067	0.330895	0.301568	0.226307	0.177894
0.722829	0.709159	0.607826	0.641014	0.500503	0.449420	0.423453	0.345073	0.281910	0.237781	0.177043
0.713651	0.700030	0.648540	0.592106	0.533999	0.437117	0.390138	0.337655	0.295748	0.231365	0.173649
0.747751	0.649634	0.655875	0.561738	0.540443	0.488849	0.410308	0.366830	0.288387	0.243361	0.181161
0.789345	0.732789	0.650291	0.516001	0.510158	0.476024	0.375529	0.341528	0.293333	0.234648	0.176328
0.788949	0.620052	0.613058	0.516481	0.500274	0.482490	0.398046	0.322312	0.285251	0.224777	0.178567
0.735113	0.659927	0.661467	0.607352	0.543683	0.482395	0.391441	0.327264	0.283474	0.240611	0.172137
0.698952	0.729906	0.666860	0.631240	0.478985	0.498517	0.396700	0.372553	0.296933	0.231178	0.172745
0.811848	0.719292	0.714207	0.586048	0.556201	0.487444	0.411658	0.326382	0.286340	0.234987	0.179109
0.687623	0.686936	0.666016	0.634842	0.499988	0.486228	0.378030	0.345666	0.275445	0.234105	0.177769
0.679531	0.646394	0.608581	0.556844	0.517840	0.479259	0.441902	0.353969	0.313889	0.246555	0.177622
0.814336	0.623640	0.571973	0.555498	0.546985	0.502937	0.387553	0.372876	0.310519	0.237040	0.175026
0.692514	0.621908	0.647817	0.541548	0.462200	0.442919	0.398650	0.358243	0.298130	0.227971	0.174529
0.763885	0.763906	0.657830	0.608276	0.560692	0.446924	0.407032	0.378630	0.300009	0.250261	0.183510
0.675285	0.702621	0.607604	0.627310	0.470591	0.463392	0.395012	0.359727	0.272063	0.228908	0.177232
0.682341	0.713309	0.576180	0.581549	0.504953	0.471238	0.392591	0.347365	0.283836	0.238591	0.176475
0.710112	0.744870	0.661220	0.539463	0.553806	0.486037	0.370177	0.331753	0.284454	0.226735	0.175151
0.722623	0.762222	0.674912	0.515740	0.484433	0.463855	0.427665	0.355577	0.290711	0.225025	0.175664
0.812595	0.710619	0.585814	0.528706	0.492324	0.476138	0.416816	0.317856	0.270240	0.225907	0.177979
0.754191	0.772057	0.662371	0.612395	0.472559	0.427317	0.396872	0.345083	0.303065	0.233525	0.172465
0.789637	0.650490	0.592742	0.582222	0.471637	0.494052	0.387889	0.345751	0.274247	0.233590	0.173418
0.813128	0.665473	0.590600	0.635073	0.559011	0.440016	0.423258	0.336568	0.279704	0.237017	0.170671
0.700950	0.630272	0.570067	0.604584	0.501913	0.505183	0.389620	0.358146	0.298082	0.239115	0.173973
0.780573	0.764602	0.624618	0.587150	0.543264	0.495137	0.384702	0.322872	0.291295	0.230640	0.174544
0.834180	0.692035	0.612127	0.580480	0.505921	0.430601	0.395467	0.339669	0.291736	0.239219	0.178008
0.727598	0.647037	0.620681	0.523799	0.557490	0.490697	0.399428	0.325994	0.305258	0.231610	0.174690
0.811340	0.711471	0.669033	0.582581	0.483193	0.440791	0.420557	0.325823	0.296277	0.219634	0.170848
0.684377	0.634468	0.684754	0.580452	0.538050	0.413077	0.411937	0.326975	0.278969	0.236789	0.181804
0.827548	0.676644	0.585405	0.579601	0.471195	0.455321	0.369297	0.332200	0.266091	0.223701	0.166965
0.773417	0.671725	0.626698	0.551486	0.543393	0.496102	0.440525	0.372240	0.291420	0.238784	0.180729
0.687016	0.662777	0.645701	0.611449	0.495032	0.465507	0.398617	0.373692	0.294443	0.238886	0.177627
0.695638	0.667402	0.598485	0.593621	0.532915	0.459933	0.375381	0.365794	0.277527	0.222229	0.167127
0.717961	0.668995	0.652884	0.628495	0.519431	0.500902	0.412349	0.367837	0.290883	0.235769	0.176379
0.754423	0.673087	0.613394	0.599129	0.538656	0.425138	0.433945	0.353997	0.306864	0.247169	0.179769
0.738176	0.614722	0.692124	0.549117	0.522588	0.454494	0.382615	0.373958	0.304604	0.243344	0.180856
0.799892	0.717213	0.671357	0.635728	0.488631	0.490743	0.438595	0.324202	0.279326	0.229476	0.176049
0.718963	0.772049	0.643541	0.544120	0.483346	0.472808	0.394185	0.375610	0.277846	0.240687	0.173717
0.775459	0.742060	0.646804	0.623579	0.467264	0.447048	0.375111	0.361825	0.280667	0.242113	0.179517
0.758096	0.649522	0.619592	0.577505	0.506870	0.481105	0.366119	0.321036	0.284144	0.234860	0.180067
0.809299	0.677895	0.586476	0.614420	0.555939	0.467070	0.426875	0.360789	0.285801	0.234319	0.168042
0.825350	0.681936	0.674789	0.618147	0.582588	0.504858	0.419515	0.358064	0.287366	0.224933	0.177300
0.754723	0.750809	0.687507	0.597196	0.506971	0.476920	0.386804	0.350350	0.274282	0.239254	0.176934
0.773863	0.771518	0.642661	0.602665	0.534735	0.477867	0.399995	0.337574	0.283463	0.236034	0.177155
0.733878	0.622245	0.583853	0.624252	0.519743	0.434478	0.419647	0.336050	0.309318	0.243827	0.175274
0.794998	0.658302	0.608693	0.640328	0.522992	0.428122	0.409948	0.342013	0.278936	0.241745	0.176218
0.726110	0.675402	0.678174	0.518311	0.545145	0.458331	0.373305	0.350855	0.289782	0.235161	0.173466
0.684603	0.724967	0.593644	0.643212	0.516606	0.456772	0.388747	0.348922	0.310535	0.234628	0.169317
0.811014	0.667969	0.665389	0.634338	0.570537	0.467728	0.373769	0.355411	0.281361	0.231570	0.173172
0.819535	0.662646	0.655220	0.566460	0.561671	0.484528	0.398905	0.343152	0.278029	0.234228	0.176940
0.819104	0.745841	0.660146	0.534431	0.532751	0.470245	0.384847	0.332823	0.290519	0.221109	0.164326
0.727801	0.703192	0.619654	0.633247	0.481237	0.462781	0.410839	0.324253	0.301082	0.226120	0.180324
0.773032	0.727189	0.678594	0.562415	0.542601	0.421782	0.419477	0.349767	0.299793	0.234708	0.176743
0.711092	0.734929	0.685979	0.635879	0.504763	0.468314	0.428605	0.339180	0.294544	0.228379	0.178645
0.758437	0.673239	0.658430	0.559087	0.538701	0.470221	0.431126	0.339512	0.299889	0.244007	0.176386
0.775725	0.639792	0.652048	0.621871	0.559630	0.496531	0.400086	0.356831	0.290972	0.245113	0.176043
0.777737	0.731893	0.609267	0.573842	0.556453	0.452064	0.386783	0.324888	0.311755	0.237273	0.174172
0.790246	0.660969	0.634044	0.622724	0.519172	0.452591	0.386562	0.325473	0.316702	0.241947	0.176709
0.669209	0.674093	0.694182	0.591373	0.529978	0.455353	0.406609	0.380366	0.305990	0.238069	0.181750
0.799557	0.687173	0.634628	0.586120	0.547168	0.455185	0.394101	0.367905	0.273267	0.235984	0.175689
0.664493	0.630475	0.638817	0.544470	0.582873	0.488824	0.393908	0.343061	0.293778	0.247280	0.183279
0.687429	0.653998	0.623446	0.620693	0.537421	0.486791	0.431613	0.336328	0.298558	0.228277	0.181212
0.746410	0.626691	0.666215	0.548915	0.526387	0.488706	0.385344	0.362704	0.297081	0.228130	0.167101
0.676535	0.651361	0.604723	0.588926	0.558141	0.447234	0.408999	0.329553	0.288356	0.230841	0.166093
0.689181	0.670968	0.660507	0.609124	0.532071	0.503220	0.389154	0.341754	0.309179	0.232536	0.181469
0.701121	0.674243	0.617883	0.647108	0.548442	0.491553	0.403247	0.359461	0.288199	0.241442	0.181708
0.726781	0.718009	0.583472	0.562301	0.543150	0.480824	0.431685	0.361421	0.305763	0.228158	0.177076
0.719494	0.632778	0.668744	0.616170	0.561711	0.450568	0.383139	0.347243	0.279534	0.230446	0.177051
0.697994	0.760443	0.673935	0.589386	0.539548	0.445214	0.394376	0.357454	0.286655	0.236710	0.179916
0.751556	0.722574	0.557339	0.549327	0.453687	0.474693	0.394399	0.363192	0.285390	0.226925	0.177685
0.782169	0.666529	0.670262	0.532893	0.500958	0.468028	0.424657	0.356634	0.278755	0.220618	0.169836
0.803124	0.638505	0.601496	0.610403	0.484471	0.445130	0.431252	0.351550	0.279217	0.234074	0.174770
0.809424	0.728836	0.645572	0.600128	0.564355	0.506638	0.387864	0.359955	0.295917	0.249832	0.173494
0.688354	0.629891	0.600757	0.574901	0.483685	0.476233	0.427322	0.365080	0.288016	0.235227	0.169936
0.677600	0.617424	0.584793	0.615409	0.501470	0.468583	0.428344	0.353630	0.306440	0.236080	0.178404
0.743188	0.676347	0.582103	0.580537	0.485342	0.453504	0.409350	0.386166	0.305410	0.248357	0.182327
0.777232	0.618359	0.644292	0.533712	0.533217	0.451627	0.415371	0.329054	0.273773	0.223447	0.172122
0.761841	0.679038	0.586752	0.578547	0.493071	0.508273	0.413771	0.353102	0.295069	0.233541	0.174791
0.740977	0.678739	0.604814	0.539571	0.558852	0.478126	0.435789	0.348820	0.303058	0.229117	0.169201
0.749626	0.667540	0.592051	0.628405	0.563578	0.486214	0.441313	0.329369	0.276820	0.241367	0.182726
0.788887	0.634744	0.697920	0.596072	0.516796	0.502222	0.408073	0.339907	0.291278	0.230223	0.174162
0.708304	0.665247	0.602828	0.525283	0.508221	0.463388	0.383665	0.359894	0.271733	0.236559	0.174222
0.795346	0.669398	0.627010	0.613073	0.555589	0.428527	0.392785	0.330447	0.309215	0.238382	0.180226
0.757147	0.718111	0.685175	0.584981	0.528970	0.421487	0.425042	0.344609	0.270419	0.228038	0.181384
0.817247	0.682152	0.593366	0.525856	0.507206	0.425904	0.420581	0.338351	0.283003	0.228838	0.169785
0.778248	0.664895	0.617719	0.515987	0.486554	0.463378	0.402979	0.364323	0.283842	0.235064	0.179642
0.802353	0.699744	0.682825	0.571862	0.548316	0.431962	0.384296	0.336545	0.303434	0.241562	0.181512
0.735218	0.666437	0.588934	0.531509	0.540182	0.454754	0.397359	0.343697	0.310089	0.240081	0.174702
0.731910	0.658936	0.607206	0.556108	0.509933	0.433312	0.375879	0.345635	0.308968	0.243534	0.169313
0.809439	0.722121	0.628684	0.621643	0.491814	0.483254	0.442392	0.367070	0.292982	0.238192	0.179838
0.726729	0.643548	0.574594	0.530597	0.523649	0.461529	0.428382	0.358521	0.304535	0.243138	0.178567
0.721965	0.722989	0.596589	0.597023	0.492631	0.480878	0.381767	0.349279	0.288785	0.228782	0.175153
0.686554	0.634447	0.608445	0.617746	0.492296	0.475963	0.414601	0.361416	0.280994	0.234275	0.174601
0.713199	0.688439	0.647367	0.607342	0.536513	0.452924	0.423283	0.364848	0.308437	0.229500	0.172811
0.678519	0.722790	0.590457	0.547553	0.477867	0.494148	0.399112	0.358830	0.297361	0.245318	0.179522
0.661495	0.670226	0.645056	0.562420	0.543832	0.495785	0.397866	0.357629	0.281886	0.231412	0.175549
0.765245	0.768816	0.594262	0.544738	0.481526	0.449190	0.434312	0.346840	0.289169	0.226881	0.175779
0.769520	0.665572	0.585960	0.627661	0.529918	0.505081	0.391703	0.329948	0.308352	0.228221	0.179645
0.666845	0.629238	0.647274	0.560468	0.460190	0.438577	0.384757	0.360437	0.274550	0.222817	0.166377
0.703293	0.617413	0.661940	0.557853	0.553230	0.435218	0.390173	0.388901	0.316571	0.241267	0.179780
0.660800	0.609241	0.586019	0.605731	0.513671	0.463035	0.441001	0.369211	0.304035	0.230764	0.175683
0.726555	0.624547	0.578644	0.528431	0.503977	0.462189	0.399754	0.330642	0.309138	0.232823	0.177195
0.734226	0.763229	0.659839	0.570284	0.568024	0.426229	0.390474	0.341573	0.289436	0.236638	0.180112
0.662613	0.747879	0.650091	0.561855	0.491381	0.461327	0.431038	0.356767	0.309955	0.232494	0.179643
0.685262	0.670856	0.599550	0.633331	0.564390	0.507174	0.430736	0.326979	0.285329	0.231090	0.176169
0.837057	0.687616	0.686982	0.565538	0.488950	0.458468	0.431005	0.339049	0.280955	0.233152	0.172233
0.833608	0.712088	0.666735	0.626475	0.499277	0.436275	0.393275	0.372370	0.284419	0.225643	0.166752
0.753627	0.612654	0.580304	0.598261	0.528691	0.480729	0.386014	0.379555	0.309517	0.236709	0.171843
0.702489	0.675940	0.603555	0.518217	0.491072	0.441545	0.386892	0.349414	0.314207	0.243574	0.180691
0.716698	0.640107	0.599422	0.629042	0.538611	0.419397	0.412227	0.370317	0.303681	0.244669	0.181842
0.681608	0.719200	0.608252	0.583661	0.554206	0.443961	0.444631	0.346090	0.309387	0.240748	0.182643
0.814286	0.618976	0.661704	0.557677	0.471404	0.430012	0.390189	0.365780	0.284349	0.234590	0.174579
0.685424	0.693564	0.606601	0.602639	0.568234	0.500249	0.374744	0.351507	0.293364	0.224309	0.165381
0.724839	0.756304	0.579097	0.558234	0.501126	0.435382	0.397283	0.352882	0.274809	0.238715	0.175826
0.701364	0.765079	0.632106	0.592124	0.559419	0.515174	0.396931	0.368361	0.272227	0.235030	0.177785
0.746133	0.740215	0.609675	0.623484	0.499537	0.496968	0.422972	0.338589	0.292372	0.226271	0.174631
0.827110	0.768264	0.575177	0.602303	0.479508	0.505389	0.394368	0.372871	0.286606	0.221702	0.167658
0.695749	0.741993	0.617629	0.527111	0.535918	0.482026	0.438002	0.374815	0.306282	0.242235	0.179693
0.806034	0.706930	0.681757	0.539900	0.463378	0.446154	0.414999	0.348658	0.286825	0.239068	0.176599
0.745733	0.737690	0.609897	0.633376	0.541038	0.482796	0.412859	0.351546	0.294085	0.238910	0.178682
0.806549	0.714728	0.612647	0.609103	0.504590	0.460214	0.410332	0.353731	0.300103	0.236698	0.181353
0.805592	0.700361	0.598158	0.556523	0.470809	0.416710	0.386835	0.357340	0.288765	0.228074	0.173598
0.739426	0.644849	0.590779	0.521448	0.538177	0.511545	0.379459	0.357406	0.295268	0.235411	0.184316
0.798540	0.623015	0.625079	0.546490	0.540004	0.502597	0.431371	0.348297	0.295286	0.239509	0.177200
0.776222	0.696311	0.668053	0.574123	0.572227	0.432897	0.397231	0.345764	0.296797	0.229599	0.167755
0.781558	0.673752	0.639548	0.631126	0.506915	0.436915	0.374465	0.347147	0.294231	0.237530	0.179056
0.732211	0.732875	0.620321	0.567485	0.526934	0.490145	0.390059	0.356510	0.274626	0.220395	0.171993
0.783853	0.749107	0.660783	0.602271	0.511175	0.470255	0.436277	0.335958	0.313360	0.245260	0.176527
0.729602	0.662038	0.612456	0.543206	0.477106	0.483071	0.438885	0.353576	0.294433	0.243055	0.175453
0.815813	0.692991	0.635813	0.551430	0.493719	0.471894	0.418635	0.334434	0.288096	0.223953	0.175438
0.717341	0.626149	0.692653	0.617908	0.567620	0.497672	0.401636	0.329001	0.278933	0.234311	0.175718
0.820879	0.715038	0.665010	0.598697	0.489689	0.479610	0.399616	0.325275	0.296722	0.232289	0.175324
0.810643	0.664285	0.676800	0.633754	0.579036	0.437265	0.433590	0.342721	0.276275	0.226190	0.175105
0.670517	0.651049	0.609293	0.593670	0.521579	0.464059	0.434037	0.338061	0.306441	0.233727	0.176267
0.791880	0.711934	0.598477	0.509172	0.549547	0.432335	0.425855	0.330246	0.277392	0.232643	0.175359
0.759216	0.733969	0.588860	0.532047	0.518828	0.479490	0.425082	0.324296	0.302800	0.238199	0.175946
0.673784	0.702058	0.642633	0.609683	0.506263	0.453429	0.431170	0.336025	0.296482	0.246957	0.182824
0.758217	0.659236	0.678575	0.559832	0.505610	0.438093	0.429817	0.321519	0.290268	0.218606	0.166619
0.814982	0.608905	0.640779	0.571099	0.513153	0.436840	0.391876	0.341032	0.288169	0.247966	0.173561
0.715512	0.718491	0.676107	0.611635	0.506398	0.478654	0.387024	0.327763	0.283341	0.235973	0.176383
0.833977	0.770473	0.629484	0.574851	0.552266	0.468450	0.386825	0.332332	0.288312	0.227604	0.171424
0.669257	0.671566	0.616556	0.578391	0.481622	0.497117	0.398289	0.348883	0.302950	0.245655	0.174436
0.836712	0.745264	0.608504	0.578292	0.493119	0.416769	0.400047	0.333298	0.297681	0.223041	0.163351
0.672831	0.611574	0.616677	0.583036	0.489656	0.445398	0.401809	0.344459	0.289276	0.228027	0.175256
0.763031	0.627066	0.655487	0.586308	0.505361	0.465923	0.386200	0.329459	0.307433	0.232603	0.175909
0.662659	0.722804	0.661077	0.560464	0.551502	0.459266	0.416616	0.360986	0.272051	0.226720	0.168777
0.796295	0.629537	0.624234	0.620151	0.572394	0.472000	0.397193	0.365323	0.315768	0.239135	0.178924
0.760156	0.691793	0.617812	0.592973	0.565295	0.472535	0.420144	0.372549	0.304519	0.237677	0.180681
0.775111	0.651487	0.682222	0.584318	0.553333	0.454708	0.437478	0.358331	0.288970	0.227402	0.168664
0.672026	0.728969	0.690469	0.560952	0.510334	0.453905	0.378637	0.364037	0.276986	0.234492	0.173307
0.804021	0.734077	0.589503	0.549572	0.480272	0.453234	0.420851	0.378663	0.303300	0.243207	0.177801
0.827952	0.755582	0.610200	0.638653	0.471015	0.491728	0.388124	0.347659	0.275277	0.221340	0.167546
0.728672	0.636741	0.627112	0.551234	0.539815	0.491623	0.400152	0.353231	0.307925	0.237989	0.180344
0.798565	0.723872	0.672754	0.621213	0.475019	0.439155	0.394708	0.351420	0.280615	0.232120	0.172007
0.816389	0.670700	0.666425	0.572271	0.513807	0.412257	0.371846	0.354409	0.295179	0.228437	0.175130
0.717008	0.705638	0.634088	0.580115	0.466866	0.481197	0.412962	0.351203	0.291634	0.235385	0.175910
0.708844	0.633196	0.592040	0.573777	0.502383	0.446429	0.454131	0.336525	0.318474	0.230864	0.177953
0.784686	0.655978	0.613084	0.576507	0.541798	0.454543	0.401885	0.343771	0.290593	0.234304	0.179504
0.780152	0.771835	0.619390	0.526201	0.531726	0.429468	0.399620	0.340866	0.281773	0.237816	0.174217
0.791452	0.650948	0.709246	0.624929	0.572821	0.440930	0.401378	0.367835	0.305558	0.229713	0.177138
0.754069	0.747165	0.600875	0.547759	0.494851	0.442588	0.380976	0.377033	0.281713	0.241701	0.177382
0.804540	0.625769	0.569773	0.518890	0.551421	0.473195	0.415606	0.324331	0.301388	0.238623	0.174534
0.802064	0.678997	0.576011	0.533360	0.523665	0.427916	0.401721	0.359726	0.288159	0.228653	0.176790
0.734325	0.709444	0.651899	0.530958	0.535050	0.464782	0.383526	0.364805	0.293745	0.227329	0.182445
0.676769	0.622341	0.596054	0.595993	0.497303	0.478859	0.383601	0.352062	0.278210	0.236008	0.175432
0.802435	0.641999	0.632860	0.554065	0.500413	0.427306	0.413848	0.342463	0.295286	0.235524	0.174159
0.737049	0.656024	0.566726	0.633467	0.497067	0.434129	0.375764	0.336934	0.279126	0.238852	0.170546
0.833685	0.684866	0.693697	0.569185	0.566343	0.477041	0.397512	0.366460	0.298734	0.235298	0.180981
0.680467	0.651163	0.597551	0.568065	0.523875	0.424982	0.404553	0.331929	0.281471	0.230185	0.175728
0.824720	0.656166	0.666402	0.623584	0.482588	0.434572	0.401574	0.356978	0.300341	0.246914	0.184925
0.753034	0.652417	0.585284	0.592146	0.488382	0.493532	0.424520	0.356420	0.277866	0.237492	0.178714
0.806162	0.665484	0.601785	0.507995	0.521605	0.463000	0.360963	0.318804	0.284832	0.233175	0.173030
0.752153	0.641237	0.682077	0.586080	0.528221	0.429560	0.442563	0.358076	0.299988	0.229994	0.174964
0.773122	0.660810	0.585490	0.608862	0.550798	0.494779	0.435773	0.366035	0.306297	0.232112	0.170157
0.792825	0.716285	0.682168	0.586450	0.551593	0.441943	0.377920	0.375041	0.310149	0.229746	0.167584
0.785045	0.626653	0.574955	0.567925	0.485372	0.460203	0.442776	0.343800	0.283839	0.238904	0.177931
0.690337	0.608673	0.577230	0.598685	0.498388	0.495775	0.419246	0.368281	0.301888	0.236723	0.178204
0.806597	0.707547	0.592728	0.592324	0.510942	0.487177	0.429777	0.359100	0.285948	0.235062	0.170443
```
