## Supplementary File 1 for "Novel Comparison of Evaluation Metrics for Gene Ontology Classifiers Reveals Drastic Performance Differences": GC_AUCPR.elab

```
# goa_pos:  data/uniprot.1000.genego.sc
# goa_neg:  data/uniprot.1000.genego.neg.sc
# obo_file: data/go.obo
# ic_file:  (null)
# prop_par: T
# rot_pos:  T
# R:        2
# rseed:    1
# mode:     LIST=go,TH=all,SUMF1=mean,SUMF2=max,SF=AUCPR,SIMF=NULL,MINCS=10,GOC=46316
0.000000	0.100416	0.200370	0.300324	0.400278	0.500231	0.600185	0.700139	0.800093	0.900046	1.000000
0.705375	0.705411	0.651901	0.434044	0.373051	0.359984	0.264317	0.232355	0.151434	0.116511	0.064516
0.752073	0.622776	0.612741	0.476896	0.426450	0.343919	0.364195	0.220154	0.175126	0.128141	0.075352
0.642331	0.605257	0.563670	0.523735	0.364464	0.388175	0.317290	0.236349	0.187120	0.119050	0.067536
0.819847	0.754002	0.503376	0.535228	0.363302	0.408377	0.249558	0.229142	0.153507	0.109116	0.063190
0.802539	0.756223	0.636957	0.481945	0.395870	0.360471	0.340018	0.266293	0.200303	0.136031	0.068965
0.761166	0.618572	0.542115	0.516876	0.376052	0.401888	0.339948	0.265282	0.192106	0.129159	0.065674
0.620584	0.800534	0.638599	0.565352	0.428170	0.383249	0.269843	0.214388	0.189804	0.116056	0.063726
0.839791	0.604146	0.551877	0.443653	0.366928	0.370120	0.322740	0.217505	0.188516	0.134738	0.068950
0.768429	0.753249	0.521125	0.567336	0.436299	0.318420	0.263091	0.261455	0.181557	0.122845	0.067813
0.793725	0.738509	0.480414	0.438410	0.470071	0.428555	0.260375	0.226236	0.173960	0.125828	0.072500
0.707075	0.596568	0.647428	0.432375	0.366774	0.333539	0.333128	0.264844	0.165302	0.132581	0.071120
0.637667	0.711799	0.511328	0.447677	0.492875	0.369018	0.271690	0.248102	0.172533	0.126894	0.073595
0.858210	0.748944	0.637332	0.499030	0.444692	0.333914	0.343256	0.209831	0.164706	0.124001	0.067219
0.897302	0.686455	0.649987	0.562282	0.371456	0.351258	0.249251	0.218203	0.167200	0.112560	0.065961
0.640867	0.694485	0.574073	0.520414	0.362326	0.314839	0.253161	0.221138	0.159912	0.120016	0.067746
0.765378	0.707788	0.493448	0.524478	0.463426	0.445875	0.314646	0.228511	0.198317	0.129319	0.066795
0.907249	0.581954	0.482261	0.568308	0.395190	0.336774	0.260672	0.268562	0.177683	0.128162	0.069074
0.701421	0.542946	0.658194	0.564566	0.360876	0.329316	0.304204	0.203499	0.154510	0.131819	0.068046
0.732383	0.595085	0.555326	0.520754	0.391045	0.370131	0.352475	0.232021	0.190255	0.126976	0.066790
0.630596	0.592029	0.543507	0.451345	0.481964	0.374126	0.267298	0.210350	0.155300	0.129963	0.067763
0.840984	0.542612	0.579702	0.482885	0.448205	0.408021	0.279742	0.231156	0.168321	0.130345	0.064174
0.792424	0.541291	0.515640	0.439964	0.409714	0.394536	0.276857	0.207105	0.176000	0.118242	0.064952
0.879280	0.705808	0.643270	0.443777	0.499496	0.309975	0.282593	0.223910	0.176689	0.107688	0.061764
0.615563	0.781019	0.514049	0.480076	0.512918	0.364690	0.317554	0.227373	0.173785	0.128581	0.070208
0.769818	0.789861	0.556406	0.520009	0.460421	0.357655	0.286831	0.217622	0.206221	0.136020	0.069919
0.685515	0.628926	0.587242	0.446105	0.522534	0.350560	0.320210	0.250057	0.203789	0.129331	0.074217
0.596190	0.570706	0.617143	0.472786	0.415184	0.416514	0.288913	0.243328	0.149419	0.111416	0.066461
0.896507	0.759020	0.560605	0.541843	0.401821	0.335740	0.287049	0.282531	0.175235	0.117630	0.071200
0.705605	0.536860	0.631261	0.607169	0.392458	0.403447	0.259746	0.229882	0.192988	0.124036	0.071508
0.734282	0.591024	0.679104	0.520990	0.443849	0.384854	0.282719	0.215727	0.169856	0.122526	0.066808
0.606537	0.592026	0.649635	0.419714	0.422813	0.429308	0.347066	0.288761	0.213417	0.120368	0.068829
0.707850	0.703132	0.517414	0.498209	0.387653	0.405359	0.264278	0.285919	0.199650	0.137407	0.065756
0.598901	0.692924	0.484446	0.456982	0.364890	0.305154	0.298966	0.238393	0.158337	0.123799	0.066185
0.663191	0.646886	0.485289	0.462349	0.409216	0.398716	0.261973	0.223915	0.161442	0.128915	0.070424
0.906913	0.563495	0.658709	0.459967	0.393917	0.320376	0.325926	0.209407	0.181333	0.110593	0.069714
0.668195	0.808371	0.518982	0.547583	0.404557	0.323303	0.292243	0.233899	0.201859	0.124115	0.073301
0.768604	0.604850	0.673086	0.488189	0.459871	0.400156	0.261416	0.210778	0.199149	0.121188	0.070046
0.668886	0.705135	0.549324	0.439843	0.417017	0.323369	0.321988	0.271175	0.173172	0.124426	0.069645
0.734530	0.584527	0.686489	0.572605	0.517000	0.382666	0.314349	0.290421	0.170067	0.126974	0.075696
0.616726	0.658740	0.520568	0.424121	0.483136	0.427594	0.286893	0.252300	0.192118	0.117677	0.064752
0.857939	0.798952	0.532007	0.475645	0.472841	0.440857	0.296581	0.255043	0.168607	0.131163	0.071326
0.630732	0.633526	0.587600	0.454464	0.410539	0.387174	0.306197	0.226067	0.181806	0.124132	0.062642
0.839938	0.630883	0.656741	0.446721	0.404314	0.380958	0.332624	0.225479	0.164644	0.129519	0.068518
0.778998	0.643451	0.681237	0.488596	0.488354	0.350375	0.337637	0.211606	0.179218	0.123680	0.073072
0.891583	0.742707	0.614711	0.582134	0.429590	0.373717	0.343927	0.265218	0.176314	0.113107	0.066483
0.741606	0.754465	0.566213	0.618615	0.417447	0.433392	0.322657	0.258106	0.198299	0.117880	0.069584
0.713890	0.798328	0.506640	0.451091	0.388448	0.377886	0.275166	0.216039	0.166700	0.122440	0.067183
0.639930	0.593783	0.488856	0.562923	0.460836	0.347290	0.312364	0.276732	0.202369	0.113015	0.072228
0.892480	0.792713	0.652878	0.599544	0.482484	0.379309	0.290635	0.263618	0.166339	0.127274	0.068297
0.631650	0.702744	0.489567	0.423264	0.500593	0.353357	0.333573	0.251242	0.196485	0.130856	0.070199
0.621142	0.619308	0.707618	0.477637	0.428788	0.446900	0.293826	0.219893	0.160339	0.128595	0.070311
0.669149	0.577314	0.708644	0.414719	0.459063	0.360756	0.280269	0.207745	0.202858	0.112607	0.060543
0.711471	0.677066	0.594224	0.467406	0.462482	0.400582	0.333260	0.243366	0.160303	0.126472	0.067120
0.899322	0.667751	0.597449	0.460913	0.449257	0.316096	0.279906	0.216754	0.167773	0.119145	0.065021
0.784545	0.769999	0.527197	0.413243	0.445686	0.345197	0.335235	0.258396	0.171668	0.130345	0.070123
0.635196	0.603675	0.471635	0.550009	0.411832	0.304345	0.308878	0.220731	0.181233	0.114227	0.067567
0.618045	0.683572	0.627532	0.487671	0.430647	0.346175	0.268384	0.257941	0.172406	0.123451	0.073502
0.790339	0.771285	0.484733	0.490788	0.413392	0.346006	0.282858	0.240448	0.199200	0.135401	0.069924
0.685356	0.553534	0.490574	0.457469	0.417131	0.370837	0.333966	0.243501	0.160271	0.107912	0.067349
0.679074	0.538034	0.577172	0.548825	0.382949	0.418544	0.300305	0.251624	0.193898	0.127312	0.071148
0.754083	0.589793	0.564567	0.541754	0.388800	0.381389	0.345521	0.235069	0.160499	0.127814	0.064920
0.842194	0.567802	0.564066	0.473339	0.458352	0.400414	0.280567	0.222073	0.174104	0.117121	0.067552
0.685527	0.702990	0.614157	0.511857	0.409324	0.353277	0.290740	0.234881	0.153538	0.121870	0.069289
0.809736	0.583493	0.666351	0.488812	0.384892	0.357658	0.257869	0.268779	0.179537	0.120417	0.071114
0.822281	0.608960	0.687471	0.604411	0.422049	0.417176	0.337663	0.232890	0.201123	0.112444	0.068804
0.828761	0.588240	0.600347	0.465787	0.473614	0.306061	0.311053	0.218989	0.190474	0.113063	0.064713
0.832101	0.673682	0.526476	0.520777	0.467153	0.389539	0.320542	0.236543	0.163350	0.129138	0.067684
0.698495	0.609150	0.553767	0.621436	0.412274	0.311592	0.298071	0.264677	0.189287	0.121966	0.067777
0.820113	0.713268	0.558681	0.618899	0.500601	0.357659	0.349551	0.221295	0.201304	0.115236	0.068238
0.629492	0.537403	0.653046	0.548443	0.449863	0.317182	0.260527	0.269029	0.177290	0.110608	0.068989
0.684229	0.734894	0.662945	0.596593	0.385540	0.357547	0.286782	0.221508	0.178302	0.115665	0.063947
0.805210	0.735922	0.622442	0.560813	0.403627	0.443045	0.320148	0.251740	0.159406	0.114022	0.066537
0.630191	0.590363	0.655486	0.538165	0.428786	0.337949	0.358037	0.271859	0.206784	0.126611	0.069081
0.639949	0.605486	0.581554	0.461099	0.405292	0.383032	0.273652	0.257775	0.188029	0.125006	0.071365
0.851675	0.546304	0.488263	0.478379	0.460054	0.392726	0.286657	0.213449	0.165541	0.120543	0.071618
0.727814	0.674425	0.696756	0.431531	0.392278	0.384969	0.310114	0.288279	0.170264	0.114019	0.069395
0.727088	0.723750	0.497385	0.492542	0.419959	0.372102	0.266226	0.283788	0.167892	0.139629	0.070102
0.652709	0.681840	0.574826	0.536061	0.489193	0.376032	0.346147	0.229220	0.156098	0.116438	0.063036
0.614342	0.618369	0.584630	0.522489	0.416261	0.369576	0.294500	0.230064	0.188405	0.115520	0.062762
0.614076	0.804753	0.558617	0.530454	0.373181	0.421548	0.276684	0.257502	0.168509	0.124077	0.061993
0.744705	0.558064	0.635883	0.545316	0.462515	0.405771	0.345046	0.262784	0.196282	0.124148	0.068622
0.866377	0.631194	0.548634	0.429245	0.431894	0.313923	0.314346	0.262270	0.204652	0.133628	0.072990
0.787346	0.534185	0.572580	0.592303	0.472426	0.391056	0.306948	0.208298	0.187430	0.125762	0.064285
0.727731	0.751089	0.666125	0.556686	0.439047	0.320153	0.318883	0.229024	0.188645	0.127507	0.063306
0.712250	0.544690	0.677038	0.606270	0.471627	0.354741	0.263340	0.242728	0.190778	0.122087	0.063896
0.673688	0.799033	0.697022	0.550459	0.370437	0.322101	0.248710	0.218999	0.156617	0.118634	0.063711
0.825779	0.569137	0.508978	0.419590	0.513635	0.351469	0.283730	0.215894	0.173552	0.125245	0.068403
0.768445	0.778404	0.536169	0.438198	0.482691	0.339293	0.282828	0.244130	0.196687	0.136216	0.069693
0.888377	0.719125	0.497402	0.526656	0.483248	0.384634	0.310784	0.205323	0.162529	0.117875	0.068840
0.614151	0.722371	0.560169	0.541744	0.374399	0.375094	0.268435	0.264876	0.204394	0.120042	0.066281
0.907408	0.570598	0.554003	0.512741	0.367581	0.410359	0.296603	0.255755	0.185882	0.135085	0.071175
0.806660	0.693944	0.503308	0.625774	0.455838	0.372357	0.296781	0.231789	0.174592	0.126869	0.070522
0.634941	0.565374	0.608681	0.490632	0.369261	0.348705	0.289908	0.222258	0.200160	0.122568	0.070173
0.887655	0.692566	0.566962	0.606241	0.434781	0.391206	0.362099	0.280201	0.162336	0.116184	0.066207
0.699977	0.644377	0.646702	0.455370	0.373679	0.326216	0.257560	0.242627	0.166122	0.127626	0.072973
0.783047	0.692333	0.687656	0.482661	0.459125	0.342768	0.293523	0.215755	0.198245	0.127390	0.071550
0.806224	0.589603	0.689914	0.612782	0.462371	0.404109	0.318724	0.200770	0.151452	0.122182	0.068321
0.781225	0.689692	0.675247	0.511108	0.442473	0.348764	0.323680	0.254410	0.196243	0.128485	0.071078
0.710753	0.540739	0.681632	0.606921	0.376561	0.436211	0.300057	0.216889	0.175070	0.127820	0.070630
0.713945	0.573922	0.604003	0.554145	0.444813	0.364137	0.287399	0.221348	0.171642	0.107830	0.067532
0.900104	0.650180	0.627593	0.435062	0.433537	0.428157	0.283223	0.280592	0.172123	0.117152	0.068669
0.722528	0.555621	0.665557	0.459017	0.450631	0.359242	0.268565	0.229830	0.172400	0.133251	0.068359
0.871793	0.534196	0.559230	0.489252	0.368833	0.318039	0.317275	0.249458	0.167862	0.117115	0.061884
0.766454	0.543739	0.679863	0.553568	0.379814	0.385844	0.289676	0.213100	0.197743	0.119489	0.068208
0.757121	0.651884	0.505532	0.529808	0.496110	0.399224	0.292944	0.264040	0.191998	0.123172	0.073022
0.612358	0.709066	0.567167	0.441321	0.494164	0.422918	0.259580	0.230065	0.194279	0.110979	0.067013
0.862852	0.539497	0.597818	0.601243	0.423862	0.318175	0.258275	0.237669	0.157260	0.115764	0.068064
0.630682	0.583700	0.634418	0.468651	0.448741	0.405955	0.331715	0.237457	0.192235	0.122705	0.065717
0.700019	0.789225	0.611929	0.476424	0.520932	0.320623	0.290944	0.260330	0.175596	0.124274	0.075223
0.778399	0.754476	0.599851	0.489438	0.368333	0.370935	0.301431	0.230510	0.179548	0.111810	0.065551
0.631614	0.651808	0.662462	0.470170	0.411481	0.396616	0.352076	0.221124	0.168703	0.128127	0.067978
0.766838	0.653903	0.612888	0.467251	0.441732	0.403076	0.261031	0.237555	0.175346	0.120006	0.067007
0.882388	0.764608	0.483415	0.474347	0.383735	0.329538	0.345214	0.228530	0.165953	0.123699	0.068728
0.683178	0.594575	0.589310	0.609369	0.385802	0.333127	0.328178	0.270550	0.186271	0.131110	0.066341
0.683811	0.627496	0.531341	0.561667	0.441128	0.348259	0.291223	0.211941	0.187630	0.123031	0.068646
0.828704	0.566878	0.645593	0.416817	0.388582	0.334469	0.335759	0.230423	0.162307	0.119137	0.062197
0.698137	0.798032	0.545011	0.493163	0.432064	0.329878	0.339360	0.276342	0.190995	0.124574	0.073465
0.815821	0.635931	0.550757	0.512563	0.446783	0.422908	0.332854	0.223087	0.165234	0.127689	0.064014
0.815072	0.659062	0.542428	0.486490	0.381286	0.316721	0.283594	0.270622	0.179163	0.136376	0.068546
0.602346	0.650636	0.649937	0.473599	0.463965	0.344757	0.301553	0.208004	0.160358	0.129529	0.065660
0.777309	0.571525	0.654245	0.502004	0.459933	0.305108	0.351629	0.278039	0.177227	0.119982	0.065171
0.737377	0.571484	0.674953	0.611208	0.508818	0.392700	0.273143	0.217209	0.164641	0.112982	0.062385
0.691117	0.597600	0.596015	0.492289	0.507853	0.428077	0.328570	0.267616	0.161543	0.118127	0.069185
0.638588	0.712107	0.560272	0.454075	0.418657	0.430315	0.303574	0.237051	0.183116	0.123884	0.072633
0.794925	0.643520	0.474778	0.541255	0.387684	0.336769	0.282473	0.212451	0.164795	0.118352	0.074113
0.620489	0.633715	0.548173	0.454300	0.418205	0.321349	0.343788	0.213033	0.173632	0.128013	0.070596
0.747054	0.663680	0.514485	0.484994	0.414595	0.394185	0.270890	0.230437	0.167917	0.129060	0.068998
0.806892	0.583929	0.479284	0.599241	0.459086	0.393963	0.316720	0.272695	0.159111	0.119936	0.065305
0.772529	0.806772	0.584577	0.449647	0.479756	0.356129	0.275644	0.236501	0.204172	0.117383	0.066642
0.794147	0.684651	0.504229	0.514285	0.450404	0.432042	0.287640	0.213459	0.196072	0.126475	0.069220
0.913022	0.682580	0.535337	0.426961	0.438355	0.343510	0.277144	0.227534	0.172474	0.125720	0.070262
0.831280	0.541403	0.708077	0.543730	0.501572	0.385077	0.309018	0.252313	0.185543	0.122624	0.066402
0.757730	0.695503	0.551278	0.582639	0.385850	0.412875	0.319330	0.222017	0.163975	0.126720	0.074882
0.736300	0.568357	0.511976	0.579188	0.532897	0.402892	0.321427	0.263781	0.170459	0.119606	0.070769
0.909837	0.677348	0.605726	0.492885	0.429205	0.439357	0.325744	0.236168	0.186376	0.115767	0.071415
0.856711	0.635703	0.652181	0.532220	0.405885	0.419489	0.321108	0.268352	0.167844	0.120485	0.062272
0.758574	0.620407	0.565316	0.440314	0.418332	0.422552	0.303750	0.216755	0.166149	0.120812	0.068089
0.671326	0.633216	0.548835	0.522418	0.443113	0.376409	0.260629	0.242017	0.168430	0.131317	0.070042
0.608018	0.554424	0.557341	0.608586	0.393690	0.377231	0.334518	0.231651	0.182640	0.116129	0.069823
0.794786	0.579196	0.532124	0.442040	0.401729	0.354143	0.309467	0.206923	0.198461	0.125403	0.068061
0.833361	0.671236	0.540817	0.616231	0.417202	0.322243	0.311061	0.257441	0.171414	0.123347	0.060135
0.712119	0.703673	0.564415	0.467177	0.523014	0.377191	0.351467	0.236203	0.175576	0.115411	0.064634
0.612084	0.759407	0.685898	0.578541	0.432718	0.334933	0.313050	0.266295	0.167253	0.120523	0.068197
0.696132	0.795616	0.643129	0.474037	0.514872	0.316135	0.249933	0.254868	0.197853	0.119016	0.067308
0.673739	0.628588	0.508501	0.536863	0.441842	0.386488	0.280494	0.239303	0.191585	0.124593	0.070475
0.871556	0.784155	0.509442	0.451385	0.391808	0.333161	0.318741	0.269284	0.186051	0.124304	0.069574
0.893555	0.544163	0.551956	0.478714	0.495056	0.440330	0.356000	0.204300	0.177684	0.132646	0.064987
0.712084	0.673362	0.659783	0.579305	0.372974	0.434630	0.333605	0.267964	0.169864	0.125318	0.064752
0.759000	0.643428	0.594651	0.468875	0.492891	0.373347	0.286387	0.210822	0.194527	0.118072	0.066756
0.723546	0.562814	0.587077	0.514373	0.425959	0.345956	0.296281	0.274459	0.174695	0.130485	0.063052
0.626781	0.690265	0.665657	0.441039	0.406943	0.308558	0.305231	0.201389	0.177099	0.126943	0.069643
0.797690	0.550425	0.523460	0.429612	0.356812	0.346942	0.343167	0.274748	0.157110	0.125617	0.066265
0.622703	0.659282	0.568457	0.518839	0.510369	0.337571	0.273146	0.230730	0.171820	0.127682	0.064550
0.633837	0.759185	0.652292	0.448560	0.475328	0.398571	0.348640	0.229261	0.167272	0.126456	0.071610
0.719264	0.720918	0.648227	0.563376	0.365707	0.352877	0.308076	0.238016	0.190514	0.119739	0.071078
0.716768	0.704365	0.618139	0.500522	0.429712	0.400847	0.265982	0.271835	0.179511	0.120656	0.068823
0.873009	0.593449	0.613486	0.550132	0.495387	0.352086	0.294186	0.239368	0.185613	0.118840	0.067395
0.670925	0.703699	0.596716	0.585302	0.425886	0.426702	0.289787	0.236327	0.172215	0.128427	0.069796
0.607031	0.617578	0.606457	0.539350	0.510610	0.327830	0.327210	0.227654	0.163394	0.113376	0.068376
0.831170	0.624547	0.557981	0.522558	0.415390	0.372290	0.296409	0.220805	0.179821	0.131597	0.068452
0.731558	0.687394	0.551428	0.553348	0.462335	0.404375	0.289557	0.272971	0.164126	0.128388	0.070237
0.670450	0.603658	0.689119	0.479604	0.510220	0.435549	0.340569	0.237192	0.204538	0.138529	0.075065
0.823513	0.684782	0.509275	0.546297	0.402073	0.378423	0.298773	0.268582	0.199068	0.112597	0.066925
0.623121	0.594201	0.688372	0.502408	0.435672	0.389224	0.309035	0.265970	0.193335	0.138228	0.065361
0.695782	0.626024	0.702649	0.422286	0.454718	0.421282	0.334743	0.255487	0.168712	0.128709	0.066651
0.717391	0.738451	0.652881	0.454017	0.400507	0.396754	0.339626	0.222626	0.155420	0.118103	0.068090
0.780769	0.545682	0.666051	0.576079	0.376689	0.335526	0.320325	0.268089	0.162306	0.130770	0.069511
0.609174	0.730472	0.617183	0.591005	0.416869	0.431834	0.322774	0.258777	0.169237	0.138396	0.063836
0.688633	0.614647	0.553804	0.581031	0.455022	0.339147	0.283133	0.226476	0.171054	0.112601	0.067318
0.851916	0.596729	0.475027	0.509901	0.493666	0.356158	0.325239	0.213136	0.159328	0.109375	0.070721
0.774613	0.737241	0.549457	0.561899	0.492330	0.324150	0.330380	0.277054	0.209708	0.121482	0.068031
0.655474	0.613492	0.534693	0.419008	0.493419	0.354837	0.277688	0.283185	0.168814	0.123994	0.071509
0.626043	0.805252	0.505912	0.542638	0.512839	0.371577	0.265145	0.236478	0.174420	0.134030	0.074406
0.631713	0.766155	0.610801	0.524179	0.417498	0.345213	0.299564	0.258692	0.201543	0.125321	0.071924
0.840280	0.629045	0.562874	0.432407	0.476708	0.431407	0.322367	0.230315	0.188121	0.112939	0.070350
0.849443	0.761632	0.594048	0.530693	0.417916	0.389894	0.314581	0.223920	0.167027	0.116612	0.068288
0.688555	0.677011	0.521663	0.551051	0.474162	0.318931	0.320387	0.203594	0.187931	0.135330	0.067657
0.781707	0.626332	0.643409	0.613956	0.386364	0.382538	0.284708	0.212431	0.163874	0.119438	0.072818
0.864990	0.650371	0.566443	0.492248	0.405716	0.307805	0.282824	0.213754	0.171736	0.139253	0.072289
0.611834	0.597763	0.626506	0.554061	0.440118	0.342473	0.316237	0.210588	0.153950	0.112734	0.068534
0.821134	0.605966	0.496608	0.553704	0.447193	0.316513	0.326073	0.215529	0.184705	0.120253	0.067019
0.723335	0.757821	0.565648	0.499293	0.416375	0.401587	0.268217	0.213841	0.170283	0.116798	0.067630
0.854871	0.719692	0.597404	0.534101	0.386030	0.310454	0.293144	0.247835	0.177033	0.122864	0.070805
0.630782	0.696514	0.531371	0.579005	0.498196	0.418350	0.329871	0.260678	0.196952	0.123072	0.069528
0.639714	0.616492	0.519472	0.479734	0.371828	0.350557	0.328195	0.204089	0.191692	0.117587	0.065092
0.788513	0.632806	0.578084	0.482068	0.427845	0.325554	0.292785	0.264494	0.184234	0.120684	0.068725
0.864606	0.612210	0.499794	0.429939	0.527528	0.393328	0.331031	0.237784	0.198114	0.116350	0.073217
0.721797	0.692766	0.481142	0.535334	0.420563	0.433905	0.302976	0.222832	0.191351	0.125540	0.072371
0.816663	0.801875	0.487055	0.612938	0.415268	0.368722	0.257972	0.254929	0.163951	0.119500	0.066873
0.706484	0.560311	0.511270	0.605935	0.480380	0.392721	0.300541	0.228599	0.159570	0.119702	0.067739
0.629658	0.622320	0.494988	0.610549	0.443450	0.352833	0.333596	0.244836	0.170892	0.124209	0.069708
0.718729	0.742655	0.649943	0.613516	0.400346	0.335546	0.346412	0.274945	0.198564	0.115150	0.068621
0.764735	0.544458	0.691538	0.494970	0.389176	0.433171	0.285121	0.270455	0.169185	0.115184	0.068255
0.657419	0.552458	0.538584	0.480314	0.508685	0.437193	0.338171	0.275415	0.193461	0.112019	0.065883
0.630652	0.554741	0.643515	0.498299	0.428048	0.317460	0.298935	0.225163	0.168009	0.112121	0.068797
0.790428	0.726713	0.500100	0.445961	0.475196	0.411423	0.308238	0.217736	0.165232	0.127013	0.067889
0.628183	0.776566	0.531585	0.535017	0.383356	0.369904	0.338976	0.238951	0.174666	0.117327	0.068143
0.837668	0.628469	0.581550	0.599362	0.397155	0.348855	0.322535	0.232088	0.193852	0.114908	0.067998
0.835500	0.762406	0.550257	0.484506	0.377446	0.389225	0.265329	0.253332	0.195650	0.116358	0.067199
0.690345	0.717969	0.518451	0.488796	0.432098	0.351851	0.328451	0.233688	0.170946	0.129673	0.070185
0.892392	0.558319	0.552761	0.542766	0.371374	0.309430	0.326969	0.275777	0.176179	0.119123	0.067871
0.609734	0.618186	0.497803	0.414981	0.494208	0.331846	0.326020	0.223910	0.179826	0.124043	0.069302
0.697271	0.581132	0.581239	0.465091	0.398749	0.427002	0.306505	0.234602	0.181745	0.119410	0.066003
0.904162	0.759902	0.560894	0.549859	0.410697	0.384402	0.348348	0.232176	0.189640	0.114364	0.066227
0.730902	0.556421	0.599406	0.425747	0.380783	0.314247	0.266519	0.258348	0.163368	0.119267	0.066566
0.867697	0.603774	0.500885	0.494875	0.421302	0.322290	0.311271	0.224043	0.193985	0.117578	0.069613
0.729012	0.641531	0.621729	0.468127	0.445663	0.382373	0.355721	0.232266	0.174922	0.113872	0.066815
0.840850	0.802967	0.498230	0.494229	0.429678	0.408477	0.275626	0.266527	0.169225	0.134572	0.071869
0.857215	0.811109	0.574675	0.526547	0.521613	0.310741	0.299360	0.218750	0.196040	0.118816	0.073183
0.753256	0.637877	0.622796	0.594630	0.405052	0.390537	0.349249	0.219421	0.167692	0.124944	0.069396
0.811419	0.538177	0.592931	0.560501	0.398887	0.311362	0.305785	0.259009	0.180244	0.123415	0.067407
0.640964	0.632669	0.529884	0.543228	0.396893	0.428589	0.297745	0.267366	0.177229	0.117391	0.067025
0.716507	0.639601	0.547398	0.482097	0.426839	0.317575	0.315958	0.271382	0.168672	0.136672	0.065827
0.819480	0.608248	0.663999	0.462825	0.465224	0.426017	0.360271	0.228124	0.199310	0.113678	0.069242
0.853118	0.723898	0.510963	0.490642	0.432437	0.304155	0.336152	0.225918	0.161831	0.114673	0.065825
0.799975	0.593705	0.718043	0.571928	0.398825	0.385112	0.336987	0.213389	0.210688	0.137885	0.069490
0.661724	0.629017	0.705824	0.576770	0.412468	0.351151	0.329824	0.269113	0.204854	0.127118	0.070171
0.684590	0.528898	0.484482	0.532481	0.376742	0.315463	0.324341	0.223001	0.170556	0.122435	0.065091
0.671888	0.709929	0.489541	0.443609	0.398470	0.416289	0.337795	0.253260	0.172825	0.113619	0.068531
0.696937	0.566414	0.519229	0.604297	0.395077	0.400049	0.282816	0.220717	0.167845	0.118944	0.065894
0.727459	0.618103	0.529647	0.587673	0.436913	0.430122	0.295818	0.264650	0.214487	0.141693	0.072843
0.698470	0.632929	0.635249	0.474716	0.505748	0.394444	0.284399	0.229232	0.181835	0.117826	0.072368
0.877891	0.585441	0.638838	0.482339	0.366281	0.358628	0.286501	0.258615	0.185425	0.128483	0.069210
0.801563	0.662351	0.687019	0.466748	0.405750	0.346151	0.309221	0.254836	0.177738	0.128270	0.071092
0.658873	0.616887	0.540651	0.568676	0.503346	0.343566	0.363525	0.241275	0.193347	0.124449	0.069129
0.850945	0.763013	0.488790	0.601518	0.406260	0.395225	0.283474	0.223529	0.205673	0.130049	0.066213
0.695615	0.796554	0.613081	0.463008	0.455309	0.345971	0.279215	0.241776	0.203059	0.116234	0.068689
0.881817	0.649162	0.578072	0.493187	0.382708	0.364373	0.293098	0.236480	0.181053	0.120481	0.065540
0.841954	0.666450	0.565397	0.591692	0.394375	0.337808	0.284744	0.279324	0.160534	0.122836	0.068117
0.822392	0.801366	0.651129	0.604106	0.513534	0.380472	0.310480	0.266837	0.171222	0.116965	0.071974
0.635034	0.621015	0.551268	0.608579	0.372717	0.340454	0.302138	0.219744	0.180428	0.133452	0.069410
0.664914	0.694168	0.705698	0.609741	0.463674	0.336372	0.306973	0.248981	0.192744	0.115359	0.072429
0.777261	0.709280	0.493058	0.504875	0.374918	0.380895	0.291048	0.232785	0.175379	0.134162	0.070553
0.868287	0.685998	0.664804	0.554098	0.373440	0.346676	0.263002	0.228856	0.161711	0.123983	0.069309
0.743751	0.818452	0.603783	0.484813	0.372848	0.378375	0.356708	0.236150	0.183640	0.125502	0.069339
0.780325	0.706481	0.587079	0.573328	0.374061	0.329690	0.275317	0.198175	0.177821	0.113458	0.067971
0.756826	0.807338	0.563783	0.574612	0.381075	0.383583	0.281743	0.269480	0.153795	0.113056	0.067164
0.739997	0.600893	0.700763	0.488292	0.500816	0.394922	0.350429	0.253656	0.189201	0.125821	0.068810
0.775836	0.617838	0.543306	0.427105	0.402487	0.314288	0.311664	0.266211	0.178709	0.117098	0.065991
0.691168	0.628372	0.613964	0.484114	0.382973	0.308876	0.317673	0.227234	0.157758	0.128110	0.063173
0.800840	0.544716	0.575839	0.451361	0.440126	0.340882	0.333794	0.213743	0.195094	0.131251	0.068842
0.802529	0.550966	0.594441	0.513108	0.395138	0.324160	0.309662	0.238726	0.172083	0.109339	0.066184
0.672464	0.714200	0.580459	0.461401	0.375252	0.373747	0.298462	0.201885	0.159399	0.108765	0.068264
0.737069	0.541346	0.710946	0.531575	0.500182	0.365834	0.258048	0.236344	0.190726	0.123333	0.071480
0.834884	0.557367	0.534676	0.488609	0.443364	0.388541	0.268723	0.263457	0.210954	0.132216	0.066594
0.765897	0.564886	0.509666	0.556799	0.438983	0.365076	0.306708	0.270728	0.183694	0.126190	0.074169
0.763805	0.630221	0.486797	0.472959	0.507151	0.388425	0.302223	0.222819	0.204402	0.129221	0.078068
0.636655	0.571589	0.702664	0.471064	0.453874	0.306804	0.337102	0.270118	0.193319	0.121881	0.068863
0.665935	0.557017	0.484130	0.502459	0.407981	0.353491	0.349019	0.267462	0.176487	0.114931	0.065110
0.821779	0.667224	0.490644	0.569922	0.379858	0.440157	0.340574	0.293312	0.170386	0.115207	0.068749
0.737870	0.736830	0.617680	0.455079	0.491685	0.402622	0.295085	0.259006	0.190784	0.136361	0.072690
0.902059	0.569460	0.556463	0.604674	0.374312	0.425021	0.335895	0.217717	0.186943	0.130364	0.068983
0.619954	0.572058	0.530761	0.478723	0.466998	0.311606	0.264033	0.265866	0.164776	0.114542	0.071462
0.798013	0.634261	0.681744	0.433551	0.428909	0.324198	0.280621	0.235840	0.167047	0.117275	0.068355
0.784900	0.628450	0.474864	0.484868	0.376891	0.332429	0.335354	0.235299	0.208274	0.130193	0.068415
0.836018	0.755628	0.530574	0.532970	0.376602	0.318747	0.339842	0.274322	0.180681	0.124695	0.068741
0.625486	0.622947	0.530599	0.589526	0.420623	0.357028	0.284074	0.263409	0.170861	0.131445	0.072371
0.696092	0.637345	0.593547	0.590147	0.416795	0.353788	0.328377	0.261363	0.174652	0.119006	0.065541
0.754233	0.629191	0.560224	0.472179	0.370766	0.365514	0.248875	0.221120	0.179952	0.109103	0.061849
0.805759	0.599761	0.531432	0.601265	0.382940	0.332760	0.349326	0.225710	0.161451	0.120137	0.070505
0.802778	0.623077	0.672786	0.463825	0.476006	0.333304	0.339810	0.261485	0.157805	0.116128	0.066692
0.867700	0.531998	0.632041	0.601918	0.380434	0.411651	0.259094	0.193616	0.145992	0.119519	0.066226
0.628163	0.539461	0.526081	0.526012	0.396801	0.335928	0.267256	0.256170	0.177353	0.120146	0.063606
0.669148	0.538494	0.483070	0.561650	0.408734	0.384750	0.295626	0.279178	0.207059	0.129319	0.070013
0.659492	0.590928	0.488285	0.434428	0.487807	0.355364	0.344114	0.229800	0.172688	0.119846	0.068296
0.762720	0.633244	0.699616	0.523098	0.499808	0.339146	0.318204	0.224919	0.192782	0.120908	0.068431
0.672051	0.573808	0.474739	0.464723	0.492985	0.353281	0.287891	0.234535	0.189620	0.128445	0.066889
0.629464	0.651230	0.468359	0.544256	0.436598	0.314105	0.315423	0.213046	0.178420	0.113622	0.065685
0.673541	0.714498	0.707700	0.442376	0.447359	0.411135	0.343876	0.249362	0.167096	0.120424	0.070791
0.812945	0.647273	0.644136	0.585784	0.365111	0.369176	0.264989	0.267935	0.154203	0.118764	0.069205
0.702283	0.548248	0.604022	0.507956	0.471818	0.366748	0.292109	0.264685	0.186240	0.120953	0.065690
0.637651	0.684897	0.569631	0.559132	0.498501	0.333729	0.261452	0.232358	0.185472	0.123517	0.065957
0.744464	0.740499	0.648713	0.550877	0.392342	0.303909	0.297442	0.226547	0.179385	0.115548	0.069415
0.791433	0.695372	0.531911	0.486157	0.409538	0.421657	0.262854	0.239061	0.197818	0.124510	0.069041
0.637180	0.607458	0.556939	0.525122	0.465791	0.404356	0.273082	0.276287	0.204590	0.128337	0.070996
0.759976	0.729705	0.547976	0.475816	0.439713	0.315166	0.292615	0.255344	0.163906	0.125253	0.064428
0.881504	0.640387	0.709201	0.607724	0.522000	0.362538	0.344506	0.275042	0.168839	0.124891	0.068701
0.604206	0.592646	0.606777	0.433134	0.392822	0.333078	0.285425	0.220764	0.189124	0.127639	0.070113
0.855743	0.566133	0.531368	0.527582	0.401697	0.367654	0.302239	0.268808	0.183976	0.135134	0.067298
0.753536	0.575092	0.572847	0.460388	0.418960	0.322594	0.356458	0.243986	0.192675	0.119799	0.068154
0.815025	0.721439	0.601688	0.476837	0.473929	0.433509	0.313961	0.219700	0.201851	0.123968	0.072557
0.820815	0.737146	0.587234	0.415849	0.396217	0.355982	0.312902	0.232197	0.208803	0.118866	0.071693
0.793300	0.721794	0.580996	0.559091	0.370727	0.346159	0.292470	0.249840	0.204935	0.133787	0.072739
0.825048	0.636093	0.540975	0.460171	0.477262	0.423472	0.290220	0.206899	0.169754	0.107496	0.070614
0.602669	0.755962	0.484561	0.538821	0.470638	0.375816	0.343074	0.224049	0.177296	0.134356	0.070596
0.601100	0.640646	0.548558	0.545192	0.377861	0.330504	0.322804	0.266426	0.164022	0.121315	0.065301
0.616356	0.742205	0.698890	0.609424	0.526732	0.350534	0.342948	0.253042	0.176277	0.130193	0.068858
0.628979	0.777686	0.605923	0.608608	0.455474	0.312279	0.287497	0.223969	0.165827	0.133018	0.067926
0.909276	0.717256	0.653024	0.610587	0.385863	0.320647	0.293654	0.214129	0.151343	0.124233	0.067506
0.672115	0.788291	0.572228	0.443933	0.408394	0.394729	0.349995	0.238892	0.177298	0.122801	0.070154
0.906247	0.784645	0.513256	0.479471	0.440218	0.415367	0.330213	0.221431	0.166379	0.109522	0.063579
0.717613	0.717125	0.699264	0.565865	0.398144	0.341200	0.334387	0.262112	0.180059	0.114370	0.067196
0.642625	0.793914	0.682248	0.570477	0.428675	0.328931	0.304113	0.249751	0.176457	0.128464	0.069363
0.852010	0.538923	0.708345	0.421750	0.516251	0.343610	0.287680	0.208849	0.179783	0.134286	0.070449
0.780468	0.680805	0.678085	0.490932	0.492790	0.409023	0.308754	0.238385	0.177497	0.132561	0.071009
0.776525	0.574015	0.656161	0.572609	0.413646	0.373365	0.270300	0.234861	0.179875	0.135388	0.078595
0.624095	0.799862	0.622037	0.471080	0.482850	0.321487	0.345125	0.259330	0.172521	0.132210	0.067750
0.598569	0.642591	0.684822	0.485662	0.440730	0.351420	0.289301	0.236496	0.166391	0.111519	0.065561
0.873756	0.627873	0.597383	0.446046	0.524631	0.345401	0.283457	0.239813	0.176270	0.113917	0.068951
0.897669	0.624793	0.539297	0.472256	0.487246	0.367918	0.311996	0.258257	0.194728	0.127013	0.067384
0.675229	0.637588	0.570967	0.439688	0.505849	0.406735	0.344304	0.263981	0.182221	0.112973	0.066731
0.632299	0.667905	0.655249	0.499336	0.486178	0.308445	0.287203	0.259604	0.163238	0.132811	0.069746
0.897301	0.799043	0.596765	0.519679	0.418304	0.344840	0.267903	0.230899	0.211363	0.124408	0.070674
0.771772	0.723199	0.647819	0.561000	0.521725	0.406083	0.287523	0.248688	0.170052	0.115368	0.066084
0.786126	0.621816	0.491283	0.600018	0.405706	0.396335	0.352190	0.230888	0.170675	0.120756	0.065815
0.806194	0.709326	0.601140	0.437041	0.418229	0.393642	0.349169	0.273763	0.203682	0.121082	0.070734
0.653888	0.726507	0.638057	0.605911	0.408376	0.410869	0.284493	0.279153	0.184628	0.118995	0.068597
0.629040	0.592958	0.691140	0.416642	0.423602	0.419724	0.284359	0.267011	0.165726	0.140297	0.074287
0.695682	0.597778	0.596328	0.444260	0.383873	0.409753	0.342822	0.259799	0.170659	0.136142	0.069512
0.822034	0.792100	0.478212	0.516413	0.510203	0.319029	0.337144	0.223564	0.193416	0.127240	0.067692
0.646744	0.750256	0.676724	0.603469	0.377158	0.316131	0.341149	0.231790	0.186886	0.137294	0.071467
0.647659	0.571889	0.578986	0.580195	0.466899	0.330434	0.304527	0.222516	0.172114	0.127195	0.070391
0.668860	0.548796	0.643969	0.550190	0.371730	0.336333	0.361892	0.245185	0.187912	0.123460	0.073976
0.639572	0.563042	0.659523	0.548380	0.482116	0.438816	0.279049	0.227354	0.176658	0.118711	0.065372
0.617120	0.656116	0.634249	0.598676	0.509714	0.347582	0.301170	0.232028	0.170725	0.123602	0.063721
0.891093	0.632536	0.518010	0.462341	0.500433	0.325590	0.289356	0.259586	0.180217	0.121068	0.070566
0.893074	0.644866	0.670168	0.504463	0.461070	0.405103	0.277277	0.195832	0.191705	0.118813	0.070024
0.789901	0.789623	0.638087	0.444992	0.499719	0.413740	0.307648	0.226021	0.168516	0.110554	0.066577
0.733212	0.583282	0.656189	0.512279	0.415260	0.412694	0.314697	0.250297	0.174554	0.122451	0.066936
0.778278	0.718185	0.564884	0.588263	0.468902	0.373435	0.305846	0.219080	0.183236	0.117475	0.064524
0.788400	0.739851	0.691221	0.525415	0.522423	0.410437	0.277448	0.223375	0.194315	0.116605	0.068725
0.808143	0.602974	0.639466	0.475393	0.431892	0.433862	0.367375	0.282595	0.163488	0.118564	0.069575
0.610669	0.728980	0.561991	0.433291	0.473975	0.321509	0.289936	0.250514	0.167167	0.114052	0.068853
0.650147	0.536928	0.502894	0.493955	0.378548	0.386333	0.359235	0.275770	0.190933	0.128644	0.073110
0.699865	0.551200	0.571587	0.455655	0.414695	0.355975	0.269074	0.228290	0.168527	0.126319	0.068644
0.788586	0.644483	0.600731	0.540796	0.441602	0.388586	0.285711	0.260734	0.184767	0.127713	0.068647
0.750248	0.792105	0.573401	0.440102	0.454488	0.376641	0.257627	0.226829	0.153251	0.104846	0.065568
0.636361	0.613988	0.691794	0.479357	0.478137	0.330823	0.293097	0.231601	0.177853	0.113010	0.064050
0.834404	0.611345	0.606168	0.440584	0.375239	0.341590	0.349387	0.219523	0.188359	0.120150	0.068135
0.871548	0.587798	0.652530	0.475428	0.441917	0.339393	0.346140	0.204980	0.201695	0.121001	0.067765
0.718462	0.687388	0.597100	0.586507	0.401050	0.404626	0.272640	0.271494	0.172874	0.114809	0.063974
0.622065	0.627201	0.523379	0.537443	0.456939	0.371937	0.300984	0.234960	0.176629	0.130859	0.067386
0.640813	0.563645	0.671038	0.574657	0.524414	0.416436	0.326988	0.215469	0.165177	0.119500	0.070988
0.691882	0.558903	0.612914	0.488560	0.371378	0.329903	0.276778	0.251081	0.182650	0.114542	0.068104
0.690836	0.546516	0.558447	0.520903	0.445770	0.352179	0.281160	0.250733	0.168214	0.128563	0.064396
0.779224	0.753591	0.590144	0.591255	0.511516	0.389489	0.315988	0.262647	0.183327	0.133806	0.068541
0.902221	0.596363	0.560690	0.490174	0.374379	0.317413	0.276789	0.225118	0.186047	0.129533	0.068857
0.877270	0.750170	0.590361	0.484946	0.380520	0.311736	0.258702	0.220580	0.201212	0.113519	0.066927
0.648233	0.629776	0.666355	0.529448	0.446197	0.356895	0.362201	0.265049	0.190039	0.132019	0.067364
0.729497	0.560977	0.544044	0.594938	0.526706	0.323482	0.308804	0.242489	0.196674	0.118430	0.068250
0.700660	0.726638	0.688048	0.598158	0.486480	0.416809	0.314449	0.258744	0.197238	0.130106	0.066076
0.696017	0.684004	0.591383	0.539480	0.411524	0.374536	0.290120	0.223583	0.193774	0.128175	0.071046
0.777771	0.641231	0.663915	0.599682	0.360636	0.388774	0.309703	0.219648	0.169449	0.119840	0.071264
0.626219	0.608108	0.600098	0.478878	0.471353	0.313239	0.262961	0.276465	0.182728	0.112254	0.063350
0.830241	0.579465	0.530761	0.566554	0.499167	0.378789	0.302065	0.263902	0.175895	0.122427	0.067442
0.830911	0.778367	0.674879	0.566110	0.413816	0.432939	0.252948	0.271301	0.174373	0.123263	0.072436
0.828130	0.575860	0.655068	0.460698	0.400239	0.411215	0.318246	0.247757	0.183393	0.118448	0.069688
0.822099	0.706544	0.479982	0.596160	0.383078	0.329484	0.308082	0.209440	0.168981	0.131524	0.068826
0.898603	0.792699	0.655199	0.555488	0.493841	0.428353	0.272550	0.206162	0.163060	0.132007	0.068043
0.609546	0.683015	0.605384	0.552619	0.437554	0.378751	0.329380	0.278938	0.169551	0.119933	0.068293
0.843989	0.613419	0.542788	0.535772	0.405129	0.377042	0.265441	0.237847	0.184815	0.118037	0.073070
0.670388	0.599246	0.558071	0.475503	0.431847	0.382326	0.318293	0.218551	0.175202	0.111443	0.062640
0.628947	0.810833	0.629702	0.606416	0.389042	0.348913	0.292359	0.217662	0.185647	0.123821	0.075411
0.660891	0.570621	0.574760	0.455730	0.414502	0.344553	0.267236	0.225947	0.179769	0.123134	0.074806
0.826558	0.557323	0.504079	0.454512	0.451584	0.329007	0.252752	0.272568	0.169726	0.131250	0.068279
0.878886	0.623667	0.490973	0.435053	0.421884	0.341003	0.265400	0.204467	0.194655	0.128962	0.069034
0.593391	0.662462	0.503379	0.499931	0.446418	0.418925	0.310442	0.246379	0.158092	0.122029	0.063660
0.700498	0.740837	0.633720	0.423815	0.475239	0.357632	0.295339	0.208791	0.149663	0.112234	0.064023
0.815157	0.659172	0.625843	0.432355	0.485361	0.355801	0.324193	0.275817	0.162145	0.125054	0.068043
0.751981	0.616654	0.680500	0.604792	0.442910	0.357399	0.359398	0.266057	0.196680	0.135040	0.072686
0.708482	0.651698	0.532011	0.483052	0.484767	0.382424	0.298125	0.261225	0.184239	0.125543	0.070002
0.598589	0.585167	0.489822	0.452950	0.425125	0.381596	0.274337	0.228064	0.156641	0.122186	0.068078
0.749431	0.553151	0.556795	0.438599	0.487705	0.434417	0.325839	0.217195	0.171629	0.130885	0.065906
0.907200	0.748359	0.494837	0.510668	0.357840	0.328866	0.273656	0.277624	0.172079	0.130990	0.072257
0.854967	0.590943	0.659922	0.483452	0.431785	0.342678	0.334645	0.278251	0.193213	0.114978	0.062877
0.824177	0.661256	0.657149	0.573421	0.432584	0.407659	0.266587	0.255931	0.164276	0.118248	0.065967
0.854577	0.741248	0.628035	0.579913	0.432158	0.376071	0.322624	0.272097	0.183294	0.113907	0.063034
0.635161	0.547201	0.608954	0.503604	0.510521	0.415281	0.305649	0.221325	0.164452	0.122901	0.071290
0.625922	0.612190	0.647938	0.591956	0.395631	0.316524	0.271124	0.234536	0.168869	0.130545	0.066213
0.701478	0.640304	0.658633	0.524566	0.434438	0.319030	0.285674	0.208252	0.167951	0.119802	0.071276
0.673665	0.675407	0.557769	0.517958	0.428495	0.328211	0.303520	0.266273	0.176352	0.137849	0.070782
0.746673	0.806891	0.543738	0.483470	0.521933	0.401891	0.349491	0.235910	0.206458	0.115749	0.063868
0.757847	0.704093	0.653645	0.493481	0.498899	0.355636	0.285002	0.274520	0.206938	0.133560	0.073296
0.681429	0.769834	0.586310	0.434798	0.388738	0.417580	0.296534	0.239350	0.177862	0.125816	0.070219
0.696845	0.543295	0.699210	0.512629	0.490601	0.358092	0.292264	0.258392	0.170492	0.126986	0.069494
0.818951	0.604496	0.527209	0.425407	0.376213	0.330029	0.260386	0.275315	0.172225	0.115933	0.069682
0.841285	0.545170	0.495309	0.543424	0.360338	0.320868	0.284926	0.240129	0.185662	0.128689	0.070056
0.850555	0.807515	0.625358	0.452892	0.388983	0.308840	0.283068	0.248401	0.191981	0.112954	0.067231
0.845815	0.637205	0.632618	0.563341	0.462399	0.365781	0.314815	0.262505	0.199496	0.120624	0.071169
0.754353	0.744352	0.573313	0.596273	0.503293	0.336328	0.272653	0.204169	0.175559	0.120159	0.066275
0.708615	0.609361	0.507379	0.494084	0.517664	0.390689	0.287181	0.228466	0.198093	0.115559	0.067146
0.682643	0.599413	0.579815	0.430310	0.398176	0.388536	0.339316	0.207590	0.175981	0.135325	0.070734
0.746462	0.671039	0.509973	0.565746	0.425816	0.429637	0.310811	0.269306	0.175324	0.125520	0.067420
0.817409	0.811822	0.698073	0.446546	0.492704	0.326125	0.297408	0.210515	0.168266	0.116864	0.066439
0.776197	0.621026	0.676817	0.462901	0.426196	0.405640	0.337335	0.221701	0.202915	0.123919	0.068601
0.771254	0.608054	0.649083	0.552605	0.387682	0.327023	0.288214	0.219590	0.165729	0.126208	0.067878
0.664127	0.764042	0.574828	0.455898	0.412809	0.319535	0.327496	0.206282	0.211106	0.125274	0.073680
0.830178	0.603671	0.690574	0.529763	0.405843	0.361830	0.328570	0.269384	0.171075	0.130277	0.068110
0.855377	0.637626	0.674004	0.509442	0.449480	0.414580	0.285790	0.205405	0.189166	0.120273	0.062424
0.833962	0.618327	0.691711	0.546939	0.390540	0.369363	0.332317	0.225665	0.193147	0.125810	0.071878
0.617989	0.545223	0.538935	0.497400	0.391135	0.413705	0.351896	0.271269	0.185799	0.124849	0.067534
0.798322	0.592621	0.526877	0.554670	0.493677	0.382683	0.356374	0.215108	0.186186	0.132246	0.075922
0.819710	0.595504	0.566581	0.598412	0.503012	0.353756	0.339975	0.279797	0.161993	0.123025	0.066374
0.638325	0.596234	0.532853	0.516394	0.507049	0.320839	0.319152	0.234697	0.188781	0.128816	0.070825
0.694476	0.672878	0.550945	0.603615	0.493586	0.412030	0.300877	0.272488	0.198384	0.144142	0.075623
0.680205	0.758834	0.505965	0.494020	0.436270	0.400297	0.325254	0.228832	0.173069	0.129457	0.064759
0.792973	0.677688	0.646291	0.567427	0.456800	0.442929	0.353984	0.268317	0.182220	0.116762	0.066314
0.629629	0.633660	0.519787	0.501476	0.411232	0.395659	0.293892	0.236429	0.167624	0.128415	0.063685
0.797047	0.764455	0.513813	0.586206	0.384159	0.343537	0.322829	0.224351	0.188110	0.120450	0.063348
0.842194	0.672277	0.541979	0.548809	0.483530	0.420576	0.326085	0.215900	0.175418	0.130653	0.065843
0.752961	0.567332	0.641573	0.506189	0.440521	0.347440	0.254357	0.226627	0.168962	0.113096	0.067890
0.895776	0.621509	0.491511	0.585198	0.484097	0.336314	0.275384	0.244700	0.173352	0.112024	0.069956
0.745633	0.568749	0.557883	0.449697	0.408970	0.345026	0.293456	0.247486	0.192176	0.133375	0.068497
0.906836	0.548711	0.660557	0.463979	0.475605	0.429498	0.273448	0.230910	0.171700	0.127816	0.073802
0.599379	0.564615	0.531022	0.501402	0.377818	0.323445	0.350632	0.270193	0.187914	0.127550	0.067434
0.776197	0.549648	0.631553	0.608476	0.464453	0.417583	0.282784	0.231829	0.197785	0.141662	0.068909
0.640859	0.560024	0.490188	0.484072	0.417196	0.421953	0.342290	0.228188	0.192282	0.126912	0.068777
0.636236	0.678703	0.545110	0.459420	0.442456	0.381628	0.329846	0.213428	0.160933	0.114693	0.067626
0.666305	0.690307	0.526021	0.492587	0.476269	0.367550	0.312834	0.288193	0.201174	0.134816	0.069811
0.757190	0.595879	0.596835	0.474264	0.409969	0.364909	0.297380	0.227618	0.177504	0.128117	0.065162
0.755552	0.738648	0.690549	0.470843	0.466642	0.428860	0.264642	0.212574	0.165214	0.125061	0.071374
0.849276	0.763484	0.613255	0.551114	0.355370	0.339441	0.301253	0.227098	0.176619	0.115976	0.069199
0.808384	0.695856	0.492883	0.511929	0.526354	0.421759	0.294335	0.230274	0.173142	0.113260	0.069626
0.795751	0.768068	0.670625	0.510053	0.379463	0.351518	0.327617	0.224469	0.171797	0.116125	0.066921
0.642972	0.626373	0.544247	0.587193	0.382520	0.338855	0.336755	0.269382	0.160319	0.118854	0.064650
0.690971	0.764154	0.680674	0.454396	0.498459	0.312243	0.267313	0.241712	0.181521	0.125359	0.066927
0.839711	0.785843	0.689607	0.521361	0.493191	0.432307	0.307608	0.244091	0.192195	0.116109	0.068208
0.762958	0.565493	0.524997	0.609565	0.362082	0.354613	0.264076	0.240001	0.181335	0.124665	0.067921
0.694794	0.597461	0.701275	0.432956	0.419264	0.399521	0.256022	0.249665	0.208367	0.119384	0.071046
0.865680	0.648636	0.705639	0.436149	0.424987	0.403258	0.309982	0.240305	0.199140	0.115941	0.065580
0.913020	0.659922	0.626554	0.550880	0.408363	0.395617	0.301238	0.240458	0.163188	0.123275	0.072122
0.876659	0.565428	0.560979	0.451201	0.379819	0.300396	0.347055	0.267810	0.183084	0.110437	0.061556
0.767341	0.649078	0.577283	0.546246	0.479256	0.318544	0.349324	0.243359	0.162770	0.119614	0.067340
0.797969	0.632644	0.512694	0.553710	0.431303	0.330208	0.317771	0.241219	0.166882	0.120630	0.068350
0.644768	0.595964	0.700636	0.496084	0.476014	0.355434	0.277777	0.269816	0.162693	0.118980	0.064977
0.844829	0.607462	0.613303	0.480056	0.471631	0.430385	0.289954	0.220042	0.186620	0.132178	0.069027
0.824749	0.716068	0.527349	0.533085	0.459202	0.422540	0.347840	0.220210	0.188991	0.126181	0.070191
0.810273	0.641860	0.624122	0.616266	0.513990	0.421045	0.353828	0.265520	0.201836	0.122054	0.063944
0.717934	0.653155	0.555755	0.434200	0.441662	0.351127	0.307654	0.212486	0.195240	0.117450	0.067510
0.880137	0.680976	0.578925	0.439989	0.414086	0.354752	0.316187	0.202799	0.185508	0.127605	0.072175
0.640293	0.809630	0.636886	0.524689	0.413205	0.354220	0.263812	0.233972	0.168250	0.122833	0.071680
0.905387	0.579575	0.518564	0.521931	0.516464	0.409811	0.360624	0.226590	0.197315	0.127890	0.071697
0.660863	0.781679	0.664261	0.586248	0.450398	0.336988	0.341051	0.233211	0.159091	0.113428	0.066717
0.678601	0.751385	0.635865	0.507863	0.407954	0.348317	0.347060	0.223687	0.158564	0.113469	0.071121
0.643515	0.749585	0.474614	0.572083	0.354579	0.353111	0.271859	0.259597	0.170169	0.142360	0.073930
0.765494	0.768125	0.553869	0.479143	0.424853	0.339269	0.270500	0.216261	0.200040	0.138070	0.064995
0.779452	0.612544	0.603318	0.478901	0.419709	0.317312	0.338015	0.265805	0.171934	0.119464	0.066264
0.859093	0.735840	0.698539	0.454011	0.458776	0.326626	0.332947	0.254540	0.183746	0.134521	0.069412
0.824428	0.631972	0.688272	0.464244	0.487362	0.328740	0.271482	0.221200	0.182420	0.125151	0.067312
0.615390	0.719629	0.642679	0.577789	0.411472	0.328783	0.257850	0.245816	0.155208	0.123842	0.069463
0.661136	0.782133	0.487125	0.424930	0.411028	0.365587	0.304577	0.236174	0.159467	0.120954	0.064834
0.837125	0.784400	0.480069	0.424199	0.375783	0.327363	0.306753	0.229307	0.159928	0.117794	0.067314
0.660932	0.674459	0.672956	0.508681	0.481314	0.375603	0.294692	0.258531	0.178579	0.140804	0.076211
0.700114	0.569168	0.527607	0.601478	0.386210	0.336290	0.343674	0.271201	0.164954	0.129598	0.070040
0.597172	0.576920	0.539900	0.485920	0.415378	0.367609	0.255922	0.220748	0.194365	0.126006	0.070277
0.785676	0.773459	0.486320	0.498767	0.369502	0.416675	0.359334	0.239542	0.181095	0.128917	0.070287
0.815919	0.547506	0.567666	0.487570	0.477597	0.404406	0.307870	0.220109	0.185572	0.111405	0.066985
0.707979	0.722890	0.481537	0.433335	0.354447	0.422363	0.327389	0.208502	0.173226	0.126546	0.062286
0.890692	0.761878	0.675318	0.543314	0.369243	0.306328	0.250974	0.223490	0.194682	0.125306	0.069181
0.693069	0.565247	0.509676	0.533523	0.502003	0.373041	0.340224	0.248988	0.188241	0.131837	0.069791
0.666865	0.666749	0.630084	0.442172	0.401951	0.340363	0.370120	0.221931	0.200737	0.144604	0.067766
0.703354	0.737039	0.508506	0.539348	0.529259	0.350154	0.280204	0.254014	0.166446	0.118679	0.069543
0.708543	0.572009	0.482354	0.448403	0.421672	0.425446	0.282722	0.250106	0.192037	0.128191	0.070580
0.831977	0.544334	0.623716	0.526870	0.475551	0.327881	0.315260	0.262378	0.167962	0.133478	0.068740
0.777245	0.597397	0.706673	0.618613	0.420682	0.386311	0.350816	0.212774	0.191138	0.111458	0.060762
0.620956	0.715436	0.475544	0.576617	0.468966	0.400517	0.267136	0.214995	0.165628	0.114508	0.065962
0.630092	0.676121	0.557623	0.594381	0.392285	0.356059	0.313556	0.224002	0.171206	0.120394	0.067980
0.771700	0.727780	0.614625	0.451833	0.520111	0.344977	0.327733	0.238964	0.185486	0.130946	0.068696
0.657362	0.616705	0.657160	0.549340	0.366685	0.322807	0.267758	0.250482	0.163327	0.138581	0.068239
0.890621	0.773335	0.644124	0.551034	0.385314	0.406864	0.301586	0.234319	0.176465	0.120570	0.065188
0.778877	0.797568	0.555638	0.542412	0.482066	0.308041	0.351957	0.255574	0.175476	0.123254	0.070168
0.609198	0.637211	0.476110	0.585115	0.420658	0.384858	0.343213	0.253333	0.197769	0.120711	0.068959
0.773003	0.541974	0.581240	0.583401	0.418717	0.395297	0.283567	0.220935	0.213244	0.145132	0.069800
0.681047	0.626174	0.501345	0.462713	0.493970	0.363236	0.284342	0.254688	0.190673	0.134515	0.067822
0.683266	0.749821	0.643450	0.435442	0.472604	0.390503	0.266092	0.263785	0.167716	0.119311	0.065716
0.730526	0.618081	0.608606	0.586522	0.421351	0.327708	0.346319	0.245379	0.165092	0.111251	0.067484
0.907493	0.547516	0.485091	0.429662	0.505941	0.397343	0.303185	0.253401	0.191433	0.131849	0.071955
0.795258	0.686622	0.626517	0.413832	0.459588	0.334951	0.315921	0.260216	0.171804	0.124013	0.062953
0.873688	0.552810	0.521968	0.433554	0.512769	0.323766	0.313445	0.259610	0.169467	0.119835	0.063279
0.903754	0.741023	0.512180	0.440921	0.501100	0.387255	0.277154	0.235167	0.175649	0.118528	0.069277
0.635145	0.587744	0.478357	0.504866	0.408009	0.358676	0.325000	0.225475	0.182313	0.125911	0.065249
0.728680	0.654221	0.666854	0.503069	0.453400	0.423003	0.333528	0.268288	0.173079	0.102964	0.063235
0.678495	0.789934	0.562643	0.559617	0.395398	0.323438	0.253235	0.272710	0.189261	0.116312	0.067485
0.718363	0.799440	0.594637	0.444224	0.525544	0.319505	0.356526	0.229769	0.199904	0.125335	0.067672
0.787797	0.746903	0.661043	0.629125	0.394647	0.325382	0.318224	0.248198	0.181587	0.129641	0.068267
0.691012	0.565343	0.591226	0.420518	0.371524	0.348371	0.263787	0.248703	0.184410	0.119801	0.067477
0.640213	0.611056	0.511506	0.496800	0.515455	0.410115	0.333346	0.227826	0.185223	0.115340	0.067524
0.799545	0.567418	0.569462	0.546595	0.475574	0.376460	0.329488	0.248473	0.207028	0.130278	0.070261
0.898980	0.699252	0.498114	0.427546	0.456798	0.348866	0.270131	0.209942	0.170891	0.119608	0.065030
0.744333	0.730589	0.541132	0.502182	0.454440	0.318213	0.336634	0.220223	0.204469	0.121896	0.069080
0.846196	0.714806	0.486062	0.606136	0.418032	0.299782	0.330871	0.245416	0.165465	0.124041	0.067330
0.683927	0.767420	0.553792	0.533402	0.415723	0.342981	0.310938	0.225145	0.170882	0.129019	0.076097
0.799668	0.721228	0.543787	0.556033	0.482666	0.347053	0.282990	0.209047	0.177075	0.114310	0.065957
0.690557	0.698992	0.697900	0.548681	0.390599	0.336582	0.259397	0.267642	0.167607	0.119402	0.065586
0.902449	0.686603	0.637787	0.453035	0.395907	0.447274	0.354449	0.276880	0.197204	0.120234	0.066495
0.754147	0.745061	0.648778	0.598763	0.486650	0.339223	0.269656	0.263180	0.159889	0.130985	0.066561
0.778393	0.678167	0.651994	0.421151	0.502775	0.412418	0.313916	0.208674	0.162485	0.132671	0.068609
0.788107	0.564024	0.561593	0.550900	0.363156	0.311538	0.261086	0.213894	0.164969	0.110058	0.067051
0.624251	0.805610	0.548033	0.554022	0.497676	0.375850	0.310055	0.251996	0.198794	0.117109	0.065810
0.866409	0.675373	0.549355	0.575103	0.392580	0.385304	0.304072	0.226291	0.198749	0.129999	0.066657
0.659692	0.674370	0.486803	0.480340	0.379871	0.410889	0.330448	0.273667	0.199057	0.127427	0.073049
0.675139	0.606637	0.560531	0.493637	0.516861	0.363318	0.356340	0.257500	0.194621	0.122159	0.067001
0.616011	0.799272	0.527954	0.528443	0.453162	0.336015	0.339670	0.270315	0.192179	0.120356	0.070939
0.660710	0.773530	0.667374	0.504222	0.422753	0.354667	0.272557	0.236614	0.179009	0.121246	0.069462
0.751846	0.637206	0.524717	0.461580	0.411612	0.345087	0.330062	0.227131	0.177392	0.129789	0.068094
0.747598	0.634546	0.545461	0.583034	0.501298	0.392267	0.329564	0.279466	0.185601	0.116489	0.067213
0.734238	0.565807	0.496887	0.485973	0.475870	0.392086	0.321007	0.230268	0.194888	0.114387	0.067674
0.816788	0.737975	0.598634	0.438705	0.380684	0.355301	0.336668	0.205161	0.167146	0.119499	0.069166
0.709590	0.708719	0.503489	0.504300	0.429710	0.313995	0.305163	0.229309	0.195295	0.128608	0.071200
0.905609	0.534632	0.695829	0.474844	0.424548	0.385013	0.333365	0.250828	0.160961	0.129906	0.068529
0.633483	0.696433	0.567204	0.522169	0.368381	0.408286	0.305869	0.260830	0.186312	0.121612	0.070905
0.693727	0.620733	0.474701	0.446214	0.503435	0.426336	0.245749	0.229255	0.185612	0.115436	0.067745
0.819475	0.635593	0.544081	0.572264	0.435933	0.302389	0.264983	0.239747	0.186834	0.119476	0.067217
0.710960	0.579110	0.677862	0.485044	0.425053	0.358635	0.356558	0.209258	0.167031	0.119083	0.067331
0.616143	0.641946	0.630594	0.552757	0.475217	0.424830	0.346811	0.236394	0.166952	0.118204	0.067016
0.637524	0.617700	0.642423	0.508384	0.373305	0.317223	0.283886	0.216649	0.194579	0.114114	0.065958
0.655492	0.794572	0.623226	0.478364	0.433933	0.397795	0.333420	0.214613	0.158515	0.119738	0.065943
0.815212	0.783492	0.547447	0.468087	0.524585	0.439806	0.327540	0.242186	0.192980	0.129765	0.064529
0.600049	0.793810	0.649686	0.499800	0.480797	0.346220	0.281164	0.252836	0.174995	0.109043	0.067135
0.896722	0.582032	0.643543	0.568953	0.452502	0.319253	0.342681	0.218507	0.176728	0.126559	0.071509
0.704014	0.608190	0.506769	0.585460	0.388624	0.362612	0.327754	0.237987	0.176957	0.132577	0.071585
0.908707	0.784693	0.494522	0.568599	0.362928	0.388972	0.291617	0.255746	0.164089	0.111784	0.069449
0.688790	0.545153	0.689111	0.461773	0.381249	0.327873	0.285902	0.207589	0.197101	0.129826	0.067714
0.861464	0.774044	0.661162	0.513310	0.445984	0.330488	0.292950	0.266583	0.168131	0.120747	0.062410
0.787582	0.612665	0.536174	0.490842	0.445227	0.332720	0.281568	0.223665	0.192681	0.131259	0.070760
0.810803	0.571903	0.524946	0.568824	0.513816	0.382010	0.281907	0.244007	0.165801	0.124433	0.069651
0.663379	0.787023	0.670935	0.566728	0.479736	0.344323	0.254444	0.210241	0.175115	0.120408	0.070424
0.636755	0.683733	0.550974	0.578628	0.475017	0.341027	0.329433	0.284550	0.185091	0.116613	0.063248
0.762235	0.640502	0.495052	0.576415	0.376622	0.346202	0.243124	0.265217	0.155589	0.126545	0.066221
0.870253	0.799518	0.676375	0.466814	0.405687	0.438927	0.332353	0.221769	0.173088	0.120493	0.069244
0.615834	0.577338	0.548237	0.524588	0.425419	0.319214	0.256086	0.226334	0.167242	0.116322	0.070082
0.597069	0.724822	0.666380	0.444729	0.409159	0.405831	0.260018	0.242997	0.149274	0.121736	0.065430
0.619516	0.711736	0.592041	0.550063	0.371703	0.413244	0.254167	0.233417	0.198979	0.115158	0.067155
0.680079	0.775682	0.496204	0.500282	0.511513	0.354583	0.287705	0.261583	0.203383	0.131264	0.070790
0.878990	0.660975	0.489625	0.603986	0.394891	0.363794	0.352840	0.233994	0.167445	0.120545	0.069245
0.633458	0.580753	0.601792	0.418513	0.504953	0.382278	0.322316	0.225718	0.179308	0.122859	0.067850
0.801810	0.714432	0.618155	0.490541	0.477043	0.346612	0.252104	0.259292	0.170023	0.112596	0.066990
0.801976	0.640034	0.464957	0.431512	0.435670	0.363752	0.315170	0.234641	0.193974	0.122552	0.066659
0.665884	0.556877	0.501713	0.518793	0.438340	0.422855	0.269129	0.194420	0.173064	0.116500	0.067224
0.667373	0.629803	0.567677	0.510223	0.394803	0.348004	0.299832	0.225219	0.174970	0.132863	0.070371
0.814661	0.675107	0.488624	0.557448	0.480689	0.409118	0.292115	0.228442	0.183085	0.123214	0.072399
0.798313	0.736673	0.509743	0.600805	0.392578	0.350707	0.314394	0.266636	0.161267	0.104635	0.059482
0.683481	0.553528	0.649158	0.467797	0.355261	0.417747	0.351305	0.233858	0.183366	0.120474	0.062809
0.696478	0.657891	0.689357	0.543772	0.482316	0.328790	0.330224	0.266834	0.194048	0.125876	0.071333
0.714828	0.603036	0.626086	0.475665	0.440797	0.331403	0.329503	0.244293	0.173794	0.110148	0.069696
0.692471	0.787925	0.593167	0.595480	0.441065	0.358918	0.290625	0.268106	0.180051	0.125490	0.069758
0.849413	0.695629	0.529190	0.495837	0.454557	0.377210	0.337771	0.227398	0.178179	0.119464	0.068721
0.662345	0.584925	0.701092	0.500853	0.515360	0.318645	0.328171	0.214072	0.180989	0.120217	0.069372
0.672831	0.798239	0.506583	0.517943	0.378232	0.311030	0.338555	0.214291	0.168792	0.123551	0.067928
0.865900	0.618019	0.540206	0.498192	0.498182	0.404449	0.294328	0.256028	0.199898	0.121158	0.071025
0.752615	0.567103	0.708159	0.482565	0.391485	0.323271	0.272576	0.281286	0.205148	0.118176	0.064304
0.686056	0.624876	0.498406	0.562861	0.395289	0.344602	0.339714	0.224938	0.178054	0.124597	0.068443
0.757861	0.630584	0.621428	0.591938	0.513823	0.371480	0.264311	0.207242	0.182797	0.115093	0.064624
0.681398	0.566285	0.654778	0.532851	0.487525	0.395813	0.317335	0.259094	0.188119	0.130543	0.064323
0.778262	0.781564	0.672516	0.505445	0.378593	0.423540	0.330066	0.283999	0.198047	0.122346	0.069255
0.626500	0.702301	0.612888	0.539017	0.459245	0.393975	0.307051	0.220355	0.163024	0.123399	0.073084
0.705091	0.751419	0.553789	0.412387	0.454934	0.416258	0.318550	0.252178	0.183398	0.120176	0.066817
0.748815	0.632656	0.618809	0.440424	0.406498	0.419688	0.273026	0.249625	0.180236	0.117169	0.065186
0.820447	0.734911	0.478261	0.542041	0.508336	0.421519	0.261562	0.259740	0.181069	0.126658	0.066453
0.739873	0.811854	0.616267	0.437660	0.471457	0.325812	0.326161	0.266710	0.188845	0.125926	0.069968
0.661083	0.542837	0.573544	0.504500	0.432992	0.359041	0.292620	0.271669	0.196102	0.125751	0.072777
0.673778	0.735862	0.596492	0.606686	0.378813	0.330126	0.306883	0.245917	0.177251	0.118404	0.061611
0.618114	0.595269	0.494446	0.606710	0.411397	0.354412	0.297196	0.221105	0.180975	0.115813	0.068016
0.678301	0.603394	0.614062	0.487181	0.363652	0.309216	0.337639	0.268895	0.163586	0.131651	0.068049
0.824594	0.792054	0.541647	0.562313	0.363432	0.389167	0.345602	0.247172	0.198202	0.122314	0.066537
0.798015	0.610437	0.664097	0.446499	0.495735	0.385400	0.294226	0.203169	0.152885	0.115379	0.068532
0.608493	0.698381	0.700394	0.472744	0.476186	0.324370	0.273995	0.217829	0.207195	0.124321	0.069758
0.766666	0.723046	0.607066	0.594332	0.503321	0.345870	0.271162	0.246644	0.175118	0.136302	0.069584
0.797357	0.571591	0.528387	0.428656	0.437188	0.419816	0.269137	0.274158	0.169638	0.117912	0.072072
0.899497	0.555074	0.671250	0.440121	0.518987	0.333474	0.311946	0.213766	0.179833	0.140966	0.068967
0.753450	0.620927	0.565749	0.540508	0.504576	0.349577	0.321626	0.225533	0.184860	0.128412	0.070945
0.850633	0.550266	0.551034	0.589943	0.406714	0.374627	0.289392	0.274569	0.204575	0.141283	0.069695
0.675079	0.764834	0.684241	0.453096	0.397610	0.347949	0.268225	0.217498	0.181652	0.119898	0.068726
0.663766	0.781481	0.566261	0.461955	0.399610	0.425023	0.284679	0.235773	0.163200	0.121561	0.065555
0.887228	0.655513	0.711566	0.425316	0.493886	0.357374	0.314993	0.217991	0.203948	0.116298	0.065365
0.731480	0.571132	0.530243	0.446632	0.392388	0.351927	0.282247	0.215274	0.189686	0.122033	0.067298
0.848631	0.748971	0.598387	0.518469	0.365275	0.378731	0.335853	0.209700	0.158714	0.125280	0.064894
0.693021	0.715073	0.567798	0.537330	0.389060	0.426320	0.316301	0.232129	0.164756	0.124838	0.072370
0.753463	0.700852	0.648451	0.429266	0.452044	0.367196	0.268436	0.234400	0.186508	0.136430	0.069897
0.617045	0.640434	0.515437	0.490798	0.484579	0.321260	0.287588	0.272793	0.215353	0.130902	0.068355
0.656413	0.556906	0.660524	0.448358	0.425336	0.355520	0.344977	0.258544	0.162882	0.122313	0.063594
0.601826	0.632350	0.634655	0.540052	0.406589	0.417678	0.348527	0.235118	0.183526	0.118753	0.073978
0.805405	0.592087	0.591922	0.501287	0.472052	0.317057	0.310180	0.225770	0.191946	0.124994	0.063076
0.908359	0.639684	0.662455	0.491409	0.466137	0.352425	0.359294	0.218715	0.170415	0.134447	0.068628
0.597614	0.752767	0.696782	0.458577	0.454369	0.357875	0.333153	0.243483	0.172519	0.129456	0.067884
0.743641	0.542119	0.528819	0.554330	0.486544	0.387471	0.327722	0.227797	0.199680	0.118970	0.070100
0.773561	0.569193	0.514075	0.526160	0.464383	0.404006	0.317667	0.227734	0.178032	0.116203	0.066090
0.710730	0.681148	0.491509	0.519122	0.521797	0.368536	0.274781	0.264847	0.200964	0.116769	0.067649
0.681536	0.539931	0.592491	0.492589	0.526592	0.379308	0.276954	0.237299	0.187600	0.117299	0.069162
0.904184	0.676531	0.657288	0.421748	0.523100	0.339434	0.300622	0.216207	0.165606	0.120462	0.070192
0.818683	0.591673	0.592748	0.622467	0.429156	0.412551	0.298988	0.204829	0.191193	0.111595	0.061683
0.745074	0.673362	0.629774	0.472119	0.372204	0.387783	0.271355	0.265393	0.171209	0.132168	0.071381
0.625827	0.575299	0.572079	0.414180	0.483906	0.341413	0.312906	0.204681	0.172689	0.117606	0.065304
0.882072	0.768837	0.652405	0.484169	0.418386	0.365758	0.311198	0.243180	0.191402	0.119726	0.066347
0.840944	0.641085	0.499865	0.552356	0.373402	0.334161	0.351892	0.237752	0.216835	0.136806	0.073054
0.679723	0.637179	0.540101	0.565359	0.489454	0.334494	0.299044	0.263406	0.174967	0.119850	0.072248
0.811727	0.583019	0.642254	0.574387	0.494994	0.348490	0.300432	0.228876	0.179299	0.133303	0.073182
0.652239	0.574742	0.514180	0.494064	0.449810	0.406082	0.321744	0.243717	0.177184	0.120832	0.067803
0.815354	0.596213	0.694399	0.479687	0.406388	0.423885	0.356392	0.218211	0.174695	0.122506	0.069623
0.721296	0.668238	0.573031	0.532547	0.422310	0.321281	0.330278	0.213847	0.161222	0.138513	0.069995
0.898942	0.583630	0.588470	0.498429	0.524816	0.414102	0.316128	0.251156	0.175939	0.130195	0.064317
0.672437	0.626329	0.509783	0.482271	0.370443	0.301485	0.304378	0.209695	0.171944	0.113557	0.072226
0.804691	0.597603	0.685834	0.427425	0.463715	0.310400	0.296627	0.220479	0.155492	0.124198	0.066521
0.844846	0.627701	0.482541	0.430564	0.487624	0.343376	0.251427	0.277636	0.200709	0.116060	0.067677
0.620369	0.692384	0.531268	0.504339	0.475285	0.326911	0.316616	0.267855	0.160244	0.135985	0.072745
0.696563	0.645162	0.506736	0.574613	0.411866	0.339167	0.350868	0.246079	0.161303	0.121264	0.064905
0.659694	0.691028	0.491324	0.485391	0.496894	0.391374	0.311001	0.217195	0.189848	0.119269	0.070109
0.635991	0.692060	0.663813	0.554109	0.393453	0.436296	0.348104	0.222897	0.204402	0.114520	0.065020
0.831641	0.575790	0.490207	0.580795	0.431450	0.374055	0.256738	0.238093	0.171687	0.129292	0.070242
0.621650	0.641320	0.695018	0.459489	0.393757	0.411170	0.319985	0.213298	0.165822	0.120645	0.070715
0.644508	0.544102	0.501803	0.559799	0.431001	0.367525	0.346637	0.224706	0.185373	0.111202	0.066000
0.842167	0.547818	0.594156	0.512301	0.400540	0.399194	0.332942	0.254455	0.179255	0.129529	0.069468
0.746973	0.535626	0.546960	0.466667	0.396387	0.423106	0.282318	0.233054	0.168019	0.124067	0.068477
0.846974	0.792991	0.648131	0.561313	0.442851	0.332385	0.307908	0.238936	0.173378	0.126280	0.075103
0.899606	0.600621	0.483087	0.546523	0.451311	0.310095	0.271498	0.213438	0.177253	0.127529	0.068275
0.688235	0.673699	0.652973	0.546842	0.484761	0.371653	0.360753	0.248875	0.211108	0.124110	0.072278
0.861444	0.690156	0.497133	0.436005	0.383924	0.412976	0.333210	0.219234	0.198657	0.113628	0.066790
0.702850	0.652312	0.705604	0.577537	0.509795	0.348465	0.290153	0.210452	0.179465	0.119782	0.063965
0.870365	0.781744	0.698505	0.438014	0.515951	0.314035	0.345598	0.246081	0.199372	0.129717	0.062296
0.592968	0.603937	0.490655	0.439174	0.514173	0.424401	0.286387	0.241127	0.196336	0.129634	0.071530
0.892467	0.614678	0.491616	0.437355	0.489676	0.349171	0.271942	0.263005	0.198341	0.116090	0.062972
0.745065	0.577042	0.579044	0.439594	0.384312	0.325565	0.337470	0.219538	0.187515	0.136963	0.067873
0.746494	0.652006	0.542395	0.515380	0.475090	0.368327	0.286265	0.232223	0.174035	0.120436	0.070787
0.811441	0.740941	0.696996	0.609106	0.504288	0.399227	0.329139	0.265918	0.170954	0.129299	0.072990
0.641374	0.618811	0.483930	0.468603	0.403610	0.354465	0.287427	0.212320	0.194980	0.120281	0.066643
0.727813	0.803478	0.475023	0.447618	0.514974	0.353237	0.267086	0.225947	0.173208	0.120658	0.068311
0.709222	0.724425	0.635614	0.527765	0.374898	0.433581	0.283690	0.207085	0.162472	0.120029	0.073400
0.664971	0.572337	0.652944	0.496485	0.387895	0.428204	0.271818	0.224117	0.156536	0.115251	0.066793
0.818201	0.586764	0.545633	0.626093	0.379372	0.358733	0.300809	0.230135	0.197173	0.115868	0.073230
0.633732	0.599874	0.646032	0.431574	0.360459	0.320179	0.282471	0.246735	0.204843	0.127977	0.068692
0.643018	0.753357	0.663776	0.542476	0.455087	0.311727	0.280744	0.263066	0.168406	0.116809	0.067187
0.657758	0.734679	0.651063	0.499052	0.513180	0.413417	0.291481	0.236055	0.201964	0.125422	0.066319
0.792105	0.690875	0.540148	0.512669	0.380918	0.393390	0.279238	0.216713	0.185520	0.126468	0.070152
0.842026	0.618918	0.708424	0.608201	0.520335	0.431219	0.306287	0.240748	0.194378	0.129934	0.067622
0.620532	0.556650	0.577529	0.527408	0.369360	0.372995	0.290398	0.220302	0.198768	0.120865	0.066450
0.698990	0.695010	0.667052	0.423854	0.388619	0.349758	0.266419	0.231432	0.164728	0.118914	0.070350
0.802429	0.638343	0.533103	0.563670	0.490353	0.373640	0.298119	0.245927	0.160178	0.117017	0.066285
0.715222	0.608013	0.708293	0.460252	0.488280	0.322550	0.307238	0.268819	0.156687	0.114728	0.068509
0.849031	0.746069	0.596012	0.550496	0.469570	0.368575	0.292553	0.267370	0.163578	0.130863	0.068464
0.714356	0.761931	0.574418	0.479313	0.410324	0.393714	0.276142	0.252887	0.157053	0.117746	0.066209
0.908547	0.671797	0.690748	0.501792	0.505839	0.363194	0.312442	0.247428	0.190222	0.125537	0.070248
0.910061	0.710056	0.525736	0.485592	0.382005	0.332381	0.311123	0.283551	0.205504	0.123664	0.076350
0.672692	0.797693	0.655889	0.496933	0.402819	0.399438	0.301227	0.256634	0.197503	0.128187	0.069326
0.643601	0.766537	0.493366	0.496601	0.505925	0.343108	0.319167	0.253769	0.174894	0.120678	0.073730
0.697346	0.624215	0.531959	0.437898	0.516738	0.399463	0.271642	0.220362	0.158780	0.129603	0.067697
0.897357	0.651490	0.569294	0.437776	0.423573	0.308383	0.359278	0.231429	0.196445	0.131939	0.068539
0.898083	0.789360	0.632819	0.580188	0.437804	0.341418	0.304128	0.275399	0.170189	0.117809	0.066447
0.613020	0.538329	0.567641	0.585199	0.502781	0.406691	0.277588	0.248822	0.190796	0.118854	0.066733
0.861040	0.758406	0.617822	0.431094	0.388473	0.404189	0.259096	0.234190	0.176828	0.125938	0.068871
0.720461	0.574092	0.645653	0.535017	0.407915	0.312026	0.325847	0.219001	0.189534	0.132111	0.064352
0.743394	0.598252	0.686576	0.601937	0.444177	0.329071	0.304951	0.215428	0.196913	0.120941	0.070383
0.629611	0.713659	0.584886	0.519529	0.480051	0.392782	0.267180	0.222005	0.182365	0.120031	0.068262
0.784324	0.559019	0.532455	0.449366	0.463590	0.435068	0.263787	0.250712	0.171217	0.138561	0.069289
0.832911	0.662007	0.560611	0.472750	0.444462	0.335767	0.350433	0.259441	0.193556	0.123967	0.070149
0.784293	0.612642	0.630536	0.443804	0.451953	0.365891	0.254189	0.245727	0.184862	0.125429	0.076778
0.692734	0.595061	0.480972	0.511415	0.505786	0.430882	0.265871	0.215705	0.182674	0.123420	0.072663
0.908747	0.624453	0.477423	0.413065	0.486287	0.409005	0.317312	0.250963	0.175743	0.117883	0.071512
0.647702	0.567395	0.526635	0.545066	0.526242	0.400328	0.333745	0.221714	0.165167	0.129619	0.070888
0.808414	0.668291	0.577802	0.562291	0.440773	0.343733	0.315839	0.211256	0.190382	0.110121	0.069591
0.693907	0.753426	0.484639	0.539197	0.453602	0.366792	0.326027	0.231078	0.204284	0.136600	0.068438
0.713285	0.763936	0.548485	0.447551	0.403288	0.357624	0.264369	0.227217	0.197852	0.130900	0.070723
0.713254	0.793700	0.696830	0.478595	0.517956	0.361044	0.344920	0.234533	0.180596	0.118889	0.066215
0.903562	0.626573	0.647626	0.603164	0.437818	0.336897	0.281795	0.267579	0.160772	0.129847	0.068363
0.831465	0.754435	0.668137	0.471811	0.410321	0.403763	0.301438	0.279980	0.181300	0.124380	0.063758
0.714860	0.677762	0.649501	0.611699	0.446524	0.353283	0.316053	0.249682	0.183771	0.124858	0.070426
0.762542	0.646711	0.587205	0.524267	0.471878	0.437867	0.335220	0.235986	0.176137	0.118768	0.071721
0.617535	0.647436	0.623514	0.546566	0.450491	0.410618	0.322654	0.235594	0.158104	0.124943	0.066705
0.819437	0.770510	0.486954	0.573696	0.441062	0.332664	0.352141	0.208599	0.196439	0.116559	0.066114
0.740051	0.756737	0.564373	0.467314	0.389058	0.333901	0.347354	0.229893	0.175951	0.111550	0.068072
0.667877	0.666129	0.594629	0.515635	0.403889	0.348286	0.324765	0.264838	0.182931	0.121036	0.065453
0.627853	0.681693	0.664360	0.496489	0.381446	0.368649	0.295857	0.262983	0.165722	0.125373	0.068377
0.748947	0.611562	0.653131	0.494191	0.471192	0.406081	0.301082	0.255984	0.187479	0.116107	0.069809
0.698640	0.558995	0.654518	0.546208	0.387061	0.361387	0.296689	0.260253	0.175115	0.118430	0.067555
0.821189	0.807723	0.558119	0.451599	0.508087	0.329503	0.319157	0.257426	0.186827	0.134587	0.069638
0.908855	0.547756	0.501748	0.555966	0.378771	0.359857	0.363517	0.247763	0.167545	0.111821	0.068117
0.829686	0.747863	0.673194	0.501417	0.458760	0.420447	0.267412	0.268411	0.205458	0.137544	0.068707
0.891193	0.685314	0.506536	0.529513	0.366787	0.397255	0.324573	0.238214	0.174353	0.117791	0.070602
0.819169	0.593496	0.539702	0.503544	0.517364	0.394529	0.329716	0.239445	0.180789	0.127166	0.064753
0.623648	0.649758	0.629071	0.588114	0.399056	0.394369	0.257391	0.239517	0.203675	0.127333	0.068225
0.627912	0.652263	0.647482	0.443125	0.378191	0.411750	0.302420	0.267851	0.201240	0.134935	0.067407
0.815010	0.608873	0.572819	0.411202	0.492430	0.408730	0.257106	0.216675	0.170196	0.120551	0.070604
0.860094	0.535802	0.495732	0.430921	0.479122	0.368311	0.294158	0.211448	0.187766	0.124628	0.069088
0.774410	0.784412	0.618220	0.473177	0.444302	0.405979	0.304154	0.225978	0.203271	0.127085	0.067209
0.746947	0.528137	0.522512	0.553426	0.368421	0.372627	0.342806	0.210701	0.169111	0.127379	0.068226
0.710414	0.742059	0.581113	0.492594	0.418508	0.337337	0.273333	0.218404	0.185601	0.117478	0.066571
0.793402	0.612796	0.551487	0.430127	0.373211	0.402827	0.264364	0.248900	0.190878	0.123895	0.067739
0.718292	0.644347	0.532793	0.533588	0.404391	0.353934	0.291709	0.271814	0.193676	0.117535	0.071029
0.830758	0.680219	0.592708	0.490726	0.395362	0.342120	0.344869	0.226993	0.199903	0.126192	0.073185
0.800795	0.573431	0.571250	0.428581	0.497276	0.365365	0.287291	0.275382	0.164835	0.119056	0.069333
0.625805	0.738071	0.562256	0.530632	0.458303	0.335400	0.312875	0.226511	0.192419	0.117628	0.067472
0.700224	0.700873	0.648788	0.472311	0.418854	0.408397	0.271740	0.276319	0.175825	0.122747	0.067002
0.662762	0.645120	0.596599	0.438287	0.484146	0.342035	0.312051	0.214207	0.171331	0.108740	0.065159
0.834177	0.751612	0.633345	0.531698	0.447601	0.421277	0.261580	0.235906	0.172069	0.129442	0.067825
0.755504	0.751920	0.707614	0.476412	0.524888	0.320737	0.269487	0.222565	0.173785	0.130143	0.069067
0.703366	0.767286	0.499802	0.567068	0.508842	0.405400	0.335095	0.203124	0.193760	0.130383	0.069185
0.870865	0.617972	0.542556	0.508421	0.482922	0.309437	0.284944	0.215576	0.181973	0.114662	0.068579
0.694569	0.550813	0.621856	0.455921	0.383978	0.377181	0.301885	0.241668	0.164979	0.128701	0.065783
0.907021	0.635237	0.547993	0.545761	0.438182	0.427953	0.289285	0.224981	0.168934	0.121214	0.066183
0.734837	0.582256	0.636530	0.457342	0.489785	0.323105	0.301710	0.273289	0.203281	0.133313	0.070415
0.827577	0.706837	0.550896	0.460626	0.431304	0.361531	0.291971	0.244499	0.174812	0.114431	0.070629
0.604445	0.658304	0.638059	0.512516	0.377547	0.388805	0.310594	0.230376	0.187540	0.132186	0.065657
0.715730	0.713664	0.499646	0.450304	0.451457	0.347606	0.326184	0.227188	0.169365	0.118608	0.066713
0.614806	0.674386	0.567573	0.518777	0.419297	0.325923	0.352213	0.254765	0.166150	0.128237	0.067867
0.722721	0.679145	0.497453	0.483721	0.483459	0.410844	0.332759	0.261487	0.183157	0.135354	0.070203
0.719148	0.639184	0.515149	0.486715	0.428405	0.395613	0.315764	0.264001	0.179433	0.115824	0.068213
0.638269	0.741523	0.686472	0.602337	0.393273	0.311006	0.246160	0.223673	0.182642	0.114867	0.066482
0.723537	0.742040	0.550099	0.524577	0.465534	0.431183	0.281683	0.260769	0.166992	0.116105	0.069415
0.730068	0.618126	0.514721	0.480752	0.429508	0.331013	0.308004	0.247701	0.192075	0.118483	0.070887
0.730343	0.725007	0.473949	0.504965	0.480304	0.377485	0.287110	0.226781	0.162940	0.120202	0.067124
0.614430	0.592556	0.531026	0.468265	0.402753	0.314231	0.338925	0.235435	0.188847	0.128912	0.067652
0.805666	0.579794	0.585096	0.509201	0.389563	0.345616	0.334035	0.260566	0.181613	0.129878	0.069868
0.836777	0.536884	0.526407	0.563622	0.468723	0.339440	0.334313	0.247374	0.172575	0.120750	0.069043
0.739482	0.677456	0.610331	0.609204	0.409561	0.418406	0.361627	0.210319	0.176099	0.143037	0.074318
0.792853	0.616088	0.612083	0.416726	0.436755	0.317941	0.305491	0.207109	0.178693	0.117023	0.068921
0.696137	0.622585	0.613374	0.597708	0.519851	0.363072	0.360806	0.247692	0.166488	0.134656	0.068874
0.814164	0.745280	0.472305	0.442995	0.490757	0.346419	0.306887	0.232725	0.155193	0.116782	0.064635
0.611091	0.706845	0.590196	0.616517	0.440570	0.322898	0.280008	0.230690	0.163819	0.130903	0.067168
0.618120	0.641157	0.518867	0.541889	0.420339	0.382654	0.311672	0.217362	0.187122	0.111932	0.066668
0.898929	0.676608	0.469452	0.456197	0.476376	0.317285	0.254855	0.232833	0.198486	0.126535	0.068904
0.736918	0.674980	0.539180	0.426422	0.402928	0.412243	0.263269	0.275012	0.192503	0.121473	0.068099
0.708615	0.626644	0.702498	0.569589	0.379266	0.373397	0.303317	0.229924	0.173366	0.124330	0.070287
0.797916	0.784465	0.652338	0.481788	0.446596	0.407599	0.266486	0.208894	0.199452	0.135621	0.062556
0.892465	0.638958	0.552528	0.443892	0.511133	0.413844	0.327281	0.225229	0.154396	0.120045	0.065100
0.730843	0.575501	0.576480	0.437664	0.434910	0.333321	0.317495	0.258018	0.183587	0.116463	0.072542
0.820848	0.787950	0.659518	0.571581	0.360702	0.353653	0.338972	0.230966	0.165704	0.127757	0.068760
0.691999	0.615808	0.699342	0.577960	0.422086	0.407612	0.300457	0.236855	0.189669	0.119915	0.065560
0.693337	0.573213	0.569324	0.482968	0.507332	0.421044	0.287308	0.219471	0.175307	0.105768	0.068366
0.802422	0.617442	0.502654	0.589130	0.435340	0.409154	0.291350	0.256110	0.159514	0.126080	0.071579
0.856257	0.622926	0.668539	0.432826	0.392566	0.345950	0.254317	0.227299	0.194802	0.124234	0.068199
0.887377	0.700780	0.604962	0.603282	0.441614	0.354585	0.316360	0.217599	0.182455	0.134293	0.068904
0.793318	0.674771	0.528851	0.598564	0.458581	0.367657	0.344640	0.228693	0.185175	0.130942	0.070028
0.859797	0.561756	0.701968	0.478711	0.457230	0.331328	0.341353	0.202606	0.163623	0.120631	0.062807
0.718283	0.606047	0.546363	0.540356	0.388652	0.418220	0.268236	0.239692	0.182178	0.118109	0.072672
0.806669	0.772734	0.488356	0.450649	0.435255	0.312398	0.320420	0.213981	0.162214	0.133914	0.067522
0.751821	0.597861	0.598294	0.560602	0.502106	0.340079	0.261919	0.248687	0.182502	0.126839	0.069383
0.641723	0.562164	0.533402	0.575677	0.378419	0.329621	0.295124	0.248675	0.167889	0.117474	0.066546
0.651892	0.574467	0.577122	0.501475	0.386086	0.438093	0.305705	0.216675	0.183383	0.124549	0.067811
0.852217	0.600093	0.487055	0.432154	0.469951	0.350298	0.321283	0.226855	0.208110	0.131076	0.067255
0.742131	0.792882	0.628597	0.576854	0.482670	0.363432	0.304277	0.206694	0.198349	0.112476	0.068284
0.784031	0.570482	0.487259	0.588865	0.467839	0.414533	0.298407	0.207020	0.188447	0.117076	0.067390
0.756431	0.731140	0.556453	0.433340	0.401345	0.303342	0.326799	0.225398	0.185267	0.116685	0.067658
0.686806	0.745102	0.684524	0.577934	0.431569	0.407758	0.266184	0.246613	0.187704	0.135684	0.070121
0.827067	0.736491	0.590015	0.436032	0.420294	0.423538	0.355208	0.222939	0.163641	0.122277	0.069673
0.692256	0.628125	0.503359	0.493526	0.498378	0.358001	0.283847	0.225599	0.165851	0.118053	0.065216
0.771839	0.691312	0.698464	0.591854	0.454244	0.387686	0.262466	0.269912	0.205985	0.118214	0.070541
0.624698	0.779289	0.571239	0.423943	0.415635	0.346311	0.254765	0.230698	0.179877	0.115924	0.068423
0.823643	0.664712	0.475289	0.595019	0.363419	0.395524	0.347274	0.211251	0.194091	0.118324	0.067375
0.617738	0.611880	0.544216	0.584470	0.458784	0.344867	0.297676	0.264910	0.187040	0.124824	0.070528
0.659868	0.567109	0.602255	0.459575	0.463965	0.326892	0.333226	0.204136	0.185196	0.128515	0.068488
0.720046	0.788395	0.681189	0.497464	0.488882	0.436596	0.295235	0.266333	0.195109	0.125731	0.070050
0.828668	0.626994	0.570925	0.491161	0.461175	0.420219	0.311930	0.250710	0.210962	0.130428	0.069828
0.697438	0.704082	0.704641	0.587494	0.429189	0.412064	0.270092	0.262022	0.159053	0.112566	0.065989
0.847662	0.638829	0.527161	0.567664	0.428970	0.325095	0.341265	0.259374	0.179446	0.122654	0.070401
0.741117	0.598927	0.653511	0.602194	0.399387	0.399514	0.257685	0.233502	0.170717	0.132106	0.068412
0.642771	0.728388	0.673094	0.451434	0.524477	0.438604	0.350217	0.267107	0.166343	0.116650	0.064518
0.908304	0.591170	0.624629	0.499951	0.362043	0.412893	0.289640	0.228369	0.155582	0.115891	0.066077
0.772561	0.559047	0.498792	0.596899	0.361218	0.418053	0.322699	0.256587	0.196362	0.123013	0.069237
0.883431	0.562171	0.666788	0.533172	0.468353	0.305191	0.322836	0.253492	0.202501	0.128259	0.071465
0.913174	0.702556	0.487158	0.509896	0.429993	0.373712	0.335506	0.217081	0.190479	0.130876	0.065313
0.826318	0.740993	0.549290	0.480113	0.459772	0.326411	0.254779	0.220972	0.158515	0.116225	0.068261
0.618932	0.698018	0.649749	0.468590	0.479702	0.415146	0.270696	0.235276	0.180948	0.117738	0.065846
0.775682	0.742396	0.657259	0.432201	0.360887	0.416500	0.264362	0.249586	0.161998	0.108512	0.063786
0.838948	0.565175	0.573188	0.462679	0.407441	0.311029	0.321818	0.226659	0.189809	0.111191	0.065114
0.791980	0.770769	0.612200	0.538105	0.527380	0.439167	0.295330	0.269968	0.203768	0.120901	0.064964
0.876016	0.563913	0.648632	0.419538	0.428564	0.339021	0.297181	0.210789	0.164938	0.110476	0.071718
0.760782	0.551149	0.543954	0.614923	0.513960	0.332164	0.318209	0.206320	0.180442	0.117244	0.063881
0.659292	0.579908	0.517456	0.560038	0.399894	0.357718	0.315376	0.252894	0.178789	0.115601	0.062190
0.740007	0.812668	0.667286	0.608144	0.457886	0.362557	0.286006	0.238468	0.159731	0.125785	0.064932
0.721455	0.590760	0.661939	0.559480	0.486524	0.305472	0.276237	0.204141	0.174217	0.119118	0.064692
0.622445	0.553304	0.562970	0.596351	0.399857	0.316570	0.299407	0.262692	0.171866	0.135177	0.071884
0.608673	0.627613	0.498755	0.468090	0.500078	0.416653	0.267170	0.209483	0.161203	0.120214	0.069681
0.646281	0.791838	0.700861	0.569126	0.474610	0.319479	0.322176	0.238876	0.161444	0.128654	0.068790
0.686384	0.732904	0.697693	0.546107	0.455230	0.407701	0.284787	0.242028	0.177600	0.117633	0.067868
0.800100	0.537459	0.562793	0.562165	0.410524	0.427002	0.315328	0.250124	0.193784	0.125578	0.065551
0.824676	0.666576	0.548888	0.447258	0.377272	0.339481	0.249551	0.217320	0.190519	0.126192	0.069472
0.846550	0.782636	0.543842	0.519223	0.378484	0.360359	0.278349	0.210329	0.161366	0.125496	0.069129
0.860714	0.555802	0.546330	0.428301	0.440348	0.319393	0.269445	0.214627	0.182333	0.124202	0.064514
0.782145	0.624191	0.532371	0.592489	0.386897	0.344113	0.262718	0.219549	0.154761	0.126029	0.059805
0.906709	0.547090	0.467259	0.550593	0.498269	0.405328	0.250146	0.266685	0.180927	0.120904	0.068296
0.607554	0.670466	0.528113	0.490204	0.395358	0.310937	0.260983	0.245478	0.187361	0.126905	0.069834
0.902466	0.615441	0.581435	0.460602	0.451527	0.313222	0.355996	0.258200	0.171928	0.120785	0.068277
0.848737	0.695063	0.603606	0.598132	0.510382	0.378997	0.265789	0.270729	0.162746	0.138532	0.069036
0.648113	0.598627	0.599589	0.492356	0.514282	0.337898	0.355123	0.260281	0.192216	0.110801	0.067860
0.692460	0.683898	0.545710	0.514073	0.356768	0.400555	0.267031	0.258057	0.188234	0.126907	0.070793
0.830664	0.784174	0.633285	0.509272	0.413608	0.377772	0.346852	0.243028	0.151800	0.107517	0.065488
0.701252	0.783649	0.547479	0.556519	0.514549	0.350374	0.306649	0.237363	0.171702	0.115842	0.065605
0.665336	0.678411	0.650270	0.560397	0.421663	0.369663	0.330989	0.271516	0.199346	0.124597	0.068817
0.672684	0.701992	0.558704	0.445385	0.521352	0.413393	0.293525	0.216007	0.197545	0.136507	0.066365
0.631757	0.666993	0.497902	0.554070	0.417229	0.408998	0.314020	0.224555	0.162861	0.124805	0.069098
0.772193	0.812706	0.562029	0.450102	0.458769	0.317757	0.274322	0.217381	0.159549	0.115417	0.069736
0.760666	0.721298	0.692909	0.435820	0.468964	0.351813	0.345734	0.249874	0.201429	0.124486	0.071543
0.696696	0.580515	0.533460	0.494744	0.469488	0.348835	0.313899	0.267121	0.182732	0.114686	0.069163
0.904389	0.558052	0.644368	0.601242	0.455565	0.339507	0.331463	0.241200	0.165601	0.138934	0.072390
0.771177	0.630483	0.692355	0.498916	0.455755	0.353430	0.330664	0.262002	0.181914	0.121835	0.076870
0.787853	0.697851	0.628801	0.456505	0.409449	0.323876	0.281407	0.245705	0.194998	0.129376	0.067166
0.618503	0.737251	0.576306	0.569246	0.473304	0.344830	0.309521	0.243740	0.158379	0.108810	0.062861
0.721732	0.622433	0.595149	0.447152	0.454764	0.390706	0.282579	0.249393	0.189159	0.114993	0.068930
0.793935	0.565603	0.518812	0.440088	0.478367	0.355843	0.297896	0.235998	0.197153	0.118629	0.066860
0.713545	0.705984	0.566844	0.470304	0.456884	0.425275	0.367304	0.288202	0.203315	0.125995	0.065666
0.891072	0.690298	0.704319	0.575119	0.453118	0.353119	0.277554	0.256085	0.187957	0.136826	0.076951
0.711506	0.669816	0.530094	0.453458	0.427013	0.340101	0.279829	0.258388	0.191792	0.132652	0.067306
0.756710	0.749056	0.622955	0.585114	0.374582	0.387656	0.280959	0.259451	0.190857	0.133200	0.069688
0.844239	0.655352	0.496553	0.432621	0.529619	0.447507	0.318923	0.278497	0.185349	0.117201	0.066724
0.704141	0.573555	0.548539	0.427988	0.375752	0.322775	0.258834	0.267822	0.193235	0.127396	0.065782
0.741904	0.796217	0.533285	0.510049	0.499902	0.379374	0.265700	0.219041	0.191967	0.114871	0.067795
0.692690	0.725351	0.555720	0.520407	0.512274	0.314729	0.311300	0.282051	0.205850	0.130983	0.066636
0.728815	0.758404	0.644816	0.434561	0.408227	0.314214	0.318389	0.217995	0.197786	0.116005	0.067279
0.671711	0.746541	0.698429	0.493600	0.457351	0.405252	0.335802	0.257392	0.192360	0.119331	0.067899
0.888170	0.707302	0.529105	0.544455	0.435661	0.410433	0.308029	0.232334	0.191728	0.124343	0.066173
0.841394	0.618313	0.564518	0.478886	0.437684	0.301190	0.252749	0.270277	0.174135	0.115913	0.066934
0.846032	0.671781	0.683613	0.435314	0.496814	0.424726	0.285079	0.237968	0.201325	0.122909	0.072598
0.661320	0.602695	0.640981	0.437229	0.500024	0.375622	0.249860	0.248579	0.163665	0.122864	0.067774
0.628187	0.620072	0.521092	0.439282	0.423996	0.335042	0.270154	0.255022	0.194084	0.140854	0.064782
0.645973	0.700825	0.496841	0.517833	0.419531	0.436777	0.300618	0.264685	0.181785	0.128524	0.064319
0.895351	0.712832	0.612794	0.552859	0.388957	0.377416	0.338666	0.224999	0.176172	0.121676	0.067372
0.609936	0.725895	0.694169	0.481129	0.457246	0.345975	0.299046	0.299153	0.197147	0.137168	0.070902
0.681511	0.569870	0.641695	0.565836	0.527596	0.380672	0.315226	0.212554	0.173409	0.128650	0.067675
0.638219	0.582613	0.689150	0.604028	0.464262	0.332838	0.314967	0.266132	0.191547	0.125292	0.068217
0.841113	0.782556	0.654299	0.486748	0.486412	0.331484	0.303661	0.236783	0.173287	0.121918	0.071048
0.896584	0.704232	0.662261	0.605646	0.420992	0.324499	0.304916	0.236447	0.193455	0.118935	0.071133
0.668237	0.794369	0.653086	0.495996	0.375392	0.358347	0.317175	0.259842	0.195377	0.137061	0.063903
0.826011	0.742472	0.621130	0.475735	0.392137	0.334105	0.312018	0.266745	0.164581	0.113635	0.065037
0.798511	0.628147	0.563370	0.416552	0.424377	0.305969	0.264836	0.212510	0.187115	0.130182	0.069355
0.866358	0.620355	0.688174	0.483125	0.533236	0.386028	0.276950	0.269173	0.201563	0.134423	0.067129
0.874710	0.738631	0.694543	0.504997	0.376472	0.406504	0.347384	0.233867	0.183027	0.113263	0.070347
0.772541	0.785472	0.496155	0.527865	0.505242	0.370221	0.293322	0.213461	0.166540	0.124341	0.070560
0.725576	0.669991	0.547270	0.508447	0.369127	0.420828	0.355675	0.231566	0.199715	0.124511	0.071567
0.622499	0.668759	0.629773	0.532438	0.497225	0.409734	0.362317	0.239374	0.184467	0.108642	0.064546
0.601963	0.669122	0.473080	0.509338	0.473639	0.429579	0.323077	0.269804	0.163146	0.113146	0.066806
0.687392	0.553767	0.533902	0.420717	0.405254	0.399862	0.295103	0.229971	0.166756	0.116522	0.067854
0.665415	0.630774	0.660425	0.535163	0.460872	0.438111	0.272611	0.231535	0.182313	0.116941	0.065506
0.780268	0.649575	0.550916	0.570700	0.408386	0.331588	0.275974	0.273208	0.185080	0.131628	0.073026
0.699911	0.720410	0.626108	0.583762	0.513200	0.408810	0.253326	0.219359	0.190563	0.120936	0.073987
0.664701	0.762191	0.690049	0.588993	0.369414	0.336720	0.321648	0.217493	0.195982	0.112485	0.069419
0.701430	0.697095	0.544385	0.621983	0.410916	0.353254	0.336006	0.232356	0.167929	0.125817	0.069981
0.684267	0.670051	0.599620	0.528468	0.456574	0.330566	0.277610	0.223060	0.190130	0.123493	0.067819
0.745383	0.591638	0.625921	0.488061	0.466185	0.409657	0.306515	0.260945	0.174454	0.133040	0.071817
0.817360	0.731234	0.612436	0.416335	0.418114	0.384385	0.253311	0.222346	0.174076	0.119283	0.065591
0.816089	0.550019	0.556163	0.419041	0.409522	0.399210	0.298801	0.210904	0.171054	0.113537	0.070716
0.718547	0.615277	0.634333	0.563996	0.474469	0.392392	0.277306	0.206660	0.164363	0.128785	0.066659
0.659307	0.731505	0.643532	0.605120	0.380873	0.424534	0.284672	0.268253	0.187123	0.117912	0.063704
0.859428	0.709833	0.715098	0.517186	0.489509	0.399881	0.306482	0.211073	0.173398	0.121265	0.070461
0.641501	0.658619	0.644817	0.610137	0.413510	0.414725	0.272441	0.237965	0.163946	0.123136	0.069599
0.631079	0.590332	0.545162	0.471894	0.431630	0.381086	0.347150	0.237933	0.202626	0.131009	0.071133
0.865739	0.550861	0.491743	0.478211	0.478211	0.426100	0.274602	0.270159	0.207185	0.128877	0.068653
0.651420	0.551492	0.610134	0.459895	0.355376	0.339896	0.290200	0.251358	0.186783	0.113380	0.068471
0.771054	0.789719	0.624663	0.559499	0.502147	0.340459	0.294837	0.274273	0.186311	0.136358	0.072610
0.621519	0.691096	0.548262	0.604406	0.370964	0.376104	0.292921	0.261588	0.158113	0.119951	0.069049
0.633696	0.702025	0.491815	0.514021	0.415451	0.377000	0.280341	0.236862	0.167059	0.130833	0.067076
0.678053	0.767612	0.633633	0.454802	0.497055	0.408565	0.259602	0.215759	0.171421	0.117885	0.068356
0.703121	0.789845	0.658366	0.425457	0.391594	0.379226	0.334258	0.252361	0.183473	0.113906	0.069254
0.861253	0.699603	0.508914	0.435672	0.398613	0.395141	0.328063	0.201717	0.159778	0.117345	0.071428
0.753974	0.803139	0.638007	0.574009	0.370481	0.325823	0.298475	0.240368	0.195883	0.126006	0.066614
0.816217	0.598367	0.523690	0.519124	0.366962	0.416738	0.276810	0.236594	0.157107	0.122204	0.066383
0.863071	0.615637	0.504065	0.596599	0.497144	0.330208	0.327716	0.222707	0.169080	0.128009	0.068116
0.666721	0.560147	0.483535	0.552823	0.407216	0.425883	0.274185	0.246308	0.181769	0.124446	0.067683
0.798756	0.795160	0.570406	0.523803	0.468625	0.410365	0.271328	0.204586	0.175112	0.117193	0.069528
0.902362	0.665602	0.546613	0.523373	0.418706	0.323928	0.291600	0.228078	0.178032	0.133437	0.070554
0.710497	0.589391	0.562026	0.427526	0.495279	0.407447	0.298175	0.215103	0.201026	0.119333	0.067840
0.858548	0.698916	0.645023	0.522138	0.381300	0.337416	0.324851	0.208388	0.183864	0.105496	0.065637
0.636199	0.569599	0.683511	0.529056	0.483247	0.309617	0.323683	0.212068	0.163689	0.127097	0.072736
0.890518	0.643070	0.510112	0.524068	0.373989	0.364993	0.259780	0.226475	0.158006	0.116211	0.063920
0.787128	0.626707	0.566461	0.464983	0.470257	0.410037	0.344708	0.262143	0.173490	0.123622	0.071086
0.641756	0.619271	0.606428	0.566499	0.403008	0.372408	0.287376	0.278013	0.184914	0.125506	0.067103
0.656460	0.620087	0.527445	0.537112	0.457153	0.367073	0.262447	0.269623	0.163712	0.112714	0.063665
0.690397	0.623723	0.610927	0.588824	0.430398	0.420824	0.305763	0.262995	0.174907	0.126075	0.069660
0.754504	0.626180	0.545412	0.540932	0.462191	0.307695	0.339968	0.238376	0.195457	0.136939	0.070415
0.728366	0.539034	0.688136	0.463570	0.437931	0.344774	0.263267	0.270533	0.193518	0.131211	0.071090
0.836531	0.710616	0.649986	0.610970	0.390652	0.414140	0.353270	0.208038	0.164286	0.117115	0.069574
0.693297	0.803196	0.604184	0.458771	0.380401	0.388424	0.283888	0.277212	0.161479	0.131230	0.066716
0.790908	0.760779	0.616927	0.599593	0.363532	0.346666	0.256546	0.250404	0.162365	0.125046	0.069316
0.760749	0.593220	0.562864	0.508307	0.419020	0.400114	0.246840	0.204315	0.172282	0.119570	0.071408
0.854783	0.638310	0.512877	0.576131	0.494563	0.378265	0.333463	0.260673	0.175435	0.125053	0.064715
0.887582	0.643811	0.649816	0.572536	0.533892	0.428791	0.315349	0.255545	0.174515	0.112214	0.072148
0.755730	0.772860	0.680503	0.547898	0.417144	0.385346	0.273213	0.242247	0.157515	0.129237	0.068147
0.789009	0.806479	0.590649	0.545342	0.455315	0.383137	0.291733	0.217455	0.157438	0.115570	0.065726
0.720701	0.547075	0.505238	0.589621	0.434151	0.326071	0.318121	0.217964	0.198430	0.127545	0.068585
0.826202	0.609145	0.547817	0.607404	0.439607	0.315637	0.303216	0.223477	0.159484	0.131724	0.068475
0.708519	0.638823	0.663192	0.419496	0.480520	0.365596	0.262281	0.245053	0.175058	0.120635	0.064524
0.637143	0.713617	0.512476	0.617440	0.433189	0.357644	0.272256	0.237499	0.195986	0.119778	0.063153
0.859060	0.630853	0.645027	0.609571	0.522952	0.383044	0.259112	0.248143	0.164224	0.119607	0.066046
0.873646	0.614462	0.616387	0.491646	0.499477	0.397417	0.290248	0.229294	0.157444	0.118575	0.066949
0.874857	0.761611	0.632657	0.443315	0.455519	0.376824	0.271235	0.216775	0.182178	0.112854	0.061414
0.709778	0.682124	0.563505	0.603451	0.381868	0.370258	0.313160	0.207624	0.194198	0.113896	0.072741
0.785104	0.724974	0.668115	0.492340	0.481234	0.314513	0.322608	0.241287	0.192280	0.123364	0.069528
0.683084	0.737141	0.669374	0.603063	0.403450	0.363182	0.325069	0.215064	0.177258	0.116477	0.071486
0.761408	0.634698	0.630905	0.483944	0.471013	0.383209	0.344476	0.227712	0.189139	0.131384	0.067350
0.791247	0.578467	0.609027	0.573518	0.502310	0.419243	0.289997	0.251860	0.178188	0.132327	0.066497
0.793176	0.727782	0.543582	0.510745	0.493326	0.347517	0.271866	0.204603	0.204880	0.126989	0.066605
0.819218	0.615676	0.594035	0.593751	0.437941	0.354997	0.281861	0.205411	0.210375	0.127770	0.070122
0.611929	0.634886	0.681750	0.525413	0.442272	0.355937	0.294005	0.279819	0.199517	0.126210	0.075123
0.836493	0.658975	0.586972	0.530255	0.486006	0.359434	0.290735	0.272210	0.160325	0.125271	0.070075
0.603340	0.555459	0.582578	0.444785	0.525664	0.394569	0.274132	0.218866	0.169736	0.131904	0.072031
0.643652	0.604701	0.565547	0.584807	0.466601	0.400205	0.332803	0.220053	0.185099	0.112746	0.074697
0.743500	0.560623	0.641389	0.470082	0.451148	0.405419	0.270665	0.254282	0.185098	0.116108	0.064204
0.627349	0.597166	0.540843	0.534467	0.506546	0.350129	0.306509	0.212548	0.176457	0.122309	0.061476
0.645791	0.637629	0.628859	0.566483	0.460525	0.429464	0.275491	0.229137	0.199126	0.115714	0.069808
0.664100	0.637091	0.554466	0.627002	0.481366	0.412627	0.302871	0.263243	0.174170	0.132099	0.071288
0.706344	0.709298	0.499264	0.480172	0.461694	0.388696	0.337215	0.256702	0.198351	0.115041	0.068147
0.696838	0.566583	0.639063	0.575804	0.508733	0.349356	0.273311	0.236298	0.169953	0.123146	0.073050
0.660355	0.787438	0.654883	0.533267	0.471108	0.340699	0.280040	0.245131	0.165874	0.118968	0.069780
0.750555	0.719753	0.470857	0.473119	0.353268	0.400966	0.293985	0.268597	0.173517	0.113728	0.068149
0.801223	0.625775	0.649246	0.440672	0.407552	0.373358	0.330714	0.255571	0.165295	0.110102	0.065303
0.842389	0.571013	0.529313	0.565576	0.380255	0.341916	0.341796	0.242640	0.166535	0.124543	0.067816
0.855834	0.727143	0.596440	0.540581	0.502326	0.431559	0.268231	0.250365	0.179422	0.138593	0.065767
0.643387	0.566456	0.539354	0.513877	0.386000	0.396685	0.346793	0.270990	0.176172	0.132543	0.066351
0.629366	0.540722	0.504450	0.565568	0.402838	0.375614	0.331127	0.242059	0.197083	0.122794	0.067639
0.734597	0.641315	0.498897	0.518094	0.386000	0.351787	0.298610	0.280184	0.187050	0.133842	0.072442
0.792386	0.544327	0.600111	0.439443	0.459914	0.353239	0.321811	0.214363	0.160082	0.108460	0.063522
0.765901	0.640162	0.499223	0.498548	0.388772	0.431978	0.307099	0.234811	0.179146	0.118601	0.066000
0.734361	0.647879	0.545067	0.453746	0.507513	0.392090	0.350006	0.240275	0.197856	0.119294	0.063156
0.747966	0.626273	0.522014	0.602020	0.511289	0.413793	0.359515	0.214306	0.163862	0.130518	0.070524
0.814167	0.568146	0.693975	0.538006	0.434535	0.426411	0.304556	0.227817	0.180204	0.122469	0.069993
0.676890	0.626816	0.541022	0.432952	0.420826	0.373812	0.272874	0.255782	0.151924	0.121250	0.066204
0.828005	0.631407	0.578660	0.570764	0.489373	0.313347	0.273569	0.210674	0.196312	0.127003	0.070280
0.760980	0.711050	0.675280	0.525016	0.464885	0.316807	0.341053	0.240136	0.156813	0.117191	0.072335
0.868945	0.647625	0.520314	0.430431	0.419212	0.316499	0.316922	0.220053	0.164758	0.116772	0.063574
0.795645	0.622506	0.564826	0.422465	0.388341	0.361461	0.291751	0.256650	0.165003	0.119572	0.068747
0.840497	0.674048	0.666719	0.502186	0.478041	0.322130	0.269652	0.219161	0.187639	0.124999	0.069055
0.723007	0.621719	0.511258	0.433969	0.458201	0.352587	0.285832	0.228826	0.204467	0.133144	0.070267
0.717801	0.611743	0.546523	0.479273	0.428128	0.330632	0.265401	0.232969	0.204319	0.132313	0.063448
0.855527	0.722328	0.576741	0.583561	0.387336	0.392547	0.342352	0.258109	0.174589	0.124138	0.069800
0.707254	0.584027	0.493971	0.442414	0.451520	0.371853	0.337318	0.252801	0.199970	0.131282	0.070805
0.698984	0.717940	0.527209	0.536411	0.395209	0.396398	0.268499	0.237885	0.174714	0.114337	0.067685
0.639419	0.570227	0.539463	0.582552	0.404634	0.400550	0.328516	0.269193	0.169055	0.122765	0.066260
0.687395	0.662359	0.612651	0.572229	0.469886	0.359585	0.330657	0.261681	0.201390	0.115177	0.067413
0.629306	0.713816	0.521652	0.472439	0.379773	0.419855	0.294812	0.252924	0.182352	0.134059	0.069367
0.601682	0.630469	0.606299	0.497521	0.479296	0.418945	0.292790	0.250337	0.165970	0.122893	0.067888
0.774341	0.804700	0.520021	0.454665	0.378946	0.342191	0.338757	0.233063	0.174715	0.115154	0.069116
0.779507	0.619700	0.503506	0.587307	0.453659	0.429930	0.281638	0.208411	0.200237	0.112700	0.071678
0.608023	0.562398	0.610585	0.492026	0.358383	0.341293	0.279931	0.269320	0.165128	0.111569	0.064478
0.668206	0.549298	0.635335	0.474242	0.489754	0.327559	0.273606	0.292570	0.206259	0.131061	0.074022
0.598580	0.538195	0.506119	0.561267	0.429618	0.364822	0.350104	0.265826	0.191978	0.116170	0.067467
0.707743	0.557267	0.494920	0.433774	0.414836	0.373827	0.297634	0.214373	0.202699	0.125066	0.071630
0.719690	0.788320	0.619480	0.496292	0.510148	0.314219	0.277897	0.228806	0.172306	0.120508	0.070495
0.602992	0.764051	0.607386	0.487660	0.391295	0.370657	0.337373	0.247388	0.197185	0.114564	0.068021
0.640711	0.629826	0.531033	0.600062	0.499676	0.431621	0.330870	0.209298	0.176922	0.120578	0.072027
0.907857	0.655967	0.673918	0.489078	0.393775	0.359301	0.348885	0.231020	0.169153	0.127984	0.068435
0.900626	0.702837	0.646615	0.596295	0.406471	0.331031	0.286215	0.273364	0.178561	0.120045	0.064900
0.754415	0.535413	0.497683	0.536530	0.443568	0.390569	0.272218	0.281191	0.205492	0.128492	0.066457
0.668304	0.641838	0.540009	0.422804	0.389337	0.335479	0.270798	0.234093	0.206226	0.132597	0.073804
0.689627	0.576346	0.525637	0.595976	0.461847	0.305945	0.307479	0.270236	0.198376	0.133369	0.072972
0.633723	0.709081	0.548515	0.519164	0.497092	0.339289	0.359625	0.230690	0.195860	0.128690	0.074364
0.864441	0.546226	0.634806	0.487893	0.371093	0.323886	0.288971	0.271657	0.172451	0.127467	0.072575
0.639661	0.667968	0.533366	0.547438	0.514529	0.427301	0.258035	0.242821	0.182228	0.112767	0.061160
0.707037	0.780802	0.492251	0.473857	0.409199	0.328723	0.291454	0.243535	0.155558	0.127070	0.069227
0.666349	0.793926	0.579612	0.530085	0.498333	0.442957	0.290399	0.268719	0.157419	0.121684	0.068672
0.742456	0.748218	0.541821	0.583983	0.400925	0.420275	0.332017	0.233750	0.183468	0.119274	0.066886
0.889006	0.805256	0.492889	0.549522	0.373796	0.436781	0.293208	0.282218	0.177980	0.109840	0.063002
0.654852	0.750333	0.552806	0.425284	0.457117	0.389128	0.342515	0.266362	0.190724	0.128871	0.071942
0.848633	0.692354	0.675814	0.457430	0.358206	0.347553	0.317621	0.237887	0.170934	0.127458	0.066896
0.740305	0.739925	0.545482	0.601544	0.466989	0.395829	0.306438	0.242847	0.180782	0.125359	0.066655
0.850458	0.702358	0.554395	0.563218	0.414619	0.360829	0.302742	0.242978	0.187791	0.126629	0.071746
0.847283	0.676819	0.519924	0.476791	0.363025	0.306705	0.280627	0.254746	0.183387	0.121850	0.066827
0.729006	0.590941	0.516491	0.422223	0.463244	0.441148	0.262229	0.251365	0.182898	0.119746	0.072787
0.834334	0.556987	0.565229	0.455890	0.461195	0.420851	0.334465	0.230326	0.180162	0.128107	0.068736
0.791850	0.669185	0.651533	0.506295	0.518920	0.325128	0.293340	0.236700	0.186583	0.118982	0.062324
0.802392	0.633416	0.590894	0.597170	0.412543	0.322630	0.256420	0.231102	0.178817	0.124180	0.073018
0.715605	0.739681	0.567356	0.499911	0.455729	0.416947	0.279938	0.249253	0.160755	0.112948	0.067650
0.805698	0.767229	0.633091	0.550390	0.425561	0.373885	0.342798	0.219731	0.202070	0.133193	0.066775
0.712118	0.614379	0.550537	0.457351	0.369922	0.386960	0.336104	0.234893	0.176957	0.130302	0.068571
0.867737	0.663777	0.588043	0.471131	0.398453	0.375290	0.318290	0.217176	0.173465	0.108778	0.067344
0.692870	0.555532	0.681718	0.575700	0.512362	0.422564	0.290411	0.211219	0.161323	0.121451	0.066715
0.877413	0.699134	0.640019	0.541194	0.390378	0.386622	0.291605	0.208683	0.186271	0.115940	0.068419
0.857947	0.620851	0.659259	0.611175	0.536040	0.330530	0.342088	0.232616	0.162140	0.116132	0.067208
0.618501	0.598679	0.549988	0.541783	0.440956	0.372422	0.345852	0.221543	0.196806	0.121538	0.072175
0.820803	0.696249	0.531806	0.410891	0.488281	0.329776	0.332762	0.215881	0.162369	0.124217	0.067785
0.764951	0.739033	0.514273	0.444438	0.437115	0.388680	0.331095	0.201979	0.191570	0.121528	0.067919
0.618274	0.676159	0.594080	0.561476	0.411318	0.352956	0.340477	0.221145	0.182984	0.134766	0.074191
0.763491	0.607610	0.653991	0.482158	0.416971	0.333513	0.338866	0.207391	0.185913	0.110315	0.062481
0.866568	0.537501	0.603454	0.505775	0.431377	0.327665	0.280803	0.232586	0.177305	0.142403	0.065576
0.687511	0.713147	0.663702	0.576373	0.423236	0.391158	0.277133	0.211397	0.168411	0.125321	0.068277
0.901388	0.800311	0.579948	0.507655	0.487650	0.368431	0.271610	0.219668	0.176995	0.116519	0.064285
0.613297	0.634718	0.561456	0.514279	0.376527	0.417877	0.286921	0.234013	0.191049	0.131891	0.067881
0.907070	0.753514	0.545210	0.517062	0.404281	0.308174	0.297773	0.224218	0.194147	0.113817	0.061828
0.617860	0.534605	0.560850	0.520455	0.388342	0.344326	0.296557	0.228881	0.174585	0.114286	0.069980
0.771009	0.563956	0.624643	0.524056	0.420684	0.375999	0.282634	0.218005	0.201898	0.123477	0.068382
0.605066	0.712922	0.626552	0.489427	0.494060	0.362961	0.319499	0.266137	0.161690	0.118159	0.065606
0.829977	0.563695	0.571055	0.580446	0.519400	0.376140	0.287220	0.259779	0.203629	0.127654	0.071406
0.766122	0.662546	0.555288	0.533238	0.513891	0.381835	0.319401	0.266563	0.185001	0.118566	0.069386
0.788660	0.599124	0.671763	0.524664	0.492589	0.348415	0.342499	0.248961	0.174222	0.114816	0.064993
0.615359	0.727343	0.678989	0.484807	0.417716	0.349883	0.261416	0.255693	0.161257	0.123055	0.065900
0.847595	0.736987	0.509253	0.463953	0.370892	0.353845	0.318882	0.276915	0.189861	0.130613	0.069632
0.891377	0.768898	0.540900	0.614023	0.366332	0.422529	0.283953	0.246032	0.159886	0.109035	0.063245
0.714437	0.573869	0.572245	0.470005	0.474964	0.416286	0.294480	0.238902	0.200564	0.124403	0.071518
0.834087	0.722994	0.653162	0.586273	0.372826	0.333765	0.283004	0.239384	0.164493	0.118862	0.067531
0.867918	0.628737	0.635724	0.500551	0.427510	0.295448	0.255565	0.245375	0.178853	0.115850	0.066011
0.692668	0.684646	0.586403	0.520058	0.363568	0.399641	0.311958	0.242016	0.180043	0.123805	0.069114
0.677271	0.566516	0.516881	0.499273	0.406715	0.336529	0.365569	0.219953	0.217661	0.123832	0.071342
0.808064	0.603576	0.550072	0.508734	0.468303	0.353788	0.291815	0.229893	0.178130	0.122711	0.071579
0.798893	0.806967	0.556417	0.430427	0.453295	0.320537	0.293105	0.225832	0.166968	0.129430	0.067090
0.819424	0.595171	0.710878	0.583308	0.514122	0.336252	0.294067	0.263228	0.198520	0.115672	0.069206
0.755756	0.766157	0.534066	0.466211	0.404164	0.341531	0.266956	0.278304	0.162566	0.130280	0.070023
0.845295	0.564909	0.490180	0.421863	0.491332	0.387176	0.320571	0.203197	0.192507	0.129560	0.067537
0.841966	0.644082	0.488231	0.437574	0.438912	0.314869	0.292178	0.246824	0.169468	0.115033	0.068785
0.721013	0.692967	0.614989	0.437635	0.460508	0.365634	0.264549	0.252338	0.174694	0.111979	0.071448
0.627451	0.553582	0.525103	0.549086	0.405651	0.394168	0.268813	0.243085	0.161863	0.123952	0.066676
0.841839	0.584630	0.589654	0.480319	0.412210	0.320471	0.317913	0.232977	0.184500	0.120647	0.067747
0.723133	0.605197	0.475983	0.604775	0.405866	0.331114	0.260032	0.221452	0.161848	0.128187	0.063320
0.900896	0.655586	0.693305	0.502787	0.520059	0.396675	0.291570	0.268428	0.183593	0.118880	0.071323
0.630139	0.592020	0.521471	0.491107	0.442829	0.316588	0.297292	0.212474	0.160771	0.115142	0.065418
0.886166	0.604789	0.642999	0.589400	0.382459	0.329065	0.295524	0.250852	0.184720	0.134861	0.074823
0.754021	0.599212	0.507309	0.536787	0.396865	0.423516	0.335400	0.252102	0.160196	0.125975	0.069450
0.848286	0.622005	0.540470	0.413726	0.448178	0.381999	0.250456	0.207719	0.168154	0.118640	0.063396
0.752836	0.574799	0.655596	0.519133	0.446060	0.320758	0.353567	0.250477	0.188907	0.117647	0.066683
0.787363	0.612086	0.504384	0.561648	0.483929	0.416804	0.350035	0.263969	0.203009	0.126426	0.066970
0.823616	0.704647	0.669765	0.524697	0.489032	0.343160	0.264684	0.276025	0.205111	0.119934	0.064972
0.810666	0.556411	0.483411	0.487076	0.385711	0.367509	0.363366	0.233801	0.169875	0.126150	0.069199
0.646300	0.537534	0.493138	0.548456	0.408803	0.427210	0.328857	0.271908	0.198221	0.128136	0.070952
0.850264	0.688039	0.517344	0.531828	0.420957	0.404452	0.331269	0.251182	0.170038	0.124886	0.065726
```
