## Supplementary File 1 for "Novel Comparison of Evaluation Metrics for Gene Ontology Classifiers Reveals Drastic Performance Differences": GC_AUCROC.elab

```
# goa_pos:  data/uniprot.1000.genego.sc
# goa_neg:  data/uniprot.1000.genego.neg.sc
# obo_file: data/go.obo
# ic_file:  (null)
# prop_par: T
# rot_pos:  T
# R:        2
# rseed:    1
# mode:     LIST=go,TH=all,SUMF1=mean,SUMF2=max,SF=AUC3,SIMF=NULL,MINCS=10,GOC=49775
0.000000	0.100416	0.200370	0.300324	0.400278	0.500231	0.600185	0.700139	0.800093	0.900046	1.000000
0.889931	0.908041	0.896083	0.783735	0.760158	0.769679	0.719205	0.711184	0.653707	0.648688	0.607371
0.913890	0.862428	0.872725	0.806343	0.788224	0.745341	0.781527	0.687803	0.668987	0.647877	0.612934
0.855597	0.852688	0.843210	0.838926	0.753244	0.785604	0.752966	0.709030	0.689043	0.641093	0.601399
0.949117	0.934197	0.807451	0.844751	0.753621	0.801464	0.699715	0.701346	0.650486	0.627729	0.601910
0.940443	0.936173	0.885657	0.809154	0.769906	0.764680	0.766253	0.725877	0.688798	0.657412	0.610409
0.917173	0.856836	0.825780	0.823317	0.750986	0.784109	0.758189	0.725600	0.683681	0.653781	0.611928
0.844236	0.956706	0.885546	0.858428	0.790093	0.776050	0.712941	0.684084	0.687207	0.636537	0.611322
0.959752	0.850360	0.836416	0.785432	0.750692	0.771076	0.755840	0.692836	0.685399	0.653186	0.608522
0.921478	0.932917	0.815347	0.859133	0.795079	0.730602	0.704571	0.727414	0.677513	0.646417	0.612715
0.934935	0.923697	0.794756	0.780435	0.820714	0.810342	0.706088	0.691974	0.665930	0.634520	0.607257
0.890364	0.847122	0.890695	0.779301	0.750694	0.743306	0.759881	0.728349	0.660576	0.649690	0.609159
0.854470	0.907907	0.809619	0.784815	0.832053	0.762472	0.708059	0.707244	0.658739	0.636318	0.611227
0.969640	0.929905	0.887315	0.821815	0.800829	0.740727	0.767258	0.678002	0.653227	0.639043	0.611519
0.991146	0.891745	0.889773	0.854888	0.750709	0.752599	0.695399	0.689702	0.668577	0.630681	0.608853
0.854987	0.895639	0.846877	0.827677	0.745624	0.726528	0.697008	0.695201	0.658270	0.642481	0.603480
0.920557	0.906960	0.800406	0.832802	0.811586	0.822173	0.748701	0.694298	0.692372	0.652716	0.613739
0.996452	0.839809	0.796400	0.864624	0.770145	0.745748	0.703569	0.737533	0.674017	0.652714	0.610893
0.887680	0.815861	0.900923	0.862999	0.746683	0.742263	0.743510	0.677970	0.653856	0.652668	0.614584
0.903353	0.845107	0.836037	0.829627	0.765688	0.771608	0.775636	0.699285	0.693077	0.654102	0.613183
0.849720	0.842801	0.828826	0.791140	0.823449	0.768769	0.706016	0.679728	0.647712	0.653807	0.607042
0.960844	0.816903	0.852304	0.813403	0.810885	0.803071	0.722562	0.703459	0.661732	0.657272	0.615664
0.934345	0.813870	0.815210	0.781353	0.778083	0.788320	0.719757	0.684839	0.674891	0.648210	0.616435
0.980759	0.902776	0.883255	0.780550	0.835146	0.725628	0.724200	0.699526	0.677223	0.626449	0.605873
0.843601	0.949821	0.813204	0.811057	0.849176	0.768385	0.749896	0.697830	0.669025	0.642099	0.607384
0.923387	0.953639	0.843250	0.835340	0.812435	0.760599	0.726721	0.686097	0.696712	0.654929	0.603390
0.878063	0.864354	0.855309	0.781716	0.847278	0.752685	0.743879	0.710373	0.695594	0.642465	0.616894
0.831658	0.832503	0.873411	0.806913	0.787126	0.812592	0.732496	0.713064	0.648713	0.635933	0.613362
0.990317	0.934355	0.840474	0.845073	0.772134	0.745344	0.726309	0.743554	0.671279	0.632229	0.608489
0.889280	0.813667	0.883009	0.888809	0.769550	0.796521	0.706155	0.700858	0.692392	0.646254	0.604691
0.904014	0.841340	0.909009	0.831158	0.797328	0.774057	0.717823	0.682517	0.664471	0.643576	0.610242
0.837803	0.844497	0.893888	0.771308	0.785681	0.807775	0.768085	0.741262	0.699056	0.639841	0.615957
0.890706	0.904880	0.812201	0.817010	0.760300	0.790295	0.704292	0.741560	0.692847	0.659344	0.613900
0.833425	0.900315	0.795292	0.794320	0.751135	0.723620	0.738275	0.707585	0.654377	0.648361	0.606693
0.867296	0.872881	0.796476	0.799186	0.782630	0.790863	0.705722	0.693373	0.654696	0.645954	0.604190
0.996259	0.825666	0.895877	0.798129	0.769265	0.734953	0.755827	0.681466	0.682782	0.627677	0.617800
0.869881	0.963053	0.812613	0.850282	0.774888	0.735258	0.729776	0.701480	0.696911	0.643034	0.604116
0.922064	0.850769	0.904273	0.811722	0.809098	0.787121	0.706259	0.679447	0.691614	0.641422	0.602312
0.870284	0.904359	0.836267	0.785031	0.785965	0.737126	0.751634	0.731737	0.667431	0.638531	0.619639
0.905223	0.836727	0.908219	0.860517	0.847244	0.774450	0.741035	0.743786	0.657346	0.640187	0.609247
0.843275	0.879846	0.818089	0.771823	0.822933	0.804688	0.721181	0.711020	0.682831	0.634868	0.606530
0.969355	0.957058	0.821570	0.803403	0.816521	0.814109	0.731316	0.716229	0.658622	0.647844	0.617139
0.850040	0.865720	0.856174	0.791952	0.781113	0.780728	0.743710	0.698389	0.677794	0.645347	0.606476
0.960000	0.863960	0.896102	0.787640	0.773154	0.774990	0.759884	0.694556	0.661950	0.649092	0.611933
0.927941	0.871816	0.910330	0.814075	0.832823	0.754273	0.762476	0.678756	0.670778	0.640439	0.609547
0.987509	0.931189	0.875456	0.875633	0.795921	0.774147	0.770418	0.730629	0.669839	0.628637	0.613089
0.907942	0.933297	0.842244	0.892045	0.782365	0.811157	0.750081	0.722824	0.688789	0.638690	0.610774
0.894034	0.957378	0.808388	0.791196	0.766966	0.777873	0.720637	0.682474	0.662552	0.646478	0.606685
0.855421	0.844440	0.796436	0.856741	0.809150	0.747222	0.744809	0.736488	0.699089	0.628265	0.605345
0.988350	0.956095	0.896080	0.883680	0.827504	0.775232	0.731229	0.728770	0.661278	0.650032	0.619370
0.850686	0.903526	0.800052	0.773023	0.839325	0.753650	0.758725	0.717804	0.692186	0.649613	0.612961
0.845376	0.861113	0.924952	0.805225	0.790871	0.823460	0.730382	0.693028	0.652267	0.653068	0.606292
0.869748	0.834859	0.927151	0.764332	0.810154	0.761770	0.717867	0.674005	0.694045	0.630501	0.612224
0.892652	0.889995	0.859002	0.800195	0.817672	0.796493	0.765734	0.711222	0.654904	0.656510	0.615140
0.992064	0.884258	0.861952	0.795014	0.804696	0.727743	0.720470	0.689207	0.667641	0.637525	0.611103
0.929776	0.941044	0.821043	0.767647	0.803814	0.755330	0.761329	0.724971	0.669692	0.653109	0.604244
0.852340	0.848284	0.787979	0.854040	0.778511	0.723985	0.744909	0.695543	0.683412	0.633662	0.610180
0.842378	0.896006	0.883018	0.814704	0.794555	0.754233	0.713936	0.729249	0.666759	0.651438	0.605106
0.933135	0.943491	0.795025	0.810130	0.776536	0.746609	0.719307	0.703736	0.690061	0.657968	0.613703
0.879318	0.821349	0.799348	0.794828	0.788675	0.771158	0.766427	0.715568	0.657558	0.627414	0.613733
0.875576	0.813022	0.848466	0.848914	0.760175	0.803416	0.735759	0.716677	0.693292	0.651699	0.604169
0.914776	0.841103	0.841511	0.847603	0.763246	0.777089	0.771471	0.700665	0.654677	0.647874	0.614185
0.961791	0.830560	0.839220	0.800028	0.808466	0.784609	0.714683	0.685113	0.662889	0.634152	0.611973
0.879184	0.904300	0.867310	0.824840	0.775771	0.755181	0.728352	0.703333	0.648824	0.636639	0.616834
0.943899	0.838220	0.902130	0.813786	0.764180	0.759087	0.701703	0.732142	0.674410	0.634528	0.606940
0.950135	0.852888	0.914558	0.887140	0.788736	0.803484	0.768176	0.703789	0.699766	0.625269	0.601188
0.953519	0.841689	0.864447	0.797284	0.817295	0.720163	0.744404	0.686593	0.681557	0.634198	0.612587
0.956039	0.889154	0.822937	0.836385	0.820541	0.785917	0.752609	0.704204	0.661946	0.657930	0.602705
0.884810	0.850678	0.831821	0.891848	0.777674	0.725525	0.734367	0.726246	0.681846	0.638651	0.616192
0.949759	0.907780	0.834371	0.889019	0.836253	0.757658	0.775860	0.694987	0.699716	0.629686	0.616822
0.849250	0.811211	0.891506	0.848835	0.803439	0.731776	0.707090	0.738204	0.676116	0.628403	0.607915
0.878603	0.918237	0.896835	0.881221	0.764960	0.760913	0.728420	0.692684	0.672688	0.629008	0.612573
0.941344	0.920664	0.874608	0.854392	0.772274	0.816951	0.747964	0.716097	0.655430	0.634273	0.611051
0.849867	0.842530	0.895966	0.843087	0.789554	0.742769	0.778780	0.732147	0.696123	0.642051	0.607690
0.853530	0.852174	0.853395	0.798084	0.776266	0.778636	0.714073	0.729868	0.688291	0.646513	0.615263
0.966058	0.817903	0.800534	0.809923	0.814663	0.784295	0.728077	0.686685	0.665281	0.648258	0.610165
0.900929	0.889427	0.923916	0.778191	0.765922	0.774261	0.739383	0.740878	0.664430	0.630381	0.613480
0.901397	0.913273	0.803642	0.814919	0.786442	0.765171	0.705549	0.740458	0.656959	0.658869	0.606520
0.860939	0.893277	0.850315	0.844923	0.836091	0.777516	0.773559	0.697436	0.652742	0.634855	0.610139
0.843032	0.861154	0.853908	0.832792	0.783494	0.768302	0.730078	0.700681	0.686585	0.640386	0.607218
0.841707	0.963165	0.839933	0.840099	0.752551	0.802535	0.716819	0.723925	0.664743	0.644690	0.608686
0.909248	0.824786	0.885293	0.851113	0.813486	0.795376	0.768986	0.721257	0.689723	0.651941	0.611068
0.973658	0.864178	0.832862	0.775699	0.789565	0.724885	0.746861	0.726395	0.699349	0.658661	0.612046
0.932165	0.811685	0.848272	0.877362	0.822871	0.786626	0.743092	0.682364	0.692914	0.649750	0.605484
0.900364	0.931886	0.903604	0.856056	0.797971	0.731436	0.749280	0.698814	0.686200	0.648533	0.612917
0.893595	0.819984	0.909411	0.889244	0.820331	0.761262	0.704464	0.711074	0.689632	0.644888	0.613250
0.872935	0.954437	0.916763	0.848409	0.749680	0.733458	0.697389	0.689471	0.652216	0.638944	0.609660
0.952399	0.831875	0.809446	0.770311	0.847338	0.753442	0.721490	0.683804	0.668604	0.644528	0.604453
0.922599	0.946277	0.823482	0.782258	0.825971	0.744198	0.720342	0.711528	0.698483	0.662708	0.617548
0.986255	0.910567	0.801978	0.834862	0.824724	0.775309	0.741731	0.678215	0.659789	0.641292	0.616000
0.841369	0.911572	0.839496	0.843666	0.756093	0.776413	0.708535	0.730821	0.701231	0.642032	0.612638
0.996540	0.830202	0.834485	0.827545	0.750521	0.796522	0.732293	0.718234	0.681951	0.659318	0.616116
0.941923	0.898303	0.804086	0.895863	0.805851	0.766552	0.729317	0.695501	0.661912	0.648425	0.609440
0.852246	0.828410	0.868199	0.816625	0.753711	0.755997	0.732711	0.691537	0.694806	0.640797	0.614051
0.985512	0.895899	0.839804	0.880437	0.791649	0.778541	0.775809	0.734600	0.653299	0.628515	0.603916
0.886673	0.871122	0.888717	0.790982	0.755215	0.740207	0.703651	0.713863	0.665619	0.654293	0.607514
0.929644	0.897605	0.914666	0.806558	0.809411	0.748459	0.730860	0.682779	0.695706	0.656470	0.611603
0.942191	0.842405	0.915106	0.889583	0.815161	0.795971	0.753064	0.675465	0.650647	0.648828	0.601665
0.928547	0.897376	0.906730	0.824566	0.794907	0.747016	0.747668	0.715098	0.686865	0.644820	0.612094
0.891901	0.813379	0.910548	0.885570	0.758512	0.818178	0.735627	0.689262	0.672021	0.653038	0.613417
0.894028	0.834469	0.867427	0.856243	0.802494	0.766342	0.731093	0.697546	0.667844	0.626417	0.612246
0.992656	0.875894	0.882985	0.784330	0.799304	0.812839	0.726020	0.742990	0.669903	0.637221	0.610627
0.898133	0.823077	0.902365	0.795036	0.805582	0.760583	0.706304	0.695125	0.660776	0.653117	0.612608
0.977230	0.810563	0.839228	0.810168	0.749044	0.729603	0.745651	0.718122	0.667861	0.637575	0.608116
0.921060	0.817882	0.916167	0.857287	0.760363	0.785229	0.734953	0.683829	0.695903	0.635462	0.609284
0.916193	0.874627	0.806642	0.839732	0.836270	0.789416	0.730807	0.729348	0.683846	0.641489	0.607706
0.840939	0.908444	0.844008	0.786595	0.837896	0.810425	0.704420	0.698676	0.692242	0.628674	0.614747
0.972366	0.813284	0.860055	0.880974	0.787991	0.733603	0.705926	0.708980	0.656985	0.637955	0.611400
0.850664	0.841743	0.887323	0.804054	0.806678	0.796621	0.764267	0.707390	0.689021	0.644484	0.612069
0.887471	0.949011	0.864394	0.800671	0.847743	0.730959	0.728651	0.721079	0.661203	0.642734	0.611269
0.926968	0.934688	0.864874	0.812632	0.752721	0.768665	0.735973	0.696903	0.678090	0.631602	0.608702
0.851306	0.876896	0.903944	0.803963	0.780076	0.788089	0.773744	0.691795	0.664911	0.650998	0.610798
0.921459	0.880951	0.871413	0.802108	0.802201	0.790683	0.704871	0.705895	0.669632	0.641627	0.610805
0.982547	0.936148	0.792843	0.800909	0.760849	0.740381	0.770004	0.696956	0.664218	0.647248	0.608223
0.878451	0.841972	0.853261	0.886025	0.762191	0.741755	0.759161	0.736566	0.680841	0.651554	0.618543
0.877974	0.865545	0.824838	0.860802	0.801482	0.755327	0.729716	0.684785	0.683191	0.641880	0.603825
0.953279	0.830233	0.889391	0.771338	0.766255	0.742477	0.760625	0.697275	0.655438	0.645382	0.614296
0.885757	0.955793	0.829462	0.812397	0.788848	0.737966	0.761170	0.730949	0.683067	0.639531	0.604892
0.947561	0.865848	0.834835	0.827788	0.802891	0.808454	0.764509	0.695096	0.659675	0.658832	0.610915
0.947000	0.881826	0.830830	0.810916	0.760277	0.729031	0.720214	0.729329	0.670133	0.656466	0.612559
0.834831	0.876832	0.895930	0.804010	0.812833	0.754350	0.738171	0.684299	0.658524	0.655553	0.607519
0.926792	0.833070	0.893604	0.821373	0.809980	0.720368	0.777097	0.737009	0.673336	0.635246	0.614163
0.906332	0.830712	0.904546	0.886746	0.845642	0.786028	0.716338	0.690233	0.658947	0.627415	0.610379
0.881877	0.843807	0.858569	0.813586	0.839023	0.805756	0.753590	0.729753	0.654821	0.636647	0.603639
0.853398	0.906849	0.840089	0.788184	0.779444	0.807304	0.736287	0.703387	0.677556	0.640673	0.612861
0.936162	0.873922	0.791628	0.846328	0.767339	0.745878	0.723318	0.685338	0.661133	0.631297	0.608051
0.844699	0.866603	0.835481	0.792408	0.783894	0.735440	0.764195	0.682208	0.666961	0.646138	0.612330
0.911513	0.881837	0.813367	0.809610	0.784840	0.790061	0.714341	0.700437	0.664669	0.658095	0.614539
0.942802	0.836325	0.791410	0.879654	0.807430	0.782757	0.749384	0.734788	0.656476	0.638178	0.614925
0.924453	0.962709	0.852433	0.787950	0.820760	0.755879	0.711358	0.692889	0.691649	0.635385	0.610373
0.936378	0.896369	0.809962	0.833531	0.810172	0.815758	0.727555	0.680682	0.686793	0.651874	0.605733
0.999321	0.894467	0.825095	0.776303	0.797844	0.754286	0.719680	0.701726	0.669735	0.645748	0.615409
0.956042	0.813442	0.924868	0.844442	0.836916	0.773950	0.736179	0.712492	0.676845	0.639296	0.611133
0.916389	0.899955	0.836817	0.869448	0.763050	0.799747	0.753376	0.694812	0.658305	0.643010	0.619473
0.905049	0.829904	0.809029	0.866542	0.857580	0.786106	0.743414	0.721092	0.661763	0.632674	0.612646
0.997721	0.886450	0.862060	0.811164	0.786130	0.809929	0.750969	0.700441	0.680139	0.635653	0.604824
0.968634	0.868418	0.897599	0.842073	0.778589	0.806817	0.753372	0.735949	0.665915	0.648925	0.608491
0.917543	0.862971	0.845135	0.783288	0.784857	0.807157	0.736861	0.685222	0.662675	0.640306	0.614542
0.871625	0.865129	0.834701	0.835142	0.803201	0.773375	0.701614	0.706951	0.658504	0.653671	0.606015
0.838346	0.824258	0.840250	0.889238	0.768259	0.772796	0.761685	0.700269	0.684458	0.638537	0.606306
0.936118	0.835278	0.823083	0.782885	0.774023	0.759693	0.739237	0.679519	0.696284	0.646366	0.608642
0.956559	0.886812	0.827952	0.887229	0.780155	0.731501	0.741684	0.719237	0.664821	0.650271	0.613689
0.892874	0.904670	0.841258	0.801766	0.854804	0.774091	0.777828	0.704853	0.670638	0.638499	0.603226
0.840706	0.933783	0.916017	0.867816	0.792820	0.740509	0.744944	0.729506	0.659241	0.641438	0.605161
0.885607	0.956096	0.885650	0.802707	0.845970	0.730429	0.699029	0.721105	0.697822	0.633526	0.613107
0.872690	0.860774	0.807623	0.839542	0.796940	0.777101	0.717560	0.702791	0.683325	0.637530	0.606960
0.976811	0.950054	0.811015	0.789467	0.764319	0.739211	0.742902	0.721229	0.669913	0.638472	0.610216
0.988675	0.815380	0.833418	0.804595	0.832464	0.819588	0.778228	0.677593	0.675564	0.656883	0.616503
0.892801	0.887123	0.898123	0.870732	0.752147	0.814466	0.758580	0.731054	0.664910	0.649575	0.606857
0.917484	0.872360	0.861051	0.802813	0.837189	0.771559	0.728830	0.683534	0.696818	0.639681	0.612548
0.898018	0.824441	0.856376	0.824859	0.788362	0.749516	0.729044	0.732313	0.667141	0.644444	0.605884
0.847587	0.894327	0.898856	0.783707	0.776681	0.723394	0.742987	0.674646	0.670027	0.654487	0.611920
0.937599	0.819204	0.818928	0.776803	0.747365	0.752852	0.770227	0.737742	0.652122	0.649432	0.611281
0.845981	0.879726	0.842707	0.830709	0.842782	0.743622	0.712620	0.698562	0.665174	0.654035	0.614366
0.851899	0.935647	0.893564	0.785513	0.819860	0.790144	0.772793	0.697565	0.662194	0.646939	0.603375
0.896375	0.914578	0.889608	0.859289	0.749207	0.754878	0.740295	0.703700	0.686188	0.638878	0.605717
0.896523	0.902852	0.872689	0.817312	0.788090	0.786951	0.705497	0.735832	0.676279	0.644561	0.604567
0.977320	0.842077	0.866657	0.847738	0.831066	0.753886	0.733204	0.703934	0.678371	0.635861	0.600639
0.871633	0.904777	0.860119	0.874204	0.790665	0.811535	0.730596	0.706577	0.668157	0.649037	0.614238
0.836411	0.859155	0.868393	0.845070	0.844331	0.735288	0.756396	0.693354	0.656537	0.628085	0.602201
0.955500	0.861672	0.838211	0.830586	0.778446	0.767880	0.729663	0.685272	0.674063	0.653944	0.615203
0.903038	0.894148	0.835884	0.854168	0.812328	0.794838	0.726555	0.729947	0.658579	0.652686	0.608721
0.871462	0.847466	0.916937	0.805324	0.849722	0.818530	0.767047	0.703740	0.700132	0.662955	0.611895
0.951379	0.894443	0.808777	0.847922	0.771736	0.771783	0.731382	0.727677	0.694504	0.633522	0.611316
0.847407	0.841282	0.912906	0.821091	0.793859	0.780724	0.741642	0.730113	0.687068	0.659116	0.615921
0.884488	0.862079	0.923634	0.772214	0.805475	0.805558	0.761932	0.716211	0.661595	0.653247	0.610314
0.895078	0.926556	0.901208	0.794774	0.768819	0.783584	0.767271	0.696242	0.657321	0.646692	0.601813
0.928912	0.818365	0.901669	0.867564	0.758706	0.746928	0.753997	0.735907	0.656219	0.654726	0.612658
0.837833	0.920366	0.873163	0.874739	0.782031	0.810598	0.750262	0.718034	0.659741	0.659332	0.614206
0.881496	0.855046	0.836638	0.871444	0.810716	0.747645	0.722393	0.690890	0.668870	0.629811	0.609876
0.966335	0.847200	0.790280	0.830455	0.836608	0.761373	0.759067	0.683364	0.659774	0.627030	0.603957
0.925446	0.923304	0.835855	0.860906	0.836431	0.736797	0.757535	0.736990	0.700398	0.632652	0.607468
0.862759	0.854833	0.824151	0.770362	0.835789	0.759768	0.714512	0.739933	0.658321	0.637737	0.612581
0.847138	0.962219	0.809285	0.847016	0.848391	0.776532	0.711851	0.712385	0.671514	0.658481	0.611664
0.850697	0.939108	0.867860	0.833755	0.785071	0.747883	0.733269	0.719329	0.693631	0.646465	0.617918
0.960609	0.861584	0.839364	0.776000	0.822119	0.812674	0.754419	0.702220	0.688298	0.633244	0.606353
0.965354	0.937053	0.855826	0.834954	0.782624	0.782570	0.746568	0.692623	0.660873	0.636337	0.610448
0.880580	0.890608	0.817939	0.852846	0.826129	0.733591	0.757255	0.677343	0.686581	0.656054	0.602894
0.929219	0.862106	0.887454	0.889680	0.760625	0.771916	0.721965	0.683793	0.656116	0.634269	0.622991
0.973048	0.874225	0.841824	0.815381	0.776382	0.721734	0.721111	0.680042	0.661602	0.656634	0.617775
0.840158	0.845379	0.877232	0.853742	0.797958	0.746355	0.744906	0.679644	0.653023	0.632337	0.610069
0.949471	0.849971	0.800467	0.852580	0.805533	0.730024	0.753777	0.685456	0.676455	0.638811	0.608716
0.898795	0.934102	0.842916	0.820982	0.787120	0.796617	0.709745	0.682537	0.669810	0.637735	0.605087
0.967517	0.915966	0.865005	0.844053	0.766349	0.728017	0.728632	0.710418	0.672977	0.642541	0.603893
0.849235	0.902330	0.823633	0.871100	0.841257	0.805936	0.763263	0.728388	0.700029	0.642339	0.608699
0.854198	0.857559	0.818080	0.810901	0.755566	0.759064	0.758285	0.677881	0.691234	0.644450	0.612033
0.932204	0.865728	0.849612	0.807608	0.789886	0.734883	0.726946	0.725514	0.677773	0.639009	0.609705
0.973221	0.853525	0.803741	0.772859	0.852006	0.779404	0.752529	0.698447	0.689158	0.626259	0.606551
0.898583	0.898998	0.793947	0.838427	0.783375	0.809364	0.732344	0.687050	0.679145	0.635369	0.606277
0.947484	0.959795	0.794967	0.890463	0.782171	0.769145	0.706349	0.722038	0.662024	0.648530	0.602099
0.890527	0.825771	0.810290	0.887887	0.829244	0.785740	0.739210	0.701798	0.656441	0.647724	0.607291
0.849484	0.861795	0.800658	0.886098	0.798221	0.754037	0.759179	0.710167	0.663075	0.644928	0.603140
0.896756	0.925123	0.890571	0.889278	0.773178	0.749087	0.776482	0.740321	0.696363	0.631107	0.618045
0.920587	0.816613	0.915609	0.819468	0.763697	0.813906	0.725488	0.735495	0.667515	0.631328	0.612621
0.863765	0.819519	0.825638	0.805354	0.838232	0.813636	0.758633	0.735346	0.688713	0.629552	0.613702
0.849972	0.821456	0.888498	0.814902	0.787850	0.725571	0.730516	0.689703	0.659416	0.625211	0.603870
0.934408	0.916057	0.805558	0.784418	0.819467	0.797011	0.741661	0.688933	0.659926	0.646107	0.604009
0.848535	0.945757	0.823895	0.840287	0.757070	0.766394	0.763744	0.703346	0.666558	0.637815	0.612730
0.958872	0.864588	0.854644	0.884490	0.771172	0.753267	0.751608	0.699799	0.692654	0.637343	0.612247
0.957493	0.935031	0.833178	0.810174	0.757200	0.783029	0.706175	0.718797	0.694640	0.634616	0.609739
0.881165	0.911452	0.814489	0.811214	0.793040	0.756388	0.756151	0.700231	0.659345	0.644333	0.610412
0.988175	0.825609	0.836184	0.846118	0.754516	0.724302	0.759353	0.738382	0.674062	0.634432	0.603753
0.839319	0.856243	0.801820	0.766988	0.833938	0.740397	0.757018	0.694223	0.674823	0.650250	0.612166
0.885333	0.836030	0.852174	0.799741	0.773431	0.809810	0.739693	0.701615	0.679135	0.646178	0.605072
0.994778	0.938190	0.839902	0.847771	0.776048	0.772549	0.772456	0.700144	0.684578	0.629586	0.613580
0.902203	0.824277	0.866203	0.774939	0.760144	0.730288	0.710067	0.725034	0.656496	0.633876	0.600880
0.973935	0.849962	0.803809	0.818174	0.789072	0.735240	0.746953	0.697179	0.695742	0.640417	0.609711
0.902121	0.870871	0.877299	0.802390	0.804645	0.778929	0.778448	0.699181	0.670150	0.629708	0.613552
0.960285	0.959772	0.805299	0.819025	0.789479	0.791406	0.713158	0.730904	0.660252	0.652719	0.603112
0.969610	0.962972	0.848210	0.834549	0.850195	0.723466	0.730987	0.685380	0.688895	0.632050	0.610434
0.914346	0.867529	0.874685	0.876214	0.772768	0.776926	0.770509	0.687228	0.662146	0.641865	0.614831
0.944502	0.814091	0.856805	0.857707	0.777975	0.731151	0.746341	0.727043	0.679545	0.646746	0.607533
0.856385	0.862860	0.816863	0.838807	0.762667	0.803206	0.727819	0.727893	0.668309	0.630117	0.610581
0.894892	0.868416	0.832074	0.806940	0.785455	0.725371	0.741029	0.731137	0.664301	0.659030	0.613422
0.948859	0.851691	0.899794	0.794715	0.811255	0.803311	0.781918	0.693082	0.697241	0.628953	0.601633
0.966826	0.914219	0.812429	0.816840	0.794294	0.721774	0.765754	0.699644	0.657250	0.634484	0.611420
0.938368	0.843976	0.931752	0.863175	0.770683	0.777812	0.761117	0.680824	0.702757	0.661401	0.613786
0.865686	0.865398	0.924804	0.869520	0.783667	0.757114	0.761398	0.731973	0.700852	0.646354	0.602801
0.878411	0.808223	0.795960	0.841055	0.758543	0.729626	0.758350	0.698831	0.672825	0.651995	0.603930
0.873061	0.907781	0.796581	0.783820	0.769626	0.800333	0.763512	0.720971	0.667483	0.635936	0.608336
0.886523	0.828146	0.815715	0.885975	0.768110	0.791893	0.722858	0.691398	0.663853	0.641180	0.603083
0.900992	0.860083	0.821302	0.873073	0.796721	0.809701	0.731548	0.722838	0.703485	0.654873	0.609966
0.887041	0.870038	0.890146	0.811864	0.844737	0.790677	0.727305	0.703562	0.685143	0.633944	0.613573
0.979717	0.837121	0.886545	0.808161	0.748827	0.763750	0.726584	0.721537	0.681584	0.650896	0.613441
0.939117	0.880445	0.915561	0.795962	0.773333	0.750925	0.742228	0.715795	0.669744	0.643564	0.606895
0.864043	0.856016	0.827684	0.862128	0.836682	0.746605	0.780459	0.706180	0.682552	0.636414	0.618074
0.965775	0.937807	0.796763	0.878191	0.774015	0.782469	0.720651	0.691259	0.696664	0.651163	0.608555
0.884699	0.953237	0.868980	0.790732	0.801750	0.742928	0.711224	0.700510	0.695935	0.632490	0.617888
0.982292	0.876181	0.852289	0.816669	0.759448	0.765661	0.728628	0.700737	0.675866	0.645212	0.613702
0.960920	0.884734	0.844904	0.875169	0.765175	0.741384	0.721205	0.740974	0.654669	0.638605	0.615380
0.950420	0.960566	0.890691	0.883325	0.843370	0.772532	0.742785	0.730567	0.670671	0.637938	0.607622
0.852288	0.858410	0.834355	0.886322	0.751903	0.742685	0.735488	0.682710	0.672816	0.657726	0.608456
0.868579	0.899117	0.923986	0.886363	0.809933	0.736333	0.736532	0.715930	0.689963	0.628164	0.614512
0.926832	0.908535	0.801805	0.823964	0.754017	0.775928	0.727695	0.699349	0.673272	0.655238	0.607708
0.974834	0.895560	0.903295	0.858194	0.758507	0.754019	0.706938	0.698116	0.657393	0.651502	0.615741
0.909184	0.967719	0.862489	0.805948	0.750438	0.771888	0.782247	0.703887	0.677663	0.642235	0.611335
0.927802	0.907539	0.855182	0.868172	0.755208	0.736721	0.714564	0.671037	0.673690	0.629747	0.606889
0.916371	0.964702	0.844400	0.867674	0.759008	0.783853	0.722142	0.737839	0.651435	0.629912	0.606790
0.907328	0.849086	0.922723	0.813275	0.837006	0.784058	0.770763	0.716130	0.680747	0.643929	0.603557
0.927217	0.859298	0.831134	0.775213	0.777047	0.727750	0.744197	0.729187	0.672074	0.640763	0.605787
0.881942	0.862957	0.871050	0.812022	0.759134	0.726710	0.753164	0.701500	0.656627	0.655459	0.613393
0.939439	0.816662	0.849628	0.791102	0.799186	0.743811	0.757002	0.681224	0.686964	0.643680	0.617680
0.940098	0.820904	0.860737	0.831395	0.775015	0.740276	0.751847	0.718527	0.676792	0.634186	0.608280
0.871184	0.912366	0.851614	0.796827	0.757038	0.776943	0.742793	0.678031	0.658590	0.629195	0.610763
0.906415	0.815804	0.925403	0.836801	0.838226	0.767251	0.705998	0.705168	0.686775	0.641889	0.602802
0.957968	0.822130	0.822879	0.812015	0.798667	0.779776	0.708410	0.725690	0.702901	0.657464	0.612513
0.921550	0.827323	0.810335	0.856567	0.800886	0.771550	0.748733	0.740148	0.685040	0.653967	0.606866
0.919776	0.864188	0.799172	0.802976	0.842463	0.783291	0.735885	0.692244	0.697939	0.644433	0.617331
0.853491	0.827990	0.917291	0.797602	0.804499	0.723216	0.764456	0.733743	0.685934	0.636492	0.603628
0.869610	0.821901	0.795117	0.818387	0.772651	0.754757	0.769401	0.726140	0.669476	0.629726	0.610623
0.950559	0.885049	0.799953	0.862052	0.755119	0.813005	0.758955	0.744879	0.657043	0.627550	0.614328
0.906594	0.921641	0.870726	0.786980	0.828809	0.785467	0.725232	0.716698	0.681167	0.658851	0.610426
0.993637	0.830932	0.838253	0.885287	0.753878	0.806604	0.762941	0.682731	0.682888	0.655634	0.605613
0.845375	0.830618	0.822279	0.805199	0.813507	0.722732	0.703377	0.725568	0.654808	0.633891	0.611648
0.937831	0.863787	0.907503	0.778321	0.790541	0.730091	0.714545	0.700617	0.660710	0.631687	0.619059
0.930863	0.865659	0.791658	0.808262	0.755702	0.741776	0.762158	0.701722	0.699802	0.650373	0.606946
0.957850	0.932324	0.822100	0.838401	0.758477	0.731518	0.764659	0.736517	0.677823	0.648676	0.613529
0.847405	0.859924	0.820530	0.873328	0.781920	0.758209	0.725526	0.727644	0.663419	0.646314	0.604311
0.883787	0.865936	0.856702	0.871504	0.779641	0.754260	0.755390	0.724960	0.674405	0.649878	0.614469
0.915062	0.864547	0.838994	0.804855	0.751222	0.769745	0.696549	0.697729	0.686453	0.626298	0.612788
0.941249	0.847426	0.822515	0.880108	0.759240	0.740723	0.770150	0.692652	0.657046	0.642054	0.607940
0.940108	0.859892	0.906703	0.797274	0.822529	0.742197	0.767339	0.730252	0.655023	0.644908	0.608188
0.974614	0.811297	0.884963	0.889022	0.764282	0.805180	0.708183	0.670644	0.647854	0.645180	0.612786
0.848117	0.812565	0.820979	0.837565	0.766531	0.738679	0.704557	0.719821	0.671752	0.640323	0.613265
0.869659	0.815713	0.794683	0.858504	0.777799	0.776798	0.732101	0.734828	0.695466	0.646850	0.614111
0.865252	0.843109	0.797488	0.779431	0.833117	0.760375	0.769172	0.696261	0.667310	0.642523	0.603500
0.919046	0.863806	0.919440	0.830356	0.834807	0.742162	0.746091	0.690178	0.686610	0.638533	0.605583
0.872955	0.833210	0.791026	0.798617	0.834913	0.755857	0.727707	0.701812	0.684119	0.648812	0.618411
0.849318	0.878457	0.790131	0.853851	0.800566	0.732263	0.748885	0.682332	0.675942	0.635058	0.614862
0.873384	0.906844	0.925831	0.784584	0.804041	0.800102	0.771130	0.715756	0.657076	0.632008	0.615430
0.946225	0.871737	0.883756	0.872223	0.750453	0.770293	0.707108	0.727780	0.652595	0.643291	0.612091
0.888389	0.818940	0.865909	0.824275	0.820082	0.764500	0.731578	0.730816	0.681550	0.648409	0.604643
0.854820	0.894166	0.849581	0.861537	0.843060	0.748723	0.710418	0.705723	0.684919	0.652130	0.612881
0.910536	0.925931	0.894546	0.856233	0.770887	0.729195	0.739793	0.700930	0.680712	0.634523	0.618974
0.934677	0.899302	0.824651	0.813948	0.781631	0.812848	0.710875	0.710212	0.695276	0.642477	0.607465
0.853090	0.849769	0.838855	0.837026	0.817291	0.792630	0.710713	0.736997	0.700871	0.642626	0.613965
0.918249	0.918462	0.829288	0.803802	0.798799	0.727367	0.730144	0.722359	0.663107	0.651318	0.607274
0.981692	0.871057	0.927145	0.884003	0.850216	0.759922	0.764037	0.733373	0.660198	0.637197	0.615050
0.836480	0.844262	0.868333	0.783183	0.773503	0.746929	0.732069	0.692760	0.688434	0.650638	0.611578
0.968750	0.828379	0.823884	0.839609	0.774286	0.766477	0.736006	0.727414	0.673399	0.652400	0.612291
0.914574	0.834201	0.846727	0.791998	0.786320	0.734052	0.775563	0.708693	0.688259	0.640112	0.613793
0.947154	0.915647	0.865052	0.803954	0.819802	0.813041	0.745724	0.689501	0.697440	0.633355	0.609709
0.949815	0.924300	0.854113	0.767347	0.769460	0.758313	0.740479	0.693187	0.697529	0.632107	0.606422
0.935442	0.913357	0.847892	0.854031	0.747282	0.746408	0.723746	0.709689	0.694029	0.652570	0.606281
0.951561	0.869315	0.830039	0.796672	0.825385	0.810857	0.729032	0.680192	0.672379	0.627984	0.611498
0.835886	0.931843	0.794217	0.842075	0.814785	0.770094	0.770643	0.690933	0.666156	0.651925	0.606418
0.835023	0.873085	0.834650	0.846865	0.757864	0.739077	0.753036	0.730412	0.658903	0.639374	0.610172
0.843301	0.923391	0.920122	0.887419	0.853752	0.753980	0.766175	0.715546	0.667235	0.648270	0.602117
0.849940	0.943980	0.864498	0.884933	0.807083	0.726813	0.727552	0.694188	0.658349	0.649688	0.613729
0.997436	0.913158	0.895374	0.887412	0.761654	0.733410	0.730553	0.684729	0.647368	0.644669	0.613927
0.871211	0.954045	0.850891	0.789881	0.781400	0.788436	0.775213	0.705478	0.665978	0.634316	0.608803
0.995958	0.948131	0.815696	0.809610	0.804498	0.804174	0.763282	0.693854	0.666506	0.626883	0.600191
0.896810	0.912947	0.923483	0.863621	0.774084	0.750611	0.764563	0.724983	0.677276	0.638406	0.602903
0.856293	0.955061	0.909072	0.864610	0.791407	0.737669	0.733306	0.711894	0.662712	0.644773	0.604788
0.966986	0.812767	0.925311	0.767869	0.851934	0.752820	0.729841	0.682797	0.678270	0.661171	0.611605
0.928698	0.891047	0.905218	0.812978	0.831967	0.793873	0.739557	0.702212	0.670504	0.657111	0.614907
0.926767	0.833659	0.897482	0.863013	0.778718	0.768136	0.710360	0.703340	0.673758	0.654488	0.608618
0.846813	0.959387	0.875671	0.803684	0.830708	0.735637	0.770012	0.724901	0.666325	0.657109	0.599975
0.834374	0.869604	0.908687	0.810266	0.798049	0.754766	0.729185	0.708655	0.664318	0.628368	0.616069
0.977660	0.863571	0.860869	0.785614	0.853789	0.751422	0.724591	0.710890	0.676137	0.636919	0.603825
0.991446	0.863809	0.828894	0.805164	0.835136	0.771667	0.748298	0.725374	0.690539	0.652482	0.604900
0.873427	0.866648	0.844937	0.781064	0.843466	0.797950	0.768583	0.726975	0.684060	0.629262	0.603480
0.851584	0.885367	0.893138	0.821288	0.832660	0.728864	0.728741	0.730333	0.659031	0.658021	0.605426
0.991042	0.959195	0.861836	0.833338	0.783529	0.748055	0.708319	0.697287	0.700943	0.641887	0.606882
0.923853	0.912197	0.888037	0.851569	0.847474	0.788808	0.722422	0.716874	0.670034	0.637055	0.601251
0.931251	0.861012	0.801231	0.885655	0.781929	0.791316	0.775444	0.694983	0.663550	0.642597	0.611447
0.941498	0.908784	0.863827	0.782318	0.785092	0.786462	0.777558	0.737512	0.695667	0.634244	0.612462
0.861823	0.916173	0.883576	0.884211	0.777782	0.795037	0.721811	0.740511	0.681850	0.637974	0.607612
0.849844	0.843063	0.919205	0.768657	0.788891	0.801898	0.724442	0.730412	0.659354	0.662406	0.610456
0.885123	0.846617	0.862164	0.784247	0.760653	0.800138	0.769423	0.726936	0.663783	0.659863	0.606151
0.950727	0.955937	0.794507	0.834123	0.850059	0.736682	0.771627	0.698753	0.696173	0.651524	0.617357
0.858146	0.928066	0.911617	0.888744	0.758838	0.732074	0.768489	0.701355	0.679263	0.660543	0.619172
0.859020	0.831613	0.850592	0.870826	0.815955	0.735986	0.734587	0.684881	0.660424	0.646089	0.620951
0.869554	0.820359	0.892183	0.854136	0.752152	0.741541	0.781709	0.709418	0.685889	0.647938	0.609891
0.853980	0.827896	0.898890	0.847208	0.824999	0.816510	0.724335	0.698189	0.674345	0.650469	0.613627
0.842162	0.878099	0.883219	0.882891	0.842280	0.750903	0.735169	0.694468	0.663183	0.642317	0.606715
0.987353	0.866375	0.816888	0.797685	0.834336	0.735377	0.722262	0.719421	0.672954	0.638514	0.606578
0.988463	0.871921	0.905039	0.822964	0.814025	0.795421	0.719267	0.674010	0.691055	0.642488	0.611153
0.933443	0.953187	0.886315	0.787628	0.836783	0.800769	0.743087	0.700822	0.668314	0.629322	0.611526
0.904723	0.838783	0.896446	0.826705	0.782641	0.799660	0.746722	0.716518	0.668739	0.644480	0.614131
0.928123	0.913902	0.843345	0.876012	0.823313	0.775129	0.743786	0.693422	0.680227	0.634642	0.601494
0.932988	0.925922	0.917207	0.831359	0.846765	0.791357	0.714491	0.693589	0.693391	0.636103	0.612335
0.942985	0.849892	0.888198	0.809920	0.795091	0.814746	0.786439	0.745055	0.662398	0.637804	0.606321
0.839909	0.919231	0.838106	0.777656	0.819639	0.732404	0.725506	0.714949	0.661500	0.628685	0.611927
0.860327	0.812641	0.808348	0.816282	0.756161	0.777986	0.780442	0.735572	0.693175	0.654026	0.608776
0.886135	0.820247	0.845602	0.793477	0.779799	0.761442	0.715033	0.699282	0.661684	0.641748	0.610846
0.932522	0.870354	0.861261	0.843358	0.796409	0.780280	0.724373	0.723881	0.680944	0.646314	0.609666
0.912803	0.954103	0.846254	0.784640	0.809664	0.777487	0.707361	0.701993	0.654253	0.624951	0.601688
0.853280	0.857976	0.921605	0.812404	0.828048	0.746310	0.733363	0.706420	0.677484	0.631379	0.616658
0.956863	0.852489	0.868739	0.782625	0.757399	0.748184	0.773030	0.689320	0.680926	0.634843	0.614140
0.976584	0.839125	0.888125	0.804037	0.799477	0.746644	0.770011	0.680273	0.696928	0.641135	0.610575
0.896021	0.897803	0.861617	0.873592	0.773845	0.795193	0.710038	0.727471	0.665003	0.628958	0.606598
0.845249	0.864178	0.820525	0.842675	0.807648	0.771718	0.737246	0.703307	0.670761	0.657088	0.606807
0.855035	0.825856	0.905497	0.868365	0.854171	0.798259	0.753089	0.683871	0.662767	0.642610	0.613180
0.881641	0.824733	0.870958	0.811156	0.752547	0.737606	0.712249	0.712920	0.676384	0.627965	0.609706
0.882522	0.816601	0.835505	0.830491	0.798206	0.754148	0.719382	0.713607	0.661135	0.650151	0.607624
0.927863	0.934354	0.858531	0.877694	0.848345	0.784060	0.750448	0.728885	0.677929	0.656603	0.617938
0.993692	0.843418	0.836697	0.811407	0.749306	0.725859	0.710568	0.690329	0.683097	0.652535	0.613006
0.979821	0.932810	0.855384	0.807208	0.755264	0.722745	0.705153	0.690475	0.692968	0.627533	0.611151
0.859334	0.862603	0.901562	0.837286	0.800668	0.755286	0.778834	0.724668	0.678314	0.646812	0.609227
0.902319	0.824267	0.830480	0.875766	0.853615	0.730627	0.741684	0.703615	0.684640	0.631914	0.614864
0.887915	0.916787	0.913559	0.880409	0.829399	0.802928	0.747236	0.726571	0.696658	0.654318	0.616059
0.884534	0.893860	0.857469	0.843452	0.777079	0.769790	0.725776	0.690636	0.687755	0.645026	0.610075
0.926891	0.873937	0.902723	0.885169	0.748763	0.782245	0.743945	0.688967	0.669343	0.641543	0.611843
0.847854	0.852525	0.862219	0.806650	0.819301	0.726054	0.703925	0.736058	0.681750	0.636465	0.605493
0.953976	0.834671	0.821578	0.860203	0.833471	0.772083	0.736220	0.722830	0.666074	0.637111	0.606639
0.955237	0.945364	0.905179	0.857312	0.777386	0.810078	0.695745	0.732511	0.669096	0.644134	0.619510
0.953675	0.833794	0.894426	0.798781	0.773933	0.800173	0.750777	0.713519	0.677410	0.632421	0.612513
0.950709	0.906285	0.791830	0.877436	0.760280	0.738715	0.741050	0.681310	0.666903	0.656443	0.610046
0.991653	0.955072	0.898755	0.858169	0.834490	0.811947	0.715119	0.681140	0.659364	0.648426	0.614888
0.838047	0.892810	0.868403	0.854696	0.798517	0.773929	0.756338	0.739974	0.664584	0.637071	0.603980
0.961530	0.853254	0.829535	0.841845	0.775245	0.772348	0.704719	0.698807	0.678230	0.631035	0.605084
0.871319	0.849749	0.839618	0.804243	0.791627	0.772432	0.748606	0.689787	0.673779	0.629830	0.604932
0.849725	0.963679	0.879398	0.886764	0.763922	0.754697	0.731109	0.689500	0.685132	0.641107	0.610187
0.865504	0.830898	0.849493	0.794026	0.784777	0.751757	0.709421	0.692515	0.673663	0.636424	0.614858
0.953000	0.819703	0.806222	0.789872	0.805159	0.741751	0.700566	0.731334	0.659777	0.650241	0.609969
0.980366	0.860029	0.800159	0.778083	0.784257	0.749195	0.707768	0.675294	0.692525	0.648921	0.615195
0.830924	0.883059	0.806592	0.818703	0.801470	0.801109	0.746660	0.714950	0.656375	0.643106	0.612756
0.886451	0.924852	0.885988	0.775829	0.830445	0.767375	0.742174	0.684750	0.650642	0.636621	0.613730
0.946350	0.878824	0.875723	0.776623	0.828219	0.760771	0.752416	0.736802	0.662853	0.644392	0.608097
0.913845	0.855929	0.908465	0.882496	0.795882	0.755696	0.780395	0.732681	0.692416	0.659651	0.609965
0.891212	0.876882	0.823115	0.809083	0.827085	0.774941	0.731779	0.723480	0.676502	0.642031	0.603241
0.832215	0.839973	0.797832	0.793074	0.792347	0.782642	0.718021	0.698603	0.653556	0.646675	0.609233
0.912042	0.824115	0.837926	0.779469	0.828927	0.817848	0.758409	0.690209	0.667523	0.655666	0.604247
0.996406	0.930095	0.802459	0.830291	0.747055	0.739218	0.710910	0.741028	0.665802	0.656523	0.609059
0.968107	0.844281	0.899573	0.810754	0.793441	0.748356	0.758994	0.738310	0.694622	0.637672	0.614544
0.951889	0.882042	0.898026	0.867940	0.795340	0.799266	0.714696	0.730487	0.671406	0.653728	0.617860
0.968044	0.926271	0.882279	0.871887	0.794312	0.771711	0.751155	0.734829	0.675776	0.629757	0.609558
0.851609	0.814946	0.867628	0.823427	0.848906	0.801495	0.738576	0.687995	0.655889	0.639291	0.607693
0.848331	0.853112	0.890337	0.876230	0.766712	0.726866	0.712207	0.702418	0.662075	0.649962	0.605897
0.887246	0.872312	0.902509	0.838961	0.799206	0.732226	0.722711	0.677168	0.663007	0.638773	0.616705
0.873095	0.889276	0.841155	0.832403	0.792606	0.738769	0.738410	0.728717	0.669696	0.660444	0.620333
0.911125	0.963546	0.830967	0.810391	0.857518	0.793260	0.771416	0.706250	0.705892	0.635761	0.612836
0.917082	0.906570	0.899473	0.818034	0.834692	0.755959	0.719447	0.727353	0.693364	0.653609	0.607210
0.877116	0.940637	0.853763	0.775999	0.759691	0.792804	0.730258	0.705142	0.669052	0.640864	0.615754
0.884537	0.814666	0.921744	0.828723	0.836237	0.763047	0.733682	0.726199	0.663373	0.650498	0.604006
0.948581	0.849773	0.821072	0.774428	0.752406	0.738658	0.701156	0.735220	0.666151	0.630087	0.601309
0.961209	0.817046	0.803622	0.849818	0.748792	0.737805	0.726382	0.710862	0.684394	0.656664	0.606108
0.965909	0.963195	0.876177	0.790072	0.768644	0.725745	0.725600	0.717616	0.687154	0.629263	0.605830
0.963052	0.867878	0.882084	0.854022	0.809005	0.763827	0.746116	0.730532	0.699109	0.639930	0.608745
0.915166	0.929611	0.849098	0.881539	0.846591	0.746224	0.716418	0.677710	0.672151	0.637557	0.602930
0.890977	0.851126	0.809272	0.814577	0.844852	0.779227	0.719589	0.691743	0.694757	0.635339	0.609378
0.878497	0.848537	0.850699	0.781609	0.775275	0.786221	0.770833	0.681402	0.673634	0.656231	0.612595
0.910425	0.887806	0.811853	0.860404	0.790353	0.812901	0.746504	0.735986	0.672616	0.647976	0.607826
0.947663	0.964365	0.919207	0.782733	0.832126	0.735931	0.733082	0.679081	0.666439	0.639318	0.604825
0.926707	0.860148	0.910114	0.796311	0.789275	0.792917	0.761539	0.687623	0.689294	0.638728	0.612247
0.924158	0.850438	0.889905	0.849632	0.763031	0.733927	0.723634	0.687976	0.660832	0.650758	0.611018
0.867445	0.937152	0.847540	0.790321	0.781278	0.731448	0.757523	0.677208	0.702704	0.644087	0.618076
0.954970	0.851760	0.918989	0.838468	0.775592	0.762128	0.759673	0.732541	0.665655	0.650703	0.603691
0.968018	0.867987	0.907326	0.825208	0.800616	0.797240	0.725484	0.680840	0.689242	0.644885	0.608644
0.957064	0.856101	0.911910	0.841521	0.760220	0.762419	0.754801	0.690503	0.686210	0.648343	0.607197
0.843447	0.816066	0.827812	0.818073	0.767365	0.802141	0.776030	0.733411	0.678962	0.648431	0.609867
0.938376	0.841637	0.821233	0.853327	0.832955	0.773903	0.775387	0.679858	0.684543	0.655426	0.622759
0.949316	0.843773	0.843789	0.881548	0.842747	0.757530	0.767018	0.742186	0.654697	0.643371	0.619235
0.854167	0.845621	0.822409	0.826415	0.842314	0.729060	0.744775	0.695392	0.675923	0.644556	0.611954
0.884454	0.886523	0.832308	0.883896	0.832598	0.794839	0.736625	0.732408	0.688177	0.663066	0.609221
0.876582	0.933550	0.807571	0.815484	0.793558	0.790880	0.754315	0.695698	0.669128	0.655593	0.614039
0.935524	0.888129	0.890004	0.860684	0.804973	0.818747	0.775729	0.729287	0.677045	0.631741	0.613389
0.848807	0.866683	0.817760	0.822383	0.782443	0.784060	0.731948	0.702431	0.664097	0.654727	0.610407
0.937305	0.938877	0.813817	0.877499	0.761757	0.749470	0.751813	0.695203	0.683781	0.639965	0.610156
0.961575	0.887910	0.828217	0.847155	0.826747	0.807489	0.756318	0.683509	0.671312	0.650205	0.600833
0.914157	0.828947	0.889364	0.825753	0.798882	0.750865	0.697333	0.693427	0.661092	0.628403	0.602701
0.990429	0.859108	0.798551	0.872418	0.827945	0.746013	0.716160	0.713350	0.670458	0.633209	0.610045
0.910569	0.828239	0.836481	0.790397	0.781151	0.749134	0.726986	0.712341	0.684549	0.653586	0.614210
0.996230	0.818554	0.895360	0.793261	0.815602	0.803869	0.706994	0.696019	0.661868	0.640364	0.611458
0.833498	0.827115	0.823204	0.819241	0.755428	0.730268	0.773071	0.734613	0.682925	0.656383	0.616244
0.927630	0.820264	0.879140	0.884479	0.811834	0.799770	0.722815	0.700351	0.694881	0.663320	0.613228
0.855265	0.823935	0.798106	0.809751	0.783347	0.801573	0.764442	0.694723	0.685319	0.651158	0.608480
0.853004	0.892719	0.828698	0.795487	0.799034	0.773243	0.757468	0.685521	0.656836	0.631275	0.605989
0.868724	0.896554	0.818048	0.811452	0.819751	0.767418	0.744965	0.745126	0.689648	0.658940	0.617889
0.916420	0.842196	0.855238	0.797115	0.770935	0.761896	0.729963	0.687264	0.665423	0.646294	0.614057
0.915872	0.925305	0.916800	0.801658	0.815712	0.810941	0.704469	0.682652	0.658407	0.645677	0.606662
0.964588	0.937865	0.868343	0.849500	0.740217	0.742722	0.732749	0.693575	0.669962	0.631527	0.604645
0.943546	0.901641	0.799996	0.826050	0.853853	0.799693	0.727074	0.699055	0.666860	0.629832	0.605249
0.936741	0.941351	0.905868	0.828815	0.761389	0.758480	0.762375	0.696144	0.671576	0.630207	0.606971
0.856009	0.864502	0.834019	0.880669	0.763853	0.747744	0.769531	0.737144	0.653048	0.632631	0.610787
0.881391	0.939851	0.911915	0.790929	0.839721	0.730209	0.712067	0.708140	0.674572	0.642792	0.613595
0.959656	0.949831	0.915988	0.834328	0.835068	0.814362	0.739542	0.707458	0.688017	0.633333	0.607375
0.919524	0.830178	0.823107	0.890224	0.748385	0.757794	0.708511	0.705767	0.675154	0.648804	0.607016
0.883341	0.846854	0.922824	0.774897	0.781641	0.787325	0.702579	0.715306	0.704557	0.635996	0.621770
0.973514	0.874465	0.924753	0.779392	0.784796	0.786077	0.736889	0.702364	0.688673	0.630386	0.608867
0.999315	0.878198	0.876718	0.847273	0.774550	0.783147	0.733157	0.704966	0.658555	0.644304	0.605682
0.978985	0.826523	0.838258	0.789833	0.756467	0.719598	0.773104	0.735176	0.680220	0.635747	0.609494
0.921284	0.874148	0.850020	0.847411	0.822754	0.728839	0.775518	0.708127	0.656062	0.632009	0.608128
0.937920	0.865048	0.813118	0.851316	0.792556	0.738447	0.745657	0.703816	0.656883	0.646163	0.603099
0.857341	0.845967	0.921070	0.817024	0.824261	0.759291	0.720207	0.738307	0.663130	0.643818	0.604214
0.962595	0.851470	0.872319	0.810466	0.823385	0.818931	0.734272	0.693919	0.685125	0.659916	0.612716
0.952064	0.909985	0.820649	0.841116	0.808623	0.804799	0.772279	0.686781	0.682412	0.644195	0.604305
0.944189	0.867330	0.874733	0.889628	0.848095	0.804270	0.776820	0.725020	0.700449	0.651195	0.611923
0.896599	0.877951	0.840541	0.784270	0.805679	0.759381	0.746139	0.683411	0.691056	0.630648	0.616190
0.980788	0.892629	0.852510	0.783784	0.780567	0.757069	0.745829	0.674452	0.678594	0.643950	0.615134
0.854681	0.962533	0.885181	0.837780	0.786563	0.763741	0.711023	0.704674	0.664886	0.640856	0.604824
0.995358	0.835882	0.814698	0.832636	0.848354	0.791046	0.774668	0.694018	0.691953	0.653680	0.620217
0.865509	0.946091	0.901236	0.873950	0.802332	0.742616	0.765958	0.700762	0.655289	0.635822	0.606866
0.874826	0.931047	0.884130	0.824533	0.779016	0.752610	0.775039	0.695947	0.654414	0.629243	0.609268
0.856104	0.932320	0.791281	0.868196	0.745498	0.759773	0.716671	0.726025	0.664995	0.665157	0.604960
0.920158	0.941692	0.840893	0.809816	0.790455	0.751035	0.710455	0.681098	0.689716	0.658810	0.606347
0.926983	0.853138	0.863956	0.805658	0.786086	0.731776	0.766694	0.728704	0.671445	0.641102	0.606045
0.970358	0.922539	0.918040	0.789004	0.805312	0.734283	0.756808	0.720727	0.678926	0.657243	0.608602
0.951904	0.866569	0.915506	0.802590	0.832476	0.740936	0.715998	0.690071	0.673698	0.644801	0.615024
0.842545	0.912643	0.886164	0.866548	0.777253	0.739426	0.703441	0.713874	0.654275	0.643249	0.606469
0.865134	0.949892	0.801532	0.777558	0.784242	0.770879	0.743660	0.707035	0.656467	0.642017	0.610609
0.958737	0.951833	0.796926	0.773590	0.755179	0.737112	0.741755	0.700766	0.657780	0.645437	0.614834
0.866034	0.888274	0.907905	0.826286	0.827735	0.771389	0.724998	0.717891	0.666447	0.655552	0.607098
0.886905	0.830632	0.821283	0.886118	0.764766	0.748375	0.777113	0.740806	0.657461	0.650666	0.613839
0.832705	0.833691	0.826328	0.809333	0.781923	0.769187	0.702683	0.692629	0.691917	0.646408	0.611251
0.931845	0.941720	0.796298	0.817145	0.747978	0.796027	0.777058	0.698845	0.673236	0.644185	0.616063
0.947208	0.818174	0.843163	0.812320	0.823561	0.792070	0.739881	0.691899	0.688618	0.631108	0.609535
0.891744	0.914307	0.793928	0.778656	0.742419	0.806543	0.755328	0.680885	0.668901	0.650234	0.602187
0.987229	0.938780	0.906498	0.843426	0.749420	0.724038	0.696736	0.689510	0.692187	0.647884	0.605966
0.882598	0.826239	0.811801	0.839796	0.840733	0.776397	0.774471	0.716545	0.686341	0.651872	0.606199
0.868707	0.883921	0.877973	0.783512	0.769713	0.744063	0.782252	0.684149	0.685255	0.658901	0.615011
0.888874	0.925622	0.813562	0.850171	0.862493	0.756722	0.722565	0.721506	0.659304	0.635664	0.607943
0.890778	0.829837	0.794683	0.788088	0.787950	0.813459	0.724616	0.719659	0.689143	0.658937	0.616382
0.955298	0.814911	0.874096	0.834079	0.821393	0.735619	0.744886	0.725230	0.658136	0.656394	0.610771
0.926435	0.846344	0.923962	0.891903	0.784971	0.778526	0.768576	0.678660	0.679921	0.624441	0.609741
0.845049	0.909708	0.791138	0.870020	0.820710	0.792522	0.711566	0.688131	0.666867	0.638673	0.604710
0.850102	0.887858	0.836276	0.874723	0.763684	0.761323	0.748467	0.695487	0.668353	0.634342	0.603100
0.924263	0.916889	0.871177	0.789874	0.851461	0.752514	0.756659	0.702395	0.677925	0.652709	0.607387
0.864435	0.860099	0.900131	0.852159	0.749779	0.735494	0.710702	0.712866	0.657861	0.660943	0.608031
0.986911	0.942347	0.889390	0.851492	0.761798	0.797812	0.739361	0.706785	0.679096	0.650196	0.608903
0.928261	0.957045	0.839234	0.850165	0.827542	0.724525	0.779183	0.722102	0.670109	0.644772	0.611925
0.839178	0.870225	0.791809	0.873937	0.784900	0.776652	0.771023	0.721680	0.695689	0.640280	0.606380
0.924354	0.814341	0.852883	0.868275	0.782478	0.780802	0.720004	0.685344	0.700329	0.661256	0.608435
0.877636	0.861461	0.804803	0.793118	0.830154	0.760307	0.719617	0.715159	0.684854	0.655898	0.608101
0.877869	0.933146	0.890433	0.783719	0.824761	0.786265	0.709019	0.726942	0.660141	0.636380	0.611920
0.902555	0.856659	0.871399	0.873548	0.787942	0.739867	0.773800	0.711437	0.660599	0.631195	0.608458
0.996587	0.817772	0.795681	0.776063	0.843959	0.788727	0.736778	0.716780	0.683157	0.650882	0.605519
0.936078	0.894991	0.880071	0.771405	0.818504	0.749803	0.750074	0.727891	0.675125	0.650869	0.607588
0.977790	0.821243	0.819290	0.780843	0.848496	0.735312	0.748889	0.729484	0.670819	0.647706	0.606482
0.994543	0.927284	0.814069	0.786593	0.843964	0.786665	0.724296	0.709706	0.669934	0.636687	0.619364
0.852725	0.841332	0.793565	0.824940	0.778531	0.762611	0.757930	0.693146	0.675175	0.649289	0.617061
0.900658	0.878485	0.903010	0.822676	0.811155	0.806234	0.763305	0.735103	0.678200	0.624169	0.615928
0.876052	0.953755	0.842030	0.855509	0.769396	0.737003	0.699967	0.735958	0.690397	0.632268	0.608639
0.895500	0.956099	0.859168	0.782739	0.852684	0.730195	0.775393	0.695345	0.696193	0.649538	0.606809
0.931987	0.927333	0.897655	0.895698	0.765222	0.733813	0.746877	0.712039	0.676057	0.652268	0.612053
0.881807	0.828028	0.860168	0.771439	0.754659	0.752192	0.704879	0.712522	0.675315	0.632290	0.616263
0.855798	0.854687	0.809551	0.816276	0.845941	0.796281	0.767537	0.697830	0.681871	0.631691	0.613007
0.938663	0.828404	0.843469	0.848207	0.822308	0.774224	0.758625	0.716713	0.700503	0.658046	0.603935
0.992021	0.899999	0.801325	0.772210	0.806592	0.748688	0.708918	0.676559	0.663880	0.637059	0.611092
0.909214	0.918651	0.826779	0.819724	0.805950	0.730838	0.759272	0.684093	0.694559	0.632394	0.601823
0.962927	0.912542	0.797818	0.887889	0.786107	0.721368	0.760091	0.710228	0.661397	0.645304	0.603991
0.877435	0.940887	0.838779	0.841155	0.779779	0.748542	0.742245	0.689086	0.662097	0.647144	0.619182
0.938592	0.916200	0.833057	0.854744	0.827675	0.754899	0.728935	0.683037	0.676229	0.632328	0.611072
0.882347	0.900700	0.920391	0.853660	0.768206	0.746627	0.704994	0.732623	0.664647	0.642686	0.611454
0.994053	0.895817	0.886950	0.791150	0.767203	0.816160	0.771129	0.730458	0.684442	0.632754	0.615370
0.914732	0.929355	0.893972	0.886323	0.832175	0.754241	0.714097	0.729752	0.654451	0.654191	0.611493
0.927493	0.888221	0.891040	0.768859	0.837301	0.795313	0.741137	0.675195	0.654483	0.653272	0.610575
0.932252	0.825286	0.839261	0.852083	0.747669	0.724193	0.705923	0.684175	0.663788	0.625419	0.602198
0.846929	0.961368	0.835839	0.855801	0.838748	0.772273	0.745970	0.717918	0.695243	0.633347	0.603935
0.974354	0.890305	0.833536	0.866903	0.767854	0.781792	0.740565	0.693439	0.697305	0.653013	0.604238
0.865554	0.888201	0.797296	0.808376	0.759884	0.797385	0.759822	0.737413	0.696581	0.650078	0.609498
0.872943	0.850215	0.835377	0.811451	0.843685	0.760263	0.773395	0.713103	0.690693	0.644751	0.608458
0.842345	0.956238	0.818240	0.835994	0.802757	0.740533	0.763888	0.729804	0.683486	0.630796	0.608478
0.866824	0.944170	0.903211	0.820556	0.787672	0.757532	0.712826	0.705297	0.673085	0.634830	0.618712
0.913490	0.868243	0.818257	0.796556	0.775924	0.748025	0.757047	0.690322	0.666507	0.650818	0.616807
0.912335	0.865337	0.829898	0.870208	0.839451	0.779953	0.752036	0.740913	0.676728	0.634065	0.611470
0.904042	0.828461	0.805699	0.810534	0.822051	0.781725	0.750483	0.699611	0.691993	0.635454	0.605669
0.947903	0.921936	0.862108	0.782580	0.760393	0.761084	0.767091	0.683163	0.666457	0.640083	0.617495
0.891838	0.907612	0.805985	0.821417	0.792607	0.729565	0.741208	0.697863	0.687343	0.642159	0.610503
0.995636	0.812861	0.918449	0.804835	0.789478	0.779268	0.757478	0.714732	0.656004	0.652969	0.602540
0.852072	0.900040	0.843355	0.832853	0.752005	0.797388	0.738234	0.722002	0.677159	0.636297	0.610833
0.883680	0.858919	0.790254	0.789414	0.843921	0.812398	0.694502	0.698395	0.679552	0.634527	0.608737
0.949085	0.868735	0.830309	0.865295	0.796728	0.720803	0.709747	0.709924	0.684060	0.639159	0.605055
0.892069	0.834924	0.906623	0.808880	0.788749	0.763316	0.781458	0.682611	0.662071	0.643398	0.615840
0.842368	0.873699	0.884661	0.853503	0.820698	0.807431	0.774595	0.707703	0.664627	0.637146	0.616138
0.853618	0.856618	0.888300	0.828127	0.754008	0.731808	0.722718	0.690579	0.694937	0.638423	0.600661
0.864110	0.956092	0.877805	0.804422	0.792373	0.788469	0.764693	0.691332	0.662604	0.648684	0.600566
0.945895	0.949042	0.835755	0.799392	0.851100	0.812446	0.752035	0.705838	0.687797	0.654480	0.610661
0.834182	0.955024	0.892979	0.818286	0.824400	0.749403	0.719448	0.715968	0.668344	0.626703	0.614755
0.990296	0.836067	0.885336	0.862620	0.809716	0.735596	0.775143	0.692151	0.677518	0.649924	0.603202
0.889105	0.852326	0.807000	0.868692	0.758314	0.755443	0.746484	0.696842	0.663656	0.643709	0.615560
0.997147	0.950291	0.803995	0.863339	0.748859	0.780459	0.729576	0.725746	0.660376	0.627719	0.605395
0.881060	0.817227	0.918680	0.796209	0.760289	0.737975	0.723973	0.679355	0.697611	0.656750	0.613707
0.971477	0.946844	0.899607	0.832563	0.805490	0.744304	0.734285	0.729541	0.664114	0.642525	0.610380
0.932628	0.854888	0.826840	0.812423	0.801669	0.741314	0.720602	0.690901	0.686972	0.654592	0.604574
0.944904	0.832222	0.820392	0.860265	0.846542	0.778090	0.720728	0.711727	0.661439	0.648878	0.610452
0.866985	0.955109	0.908902	0.865241	0.827782	0.754114	0.704048	0.683753	0.674635	0.643801	0.605024
0.852848	0.890580	0.832933	0.864312	0.819704	0.742812	0.750393	0.735075	0.677203	0.627921	0.611977
0.919248	0.869719	0.800025	0.868969	0.759585	0.754046	0.697424	0.734892	0.655947	0.656377	0.605782
0.975836	0.960051	0.905400	0.797922	0.773922	0.816157	0.758014	0.691899	0.671107	0.637083	0.603986
0.842874	0.833144	0.832812	0.835192	0.790503	0.735205	0.704704	0.701208	0.670671	0.640514	0.605857
0.832076	0.915263	0.901675	0.784616	0.776268	0.792668	0.703351	0.709777	0.647522	0.641244	0.608943
0.845068	0.907609	0.857850	0.851454	0.749789	0.796667	0.701156	0.703208	0.697472	0.627569	0.604826
0.876260	0.941757	0.800055	0.819250	0.841982	0.756476	0.725530	0.723563	0.700882	0.654763	0.609479
0.980276	0.881562	0.799015	0.886885	0.768925	0.762442	0.780287	0.700724	0.661223	0.645085	0.615488
0.851522	0.836118	0.862856	0.768402	0.839236	0.776079	0.749848	0.694725	0.671441	0.645647	0.612668
0.940318	0.909015	0.873040	0.812680	0.821252	0.752990	0.700020	0.727078	0.668868	0.639104	0.604747
0.940036	0.869874	0.786565	0.780205	0.802678	0.768009	0.749148	0.704432	0.694926	0.650117	0.614337
0.868310	0.826721	0.808142	0.830963	0.796848	0.805710	0.713404	0.672708	0.671681	0.637015	0.601607
0.869879	0.864631	0.841244	0.823836	0.769251	0.756151	0.737154	0.696346	0.668147	0.651555	0.614092
0.946171	0.888135	0.795712	0.854698	0.825066	0.795495	0.724877	0.693465	0.671190	0.638776	0.613808
0.937997	0.923161	0.808573	0.879906	0.767646	0.755306	0.747268	0.731456	0.666335	0.626316	0.600138
0.877651	0.821585	0.891669	0.799423	0.743207	0.801244	0.774300	0.700522	0.679755	0.643852	0.612257
0.885358	0.882679	0.920944	0.851669	0.829489	0.739607	0.761098	0.732543	0.694305	0.642609	0.611964
0.894324	0.851079	0.883544	0.811068	0.805239	0.743004	0.764141	0.718047	0.677878	0.629236	0.613909
0.882433	0.954422	0.858053	0.879781	0.797051	0.761224	0.731348	0.729920	0.676366	0.653326	0.607850
0.965314	0.901494	0.818640	0.811684	0.802597	0.768352	0.759467	0.693615	0.667584	0.631336	0.613094
0.867104	0.839957	0.921251	0.820010	0.845663	0.730104	0.754247	0.684739	0.676512	0.635173	0.603396
0.872474	0.957034	0.805480	0.829444	0.757285	0.723114	0.768123	0.684223	0.661743	0.641707	0.615793
0.973290	0.858116	0.825819	0.817857	0.832183	0.789173	0.729461	0.717932	0.696092	0.639128	0.605878
0.912839	0.829927	0.927815	0.806016	0.765955	0.736748	0.712474	0.741428	0.698442	0.635148	0.609662
0.878984	0.863291	0.806518	0.860312	0.768102	0.749564	0.762493	0.689506	0.675656	0.646827	0.603712
0.917624	0.865856	0.877043	0.878129	0.847041	0.768529	0.706756	0.680444	0.679288	0.637630	0.604635
0.876405	0.826590	0.892768	0.836980	0.825353	0.781940	0.745115	0.724388	0.680446	0.651893	0.608780
0.927278	0.942866	0.899117	0.818747	0.752090	0.800700	0.751732	0.736162	0.691014	0.638014	0.609908
0.848289	0.900248	0.866674	0.839315	0.810446	0.783829	0.738920	0.687093	0.657802	0.646313	0.609206
0.888724	0.929953	0.835780	0.767042	0.808722	0.798970	0.747654	0.712064	0.677795	0.635903	0.615922
0.911647	0.866737	0.877289	0.783618	0.780604	0.807495	0.714359	0.716562	0.675747	0.638731	0.607728
0.949484	0.921822	0.790915	0.845091	0.842902	0.801972	0.703252	0.722655	0.680342	0.650716	0.616441
0.907750	0.965348	0.870021	0.781341	0.816207	0.733994	0.752379	0.722548	0.682302	0.647558	0.615507
0.867026	0.814209	0.843466	0.820504	0.791212	0.761151	0.727264	0.727237	0.685596	0.642381	0.605190
0.872898	0.922241	0.860089	0.884566	0.756689	0.736680	0.739887	0.708882	0.673310	0.635228	0.612076
0.842884	0.846837	0.804227	0.888217	0.784062	0.761560	0.736920	0.696954	0.678043	0.640956	0.605412
0.874947	0.850038	0.871875	0.811763	0.747064	0.723053	0.767315	0.731732	0.663884	0.657263	0.618145
0.951652	0.953782	0.829627	0.858172	0.746357	0.780303	0.770079	0.713039	0.695589	0.643646	0.619388
0.938405	0.853336	0.900984	0.787024	0.832688	0.779989	0.736122	0.682213	0.654603	0.632942	0.616545
0.838523	0.900179	0.921596	0.801996	0.821035	0.733094	0.708575	0.682556	0.700417	0.644382	0.614527
0.921480	0.914991	0.864212	0.874265	0.838013	0.747171	0.710563	0.706851	0.667550	0.659815	0.605007
0.938012	0.829069	0.820168	0.773621	0.793547	0.799086	0.703330	0.729457	0.658902	0.628973	0.612876
0.992417	0.822226	0.905113	0.783897	0.848655	0.739913	0.743886	0.680859	0.667718	0.657703	0.605766
0.914457	0.859978	0.841093	0.844164	0.839838	0.754614	0.755558	0.701180	0.683147	0.651002	0.605976
0.966107	0.818117	0.830324	0.871543	0.771581	0.769190	0.722506	0.731907	0.690036	0.659712	0.616598
0.872763	0.938462	0.909361	0.790091	0.767447	0.750222	0.708212	0.682744	0.677000	0.642647	0.615595
0.866986	0.948061	0.845674	0.795930	0.771339	0.806889	0.720820	0.703347	0.657243	0.644909	0.605931
0.984909	0.876599	0.926468	0.770545	0.832848	0.759621	0.747272	0.688059	0.695874	0.631438	0.612698
0.902611	0.831710	0.822352	0.784742	0.765273	0.754863	0.716834	0.683411	0.685323	0.640748	0.615549
0.964514	0.929211	0.862716	0.834219	0.748847	0.773433	0.761066	0.678006	0.652804	0.648264	0.610203
0.882010	0.911836	0.845082	0.846502	0.766688	0.811233	0.749951	0.705131	0.662068	0.648686	0.609392
0.915080	0.900360	0.891627	0.774571	0.806934	0.766938	0.704681	0.697936	0.680379	0.657458	0.609119
0.841842	0.870561	0.812323	0.811920	0.825990	0.731651	0.723289	0.732601	0.707769	0.652118	0.619262
0.864305	0.822818	0.899511	0.787561	0.787586	0.755953	0.773456	0.722334	0.656160	0.642008	0.610050
0.834406	0.863780	0.881406	0.842132	0.774497	0.802062	0.769185	0.700829	0.674446	0.631592	0.604686
0.942165	0.843570	0.859645	0.823289	0.821442	0.730483	0.741858	0.698225	0.686786	0.653681	0.609223
0.997003	0.867764	0.896262	0.811058	0.811061	0.747213	0.774526	0.683105	0.663930	0.655937	0.606505
0.832602	0.930933	0.914084	0.790920	0.803004	0.758295	0.759830	0.711838	0.668847	0.651930	0.615633
0.908690	0.818759	0.823934	0.849005	0.828018	0.781863	0.758055	0.698875	0.695874	0.649110	0.604321
0.924585	0.828163	0.811045	0.831595	0.812709	0.789186	0.747023	0.695637	0.675728	0.636106	0.599549
0.892328	0.892182	0.798504	0.827823	0.847350	0.759708	0.707445	0.721602	0.693199	0.629266	0.606545
0.877414	0.812986	0.858544	0.816734	0.856452	0.774248	0.713761	0.705105	0.680837	0.631523	0.614537
0.994930	0.888108	0.896482	0.771757	0.852168	0.746487	0.731214	0.684260	0.658079	0.645826	0.614405
0.949052	0.843530	0.858152	0.892615	0.787912	0.791698	0.732807	0.677824	0.686093	0.629698	0.611427
0.909462	0.888472	0.877108	0.798768	0.749542	0.773539	0.707539	0.725524	0.665283	0.659586	0.605555
0.848183	0.833000	0.846473	0.767936	0.827688	0.749861	0.745269	0.678580	0.674770	0.645987	0.615965
0.982229	0.943227	0.894521	0.810270	0.782922	0.764578	0.747820	0.712951	0.692283	0.641297	0.608004
0.960109	0.871267	0.807621	0.852523	0.753151	0.742180	0.775524	0.705019	0.711798	0.661306	0.608671
0.876431	0.870891	0.831980	0.867426	0.841030	0.752621	0.743020	0.735438	0.682432	0.640876	0.616168
0.945341	0.836029	0.888242	0.863387	0.832311	0.750697	0.735311	0.693865	0.671334	0.649849	0.606601
0.860998	0.832850	0.812530	0.819750	0.808391	0.797517	0.756168	0.715556	0.683462	0.647973	0.616379
0.947436	0.844557	0.915011	0.804518	0.773284	0.803668	0.777326	0.687630	0.671515	0.646456	0.613836
0.898049	0.886432	0.849877	0.842111	0.787384	0.731072	0.756980	0.683611	0.652942	0.660441	0.606024
0.991977	0.834835	0.852666	0.815326	0.850286	0.796019	0.749977	0.717419	0.675095	0.652551	0.609838
0.871213	0.863564	0.812638	0.808458	0.752179	0.721989	0.747344	0.681936	0.672801	0.630287	0.608157
0.941781	0.849164	0.919123	0.778165	0.817066	0.728544	0.738962	0.695174	0.655053	0.643129	0.614418
0.962153	0.864702	0.795032	0.778810	0.832344	0.752089	0.699347	0.738521	0.696626	0.629406	0.608858
0.845011	0.898628	0.823212	0.821405	0.817583	0.735652	0.744162	0.725768	0.652747	0.659643	0.612771
0.885524	0.874253	0.809904	0.872185	0.783026	0.751697	0.779348	0.723192	0.668096	0.657869	0.615184
0.864665	0.899134	0.797690	0.808551	0.832721	0.779715	0.739616	0.684208	0.682908	0.634287	0.606549
0.853554	0.894935	0.895575	0.849590	0.764536	0.813173	0.771466	0.693851	0.698873	0.633084	0.611280
0.955861	0.834726	0.802927	0.874524	0.795250	0.776250	0.703045	0.706571	0.662881	0.649243	0.612185
0.843981	0.870159	0.917733	0.795421	0.768852	0.802473	0.756090	0.688638	0.670849	0.647798	0.605308
0.858453	0.814544	0.802341	0.850124	0.787902	0.764480	0.770481	0.693729	0.682874	0.630361	0.607406
0.961209	0.816861	0.859645	0.827660	0.768385	0.783676	0.750659	0.711291	0.668129	0.643207	0.612549
0.910666	0.812206	0.833822	0.799070	0.769055	0.805388	0.719857	0.699916	0.662914	0.652491	0.612358
0.963975	0.951486	0.887986	0.853784	0.794940	0.737818	0.736639	0.706619	0.664277	0.644332	0.608034
0.992534	0.845145	0.793634	0.849463	0.806390	0.726479	0.715466	0.682383	0.672621	0.646347	0.611043
0.878926	0.885234	0.886312	0.840092	0.819553	0.764252	0.778138	0.707621	0.700959	0.641554	0.610338
0.971321	0.894569	0.801512	0.780678	0.759885	0.798638	0.763951	0.692030	0.693506	0.636864	0.611690
0.888922	0.877250	0.925630	0.868855	0.844502	0.755955	0.732071	0.682894	0.675656	0.642645	0.603853
0.975892	0.948478	0.921275	0.782355	0.852747	0.729829	0.771357	0.714937	0.692504	0.650735	0.613995
0.831903	0.848296	0.795904	0.778455	0.841375	0.801808	0.721798	0.705543	0.690979	0.655337	0.609295
0.988166	0.856170	0.801197	0.781992	0.832123	0.752424	0.709293	0.721076	0.686165	0.630847	0.608412
0.909701	0.834336	0.852895	0.781604	0.763075	0.736329	0.762285	0.689485	0.681360	0.659598	0.602760
0.911153	0.875562	0.831565	0.829236	0.820935	0.766418	0.724504	0.702462	0.665989	0.640542	0.607523
0.944926	0.925292	0.921665	0.892100	0.845114	0.792425	0.758082	0.728036	0.666405	0.650153	0.609021
0.855881	0.859007	0.795977	0.801187	0.777051	0.761499	0.728313	0.683764	0.688308	0.636156	0.615547
0.900877	0.960757	0.792751	0.789244	0.850478	0.758519	0.708887	0.692211	0.666960	0.640945	0.618813
0.891134	0.914736	0.883737	0.834006	0.749803	0.810810	0.718988	0.678179	0.656737	0.641372	0.608860
0.868433	0.831424	0.893809	0.818214	0.765398	0.809349	0.714386	0.695928	0.652907	0.640691	0.615620
0.948284	0.839823	0.831156	0.896258	0.755971	0.761810	0.735883	0.698427	0.696221	0.631960	0.606206
0.851134	0.845937	0.888314	0.778221	0.745438	0.732472	0.721799	0.708796	0.697861	0.648249	0.616087
0.856143	0.933120	0.905164	0.850044	0.815192	0.733428	0.725906	0.729910	0.666796	0.638150	0.611492
0.863760	0.924782	0.891567	0.821385	0.851809	0.805849	0.733949	0.706155	0.699753	0.646988	0.609830
0.933812	0.895863	0.824373	0.824397	0.755888	0.776482	0.717131	0.684031	0.676938	0.651754	0.601333
0.961210	0.859458	0.925098	0.883080	0.850818	0.806489	0.733617	0.704476	0.684316	0.645591	0.609281
0.845682	0.823723	0.851901	0.837051	0.753300	0.770829	0.731692	0.692931	0.696659	0.641189	0.617413
0.885890	0.899817	0.899354	0.770673	0.763532	0.758416	0.710149	0.701681	0.658319	0.643246	0.603832
0.940014	0.869906	0.824534	0.857818	0.832475	0.774066	0.736280	0.713127	0.658182	0.638086	0.608130
0.895111	0.851603	0.927430	0.794033	0.825558	0.730626	0.735777	0.729189	0.649232	0.630385	0.604388
0.965100	0.928260	0.863060	0.856682	0.820179	0.768023	0.728257	0.727782	0.654171	0.658510	0.604247
0.895121	0.936821	0.849763	0.810550	0.781034	0.786899	0.719022	0.717947	0.653800	0.638097	0.602997
0.997076	0.887370	0.915395	0.820271	0.843784	0.762688	0.744406	0.711409	0.685610	0.644179	0.611564
0.997809	0.907419	0.817474	0.807394	0.755042	0.738172	0.744089	0.739777	0.697143	0.638022	0.611243
0.872060	0.958892	0.895661	0.815356	0.773547	0.787222	0.735860	0.719737	0.693558	0.649083	0.605977
0.856416	0.936416	0.799713	0.814970	0.837195	0.746221	0.746737	0.712262	0.668827	0.633059	0.609234
0.885465	0.861114	0.824425	0.779951	0.845569	0.787541	0.713705	0.693544	0.655756	0.657087	0.610089
0.991012	0.876465	0.845161	0.778077	0.789875	0.724747	0.781215	0.702955	0.692949	0.656831	0.602172
0.991419	0.953339	0.883196	0.874007	0.802258	0.747114	0.742186	0.738162	0.667900	0.636826	0.608852
0.840877	0.814831	0.846598	0.876948	0.846796	0.800888	0.721507	0.713977	0.686813	0.641574	0.613024
0.970890	0.929597	0.868829	0.774374	0.764406	0.789460	0.701692	0.699476	0.673191	0.646369	0.607333
0.896784	0.830835	0.889455	0.841395	0.778187	0.730013	0.755807	0.686959	0.683046	0.653248	0.612772
0.908876	0.845959	0.915458	0.884336	0.800010	0.737333	0.741298	0.685548	0.698583	0.640056	0.604669
0.848778	0.911649	0.855555	0.832567	0.827430	0.788360	0.713987	0.698659	0.684325	0.645280	0.620320
0.930840	0.826109	0.825571	0.788133	0.810663	0.811524	0.707861	0.716062	0.663051	0.660392	0.612545
0.956635	0.882718	0.840233	0.802404	0.801993	0.742555	0.774212	0.723144	0.693399	0.653795	0.609269
0.931132	0.856070	0.880867	0.786053	0.810934	0.767584	0.700623	0.713753	0.680827	0.642778	0.608847
0.882478	0.842760	0.795123	0.827009	0.844625	0.813479	0.706232	0.683762	0.673326	0.636814	0.605946
0.997157	0.860622	0.791238	0.765029	0.830056	0.796870	0.752226	0.722493	0.674554	0.637613	0.611919
0.858690	0.830275	0.822500	0.846176	0.855327	0.788831	0.756328	0.691418	0.657583	0.651274	0.610160
0.942758	0.887110	0.850488	0.861665	0.799401	0.752155	0.749404	0.684520	0.693083	0.627917	0.601026
0.883307	0.929834	0.795428	0.841192	0.804794	0.765663	0.751728	0.691924	0.695808	0.657540	0.612599
0.893130	0.941313	0.834757	0.787614	0.772988	0.758242	0.704625	0.693111	0.692149	0.654329	0.601170
0.893522	0.957774	0.919087	0.808531	0.848855	0.760680	0.764342	0.699656	0.671737	0.636735	0.614372
0.994381	0.866184	0.894540	0.888735	0.801276	0.749476	0.726902	0.729814	0.652658	0.648820	0.615757
0.954963	0.930057	0.900719	0.800581	0.779789	0.792436	0.738261	0.741243	0.675343	0.647033	0.610863
0.894781	0.892326	0.895225	0.892374	0.803172	0.760658	0.750533	0.714942	0.674794	0.640351	0.607356
0.919428	0.872689	0.855792	0.834857	0.819919	0.814844	0.764116	0.703213	0.670863	0.635710	0.610671
0.843302	0.873716	0.876239	0.847987	0.804049	0.795429	0.752031	0.702651	0.651945	0.649603	0.604291
0.949266	0.942529	0.797409	0.866963	0.799080	0.742341	0.773133	0.677909	0.696359	0.639616	0.603048
0.907979	0.932877	0.841986	0.797263	0.761927	0.739732	0.768744	0.696298	0.668902	0.627770	0.607834
0.869954	0.881260	0.859286	0.827670	0.776725	0.756400	0.757468	0.734857	0.685105	0.651819	0.610546
0.848326	0.892919	0.900882	0.816485	0.755986	0.765375	0.733399	0.727483	0.662083	0.648591	0.611785
0.912577	0.855274	0.893372	0.815237	0.816505	0.795512	0.742355	0.722738	0.682012	0.644759	0.604063
0.886343	0.825774	0.895319	0.849316	0.761183	0.763155	0.733026	0.727791	0.674039	0.651132	0.604762
0.950480	0.964524	0.839931	0.791518	0.847351	0.741400	0.752771	0.721309	0.679688	0.653773	0.610131
0.997248	0.820264	0.808195	0.858924	0.758959	0.761373	0.783589	0.714726	0.659456	0.629471	0.606355
0.953783	0.929826	0.905777	0.823606	0.813640	0.805693	0.713527	0.731140	0.698290	0.661863	0.614675
0.987338	0.895869	0.808049	0.839068	0.753575	0.788050	0.760191	0.708292	0.674705	0.637622	0.609371
0.948953	0.844429	0.828850	0.822622	0.848620	0.782029	0.757025	0.709749	0.680255	0.652168	0.616973
0.844888	0.875975	0.883540	0.878900	0.776167	0.786825	0.701441	0.705926	0.697732	0.650325	0.604086
0.849028	0.875801	0.890856	0.783601	0.754477	0.793525	0.733980	0.728402	0.694439	0.654838	0.609685
0.946825	0.852950	0.852763	0.767356	0.837705	0.797360	0.704237	0.688612	0.670942	0.637853	0.605038
0.970520	0.812955	0.803719	0.779052	0.825381	0.766806	0.732507	0.678282	0.681509	0.647150	0.606828
0.926137	0.950486	0.875370	0.804793	0.801495	0.793783	0.737981	0.692736	0.694944	0.651475	0.618155
0.911497	0.807263	0.817068	0.853998	0.751797	0.772859	0.767427	0.682378	0.661281	0.650214	0.618555
0.892457	0.924345	0.851567	0.811917	0.781023	0.740384	0.708469	0.683755	0.684143	0.640790	0.606243
0.935348	0.855573	0.833698	0.774276	0.755509	0.795489	0.708652	0.718902	0.696018	0.654950	0.606554
0.895508	0.870091	0.821343	0.837455	0.770794	0.751337	0.724975	0.734928	0.689721	0.638694	0.608866
0.954710	0.889571	0.855208	0.810532	0.766906	0.749659	0.771374	0.695521	0.695239	0.638671	0.603016
0.939102	0.832616	0.848726	0.776711	0.837153	0.763063	0.722666	0.734403	0.655774	0.638894	0.608208
0.847188	0.923560	0.840385	0.840434	0.809445	0.742240	0.743469	0.692394	0.684898	0.632742	0.610758
0.886287	0.902054	0.893244	0.803721	0.790198	0.800856	0.715195	0.741399	0.679685	0.652071	0.613133
0.866394	0.874367	0.860320	0.781792	0.826827	0.750149	0.742781	0.686685	0.665096	0.624571	0.614420
0.956258	0.930900	0.881888	0.837876	0.801471	0.807367	0.710969	0.701776	0.660147	0.649552	0.617005
0.915961	0.932702	0.926755	0.805638	0.850702	0.727197	0.708332	0.688267	0.668207	0.649192	0.613959
0.887976	0.943620	0.806430	0.867677	0.845774	0.791836	0.764277	0.677777	0.695260	0.653366	0.617306
0.976350	0.859545	0.832496	0.826645	0.831172	0.729408	0.728734	0.686669	0.681004	0.637359	0.601780
0.883395	0.819149	0.874510	0.791640	0.761883	0.769961	0.733799	0.708903	0.663317	0.652525	0.607986
0.996285	0.864178	0.829921	0.841298	0.793594	0.808464	0.727570	0.693281	0.666480	0.645667	0.605275
0.903616	0.837814	0.885388	0.792776	0.828637	0.732276	0.732143	0.727330	0.689449	0.653500	0.609022
0.953321	0.906717	0.834820	0.795079	0.792480	0.760792	0.726504	0.709195	0.671457	0.630577	0.611159
0.836345	0.881733	0.883123	0.827844	0.758190	0.784899	0.744546	0.699868	0.685083	0.653108	0.610417
0.894375	0.909425	0.805686	0.790349	0.809360	0.753487	0.757465	0.698656	0.669028	0.643638	0.608399
0.841899	0.889220	0.846784	0.833713	0.785731	0.738490	0.777014	0.719673	0.663199	0.655868	0.605035
0.897871	0.892554	0.807157	0.816261	0.831857	0.798232	0.761827	0.721734	0.677088	0.657530	0.606976
0.896152	0.870425	0.815345	0.814272	0.790961	0.784479	0.747259	0.729218	0.675823	0.633584	0.603975
0.854276	0.924833	0.914550	0.886029	0.767137	0.723428	0.692483	0.693132	0.677374	0.629360	0.611726
0.898350	0.926647	0.834509	0.833525	0.814395	0.810986	0.718612	0.726059	0.663120	0.629202	0.608369
0.902984	0.858182	0.810888	0.808696	0.792117	0.739850	0.742042	0.714284	0.686265	0.640296	0.605158
0.903189	0.916814	0.791575	0.824056	0.825042	0.774897	0.725118	0.702717	0.660781	0.641967	0.613651
0.841461	0.845577	0.823036	0.799778	0.772737	0.728967	0.764308	0.702491	0.681141	0.647101	0.613297
0.942150	0.835213	0.853729	0.824833	0.761226	0.748528	0.761296	0.725196	0.675962	0.651424	0.608024
0.957621	0.813926	0.821622	0.862126	0.819061	0.746077	0.766492	0.716152	0.668705	0.637930	0.613170
0.906290	0.888254	0.867974	0.885220	0.773548	0.798235	0.781648	0.678096	0.668115	0.661948	0.619204
0.935630	0.858473	0.871458	0.769469	0.799040	0.733069	0.742260	0.683501	0.679027	0.634250	0.602273
0.885681	0.857046	0.868573	0.881161	0.852963	0.760492	0.780200	0.711386	0.657650	0.659149	0.612898
0.946424	0.928095	0.790931	0.785919	0.834977	0.754360	0.747532	0.709056	0.655860	0.633683	0.609781
0.839737	0.908099	0.856848	0.891227	0.796272	0.734561	0.718819	0.696626	0.658377	0.650071	0.601982
0.842977	0.869444	0.815366	0.843674	0.785288	0.778309	0.746399	0.690065	0.687060	0.629114	0.617355
0.992133	0.890310	0.787586	0.793047	0.821904	0.731890	0.702221	0.698877	0.695353	0.649187	0.607896
0.905451	0.886934	0.827753	0.776064	0.772396	0.795023	0.705534	0.740243	0.688353	0.643098	0.615294
0.890902	0.864761	0.921090	0.862958	0.758274	0.771357	0.739630	0.702770	0.670508	0.646615	0.606214
0.937863	0.950451	0.894338	0.808893	0.801181	0.793733	0.706343	0.678474	0.693391	0.657909	0.612177
0.988262	0.867614	0.829726	0.782859	0.844142	0.797879	0.759246	0.700857	0.654341	0.641581	0.600403
0.902306	0.833841	0.848916	0.779015	0.792095	0.738824	0.745218	0.718251	0.679456	0.630323	0.610225
0.949776	0.953590	0.900979	0.867725	0.746521	0.755293	0.762429	0.696525	0.657204	0.648004	0.615933
0.882069	0.857866	0.922715	0.865018	0.782153	0.789799	0.735384	0.706394	0.687119	0.644187	0.610755
0.882878	0.831053	0.844687	0.808244	0.840326	0.802205	0.724874	0.685852	0.669541	0.624169	0.602683
0.940140	0.857332	0.802959	0.872131	0.790220	0.792590	0.725463	0.719441	0.652930	0.651689	0.609599
0.968821	0.857771	0.901754	0.781041	0.766910	0.749749	0.697813	0.696011	0.690656	0.647111	0.611504
0.985489	0.902459	0.866810	0.883499	0.800523	0.758766	0.749534	0.683959	0.676999	0.654874	0.610924
0.934890	0.886998	0.821362	0.883119	0.813976	0.770167	0.771874	0.701414	0.683846	0.654822	0.606391
0.970982	0.826582	0.925635	0.807488	0.811235	0.742795	0.769476	0.677586	0.664140	0.645926	0.607729
0.895708	0.852461	0.834819	0.847403	0.766172	0.803731	0.713891	0.706744	0.678839	0.635558	0.610076
0.941963	0.943899	0.800227	0.792037	0.797104	0.728070	0.752589	0.684491	0.654372	0.657865	0.604095
0.913504	0.844746	0.859175	0.854553	0.839324	0.744712	0.703739	0.713055	0.676513	0.652147	0.614171
0.855348	0.826660	0.821723	0.862467	0.754598	0.738248	0.727567	0.710904	0.659926	0.636754	0.614904
0.861277	0.832657	0.851237	0.824750	0.762430	0.815525	0.737338	0.685022	0.683976	0.647540	0.614583
0.966715	0.846710	0.796371	0.777202	0.817623	0.756890	0.752025	0.693981	0.699421	0.652098	0.612403
0.908522	0.952064	0.879348	0.867227	0.826722	0.764396	0.737069	0.677864	0.695970	0.630347	0.609365
0.930120	0.831033	0.797724	0.878169	0.819684	0.801055	0.734465	0.678497	0.687487	0.643214	0.606891
0.915497	0.916790	0.838816	0.778516	0.772947	0.721189	0.754241	0.693370	0.680739	0.635593	0.610972
0.880089	0.924525	0.912488	0.866295	0.792362	0.787799	0.702098	0.704461	0.676422	0.653654	0.609878
0.952787	0.923833	0.859060	0.778663	0.786026	0.808201	0.777214	0.688033	0.654200	0.634547	0.601974
0.883127	0.866465	0.806201	0.814815	0.837293	0.758690	0.719692	0.689938	0.656068	0.629295	0.603527
0.924605	0.898965	0.923646	0.878430	0.810006	0.780995	0.705767	0.733006	0.698895	0.630305	0.608418
0.846718	0.947070	0.846420	0.772740	0.783663	0.754391	0.700806	0.698672	0.676750	0.634401	0.617409
0.950996	0.885685	0.793132	0.883167	0.752049	0.788684	0.777637	0.683677	0.688522	0.641310	0.616546
0.843742	0.852510	0.832296	0.876629	0.815954	0.754645	0.741667	0.732317	0.691136	0.649076	0.606487
0.865629	0.827691	0.864141	0.795797	0.817228	0.740166	0.769017	0.679236	0.686819	0.654513	0.615327
0.896858	0.951910	0.911066	0.822081	0.837258	0.819641	0.734295	0.732723	0.689799	0.647301	0.611455
0.954076	0.860368	0.845734	0.813284	0.809462	0.797629	0.739494	0.710813	0.702338	0.652352	0.604103
0.884742	0.905804	0.926662	0.876910	0.792260	0.799081	0.716108	0.730724	0.657599	0.632828	0.604992
0.964325	0.871593	0.821268	0.857284	0.785963	0.733593	0.763371	0.721400	0.668157	0.644602	0.613845
0.907424	0.846395	0.892628	0.881974	0.769268	0.789009	0.701770	0.701486	0.660753	0.656101	0.612997
0.856521	0.917129	0.905672	0.789691	0.852896	0.813417	0.767600	0.725464	0.656881	0.632915	0.614235
0.996958	0.844952	0.880297	0.822703	0.751975	0.804297	0.734528	0.703677	0.657740	0.639963	0.617412
0.924645	0.822812	0.799813	0.876474	0.744205	0.798236	0.746287	0.712883	0.688071	0.638586	0.604772
0.983109	0.826488	0.906897	0.846686	0.821866	0.725553	0.756601	0.720001	0.701106	0.648779	0.613936
0.999399	0.903300	0.798233	0.826601	0.792654	0.772257	0.763039	0.686373	0.696256	0.661982	0.609635
0.952777	0.925341	0.835015	0.808245	0.813313	0.740327	0.702808	0.692246	0.652381	0.636681	0.608780
0.843478	0.900765	0.892743	0.804011	0.824833	0.801574	0.711040	0.701328	0.674152	0.640192	0.601108
0.926207	0.923329	0.897270	0.779935	0.746931	0.803533	0.710692	0.719607	0.661601	0.625822	0.615310
0.959497	0.828622	0.848279	0.795520	0.778441	0.726443	0.750948	0.692996	0.686463	0.629579	0.616334
0.934697	0.940282	0.866493	0.839466	0.850210	0.811812	0.730016	0.732315	0.697019	0.634791	0.614245
0.978831	0.829677	0.893674	0.773052	0.796837	0.749936	0.737010	0.685672	0.665168	0.625213	0.612785
0.917808	0.817145	0.828247	0.891367	0.848714	0.742530	0.750215	0.676896	0.677672	0.638622	0.611259
0.865711	0.835581	0.815398	0.857394	0.776064	0.760920	0.750884	0.720293	0.679143	0.639632	0.607327
0.907936	0.965693	0.902566	0.886121	0.809502	0.764702	0.726548	0.707212	0.657671	0.654693	0.602789
0.898026	0.839524	0.898065	0.857786	0.830552	0.723556	0.721280	0.679495	0.672810	0.640857	0.615909
0.845709	0.821771	0.842677	0.880994	0.770366	0.731261	0.738372	0.729568	0.664312	0.655666	0.618774
0.839142	0.862889	0.803498	0.798668	0.837036	0.801332	0.711378	0.683471	0.659800	0.640369	0.618203
0.857425	0.951758	0.923986	0.866387	0.823526	0.735297	0.756163	0.710783	0.656639	0.654708	0.606040
0.878174	0.921684	0.922520	0.849134	0.811236	0.795888	0.721057	0.706277	0.667445	0.640208	0.610232
0.938125	0.812133	0.845732	0.861054	0.780218	0.810089	0.745895	0.711254	0.689209	0.645521	0.615064
0.951755	0.886646	0.836741	0.791753	0.764974	0.756617	0.706776	0.696979	0.693182	0.656407	0.608088
0.963501	0.946994	0.830650	0.831761	0.755982	0.759093	0.716529	0.680228	0.659668	0.649910	0.609536
0.971290	0.825013	0.832637	0.774715	0.801555	0.733491	0.713462	0.684186	0.677961	0.648369	0.611749
0.929753	0.862970	0.824891	0.879051	0.762815	0.750740	0.709946	0.693755	0.656201	0.655305	0.613990
0.996156	0.820120	0.788286	0.855507	0.840122	0.795149	0.701130	0.738084	0.681847	0.643336	0.608173
0.836861	0.886364	0.820632	0.818678	0.772073	0.728604	0.706909	0.716149	0.688471	0.652317	0.611098
0.993987	0.855460	0.849921	0.795856	0.806983	0.727592	0.778223	0.724590	0.669016	0.640041	0.602977
0.964954	0.898537	0.864846	0.880444	0.840050	0.769527	0.702774	0.725514	0.652543	0.655127	0.615979
0.859866	0.845022	0.862577	0.814816	0.844668	0.741583	0.775530	0.723262	0.687391	0.627950	0.603660
0.883279	0.895310	0.832326	0.829332	0.744080	0.791069	0.706862	0.722452	0.686124	0.654573	0.618063
0.954978	0.947615	0.881734	0.828785	0.780892	0.772622	0.775266	0.711143	0.653321	0.625924	0.608443
0.887714	0.946409	0.830273	0.852812	0.846929	0.757263	0.744694	0.708604	0.669909	0.633712	0.613977
0.867979	0.892821	0.897525	0.860579	0.788112	0.769411	0.761044	0.736172	0.693774	0.642566	0.612794
0.871666	0.905241	0.839150	0.786417	0.854867	0.805150	0.730518	0.686001	0.696295	0.657705	0.603090
0.850827	0.885561	0.805513	0.851803	0.780172	0.789159	0.741793	0.691625	0.656460	0.651909	0.607443
0.924568	0.962319	0.840163	0.789102	0.810364	0.729087	0.717198	0.691661	0.658188	0.635746	0.615897
0.917956	0.914064	0.918068	0.781128	0.817192	0.754096	0.766927	0.712050	0.696127	0.647175	0.605817
0.885545	0.835738	0.824344	0.815042	0.817638	0.753827	0.746362	0.730836	0.671625	0.629896	0.609314
0.994981	0.823964	0.887276	0.879609	0.806483	0.742428	0.760610	0.705419	0.656290	0.663890	0.612680
0.923856	0.864697	0.922636	0.822089	0.811458	0.757914	0.759783	0.723968	0.676966	0.633683	0.605366
0.931826	0.901718	0.880056	0.792570	0.779917	0.738522	0.723923	0.714569	0.691259	0.648530	0.614060
0.842738	0.923389	0.850053	0.862917	0.821554	0.752559	0.743782	0.713786	0.656125	0.630078	0.612261
0.897163	0.863411	0.863405	0.787552	0.809097	0.782582	0.720797	0.713828	0.686110	0.637558	0.605478
0.935277	0.828788	0.816783	0.781781	0.823160	0.755322	0.732300	0.702606	0.690073	0.635283	0.615647
0.893683	0.906048	0.843081	0.801008	0.811544	0.805838	0.782847	0.741309	0.692530	0.642465	0.609442
0.986985	0.896234	0.923766	0.866112	0.805812	0.755383	0.715512	0.713926	0.676682	0.655219	0.608556
0.892366	0.885158	0.820115	0.787132	0.788777	0.742966	0.716880	0.717277	0.685539	0.653704	0.607865
0.914922	0.931828	0.875678	0.870205	0.754002	0.781810	0.721076	0.728309	0.688124	0.652856	0.605338
0.962363	0.876078	0.801556	0.774298	0.851701	0.819131	0.745374	0.733652	0.681227	0.630858	0.613465
0.889523	0.831143	0.830618	0.773937	0.755309	0.735620	0.701915	0.728116	0.683238	0.645720	0.604657
0.907870	0.953939	0.825325	0.824710	0.838765	0.777956	0.707942	0.683698	0.686584	0.631418	0.615377
0.882086	0.915391	0.836172	0.831753	0.846482	0.729950	0.747392	0.746889	0.699980	0.648744	0.612638
0.901565	0.933214	0.887101	0.777254	0.773737	0.725449	0.746629	0.686342	0.696144	0.635406	0.613504
0.871961	0.929123	0.919633	0.814919	0.806854	0.788702	0.758198	0.719542	0.686394	0.635106	0.614594
0.985588	0.906799	0.822400	0.847821	0.794216	0.791450	0.739687	0.703214	0.690798	0.648053	0.601944
0.960922	0.857205	0.840288	0.809089	0.797518	0.721501	0.700571	0.736696	0.669677	0.629967	0.614252
0.962942	0.886847	0.910090	0.779213	0.837235	0.806439	0.722106	0.705843	0.692480	0.635606	0.607641
0.866104	0.849788	0.888129	0.781990	0.844413	0.777916	0.698551	0.719892	0.658652	0.649098	0.610096
0.850096	0.857156	0.814963	0.779165	0.788091	0.743262	0.712275	0.723354	0.687818	0.661493	0.614423
0.857808	0.903477	0.802242	0.831026	0.785340	0.814929	0.734503	0.727693	0.682056	0.660656	0.608998
0.989714	0.911167	0.872642	0.852830	0.765791	0.772134	0.760835	0.694654	0.670134	0.638720	0.609899
0.838910	0.916575	0.917331	0.806632	0.808771	0.748441	0.729204	0.752429	0.691688	0.656253	0.608850
0.876962	0.829293	0.884785	0.857723	0.855449	0.774290	0.744689	0.680476	0.665363	0.652978	0.611388
0.853707	0.834464	0.910058	0.880250	0.807736	0.738883	0.744279	0.726019	0.684442	0.646197	0.615934
0.960980	0.948284	0.895304	0.812151	0.826490	0.741014	0.737658	0.701970	0.668806	0.644570	0.603293
0.990624	0.902399	0.894661	0.884068	0.786201	0.734076	0.738606	0.704098	0.689493	0.640399	0.608605
0.870184	0.953700	0.892773	0.817069	0.757240	0.764279	0.756123	0.726529	0.688057	0.658290	0.613884
0.952832	0.926850	0.878644	0.807303	0.767210	0.746386	0.748675	0.733444	0.660634	0.636167	0.599792
0.938379	0.861952	0.841486	0.771277	0.788402	0.725499	0.709302	0.684271	0.680160	0.656823	0.618808
0.974059	0.858639	0.914174	0.808440	0.858953	0.779122	0.716601	0.729916	0.693984	0.653267	0.615176
0.978076	0.923607	0.916929	0.820187	0.754817	0.791972	0.768850	0.700881	0.679835	0.632905	0.607417
0.924786	0.953447	0.804946	0.837516	0.844842	0.772327	0.730418	0.681816	0.659203	0.651771	0.608595
0.900247	0.886153	0.832035	0.826162	0.752067	0.807089	0.775050	0.696572	0.694603	0.638639	0.614448
0.847019	0.884226	0.876005	0.839040	0.833428	0.793404	0.780173	0.704548	0.682404	0.629380	0.612696
0.836038	0.885559	0.789445	0.828035	0.822295	0.806374	0.750626	0.732875	0.656172	0.630115	0.604567
0.880658	0.820754	0.821351	0.768220	0.772112	0.789538	0.726573	0.697072	0.663460	0.641295	0.615448
0.868729	0.864616	0.899634	0.844142	0.816122	0.820608	0.712388	0.700776	0.676644	0.636629	0.601947
0.927883	0.876792	0.834691	0.864688	0.779413	0.743662	0.717484	0.734703	0.677390	0.650776	0.609995
0.887057	0.912324	0.879274	0.872751	0.849038	0.798909	0.702758	0.692671	0.689821	0.640640	0.608956
0.867536	0.939212	0.921414	0.877535	0.753944	0.746840	0.749710	0.691144	0.696823	0.630826	0.607111
0.887431	0.899818	0.828917	0.891100	0.776302	0.752253	0.759185	0.694634	0.659169	0.640643	0.609703
0.877977	0.883200	0.860027	0.834953	0.807811	0.739044	0.713498	0.686881	0.680158	0.645125	0.610402
0.910815	0.843858	0.879982	0.813535	0.818295	0.799892	0.741653	0.726646	0.666812	0.660415	0.610731
0.948258	0.919205	0.870932	0.768083	0.787697	0.779804	0.700900	0.694226	0.672121	0.642065	0.615333
0.948054	0.819697	0.837457	0.767660	0.775739	0.788160	0.734305	0.682054	0.671675	0.629875	0.604598
0.896228	0.858061	0.886101	0.864225	0.831549	0.791799	0.724296	0.681403	0.664095	0.655713	0.613557
0.864357	0.917429	0.885923	0.880081	0.756126	0.805096	0.724632	0.735857	0.684277	0.640643	0.608162
0.970233	0.907020	0.930372	0.829826	0.833010	0.792704	0.742706	0.687514	0.670371	0.646102	0.611329
0.855896	0.880120	0.887260	0.885156	0.776604	0.796593	0.707879	0.699521	0.655393	0.640600	0.612092
0.850780	0.843853	0.832275	0.804627	0.795120	0.775886	0.768918	0.701158	0.695552	0.652850	0.602560
0.973508	0.821145	0.800503	0.808446	0.821441	0.801522	0.709897	0.728123	0.698349	0.650383	0.617681
0.861102	0.819808	0.868952	0.794586	0.744779	0.750089	0.730019	0.717564	0.689499	0.631517	0.609024
0.922834	0.951258	0.876744	0.857987	0.840210	0.747813	0.730788	0.736125	0.682260	0.664202	0.617735
0.844858	0.895758	0.832007	0.880819	0.750914	0.772065	0.728728	0.723475	0.652312	0.640126	0.608173
0.853055	0.903494	0.799211	0.829496	0.783059	0.771540	0.719346	0.705102	0.662910	0.651467	0.602211
0.874828	0.940271	0.883267	0.790758	0.834524	0.791057	0.699958	0.683902	0.661706	0.630652	0.608652
0.888807	0.954444	0.897899	0.772497	0.762220	0.766798	0.759998	0.714710	0.674737	0.636975	0.605645
0.971015	0.904322	0.812088	0.780421	0.774887	0.790632	0.760324	0.678217	0.652903	0.641203	0.612424
0.915642	0.961162	0.887342	0.870509	0.754541	0.736131	0.732388	0.704371	0.686398	0.648824	0.604004
0.946881	0.846967	0.818232	0.832201	0.750567	0.799518	0.713450	0.702290	0.651225	0.644143	0.602832
0.972151	0.861127	0.810939	0.886921	0.842557	0.741981	0.760266	0.692774	0.660001	0.642901	0.607006
0.869614	0.824594	0.794752	0.853834	0.778696	0.810290	0.714308	0.709181	0.674056	0.635677	0.615798
0.937420	0.952389	0.845816	0.834284	0.818143	0.799085	0.716386	0.679057	0.675499	0.641089	0.617836
0.993814	0.883782	0.831945	0.834781	0.781189	0.734377	0.723924	0.689488	0.665126	0.654862	0.604733
0.892092	0.839925	0.840265	0.773693	0.830815	0.792405	0.731202	0.679947	0.694145	0.631144	0.602986
0.970110	0.903875	0.890078	0.833955	0.762687	0.745347	0.756585	0.680220	0.682044	0.622649	0.610483
0.853746	0.831979	0.909754	0.836682	0.827322	0.724657	0.750921	0.677707	0.658260	0.650664	0.609926
0.987332	0.869756	0.811593	0.833915	0.755243	0.765554	0.701710	0.695815	0.650975	0.636084	0.602340
0.931836	0.863277	0.842554	0.798450	0.818639	0.801581	0.773054	0.729011	0.670684	0.643825	0.609669
0.855199	0.860802	0.868357	0.865318	0.776776	0.772463	0.725811	0.738688	0.679459	0.647228	0.614854
0.863629	0.855827	0.820304	0.842713	0.807107	0.766572	0.705561	0.728821	0.652931	0.628366	0.612803
0.881795	0.862757	0.871317	0.877272	0.793927	0.807938	0.739807	0.729204	0.671283	0.642289	0.606391
0.914696	0.863654	0.832642	0.845326	0.815401	0.723685	0.761853	0.701008	0.688588	0.663127	0.607290
0.901068	0.812992	0.913214	0.794842	0.792684	0.751813	0.705050	0.736010	0.689985	0.656968	0.605144
0.958340	0.910352	0.893529	0.889716	0.763794	0.798752	0.778764	0.677434	0.656825	0.630795	0.617377
0.882372	0.963446	0.864984	0.794605	0.759111	0.780712	0.725179	0.740324	0.658039	0.658194	0.607498
0.934241	0.935408	0.871749	0.879436	0.746616	0.751599	0.701211	0.719804	0.655786	0.641017	0.613209
0.916883	0.842947	0.842004	0.825923	0.784133	0.793334	0.699071	0.680622	0.669353	0.638646	0.615246
0.968023	0.868545	0.810873	0.863494	0.833463	0.772416	0.759893	0.722542	0.671114	0.641374	0.610559
0.985375	0.873514	0.892882	0.865520	0.858821	0.808955	0.746754	0.716077	0.666089	0.626958	0.604852
0.916074	0.943214	0.910785	0.850346	0.784575	0.780557	0.718055	0.711036	0.653062	0.655364	0.618403
0.933575	0.962857	0.855151	0.847494	0.809930	0.774782	0.727003	0.688619	0.655138	0.633764	0.615203
0.897624	0.821242	0.806565	0.873983	0.787640	0.732014	0.747073	0.683742	0.696020	0.653119	0.616839
0.952464	0.852480	0.832359	0.886684	0.798755	0.732726	0.738626	0.691134	0.654641	0.655132	0.610239
0.891877	0.869993	0.901276	0.772870	0.827390	0.766867	0.708706	0.711994	0.676015	0.651211	0.616676
0.852690	0.911682	0.812031	0.890389	0.789556	0.755991	0.708558	0.699928	0.691159	0.634684	0.601540
0.970038	0.863611	0.886331	0.887423	0.852821	0.778940	0.704380	0.713712	0.661614	0.640826	0.610714
0.978019	0.856105	0.872960	0.813855	0.838666	0.786598	0.725223	0.697734	0.655586	0.643429	0.611197
0.978424	0.934564	0.878554	0.783988	0.809376	0.771842	0.715577	0.686802	0.680950	0.632011	0.609626
0.891553	0.893712	0.842101	0.884509	0.759873	0.770179	0.747818	0.679782	0.693885	0.628425	0.604116
0.931574	0.916231	0.903616	0.815606	0.826114	0.732588	0.760959	0.715096	0.695668	0.653770	0.610331
0.877509	0.923444	0.904205	0.882845	0.772732	0.761271	0.751867	0.682532	0.671876	0.628387	0.611302
0.918741	0.866107	0.879003	0.809459	0.820234	0.777917	0.769355	0.697717	0.686161	0.658280	0.616918
0.934583	0.832840	0.865608	0.858659	0.832918	0.795133	0.719235	0.706364	0.667627	0.654756	0.614233
0.935388	0.919617	0.830754	0.825432	0.836126	0.755215	0.714937	0.675779	0.697977	0.649361	0.614841
0.948840	0.856299	0.859818	0.878564	0.800688	0.758983	0.721222	0.679797	0.704461	0.651713	0.614578
0.841507	0.866137	0.911849	0.835527	0.802547	0.760578	0.730280	0.745519	0.700815	0.647826	0.606656
0.958033	0.878950	0.854014	0.836937	0.826571	0.758920	0.726382	0.732969	0.660004	0.649679	0.610898
0.835978	0.823848	0.855076	0.786587	0.856777	0.786970	0.710690	0.686860	0.662293	0.656982	0.618781
0.857306	0.851563	0.844404	0.872195	0.812947	0.788972	0.757073	0.686381	0.681930	0.628761	0.602532
0.908018	0.825863	0.885512	0.800931	0.805177	0.795745	0.716191	0.718205	0.679304	0.632994	0.610437
0.848159	0.846858	0.828633	0.839294	0.837714	0.751416	0.737350	0.679549	0.668310	0.645747	0.610186
0.857688	0.867873	0.880122	0.863627	0.812947	0.815059	0.720219	0.699971	0.695809	0.631877	0.616480
0.868215	0.867339	0.836210	0.896047	0.824675	0.796463	0.736330	0.720259	0.665439	0.655402	0.609804
0.890504	0.910084	0.804587	0.812164	0.812162	0.780932	0.757100	0.712852	0.686972	0.629814	0.604432
0.885404	0.830620	0.887905	0.868359	0.847197	0.754646	0.712784	0.699698	0.659168	0.643332	0.604405
0.865363	0.952585	0.896109	0.838940	0.817036	0.746135	0.717807	0.710695	0.664010	0.637823	0.609299
0.912656	0.915314	0.789641	0.806093	0.745357	0.795865	0.734955	0.735768	0.668907	0.633115	0.604858
0.939043	0.858366	0.889088	0.781568	0.773756	0.768791	0.758939	0.722837	0.664251	0.625909	0.609657
0.961229	0.833118	0.822348	0.862151	0.758936	0.746445	0.768641	0.706351	0.659674	0.640363	0.615792
0.968381	0.916151	0.859382	0.840462	0.835860	0.809880	0.707301	0.712299	0.671791	0.660064	0.614970
0.856312	0.828509	0.825911	0.825443	0.760592	0.785637	0.768956	0.731358	0.673850	0.652993	0.612535
0.848931	0.815147	0.806113	0.861399	0.775363	0.773965	0.762306	0.712474	0.697405	0.645754	0.612339
0.904523	0.869862	0.802097	0.827713	0.760003	0.752561	0.728911	0.739683	0.676923	0.654069	0.605278
0.934328	0.816625	0.866201	0.783563	0.815098	0.758089	0.755554	0.686138	0.655602	0.627559	0.601203
0.921053	0.870452	0.808600	0.823729	0.766965	0.816383	0.745604	0.707251	0.671273	0.638019	0.611210
0.904000	0.875598	0.835471	0.792497	0.843706	0.783591	0.777109	0.709566	0.695228	0.641363	0.602369
0.912039	0.864770	0.819506	0.878409	0.841082	0.795108	0.778693	0.682769	0.661073	0.656243	0.611807
0.946208	0.827773	0.912054	0.834593	0.787920	0.800741	0.733399	0.687423	0.667039	0.635460	0.605338
0.875291	0.862093	0.827078	0.779354	0.787220	0.769481	0.712602	0.719661	0.649927	0.644956	0.606480
0.953483	0.864368	0.850317	0.865545	0.836321	0.730100	0.719803	0.684034	0.698363	0.657644	0.613781
0.919314	0.906623	0.905035	0.834965	0.811119	0.726531	0.765525	0.705723	0.654521	0.638466	0.617094
0.975744	0.876868	0.818311	0.776485	0.786216	0.730866	0.753161	0.694642	0.664435	0.641039	0.604867
0.936226	0.861127	0.842181	0.769694	0.763068	0.761102	0.728733	0.718763	0.660888	0.643845	0.602093
0.960159	0.887303	0.898883	0.819487	0.822258	0.733369	0.710289	0.685301	0.681029	0.642431	0.616966
0.898835	0.858872	0.812321	0.778699	0.810613	0.753707	0.724253	0.697486	0.693634	0.655345	0.604748
0.894978	0.853905	0.830134	0.804638	0.788173	0.735257	0.703155	0.699856	0.698760	0.654157	0.612486
0.968457	0.918314	0.854784	0.878014	0.767590	0.790662	0.772960	0.724429	0.674710	0.649526	0.606114
0.891289	0.837962	0.799940	0.781788	0.799555	0.761666	0.754830	0.709145	0.689804	0.645869	0.604199
0.886364	0.911869	0.819347	0.844163	0.768837	0.784897	0.708526	0.705578	0.670206	0.633085	0.617259
0.853733	0.833651	0.831133	0.874540	0.776959	0.790780	0.759426	0.732112	0.668251	0.641171	0.611338
0.879355	0.882446	0.870539	0.865356	0.818506	0.761185	0.762056	0.727257	0.700855	0.637726	0.613365
0.849351	0.911237	0.819254	0.803699	0.758391	0.806449	0.734606	0.722769	0.682711	0.659591	0.605911
0.834854	0.865070	0.865989	0.817692	0.822451	0.799168	0.728581	0.717540	0.663199	0.642164	0.604054
0.925089	0.957583	0.813483	0.791413	0.759759	0.753546	0.769271	0.703239	0.670597	0.629865	0.602862
0.928328	0.858823	0.804502	0.870458	0.806886	0.811030	0.717008	0.679358	0.696430	0.630679	0.605910
0.838691	0.825405	0.866904	0.815158	0.744958	0.749680	0.717892	0.731704	0.663436	0.630347	0.604056
0.870439	0.819265	0.882639	0.804394	0.826371	0.731752	0.709807	0.740621	0.695746	0.652655	0.617077
0.833288	0.813575	0.809085	0.856583	0.791610	0.762993	0.766469	0.721510	0.681762	0.630729	0.607040
0.890869	0.824409	0.801004	0.778220	0.785098	0.771662	0.734644	0.681359	0.696641	0.645602	0.608323
0.897567	0.954343	0.876554	0.819454	0.847142	0.729311	0.718799	0.698978	0.668204	0.637201	0.612119
0.836184	0.936247	0.864092	0.810716	0.764936	0.769458	0.770465	0.717736	0.696215	0.629804	0.612984
0.855070	0.863539	0.820121	0.881467	0.835169	0.807932	0.757015	0.680135	0.669999	0.633838	0.603282
0.996771	0.879788	0.906708	0.815405	0.767681	0.764243	0.771446	0.700811	0.661101	0.651284	0.601216
0.992969	0.902392	0.888462	0.878963	0.774941	0.739677	0.722181	0.731768	0.673896	0.633320	0.598948
0.914698	0.811020	0.802810	0.839864	0.798507	0.780114	0.709086	0.740437	0.698497	0.649970	0.613804
0.869379	0.870123	0.829200	0.772970	0.763089	0.741137	0.711695	0.704617	0.701924	0.652662	0.605418
0.880975	0.833138	0.818263	0.880592	0.812533	0.722616	0.738777	0.729736	0.689722	0.648710	0.608393
0.851733	0.905953	0.828065	0.829636	0.833727	0.748318	0.778039	0.696228	0.690858	0.648746	0.613912
0.972494	0.820390	0.885661	0.814162	0.752559	0.735181	0.724668	0.733812	0.669880	0.654392	0.608832
0.855172	0.886723	0.826328	0.850692	0.850697	0.813990	0.705597	0.711992	0.679564	0.638096	0.611255
0.890135	0.946809	0.800141	0.805244	0.777790	0.740111	0.732374	0.710384	0.653265	0.656302	0.604814
0.869067	0.954741	0.850274	0.837514	0.835426	0.816572	0.723734	0.736095	0.656488	0.646094	0.618762
0.908285	0.926779	0.830584	0.872191	0.771929	0.805852	0.760361	0.702904	0.680903	0.641750	0.610253
0.986472	0.963730	0.800141	0.852046	0.754791	0.817912	0.729179	0.741277	0.668477	0.625491	0.609176
0.862957	0.928735	0.836542	0.775083	0.807937	0.779631	0.762979	0.724479	0.679158	0.643362	0.605573
0.964648	0.899220	0.904839	0.796014	0.746164	0.754358	0.751499	0.707272	0.666917	0.650986	0.618214
0.907585	0.924390	0.830585	0.880305	0.816819	0.781924	0.736397	0.703995	0.672564	0.641555	0.609775
0.965440	0.903391	0.835795	0.859191	0.785035	0.767369	0.740842	0.711149	0.679611	0.644832	0.608097
0.963920	0.890984	0.817837	0.810152	0.749849	0.721680	0.718485	0.724195	0.685472	0.644490	0.602809
0.901485	0.842075	0.813924	0.774029	0.812274	0.818238	0.703470	0.715120	0.677623	0.642408	0.614450
0.956991	0.824298	0.841671	0.792322	0.810896	0.803939	0.761279	0.698152	0.673274	0.642244	0.615309
0.934686	0.883685	0.889838	0.823830	0.850599	0.735581	0.731629	0.707812	0.689888	0.638493	0.611550
0.939916	0.866768	0.858897	0.879617	0.782022	0.737019	0.699438	0.698825	0.668312	0.645916	0.604539
0.894541	0.923533	0.842842	0.817363	0.802786	0.798526	0.720900	0.715036	0.656722	0.628782	0.603957
0.941253	0.940058	0.880971	0.851534	0.788823	0.774134	0.773075	0.687373	0.698437	0.656461	0.613216
0.892297	0.856721	0.836206	0.791035	0.748000	0.777840	0.764730	0.701134	0.671511	0.651973	0.606093
0.974195	0.883562	0.856661	0.801151	0.769454	0.769445	0.745755	0.686235	0.671094	0.627476	0.613991
0.882688	0.822032	0.908604	0.867363	0.845250	0.803957	0.726992	0.679112	0.655410	0.647325	0.614389
0.979676	0.904654	0.887870	0.848939	0.769714	0.784761	0.733420	0.679834	0.685437	0.634710	0.611512
0.969628	0.858732	0.894706	0.884979	0.858428	0.739071	0.767266	0.701843	0.655668	0.633554	0.604631
0.844353	0.848962	0.837195	0.850706	0.804645	0.773100	0.774745	0.695221	0.693999	0.645296	0.606711
0.949561	0.901273	0.825181	0.764440	0.829336	0.736691	0.762324	0.686212	0.658640	0.647799	0.608443
0.920424	0.926287	0.816961	0.786150	0.800627	0.784402	0.761824	0.678335	0.687794	0.639808	0.613655
0.843376	0.889966	0.861739	0.856418	0.777858	0.752587	0.764225	0.685331	0.672875	0.656836	0.612110
0.919488	0.854285	0.897110	0.811121	0.785071	0.740992	0.766608	0.680097	0.687852	0.627478	0.610723
0.973829	0.812373	0.866477	0.827119	0.793354	0.739894	0.718872	0.697773	0.671370	0.664315	0.615434
0.878654	0.911472	0.901362	0.869501	0.788076	0.783402	0.718451	0.683641	0.666678	0.646905	0.615692
0.993473	0.958775	0.850950	0.826317	0.828829	0.769996	0.716926	0.688859	0.677059	0.649249	0.602577
0.840827	0.864469	0.836507	0.826321	0.754587	0.800945	0.722909	0.699474	0.685580	0.655598	0.602491
0.996397	0.936891	0.832072	0.832768	0.776448	0.724872	0.735398	0.696340	0.694539	0.632820	0.609814
0.842736	0.810236	0.838822	0.827603	0.760808	0.749372	0.730433	0.694706	0.669222	0.631422	0.604961
0.923841	0.826608	0.876122	0.834005	0.783301	0.766743	0.712612	0.681324	0.689795	0.635629	0.612830
0.837224	0.909208	0.876763	0.812705	0.835893	0.761484	0.750339	0.731952	0.660784	0.638156	0.616138
0.955199	0.826328	0.844761	0.870858	0.853783	0.774101	0.725920	0.723619	0.701692	0.649389	0.614922
0.920737	0.883174	0.838020	0.838552	0.845813	0.777774	0.748595	0.728746	0.680738	0.637868	0.618358
0.932700	0.843778	0.902791	0.835786	0.832647	0.754392	0.770560	0.717713	0.672376	0.637355	0.610071
0.841780	0.915095	0.906947	0.807728	0.780632	0.750636	0.700732	0.718699	0.652703	0.636406	0.615944
0.964263	0.920908	0.809925	0.795808	0.750719	0.755908	0.753795	0.739491	0.688025	0.656945	0.604657
0.987238	0.941901	0.828402	0.892055	0.750624	0.808427	0.726997	0.723743	0.664906	0.633255	0.613678
0.894701	0.832165	0.846436	0.800975	0.819182	0.801578	0.735087	0.711589	0.699351	0.650826	0.621569
0.956987	0.916883	0.895138	0.874936	0.753682	0.741870	0.719324	0.702047	0.655998	0.633597	0.614944
0.974332	0.864747	0.889423	0.823962	0.795070	0.718653	0.703166	0.719841	0.679774	0.636676	0.612288
0.883095	0.893305	0.854654	0.829065	0.748702	0.785360	0.743266	0.708621	0.673889	0.651554	0.602069
0.874650	0.829873	0.813378	0.819651	0.774686	0.746248	0.785878	0.689018	0.706850	0.637897	0.609212
0.943157	0.850664	0.835337	0.826703	0.815689	0.756993	0.727340	0.692329	0.670812	0.641335	0.617423
0.938542	0.960061	0.838311	0.774660	0.806596	0.734502	0.731600	0.694747	0.660810	0.648229	0.612046
0.948362	0.844286	0.929777	0.873945	0.853219	0.747128	0.733938	0.730605	0.697686	0.636426	0.602590
0.916268	0.939886	0.827477	0.804216	0.775363	0.750421	0.709898	0.737307	0.653297	0.644407	0.612043
0.962727	0.827637	0.798203	0.772502	0.831287	0.777805	0.753916	0.677598	0.691320	0.650452	0.612600
0.960876	0.869871	0.796659	0.778383	0.795742	0.726150	0.725446	0.709234	0.662469	0.634051	0.609876
0.896902	0.898419	0.872721	0.781479	0.813699	0.767699	0.710084	0.720528	0.672456	0.628698	0.606319
0.849212	0.821480	0.819688	0.847999	0.774912	0.782389	0.709959	0.709683	0.657228	0.652542	0.616178
0.960577	0.837253	0.854699	0.807182	0.780930	0.732709	0.749981	0.695706	0.678823	0.640527	0.605291
0.899546	0.849930	0.789807	0.882337	0.774560	0.740104	0.707110	0.690104	0.660378	0.653718	0.606012
0.993179	0.876755	0.916008	0.819567	0.846328	0.784882	0.726905	0.732187	0.676234	0.634365	0.609655
0.850088	0.844258	0.818427	0.814757	0.801754	0.728358	0.731987	0.683445	0.659085	0.635080	0.605466
0.984622	0.849850	0.885816	0.871229	0.752226	0.732784	0.724577	0.706462	0.672838	0.646934	0.609712
0.914363	0.846986	0.811795	0.845362	0.771012	0.811083	0.765868	0.723123	0.655387	0.650286	0.616105
0.964036	0.861152	0.829527	0.769222	0.808925	0.780420	0.702125	0.681261	0.663635	0.640695	0.615806
0.913386	0.834313	0.899459	0.833438	0.802812	0.729656	0.770982	0.716333	0.682455	0.642511	0.608169
0.932051	0.854538	0.806290	0.857974	0.825043	0.796804	0.771444	0.725953	0.693266	0.647058	0.602678
0.951116	0.905809	0.907169	0.836186	0.832473	0.750966	0.706573	0.736026	0.698810	0.631322	0.609170
0.944165	0.824378	0.795703	0.807147	0.757135	0.758647	0.773844	0.688652	0.660177	0.649611	0.608590
0.857441	0.812880	0.801839	0.852426	0.780770	0.809068	0.759419	0.733892	0.691064	0.649259	0.603976
0.965556	0.893627	0.810772	0.836136	0.783647	0.789948	0.760969	0.716094	0.665425	0.645793	0.603443
```
