## Supplementary File 1 for "Novel Comparison of Evaluation Metrics for Gene Ontology Classifiers Reveals Drastic Performance Differences": max_AJacc_score_A.elab

```
# goa_pos:  data/uniprot.1000.genego.sc
# goa_neg:  data/uniprot.1000.genego.neg.sc
# obo_file: data/go.obo
# ic_file:  data/ic.ext.tab
# prop_par: F
# rot_pos:  T
# R:        2
# rseed:    1
# mode:     LIST=go,TH=th,SUMF1=mean,SUMF2=max,SF=score_A,SIMF=pJacc,MINCS=10,GOC=46316
0.000000	0.100416	0.200370	0.300324	0.400278	0.500231	0.600185	0.700139	0.800093	0.900046	1.000000
0.500000	0.500000	0.500000	0.500000	0.500000	0.500000	0.500000	0.141434	0.115385	0.105986	0.115385
0.500000	0.500000	0.500000	0.500000	0.500000	0.500000	0.500000	0.135480	0.117880	0.093637	0.075920
0.500000	0.500000	0.500000	0.265719	0.197004	0.211813	0.179779	0.142588	0.138593	0.100135	0.088690
0.500000	0.500000	0.251422	0.271425	0.193951	0.218252	0.170400	0.205148	0.228040	0.215198	0.187708
0.500000	0.500000	0.500000	0.500000	0.500000	0.500000	0.500000	0.156969	0.127547	0.097151	0.064314
0.500000	0.500000	0.500000	0.500000	0.500000	0.500000	0.500000	0.153551	0.121700	0.092321	0.060784
0.294507	0.500000	0.500000	0.500000	0.500000	0.209539	0.158957	0.131972	0.119358	0.102469	0.088235
0.500000	0.500000	0.500000	0.500000	0.216994	0.500000	0.500000	0.500000	0.500000	0.173541	0.065520
0.500000	0.500000	0.500000	0.500000	0.500000	0.250000	0.500000	0.500000	0.500000	0.500000	0.117647
0.500000	0.500000	0.243581	0.229459	0.245730	0.229872	0.153098	0.134949	0.122606	0.100612	0.089578
0.500000	0.500000	0.500000	0.500000	0.250000	0.500000	0.500000	0.500000	0.157415	0.164428	0.127805
0.500000	0.500000	0.500000	0.500000	0.500000	0.500000	0.157877	0.145222	0.109322	0.088187	0.063304
0.500000	0.500000	0.500000	0.500000	0.228319	0.180682	0.188956	0.123174	0.101518	0.091815	0.092411
0.500000	0.500000	0.500000	0.500000	0.500000	0.500000	0.176604	0.136571	0.109651	0.146197	0.143587
0.500000	0.500000	0.500000	0.500000	0.250000	0.500000	0.250000	0.500000	0.138037	0.135921	0.053913
0.500000	0.500000	0.248379	0.500000	0.500000	0.237272	0.176919	0.137095	0.125936	0.089970	0.057591
0.500000	0.500000	0.243633	0.500000	0.500000	0.182879	0.154612	0.155753	0.110704	0.103232	0.064655
0.500000	0.264820	0.314751	0.278568	0.196001	0.184416	0.333333	0.333333	0.136364	0.333333	0.333333
0.500000	0.500000	0.500000	0.500000	0.500000	0.500000	0.192466	0.138001	0.189275	0.152982	0.077404
0.500000	0.500000	0.500000	0.500000	0.500000	0.500000	0.500000	0.125590	0.098415	0.088742	0.069351
0.500000	0.267333	0.283380	0.243047	0.228497	0.217836	0.160679	0.133764	0.121048	0.098525	0.072061
0.500000	0.265053	0.500000	0.500000	0.500000	0.209359	0.154875	0.122626	0.114283	0.082856	0.053766
0.500000	0.500000	0.500000	0.500000	0.260533	0.172642	0.161751	0.130295	0.117629	0.082490	0.115161
0.289946	0.500000	0.500000	0.500000	0.500000	0.500000	0.500000	0.164414	0.179970	0.106182	0.083327
0.500000	0.500000	0.500000	0.500000	0.500000	0.500000	0.500000	0.500000	0.500000	0.213000	0.116130
0.500000	0.500000	0.500000	0.500000	0.500000	0.500000	0.500000	0.500000	0.500000	0.500000	0.059184
0.283026	0.500000	0.500000	0.500000	0.500000	0.500000	0.500000	0.500000	0.096610	0.080566	0.060240
0.500000	0.500000	0.500000	0.500000	0.500000	0.500000	0.500000	0.500000	0.114599	0.117647	0.102564
0.500000	0.263454	0.500000	0.500000	0.500000	0.500000	0.500000	0.143550	0.180533	0.084099	0.101960
0.500000	0.500000	0.500000	0.265670	0.232895	0.212899	0.165523	0.127768	0.111111	0.111111	0.300000
0.287235	0.500000	0.500000	0.500000	0.229741	0.237413	0.208125	0.201588	0.201588	0.102621	0.058557
0.500000	0.500000	0.500000	0.500000	0.500000	0.500000	0.166667	0.500000	0.500000	0.500000	0.055648
0.284945	0.500000	0.250000	0.500000	0.500000	0.250000	0.500000	0.500000	0.152125	0.086257	0.066459
0.500000	0.500000	0.500000	0.500000	0.500000	0.500000	0.500000	0.150820	0.125000	0.125000	0.125000
0.500000	0.500000	0.500000	0.500000	0.500000	0.500000	0.500000	0.500000	0.118318	0.080375	0.059933
0.500000	0.374111	0.261372	0.276200	0.213405	0.183875	0.169824	0.180176	0.165130	0.141210	0.152432
0.500000	0.500000	0.500000	0.500000	0.500000	0.500000	0.196381	0.250000	0.154713	0.102502	0.115628
0.500000	0.500000	0.500000	0.500000	0.500000	0.500000	0.500000	0.154752	0.119406	0.089691	0.069629
0.500000	0.500000	0.325558	0.284057	0.263531	0.204725	0.180176	0.175782	0.106640	0.133289	0.131579
0.292411	0.500000	0.500000	0.500000	0.500000	0.234050	0.162855	0.148354	0.117628	0.089883	0.067728
0.500000	0.500000	0.500000	0.500000	0.248630	0.256020	0.167094	0.181528	0.155734	0.164701	0.137049
0.500000	0.500000	0.500000	0.500000	0.500000	0.500000	0.171644	0.131069	0.112053	0.086877	0.061682
0.500000	0.500000	0.500000	0.500000	0.500000	0.500000	0.186159	0.151696	0.137930	0.130668	0.130668
0.500000	0.500000	0.500000	0.500000	0.500000	0.500000	0.500000	0.250000	0.184428	0.184428	0.169135
0.500000	0.500000	0.500000	0.500000	0.500000	0.500000	0.187391	0.153206	0.108426	0.079130	0.063904
0.500000	0.500000	0.500000	0.500000	0.500000	0.229060	0.183988	0.150046	0.127432	0.150000	0.100000
0.500000	0.500000	0.253389	0.230704	0.206720	0.210087	0.159205	0.130268	0.136251	0.133605	0.083119
0.500000	0.500000	0.250000	0.279518	0.236572	0.186206	0.166845	0.156939	0.128521	0.113544	0.089590
0.500000	0.500000	0.314239	0.300615	0.252760	0.205336	0.166983	0.154247	0.105140	0.095212	0.115385
0.500000	0.330756	0.248576	0.218237	0.252435	0.188682	0.191035	0.145758	0.119857	0.089368	0.058746
0.500000	0.500000	0.500000	0.500000	0.500000	0.500000	0.500000	0.500000	0.250000	0.500000	0.149803
0.500000	0.279700	0.343627	0.223286	0.245377	0.198639	0.164973	0.126074	0.151585	0.134325	0.117932
0.500000	0.500000	0.500000	0.500000	0.500000	0.500000	0.500000	0.500000	0.250000	0.500000	0.064284
0.500000	0.500000	0.500000	0.500000	0.500000	0.250000	0.164618	0.146832	0.167042	0.101839	0.053544
0.500000	0.500000	0.500000	0.213627	0.225541	0.184445	0.185837	0.152224	0.119642	0.182142	0.099279
0.500000	0.500000	0.238103	0.500000	0.213982	0.168509	0.170745	0.130653	0.139283	0.094231	0.098138
0.294997	0.500000	0.500000	0.500000	0.500000	0.500000	0.151927	0.196013	0.149334	0.093678	0.092089
0.500000	0.500000	0.250000	0.500000	0.500000	0.195019	0.164379	0.146510	0.128565	0.097825	0.090909
0.500000	0.269088	0.500000	0.500000	0.500000	0.500000	0.500000	0.500000	0.500000	0.166667	0.084959
0.500000	0.262924	0.500000	0.273295	0.206500	0.227008	0.168409	0.150397	0.121255	0.100000	0.125000
0.500000	0.500000	0.500000	0.500000	0.500000	0.500000	0.500000	0.500000	0.103251	0.088674	0.060409
0.500000	0.272141	0.272847	0.233867	0.235875	0.211044	0.156684	0.134787	0.108466	0.100539	0.081097
0.500000	0.500000	0.500000	0.500000	0.500000	0.203525	0.167984	0.145268	0.112206	0.115362	0.114335
0.500000	0.500000	0.500000	0.500000	0.200246	0.194591	0.171273	0.169501	0.131667	0.114963	0.088569
0.500000	0.500000	0.500000	0.500000	0.221393	0.220792	0.184564	0.137444	0.123512	0.098889	0.064024
0.500000	0.500000	0.500000	0.500000	0.500000	0.174570	0.500000	0.500000	0.500000	0.500000	0.069100
0.500000	0.500000	0.500000	0.254289	0.237297	0.227755	0.207077	0.138207	0.109167	0.094998	0.093750
0.500000	0.500000	0.500000	0.500000	0.500000	0.175561	0.170874	0.173137	0.119812	0.086268	0.064983
0.500000	0.500000	0.500000	0.311161	0.260642	0.194125	0.200555	0.193634	0.180707	0.191834	0.133333
0.500000	0.264841	0.500000	0.500000	0.500000	0.500000	0.500000	0.500000	0.500000	0.146494	0.140393
0.500000	0.500000	0.500000	0.294931	0.206030	0.194839	0.160686	0.132196	0.112010	0.106016	0.093284
0.500000	0.500000	0.500000	0.500000	0.500000	0.500000	0.500000	0.500000	0.500000	0.500000	0.059675
0.500000	0.500000	0.500000	0.267168	0.224757	0.182818	0.196466	0.158068	0.131121	0.091104	0.058106
0.500000	0.500000	0.500000	0.500000	0.500000	0.226732	0.214286	0.166667	0.166667	0.166667	0.166667
0.500000	0.269693	0.500000	0.500000	0.500000	0.209660	0.187500	0.129270	0.102632	0.084749	0.187500
0.500000	0.500000	0.500000	0.500000	0.500000	0.500000	0.500000	0.500000	0.500000	0.151010	0.059575
0.500000	0.500000	0.500000	0.500000	0.214163	0.195505	0.148405	0.160966	0.101365	0.090494	0.062218
0.500000	0.500000	0.500000	0.500000	0.500000	0.500000	0.500000	0.138556	0.150000	0.125000	0.096694
0.500000	0.500000	0.500000	0.500000	0.500000	0.500000	0.500000	0.500000	0.123463	0.084039	0.071862
0.293020	0.500000	0.500000	0.500000	0.500000	0.500000	0.185525	0.199221	0.165107	0.156250	0.122877
0.500000	0.500000	0.500000	0.271404	0.233997	0.214604	0.194061	0.181593	0.182048	0.096171	0.075000
0.500000	0.500000	0.500000	0.500000	0.500000	0.250000	0.500000	0.500000	0.500000	0.183002	0.089100
0.500000	0.265932	0.500000	0.500000	0.500000	0.500000	0.500000	0.500000	0.500000	0.085801	0.054403
0.500000	0.500000	0.320716	0.279305	0.230355	0.174180	0.178238	0.136139	0.118872	0.091360	0.054506
0.500000	0.269425	0.500000	0.500000	0.500000	0.500000	0.500000	0.500000	0.158994	0.084478	0.058758
0.500000	0.500000	0.500000	0.500000	0.500000	0.500000	0.166667	0.500000	0.300000	0.300000	0.250000
0.500000	0.500000	0.500000	0.221651	0.257998	0.187335	0.162854	0.125164	0.121323	0.085008	0.056783
0.500000	0.500000	0.500000	0.226386	0.253523	0.186286	0.161865	0.150000	0.183268	0.142857	0.142857
0.500000	0.500000	0.500000	0.500000	0.500000	0.500000	0.500000	0.124493	0.101399	0.083026	0.057937
0.294394	0.340084	0.272131	0.274421	0.197780	0.202721	0.155482	0.155978	0.189999	0.117535	0.071832
0.500000	0.500000	0.500000	0.500000	0.205734	0.500000	0.500000	0.500000	0.500000	0.093318	0.057296
0.500000	0.500000	0.500000	0.500000	0.500000	0.500000	0.500000	0.500000	0.500000	0.093876	0.067430
0.500000	0.500000	0.500000	0.500000	0.500000	0.500000	0.500000	0.500000	0.500000	0.500000	0.059177
0.500000	0.500000	0.500000	0.500000	0.500000	0.216216	0.203424	0.167620	0.103411	0.075278	0.059230
0.500000	0.500000	0.500000	0.500000	0.203879	0.178877	0.148818	0.149978	0.106775	0.128338	0.065395
0.500000	0.500000	0.500000	0.500000	0.500000	0.500000	0.172868	0.130125	0.133565	0.113657	0.114814
0.500000	0.500000	0.500000	0.500000	0.500000	0.500000	0.500000	0.250000	0.500000	0.086614	0.099889
0.500000	0.500000	0.500000	0.255312	0.247418	0.190236	0.189738	0.155764	0.178308	0.145344	0.109181
0.500000	0.265069	0.500000	0.500000	0.500000	0.500000	0.168556	0.131906	0.108250	0.089767	0.055545
0.500000	0.500000	0.500000	0.281627	0.225545	0.197265	0.166667	0.166667	0.166667	0.109167	0.166667
0.500000	0.500000	0.500000	0.500000	0.500000	0.500000	0.159978	0.162405	0.107401	0.085551	0.064661
0.500000	0.271864	0.500000	0.500000	0.500000	0.194952	0.156131	0.139526	0.125000	0.105697	0.110869
0.500000	0.263661	0.500000	0.500000	0.192238	0.166381	0.171248	0.142937	0.137467	0.125827	0.090909
0.500000	0.269710	0.500000	0.500000	0.500000	0.500000	0.500000	0.500000	0.136364	0.150000	0.136364
0.500000	0.500000	0.500000	0.500000	0.500000	0.500000	0.166177	0.154820	0.116908	0.104280	0.085881
0.291463	0.500000	0.500000	0.500000	0.500000	0.500000	0.500000	0.500000	0.500000	0.300000	0.250000
0.500000	0.264378	0.293249	0.296951	0.228670	0.180880	0.159834	0.147439	0.106300	0.085497	0.058213
0.500000	0.500000	0.500000	0.500000	0.236271	0.224969	0.189738	0.143012	0.133575	0.106660	0.060133
0.500000	0.500000	0.500000	0.500000	0.500000	0.500000	0.500000	0.158580	0.145765	0.141739	0.078199
0.500000	0.350976	0.288852	0.240344	0.192317	0.197502	0.162309	0.131264	0.110274	0.080042	0.075238
0.500000	0.500000	0.500000	0.500000	0.500000	0.500000	0.500000	0.500000	0.500000	0.098333	0.072687
0.500000	0.500000	0.500000	0.234444	0.226927	0.217764	0.165052	0.184909	0.220236	0.224889	0.138467
0.500000	0.500000	0.250000	0.238799	0.204468	0.181973	0.213017	0.172868	0.134924	0.087673	0.061206
0.500000	0.281138	0.282764	0.300692	0.201766	0.182683	0.182592	0.158599	0.134381	0.097071	0.062624
0.500000	0.500000	0.500000	0.286315	0.229507	0.188791	0.161667	0.126490	0.124425	0.091051	0.065377
0.500000	0.500000	0.500000	0.219641	0.202313	0.178348	0.183776	0.129959	0.104366	0.083779	0.054843
0.500000	0.500000	0.500000	0.500000	0.500000	0.500000	0.187551	0.157419	0.122167	0.088013	0.062944
0.500000	0.500000	0.500000	0.500000	0.500000	0.500000	0.500000	0.500000	0.500000	0.500000	0.055404
0.500000	0.500000	0.500000	0.500000	0.500000	0.500000	0.500000	0.161268	0.136364	0.136364	0.136364
0.288742	0.500000	0.500000	0.500000	0.500000	0.500000	0.500000	0.500000	0.500000	0.500000	0.150000
0.500000	0.275431	0.314563	0.255334	0.237483	0.174878	0.198560	0.164812	0.122934	0.103197	0.094300
0.500000	0.500000	0.500000	0.500000	0.500000	0.500000	0.500000	0.128489	0.128905	0.089830	0.115385
0.500000	0.500000	0.500000	0.500000	0.500000	0.235081	0.193492	0.162015	0.115165	0.081571	0.060439
0.500000	0.500000	0.500000	0.500000	0.500000	0.500000	0.500000	0.500000	0.500000	0.500000	0.067730
0.500000	0.500000	0.250000	0.500000	0.500000	0.500000	0.500000	0.139969	0.129626	0.092008	0.097049
0.500000	0.500000	0.500000	0.233787	0.213644	0.175874	0.186091	0.123715	0.108211	0.088100	0.059937
0.500000	0.500000	0.500000	0.500000	0.500000	0.214349	0.155007	0.139252	0.106395	0.097297	0.090024
0.500000	0.500000	0.243574	0.500000	0.500000	0.500000	0.500000	0.500000	0.101280	0.083916	0.072396
0.500000	0.500000	0.500000	0.500000	0.500000	0.500000	0.500000	0.500000	0.129041	0.093390	0.059504
0.500000	0.500000	0.500000	0.500000	0.500000	0.500000	0.169434	0.142583	0.150000	0.150000	0.071429
0.500000	0.500000	0.500000	0.500000	0.500000	0.500000	0.500000	0.126817	0.113636	0.094815	0.069292
0.500000	0.264349	0.500000	0.500000	0.257314	0.208609	0.174546	0.148865	0.145624	0.172749	0.064384
0.500000	0.500000	0.500000	0.500000	0.500000	0.500000	0.181854	0.142931	0.126076	0.116127	0.099090
0.500000	0.273908	0.252262	0.290666	0.278772	0.220159	0.193707	0.181395	0.114022	0.119984	0.115549
0.500000	0.500000	0.293596	0.245198	0.224316	0.235235	0.186254	0.163409	0.166508	0.079040	0.061849
0.500000	0.500000	0.313736	0.266125	0.209249	0.222455	0.176225	0.171280	0.105418	0.080329	0.085302
0.500000	0.500000	0.500000	0.500000	0.500000	0.500000	0.500000	0.500000	0.500000	0.500000	0.072496
0.500000	0.500000	0.500000	0.500000	0.500000	0.500000	0.500000	0.500000	0.500000	0.113530	0.085270
0.287091	0.500000	0.500000	0.500000	0.500000	0.500000	0.500000	0.142912	0.117474	0.083517	0.058489
0.500000	0.278639	0.266481	0.228187	0.221875	0.209908	0.230626	0.158049	0.120537	0.086145	0.060445
0.500000	0.500000	0.500000	0.500000	0.500000	0.500000	0.500000	0.500000	0.500000	0.500000	0.060936
0.500000	0.500000	0.500000	0.500000	0.266036	0.203182	0.195812	0.137136	0.114429	0.098437	0.089915
0.292487	0.500000	0.500000	0.500000	0.500000	0.500000	0.500000	0.500000	0.108488	0.086490	0.086490
0.500000	0.500000	0.500000	0.500000	0.500000	0.500000	0.157939	0.161466	0.124362	0.090102	0.090600
0.500000	0.500000	0.500000	0.500000	0.500000	0.500000	0.500000	0.201919	0.194634	0.149469	0.078209
0.500000	0.500000	0.500000	0.500000	0.212654	0.185474	0.182999	0.157924	0.150000	0.150000	0.100000
0.500000	0.271756	0.500000	0.500000	0.247835	0.233127	0.204704	0.140764	0.114417	0.099226	0.055152
0.500000	0.500000	0.500000	0.500000	0.250000	0.250086	0.187213	0.158223	0.112403	0.094154	0.094154
0.500000	0.500000	0.500000	0.500000	0.259584	0.208726	0.166826	0.150000	0.136364	0.136364	0.136364
0.500000	0.268735	0.283504	0.258147	0.222132	0.186688	0.169540	0.168462	0.155531	0.145758	0.071429
0.500000	0.500000	0.319266	0.229305	0.217064	0.177889	0.179121	0.124750	0.111078	0.091151	0.060103
0.500000	0.500000	0.500000	0.500000	0.500000	0.500000	0.193818	0.188725	0.109727	0.094404	0.092598
0.500000	0.500000	0.500000	0.500000	0.500000	0.500000	0.169048	0.138624	0.116678	0.098763	0.098704
0.500000	0.500000	0.500000	0.500000	0.245461	0.226208	0.201275	0.148408	0.128700	0.114573	0.086576
0.500000	0.341763	0.315323	0.286536	0.300000	0.191740	0.300000	0.147258	0.250000	0.300000	0.300000
0.500000	0.500000	0.500000	0.254423	0.221765	0.216202	0.156930	0.164604	0.158323	0.100000	0.125000
0.500000	0.500000	0.500000	0.500000	0.254144	0.220022	0.208934	0.179794	0.179573	0.175653	0.060370
0.500000	0.500000	0.500000	0.500000	0.500000	0.500000	0.500000	0.500000	0.500000	0.500000	0.060119
0.291761	0.500000	0.297718	0.266358	0.263804	0.199067	0.217618	0.153128	0.171578	0.103636	0.063330
0.500000	0.500000	0.500000	0.500000	0.500000	0.208445	0.169395	0.152925	0.137005	0.125192	0.115385
0.500000	0.500000	0.500000	0.500000	0.500000	0.215733	0.161086	0.151345	0.110656	0.090751	0.072915
0.500000	0.500000	0.500000	0.245770	0.264739	0.235152	0.194692	0.148092	0.168535	0.157172	0.145919
0.500000	0.500000	0.500000	0.500000	0.216654	0.205233	0.186881	0.159891	0.128435	0.080233	0.058332
0.295030	0.500000	0.500000	0.500000	0.219796	0.206964	0.172358	0.154092	0.126418	0.101677	0.088434
0.500000	0.500000	0.500000	0.219956	0.234928	0.223722	0.183234	0.154302	0.114096	0.087736	0.055500
0.500000	0.500000	0.310195	0.231125	0.211654	0.211340	0.192870	0.144916	0.112334	0.102758	0.060430
0.500000	0.500000	0.500000	0.500000	0.500000	0.500000	0.500000	0.500000	0.178296	0.123863	0.121243
0.285437	0.500000	0.500000	0.500000	0.500000	0.500000	0.183010	0.146740	0.104530	0.093422	0.055295
0.500000	0.500000	0.500000	0.500000	0.500000	0.193400	0.165052	0.142221	0.113075	0.106419	0.096254
0.500000	0.288612	0.241892	0.264183	0.261925	0.200404	0.211357	0.176215	0.109862	0.080677	0.056982
0.500000	0.500000	0.500000	0.500000	0.500000	0.184127	0.212112	0.235981	0.200315	0.083803	0.064566
0.500000	0.500000	0.500000	0.212306	0.500000	0.500000	0.500000	0.500000	0.250000	0.500000	0.145788
0.500000	0.500000	0.252937	0.275595	0.276712	0.219551	0.197797	0.192772	0.136555	0.087905	0.065836
0.500000	0.500000	0.500000	0.500000	0.500000	0.500000	0.500000	0.500000	0.500000	0.129716	0.096295
0.500000	0.500000	0.275235	0.222306	0.245886	0.227854	0.180965	0.140736	0.122237	0.084469	0.070946
0.500000	0.500000	0.500000	0.500000	0.500000	0.500000	0.500000	0.500000	0.500000	0.084299	0.083644
0.500000	0.500000	0.500000	0.500000	0.241126	0.178398	0.177000	0.121200	0.115342	0.088758	0.073103
0.500000	0.500000	0.500000	0.301690	0.203162	0.199950	0.162335	0.129599	0.106300	0.086519	0.063127
0.500000	0.500000	0.500000	0.255244	0.219718	0.180658	0.167290	0.158179	0.144379	0.159874	0.071429
0.289056	0.500000	0.500000	0.500000	0.500000	0.500000	0.177113	0.157125	0.165138	0.135354	0.135354
0.500000	0.500000	0.500000	0.500000	0.500000	0.190057	0.207211	0.165982	0.135955	0.102479	0.072126
0.500000	0.500000	0.500000	0.500000	0.500000	0.500000	0.157989	0.139843	0.119108	0.101725	0.092062
0.500000	0.500000	0.500000	0.500000	0.500000	0.500000	0.500000	0.500000	0.500000	0.098012	0.088834
0.500000	0.500000	0.500000	0.500000	0.500000	0.218199	0.203353	0.185317	0.174848	0.139651	0.183033
0.500000	0.500000	0.256313	0.244033	0.198443	0.189761	0.181077	0.127954	0.114535	0.083335	0.058024
0.500000	0.500000	0.279462	0.243315	0.224601	0.182246	0.170205	0.161234	0.114603	0.100044	0.064093
0.500000	0.500000	0.500000	0.250000	0.500000	0.500000	0.500000	0.176506	0.178096	0.088912	0.083333
0.500000	0.500000	0.246786	0.274431	0.225582	0.237442	0.176537	0.140217	0.129198	0.097493	0.073477
0.500000	0.500000	0.250000	0.500000	0.500000	0.193614	0.150973	0.154412	0.125000	0.125000	0.062500
0.500000	0.500000	0.500000	0.500000	0.248111	0.211234	0.168030	0.135562	0.187500	0.114375	0.096254
0.500000	0.294098	0.247480	0.296095	0.229663	0.197754	0.204847	0.162580	0.138784	0.138478	0.082435
0.500000	0.500000	0.500000	0.500000	0.500000	0.500000	0.500000	0.166990	0.123561	0.077699	0.055252
0.500000	0.268742	0.500000	0.500000	0.500000	0.500000	0.182587	0.237028	0.177561	0.089911	0.074422
0.500000	0.500000	0.500000	0.240877	0.260901	0.234010	0.191913	0.191238	0.191069	0.125000	0.100000
0.500000	0.500000	0.500000	0.500000	0.500000	0.250000	0.174186	0.148160	0.117206	0.096034	0.077719
0.500000	0.500000	0.500000	0.500000	0.500000	0.500000	0.172345	0.131781	0.102395	0.087330	0.056580
0.500000	0.500000	0.500000	0.277222	0.214583	0.214286	0.214286	0.250000	0.111807	0.109167	0.214286
0.500000	0.500000	0.285787	0.302771	0.208374	0.191411	0.209227	0.160177	0.169428	0.094023	0.077500
0.500000	0.500000	0.500000	0.500000	0.500000	0.500000	0.207048	0.153546	0.180917	0.110077	0.069725
0.500000	0.500000	0.500000	0.500000	0.500000	0.500000	0.500000	0.500000	0.500000	0.163207	0.137246
0.500000	0.500000	0.500000	0.500000	0.500000	0.195267	0.500000	0.500000	0.500000	0.165227	0.121212
0.290208	0.296436	0.253671	0.218984	0.261702	0.187555	0.187736	0.135902	0.115211	0.083016	0.061647
0.500000	0.500000	0.500000	0.500000	0.500000	0.500000	0.500000	0.500000	0.500000	0.500000	0.058355
0.500000	0.359480	0.280349	0.282774	0.225780	0.213280	0.215188	0.155279	0.125958	0.094237	0.070085
0.500000	0.500000	0.287036	0.221125	0.203929	0.175090	0.155446	0.149699	0.130921	0.101542	0.088661
0.500000	0.500000	0.500000	0.250529	0.230403	0.207071	0.196412	0.181369	0.171267	0.100966	0.082504
0.500000	0.500000	0.500000	0.500000	0.500000	0.500000	0.500000	0.500000	0.500000	0.250000	0.081264
0.500000	0.500000	0.500000	0.500000	0.500000	0.500000	0.500000	0.500000	0.500000	0.500000	0.135276
0.500000	0.500000	0.500000	0.500000	0.500000	0.250000	0.500000	0.131377	0.122486	0.083929	0.090984
0.500000	0.500000	0.500000	0.500000	0.211920	0.209157	0.214105	0.202197	0.186977	0.134140	0.075212
0.500000	0.263822	0.500000	0.500000	0.500000	0.199515	0.189133	0.173866	0.171316	0.141798	0.093750
0.500000	0.500000	0.500000	0.500000	0.500000	0.500000	0.500000	0.166502	0.148855	0.090467	0.057290
0.500000	0.500000	0.266297	0.245174	0.224091	0.175989	0.177080	0.158357	0.109760	0.092840	0.072742
0.500000	0.500000	0.317007	0.239506	0.236610	0.226700	0.201465	0.138252	0.125013	0.095643	0.063158
0.500000	0.500000	0.500000	0.245133	0.222520	0.168991	0.187420	0.132430	0.104819	0.082242	0.055235
0.500000	0.500000	0.500000	0.500000	0.203715	0.205460	0.192190	0.158253	0.191069	0.166299	0.061765
0.500000	0.500000	0.500000	0.500000	0.500000	0.500000	0.500000	0.500000	0.500000	0.500000	0.187500
0.500000	0.261878	0.245775	0.270455	0.202255	0.171853	0.184514	0.137370	0.111374	0.091673	0.078811
0.500000	0.500000	0.500000	0.500000	0.500000	0.500000	0.500000	0.148296	0.106529	0.077185	0.061964
0.500000	0.500000	0.500000	0.500000	0.500000	0.500000	0.500000	0.500000	0.500000	0.500000	0.053128
0.500000	0.500000	0.500000	0.500000	0.500000	0.500000	0.500000	0.500000	0.500000	0.166667	0.166667
0.500000	0.500000	0.500000	0.500000	0.500000	0.500000	0.500000	0.500000	0.179482	0.131308	0.107143
0.500000	0.500000	0.500000	0.500000	0.200517	0.500000	0.500000	0.500000	0.500000	0.093206	0.089170
0.500000	0.500000	0.500000	0.500000	0.208342	0.188749	0.175025	0.150896	0.112690	0.087225	0.069940
0.500000	0.500000	0.500000	0.500000	0.500000	0.500000	0.500000	0.500000	0.500000	0.091204	0.071429
0.500000	0.500000	0.240872	0.500000	0.500000	0.500000	0.500000	0.127727	0.122987	0.091967	0.066656
0.500000	0.500000	0.500000	0.500000	0.500000	0.500000	0.500000	0.500000	0.135951	0.102160	0.063087
0.500000	0.500000	0.500000	0.500000	0.500000	0.500000	0.187500	0.144713	0.187500	0.187500	0.062500
0.500000	0.500000	0.500000	0.500000	0.500000	0.500000	0.500000	0.500000	0.500000	0.500000	0.096154
0.500000	0.500000	0.500000	0.500000	0.267464	0.209181	0.192892	0.169720	0.107250	0.079679	0.117427
0.500000	0.500000	0.269000	0.299083	0.198343	0.187542	0.200383	0.171215	0.171025	0.174875	0.150000
0.500000	0.500000	0.345770	0.307001	0.246497	0.182688	0.168190	0.146922	0.121311	0.112043	0.108581
0.500000	0.331842	0.243177	0.250698	0.207199	0.221355	0.191280	0.147452	0.149770	0.139301	0.057776
0.500000	0.500000	0.500000	0.500000	0.500000	0.500000	0.500000	0.131933	0.103737	0.086821	0.085094
0.500000	0.500000	0.500000	0.500000	0.250000	0.500000	0.199903	0.141575	0.115665	0.102881	0.061329
0.500000	0.500000	0.500000	0.500000	0.199577	0.185176	0.159019	0.182174	0.176515	0.143568	0.089647
0.500000	0.500000	0.271434	0.280874	0.209601	0.203352	0.180994	0.231592	0.186914	0.132378	0.068292
0.500000	0.500000	0.500000	0.500000	0.500000	0.212791	0.237298	0.153366	0.117837	0.084281	0.053175
0.500000	0.500000	0.500000	0.258881	0.208412	0.174482	0.176915	0.152693	0.164783	0.146711	0.149504
0.500000	0.500000	0.500000	0.500000	0.500000	0.500000	0.500000	0.137042	0.106496	0.093527	0.076923
0.500000	0.267147	0.500000	0.500000	0.500000	0.500000	0.500000	0.250000	0.500000	0.500000	0.061146
0.500000	0.272813	0.500000	0.254348	0.203981	0.178706	0.171085	0.140681	0.112512	0.112764	0.102578
0.500000	0.500000	0.500000	0.500000	0.201544	0.202393	0.175039	0.143351	0.136433	0.074697	0.056064
0.500000	0.265540	0.500000	0.500000	0.269264	0.206484	0.153702	0.148964	0.120546	0.088528	0.064015
0.500000	0.269696	0.258849	0.242835	0.226276	0.204978	0.153872	0.152054	0.128517	0.092534	0.055747
0.500000	0.500000	0.500000	0.500000	0.500000	0.500000	0.500000	0.500000	0.117209	0.102313	0.073319
0.500000	0.500000	0.500000	0.500000	0.264022	0.212317	0.197757	0.173170	0.147732	0.150111	0.152245
0.500000	0.500000	0.500000	0.500000	0.500000	0.174130	0.181290	0.155513	0.123928	0.085292	0.063062
0.500000	0.500000	0.250000	0.500000	0.500000	0.500000	0.205428	0.165181	0.118834	0.112412	0.088288
0.500000	0.500000	0.250000	0.500000	0.500000	0.500000	0.500000	0.500000	0.500000	0.250000	0.100000
0.500000	0.500000	0.500000	0.500000	0.250120	0.212400	0.162792	0.145793	0.121037	0.096044	0.065392
0.500000	0.500000	0.500000	0.500000	0.207894	0.500000	0.500000	0.195065	0.500000	0.088628	0.064181
0.500000	0.500000	0.270055	0.240504	0.243643	0.174486	0.151272	0.154371	0.103644	0.099768	0.057343
0.500000	0.500000	0.500000	0.223436	0.500000	0.250000	0.500000	0.500000	0.500000	0.083427	0.069629
0.500000	0.298503	0.237865	0.245750	0.200652	0.178512	0.179164	0.137164	0.128788	0.085435	0.058732
0.500000	0.500000	0.259242	0.263246	0.198855	0.178653	0.189602	0.165083	0.118699	0.090573	0.071177
0.500000	0.291938	0.259865	0.291921	0.218345	0.188083	0.156049	0.153163	0.112384	0.092407	0.059219
0.500000	0.500000	0.500000	0.500000	0.500000	0.500000	0.500000	0.500000	0.153615	0.108655	0.087723
0.500000	0.500000	0.500000	0.500000	0.200281	0.198574	0.143562	0.129937	0.114144	0.091556	0.065230
0.500000	0.500000	0.500000	0.500000	0.500000	0.500000	0.500000	0.500000	0.106111	0.086430	0.065852
0.500000	0.500000	0.500000	0.236270	0.247726	0.180159	0.187371	0.176395	0.125523	0.123639	0.097230
0.500000	0.260422	0.312800	0.306186	0.208857	0.224960	0.187500	0.214286	0.214286	0.150000	0.150000
0.500000	0.262848	0.500000	0.500000	0.500000	0.500000	0.500000	0.500000	0.500000	0.103214	0.082289
0.500000	0.262708	0.243282	0.500000	0.211531	0.201492	0.163097	0.159683	0.129284	0.088192	0.056870
0.500000	0.500000	0.246302	0.226125	0.252619	0.199641	0.201096	0.145700	0.115048	0.096802	0.073734
0.500000	0.500000	0.340468	0.267584	0.262877	0.193593	0.182806	0.140117	0.122164	0.084590	0.063186
0.500000	0.500000	0.237025	0.500000	0.500000	0.192976	0.165913	0.140179	0.126097	0.127437	0.092177
0.500000	0.306790	0.239738	0.273562	0.228073	0.172772	0.174058	0.129242	0.112467	0.083386	0.057630
0.500000	0.500000	0.343275	0.229380	0.235716	0.225379	0.201066	0.162866	0.112988	0.094011	0.062280
0.500000	0.500000	0.500000	0.500000	0.500000	0.500000	0.500000	0.500000	0.102922	0.088040	0.061666
0.500000	0.272717	0.298681	0.257352	0.243595	0.200193	0.175803	0.157554	0.118897	0.100000	0.102564
0.500000	0.500000	0.500000	0.500000	0.500000	0.187003	0.187500	0.194402	0.202577	0.198578	0.151515
0.500000	0.500000	0.500000	0.500000	0.213916	0.172980	0.174237	0.142884	0.122047	0.087993	0.060544
0.500000	0.500000	0.500000	0.500000	0.212690	0.225276	0.149782	0.140608	0.122628	0.084589	0.058524
0.500000	0.500000	0.500000	0.500000	0.500000	0.500000	0.500000	0.500000	0.120515	0.082120	0.057556
0.500000	0.500000	0.268443	0.236224	0.225560	0.180182	0.162522	0.153695	0.112441	0.116613	0.078810
0.500000	0.500000	0.500000	0.500000	0.500000	0.500000	0.500000	0.500000	0.500000	0.500000	0.086006
0.290630	0.282650	0.288859	0.223026	0.222222	0.222222	0.222222	0.187500	0.222222	0.187500	0.187500
0.500000	0.500000	0.259835	0.261725	0.209462	0.200485	0.190522	0.173789	0.140707	0.136364	0.136364
0.500000	0.500000	0.500000	0.500000	0.500000	0.182120	0.200252	0.177164	0.171483	0.161563	0.065929
0.500000	0.500000	0.500000	0.500000	0.243580	0.227717	0.179272	0.134867	0.163254	0.134790	0.066147
0.500000	0.500000	0.500000	0.216248	0.500000	0.199935	0.212856	0.150719	0.150648	0.104308	0.107166
0.500000	0.500000	0.500000	0.500000	0.250000	0.500000	0.500000	0.500000	0.500000	0.175123	0.096707
0.500000	0.500000	0.500000	0.500000	0.500000	0.500000	0.186477	0.133690	0.119897	0.096212	0.090763
0.285800	0.500000	0.250000	0.500000	0.500000	0.500000	0.500000	0.500000	0.500000	0.113298	0.122311
0.286409	0.500000	0.500000	0.500000	0.500000	0.500000	0.500000	0.500000	0.500000	0.500000	0.115385
0.289565	0.500000	0.500000	0.500000	0.272324	0.186614	0.185683	0.168759	0.115680	0.122990	0.105263
0.500000	0.500000	0.500000	0.500000	0.500000	0.250000	0.500000	0.500000	0.500000	0.091793	0.055586
0.500000	0.500000	0.318490	0.303224	0.205036	0.174645	0.163370	0.127978	0.112174	0.089154	0.095286
0.500000	0.500000	0.500000	0.228137	0.212517	0.212997	0.223029	0.200076	0.153440	0.087935	0.062005
0.500000	0.366090	0.251297	0.244129	0.228899	0.231371	0.181879	0.156349	0.115385	0.125000	0.125000
0.500000	0.500000	0.500000	0.500000	0.500000	0.500000	0.500000	0.500000	0.500000	0.500000	0.157478
0.500000	0.500000	0.500000	0.500000	0.223652	0.184936	0.187015	0.151823	0.125935	0.163940	0.061616
0.500000	0.265987	0.500000	0.250000	0.271263	0.207035	0.185302	0.185767	0.140858	0.125192	0.115385
0.500000	0.500000	0.500000	0.249279	0.253920	0.216582	0.169913	0.150000	0.150000	0.136364	0.136364
0.500000	0.500000	0.500000	0.500000	0.500000	0.500000	0.500000	0.140356	0.113865	0.093695	0.064116
0.500000	0.500000	0.500000	0.232768	0.291190	0.204122	0.206594	0.153846	0.110818	0.108399	0.069132
0.282081	0.500000	0.500000	0.500000	0.500000	0.500000	0.500000	0.500000	0.150000	0.155680	0.103854
0.500000	0.500000	0.500000	0.500000	0.500000	0.500000	0.500000	0.500000	0.110789	0.080647	0.055512
0.500000	0.293838	0.264855	0.236867	0.252936	0.197945	0.184369	0.182302	0.121524	0.088970	0.083333
0.500000	0.500000	0.500000	0.500000	0.500000	0.500000	0.500000	0.159266	0.121955	0.107143	0.078947
0.500000	0.500000	0.500000	0.248766	0.249265	0.171543	0.160008	0.152670	0.135194	0.120915	0.136609
0.500000	0.500000	0.500000	0.500000	0.500000	0.500000	0.154327	0.134359	0.130628	0.115506	0.070218
0.500000	0.500000	0.500000	0.500000	0.500000	0.500000	0.500000	0.500000	0.500000	0.500000	0.125000
0.500000	0.500000	0.500000	0.500000	0.209663	0.210899	0.198790	0.139901	0.110195	0.095364	0.077300
0.500000	0.500000	0.500000	0.500000	0.500000	0.500000	0.500000	0.500000	0.121560	0.087820	0.063487
0.500000	0.500000	0.500000	0.500000	0.500000	0.215975	0.158692	0.162085	0.124002	0.103190	0.066259
0.500000	0.284394	0.331375	0.219919	0.222722	0.227862	0.161500	0.189313	0.131115	0.114251	0.078424
0.500000	0.500000	0.500000	0.500000	0.500000	0.222164	0.200209	0.185428	0.183945	0.214059	0.063931
0.500000	0.500000	0.250000	0.257275	0.262231	0.186527	0.214286	0.214286	0.214286	0.214286	0.214286
0.500000	0.500000	0.500000	0.500000	0.500000	0.500000	0.500000	0.500000	0.500000	0.500000	0.072311
0.500000	0.279322	0.283258	0.297168	0.245951	0.189742	0.202715	0.157635	0.116905	0.087782	0.063786
0.500000	0.269310	0.500000	0.500000	0.500000	0.500000	0.500000	0.500000	0.500000	0.114375	0.150000
0.500000	0.500000	0.315981	0.273044	0.243263	0.228525	0.153898	0.132862	0.106699	0.079050	0.061924
0.294908	0.500000	0.500000	0.500000	0.264104	0.193011	0.178104	0.162243	0.103958	0.085875	0.061474
0.500000	0.500000	0.500000	0.500000	0.500000	0.500000	0.500000	0.500000	0.500000	0.500000	0.101670
0.500000	0.500000	0.500000	0.500000	0.500000	0.500000	0.500000	0.124029	0.122629	0.097947	0.065815
0.500000	0.500000	0.500000	0.500000	0.500000	0.500000	0.172219	0.134189	0.108957	0.081070	0.062500
0.500000	0.500000	0.500000	0.500000	0.225841	0.224798	0.181834	0.151753	0.113100	0.087493	0.057002
0.500000	0.500000	0.500000	0.500000	0.242276	0.200088	0.172936	0.131913	0.116148	0.081962	0.052874
0.500000	0.500000	0.500000	0.500000	0.500000	0.500000	0.160263	0.149193	0.139445	0.095638	0.112686
0.500000	0.287952	0.314023	0.246558	0.231577	0.235199	0.210653	0.185522	0.138445	0.153883	0.125000
0.289192	0.500000	0.500000	0.500000	0.500000	0.500000	0.500000	0.500000	0.500000	0.500000	0.060033
0.500000	0.263221	0.500000	0.500000	0.201044	0.500000	0.500000	0.162066	0.161583	0.152348	0.062321
0.500000	0.272969	0.500000	0.500000	0.500000	0.500000	0.500000	0.500000	0.108510	0.092622	0.061246
0.500000	0.500000	0.500000	0.500000	0.500000	0.209514	0.158213	0.152480	0.117612	0.095238	0.095238
0.500000	0.500000	0.500000	0.500000	0.500000	0.500000	0.500000	0.500000	0.500000	0.250000	0.076980
0.500000	0.500000	0.500000	0.500000	0.243578	0.178020	0.168553	0.137586	0.110307	0.078528	0.079201
0.500000	0.500000	0.500000	0.500000	0.500000	0.500000	0.500000	0.133485	0.198699	0.172850	0.138313
0.500000	0.500000	0.500000	0.500000	0.500000	0.184018	0.198186	0.128522	0.142811	0.138617	0.056075
0.500000	0.325421	0.289670	0.296518	0.216872	0.226319	0.165305	0.170173	0.114911	0.084224	0.056314
0.500000	0.500000	0.500000	0.500000	0.500000	0.196203	0.165323	0.133525	0.107143	0.107143	0.107143
0.500000	0.500000	0.500000	0.500000	0.500000	0.500000	0.500000	0.500000	0.111870	0.086143	0.059796
0.500000	0.500000	0.500000	0.500000	0.500000	0.500000	0.187843	0.189351	0.116635	0.150000	0.116635
0.500000	0.269616	0.500000	0.500000	0.230508	0.191711	0.164327	0.156947	0.127534	0.092856	0.117647
0.500000	0.500000	0.500000	0.500000	0.500000	0.500000	0.500000	0.190751	0.148776	0.155508	0.055761
0.500000	0.500000	0.500000	0.500000	0.223869	0.211835	0.500000	0.500000	0.180442	0.171100	0.074409
0.500000	0.500000	0.500000	0.500000	0.211214	0.176662	0.500000	0.500000	0.500000	0.166667	0.057027
0.500000	0.500000	0.500000	0.500000	0.500000	0.500000	0.500000	0.500000	0.500000	0.090178	0.065217
0.500000	0.500000	0.500000	0.500000	0.500000	0.179299	0.500000	0.500000	0.500000	0.500000	0.100000
0.500000	0.500000	0.334386	0.301278	0.249553	0.222232	0.174658	0.151989	0.133974	0.098532	0.071835
0.500000	0.500000	0.500000	0.500000	0.210974	0.199636	0.167275	0.130639	0.118205	0.086244	0.073697
0.500000	0.500000	0.500000	0.500000	0.189649	0.500000	0.169320	0.134487	0.118201	0.082696	0.060587
0.500000	0.500000	0.500000	0.500000	0.500000	0.175875	0.500000	0.168029	0.121193	0.084763	0.099951
0.500000	0.500000	0.500000	0.500000	0.500000	0.500000	0.170017	0.156346	0.118485	0.101125	0.057386
0.500000	0.361506	0.322458	0.279991	0.212951	0.233341	0.149296	0.163710	0.110584	0.091004	0.058833
0.500000	0.500000	0.500000	0.500000	0.500000	0.500000	0.178178	0.144112	0.124434	0.111880	0.066200
0.500000	0.500000	0.243928	0.299333	0.205253	0.186061	0.179381	0.164460	0.124551	0.159885	0.096401
0.500000	0.500000	0.500000	0.500000	0.500000	0.500000	0.500000	0.500000	0.500000	0.116432	0.102513
0.288900	0.500000	0.500000	0.500000	0.232834	0.201565	0.204305	0.168464	0.106511	0.091556	0.080123
0.500000	0.500000	0.500000	0.500000	0.500000	0.199558	0.149803	0.135705	0.115605	0.098232	0.089168
0.500000	0.500000	0.500000	0.500000	0.500000	0.500000	0.500000	0.500000	0.500000	0.500000	0.060644
0.500000	0.500000	0.500000	0.500000	0.208029	0.191435	0.190053	0.137421	0.138296	0.092002	0.082622
0.500000	0.500000	0.500000	0.500000	0.500000	0.174852	0.146324	0.135700	0.103964	0.082073	0.059026
0.500000	0.276012	0.500000	0.500000	0.237684	0.181155	0.146534	0.159209	0.104496	0.088156	0.076848
0.500000	0.500000	0.248680	0.225392	0.221627	0.189818	0.199773	0.180916	0.164490	0.089380	0.071021
0.284488	0.500000	0.500000	0.500000	0.500000	0.500000	0.500000	0.156867	0.162905	0.149933	0.143709
0.500000	0.500000	0.500000	0.250000	0.242293	0.190726	0.163511	0.122182	0.092187	0.077533	0.055640
0.500000	0.500000	0.500000	0.500000	0.500000	0.500000	0.500000	0.500000	0.500000	0.089093	0.066193
0.500000	0.287929	0.323773	0.298354	0.225222	0.189123	0.195688	0.166667	0.187500	0.166667	0.187500
0.500000	0.500000	0.500000	0.500000	0.500000	0.211865	0.170317	0.155443	0.116530	0.115385	0.150000
0.284730	0.282619	0.243577	0.238702	0.215161	0.204302	0.153992	0.134525	0.101643	0.096541	0.104621
0.500000	0.500000	0.500000	0.500000	0.244229	0.228283	0.179083	0.126703	0.105345	0.088954	0.056876
0.500000	0.500000	0.250000	0.500000	0.188609	0.175494	0.157441	0.163452	0.115385	0.115385	0.115385
0.500000	0.500000	0.500000	0.500000	0.221203	0.185361	0.197829	0.229735	0.121741	0.081696	0.060236
0.500000	0.500000	0.500000	0.500000	0.500000	0.500000	0.183173	0.182495	0.103130	0.094231	0.068832
0.500000	0.500000	0.305392	0.286843	0.222884	0.202857	0.177482	0.154247	0.113571	0.084019	0.057209
0.500000	0.267410	0.500000	0.500000	0.500000	0.228141	0.176480	0.201500	0.177171	0.103421	0.125000
0.500000	0.500000	0.500000	0.297357	0.212995	0.177823	0.152376	0.139771	0.105667	0.088578	0.058007
0.500000	0.500000	0.315818	0.263698	0.225365	0.177443	0.161249	0.128547	0.110679	0.085855	0.060588
0.500000	0.311341	0.266351	0.253194	0.218777	0.173760	0.163309	0.146972	0.110976	0.095992	0.062714
0.500000	0.500000	0.500000	0.500000	0.500000	0.219592	0.211329	0.141334	0.149372	0.079938	0.092380
0.500000	0.328418	0.311062	0.249381	0.253581	0.192616	0.162452	0.155962	0.130877	0.108754	0.092032
0.500000	0.500000	0.500000	0.500000	0.500000	0.500000	0.500000	0.163094	0.125653	0.091343	0.062152
0.500000	0.268797	0.338314	0.258094	0.255016	0.198206	0.171097	0.176815	0.130015	0.173213	0.095238
0.500000	0.500000	0.500000	0.215408	0.198300	0.180653	0.156353	0.165717	0.114956	0.085937	0.070272
0.500000	0.268210	0.500000	0.271435	0.197401	0.199267	0.166862	0.177109	0.122764	0.090424	0.079498
0.500000	0.368822	0.297880	0.232903	0.206168	0.177552	0.161386	0.151151	0.125066	0.082244	0.056519
0.500000	0.500000	0.304839	0.277018	0.237124	0.192559	0.169490	0.149243	0.131258	0.128732	0.057272
0.500000	0.500000	0.500000	0.500000	0.500000	0.500000	0.500000	0.500000	0.500000	0.500000	0.062898
0.500000	0.500000	0.500000	0.500000	0.500000	0.500000	0.500000	0.150000	0.130428	0.150000	0.093750
0.500000	0.500000	0.500000	0.500000	0.500000	0.500000	0.500000	0.123066	0.112448	0.093389	0.062553
0.500000	0.500000	0.500000	0.283787	0.224466	0.231859	0.174133	0.157391	0.112860	0.091214	0.061562
0.500000	0.500000	0.500000	0.500000	0.500000	0.500000	0.500000	0.166667	0.500000	0.084840	0.067189
0.500000	0.500000	0.500000	0.500000	0.500000	0.500000	0.500000	0.500000	0.500000	0.088531	0.059014
0.500000	0.500000	0.500000	0.500000	0.500000	0.500000	0.500000	0.500000	0.500000	0.085757	0.071429
0.500000	0.500000	0.500000	0.500000	0.500000	0.500000	0.500000	0.166667	0.163912	0.135026	0.135129
0.500000	0.500000	0.500000	0.500000	0.500000	0.500000	0.500000	0.500000	0.500000	0.500000	0.135869
0.500000	0.500000	0.500000	0.251865	0.230239	0.224468	0.170871	0.174605	0.169293	0.160816	0.058108
0.500000	0.295861	0.332044	0.272433	0.204724	0.200072	0.215660	0.160396	0.116643	0.117903	0.106662
0.293019	0.267010	0.500000	0.500000	0.500000	0.500000	0.199495	0.173915	0.124569	0.090985	0.060082
0.500000	0.500000	0.500000	0.500000	0.500000	0.213444	0.234428	0.133143	0.117947	0.093166	0.072953
0.500000	0.500000	0.500000	0.298089	0.260990	0.207661	0.194205	0.164650	0.111486	0.091869	0.061433
0.500000	0.289018	0.263858	0.258993	0.256959	0.177853	0.181223	0.144097	0.213098	0.213098	0.176479
0.500000	0.500000	0.500000	0.302721	0.250307	0.217502	0.187373	0.167027	0.190438	0.170936	0.067384
0.500000	0.500000	0.255918	0.254675	0.237133	0.220439	0.192751	0.142162	0.131271	0.107757	0.065605
0.500000	0.500000	0.500000	0.287305	0.238023	0.235745	0.198591	0.162772	0.149257	0.091014	0.061197
0.500000	0.500000	0.500000	0.500000	0.500000	0.500000	0.165148	0.139463	0.106520	0.089893	0.063576
0.500000	0.500000	0.500000	0.500000	0.500000	0.500000	0.500000	0.166814	0.122383	0.130435	0.145947
0.500000	0.500000	0.500000	0.500000	0.500000	0.229430	0.203440	0.127840	0.115262	0.088156	0.116858
0.500000	0.500000	0.500000	0.256973	0.226459	0.185818	0.146060	0.135061	0.108776	0.084998	0.068251
0.500000	0.500000	0.500000	0.500000	0.500000	0.500000	0.500000	0.500000	0.113167	0.082593	0.059688
0.500000	0.500000	0.500000	0.500000	0.500000	0.500000	0.160327	0.143881	0.119308	0.124478	0.073697
0.500000	0.275670	0.500000	0.241126	0.253303	0.232317	0.168673	0.143728	0.112115	0.096902	0.063365
0.283064	0.500000	0.500000	0.500000	0.203630	0.171492	0.190899	0.175543	0.185237	0.166261	0.058106
0.500000	0.500000	0.500000	0.500000	0.248229	0.229836	0.165850	0.139990	0.171690	0.171690	0.174489
0.500000	0.500000	0.500000	0.500000	0.500000	0.500000	0.500000	0.500000	0.500000	0.500000	0.061916
0.500000	0.500000	0.500000	0.500000	0.500000	0.500000	0.500000	0.500000	0.500000	0.083684	0.067757
0.500000	0.500000	0.500000	0.254936	0.250801	0.202878	0.176628	0.182780	0.159438	0.167156	0.084138
0.500000	0.500000	0.500000	0.500000	0.500000	0.500000	0.500000	0.500000	0.500000	0.092878	0.063447
0.500000	0.344546	0.331628	0.229842	0.234578	0.250915	0.191982	0.172790	0.198735	0.154210	0.108179
0.500000	0.500000	0.295865	0.278233	0.191372	0.184586	0.173968	0.132249	0.107905	0.081029	0.063091
0.500000	0.500000	0.500000	0.500000	0.500000	0.229162	0.166465	0.139050	0.111121	0.092282	0.091565
0.500000	0.500000	0.500000	0.500000	0.500000	0.500000	0.192186	0.188913	0.125374	0.100336	0.100336
0.500000	0.500000	0.500000	0.500000	0.500000	0.500000	0.187974	0.174613	0.122280	0.082875	0.068894
0.500000	0.500000	0.500000	0.500000	0.500000	0.500000	0.500000	0.500000	0.500000	0.148629	0.057584
0.500000	0.366761	0.333084	0.267040	0.258130	0.257410	0.175758	0.148479	0.126280	0.086026	0.074711
0.500000	0.500000	0.500000	0.500000	0.250000	0.500000	0.500000	0.500000	0.214286	0.150000	0.214286
0.500000	0.500000	0.335860	0.223697	0.221608	0.218880	0.152570	0.153710	0.134161	0.086655	0.062500
0.500000	0.500000	0.500000	0.500000	0.500000	0.500000	0.500000	0.500000	0.500000	0.095340	0.057063
0.500000	0.500000	0.500000	0.500000	0.500000	0.500000	0.500000	0.500000	0.111547	0.096154	0.096154
0.500000	0.500000	0.500000	0.500000	0.500000	0.166667	0.500000	0.500000	0.115521	0.086397	0.077441
0.500000	0.500000	0.500000	0.500000	0.500000	0.197235	0.218806	0.181822	0.102994	0.098907	0.063143
0.500000	0.500000	0.500000	0.500000	0.500000	0.500000	0.500000	0.500000	0.166667	0.500000	0.101711
0.500000	0.500000	0.500000	0.500000	0.500000	0.500000	0.500000	0.500000	0.102750	0.081331	0.053450
0.500000	0.500000	0.293139	0.238435	0.238555	0.226812	0.159483	0.132973	0.116988	0.093863	0.056982
0.500000	0.500000	0.256728	0.270506	0.243220	0.228974	0.196300	0.163313	0.118374	0.087855	0.064367
0.500000	0.500000	0.500000	0.500000	0.500000	0.500000	0.500000	0.500000	0.500000	0.086581	0.105070
0.500000	0.305239	0.273839	0.222238	0.226546	0.189666	0.173001	0.161277	0.152810	0.080037	0.057103
0.500000	0.500000	0.283863	0.230962	0.218964	0.190445	0.175954	0.123481	0.172157	0.172157	0.171189
0.500000	0.376620	0.312717	0.265791	0.250000	0.250000	0.250000	0.250000	0.250000	0.250000	0.111111
0.500000	0.500000	0.500000	0.500000	0.500000	0.500000	0.500000	0.500000	0.500000	0.158576	0.131098
0.500000	0.500000	0.323106	0.291421	0.235671	0.183164	0.189593	0.160979	0.132381	0.104812	0.074074
0.500000	0.500000	0.500000	0.500000	0.216852	0.193809	0.200035	0.143340	0.112362	0.082379	0.061150
0.500000	0.500000	0.239711	0.500000	0.193331	0.500000	0.200091	0.184856	0.177038	0.093937	0.059388
0.500000	0.500000	0.500000	0.500000	0.500000	0.187207	0.155634	0.127095	0.120336	0.092375	0.069049
0.500000	0.500000	0.294995	0.244256	0.224239	0.187500	0.194367	0.187500	0.150000	0.150000	0.150000
0.500000	0.500000	0.500000	0.500000	0.500000	0.500000	0.500000	0.500000	0.151568	0.146372	0.065600
0.500000	0.500000	0.500000	0.500000	0.500000	0.198419	0.174176	0.162206	0.137538	0.111249	0.111117
0.500000	0.500000	0.500000	0.500000	0.500000	0.500000	0.500000	0.500000	0.500000	0.086631	0.083735
0.500000	0.500000	0.500000	0.500000	0.500000	0.500000	0.500000	0.153155	0.133779	0.094544	0.096619
0.500000	0.500000	0.239614	0.219536	0.201038	0.180068	0.171454	0.168720	0.125428	0.110365	0.107685
0.500000	0.500000	0.500000	0.500000	0.500000	0.500000	0.500000	0.500000	0.500000	0.500000	0.105263
0.500000	0.500000	0.500000	0.500000	0.201297	0.176693	0.184491	0.152459	0.108286	0.117566	0.111582
0.287887	0.500000	0.500000	0.500000	0.500000	0.500000	0.166667	0.500000	0.500000	0.085698	0.058604
0.500000	0.500000	0.500000	0.500000	0.202103	0.228781	0.205261	0.144696	0.115162	0.089350	0.056805
0.500000	0.500000	0.279342	0.248595	0.249182	0.220996	0.187230	0.158437	0.169927	0.097674	0.079126
0.500000	0.343515	0.240497	0.222548	0.194173	0.228897	0.182619	0.126785	0.110125	0.089427	0.065036
0.500000	0.500000	0.500000	0.500000	0.250000	0.500000	0.147968	0.133072	0.127864	0.098821	0.107143
0.500000	0.500000	0.500000	0.266006	0.261818	0.250000	0.214286	0.250000	0.128345	0.118551	0.102206
0.500000	0.500000	0.500000	0.500000	0.209711	0.300000	0.268768	0.140804	0.300000	0.250000	0.250000
0.500000	0.350626	0.253609	0.267303	0.268403	0.188014	0.153963	0.151432	0.109544	0.106297	0.080516
0.500000	0.500000	0.251050	0.500000	0.500000	0.500000	0.500000	0.168830	0.148521	0.139609	0.119994
0.500000	0.270261	0.298955	0.262972	0.250785	0.180518	0.178424	0.160690	0.111865	0.140643	0.142477
0.500000	0.500000	0.500000	0.500000	0.209825	0.202217	0.191846	0.123970	0.119936	0.111111	0.080000
0.500000	0.500000	0.250000	0.500000	0.500000	0.500000	0.186034	0.141800	0.123333	0.107889	0.077396
0.500000	0.500000	0.500000	0.500000	0.500000	0.500000	0.178076	0.137743	0.109690	0.091914	0.066277
0.500000	0.344265	0.299511	0.231556	0.278902	0.199917	0.223432	0.149574	0.137538	0.132542	0.117647
0.500000	0.500000	0.326047	0.282246	0.200094	0.182298	0.155190	0.176412	0.131906	0.171095	0.078850
0.500000	0.500000	0.500000	0.500000	0.207089	0.218411	0.202490	0.191026	0.179771	0.179151	0.162978
0.500000	0.500000	0.500000	0.500000	0.244299	0.169400	0.195494	0.148943	0.112730	0.085606	0.073399
0.287707	0.500000	0.248829	0.500000	0.500000	0.500000	0.500000	0.500000	0.136093	0.134838	0.123192
0.500000	0.264439	0.500000	0.285928	0.218132	0.213990	0.163559	0.175989	0.144599	0.143710	0.057498
0.500000	0.500000	0.500000	0.500000	0.500000	0.196627	0.161861	0.149727	0.118706	0.115385	0.150000
0.500000	0.500000	0.500000	0.500000	0.500000	0.253794	0.174794	0.186016	0.148164	0.089233	0.052610
0.500000	0.500000	0.500000	0.500000	0.500000	0.500000	0.500000	0.500000	0.500000	0.082756	0.055443
0.500000	0.267695	0.241077	0.217504	0.500000	0.500000	0.214286	0.214286	0.187500	0.187500	0.214286
0.500000	0.500000	0.500000	0.250000	0.239971	0.178092	0.182116	0.163161	0.124389	0.092054	0.086458
0.500000	0.500000	0.500000	0.500000	0.500000	0.500000	0.500000	0.500000	0.500000	0.086855	0.062500
0.500000	0.500000	0.249819	0.220576	0.255763	0.205527	0.152573	0.145011	0.123213	0.099059	0.076518
0.500000	0.500000	0.236464	0.251919	0.214344	0.194741	0.203311	0.144199	0.177024	0.102663	0.073001
0.500000	0.500000	0.500000	0.500000	0.231584	0.235933	0.208203	0.214175	0.112378	0.102069	0.085409
0.500000	0.500000	0.500000	0.500000	0.500000	0.500000	0.250000	0.500000	0.500000	0.500000	0.055378
0.500000	0.500000	0.500000	0.500000	0.500000	0.500000	0.198783	0.136977	0.126774	0.085106	0.059574
0.500000	0.500000	0.500000	0.500000	0.500000	0.500000	0.500000	0.183965	0.115396	0.093030	0.064158
0.500000	0.275264	0.288728	0.221538	0.221132	0.219700	0.155259	0.144970	0.113193	0.084938	0.125000
0.500000	0.500000	0.500000	0.500000	0.259146	0.213750	0.183175	0.135602	0.118430	0.087527	0.066313
0.500000	0.500000	0.500000	0.500000	0.500000	0.500000	0.192305	0.191960	0.184974	0.142598	0.056163
0.500000	0.500000	0.500000	0.250000	0.500000	0.500000	0.500000	0.500000	0.300000	0.300000	0.250000
0.500000	0.500000	0.500000	0.255501	0.241884	0.179378	0.192329	0.134441	0.129668	0.106210	0.057204
0.500000	0.500000	0.500000	0.500000	0.500000	0.250000	0.500000	0.500000	0.109345	0.087479	0.056879
0.500000	0.500000	0.500000	0.500000	0.500000	0.500000	0.500000	0.500000	0.110339	0.090714	0.073889
0.500000	0.500000	0.500000	0.500000	0.500000	0.500000	0.500000	0.127078	0.122323	0.120759	0.126249
0.500000	0.500000	0.500000	0.500000	0.500000	0.500000	0.500000	0.219793	0.110693	0.085371	0.071528
0.500000	0.325651	0.310079	0.238244	0.216587	0.239037	0.202149	0.168629	0.134026	0.090476	0.065566
0.500000	0.500000	0.319242	0.309243	0.260927	0.195778	0.158849	0.189060	0.154080	0.166534	0.116296
0.500000	0.324951	0.318578	0.220455	0.261260	0.221810	0.177192	0.126334	0.103194	0.087683	0.057239
0.500000	0.500000	0.500000	0.500000	0.500000	0.250000	0.150386	0.133490	0.108015	0.084130	0.059134
0.500000	0.376947	0.270406	0.278389	0.263179	0.208336	0.180411	0.154741	0.134226	0.092324	0.074980
0.500000	0.500000	0.500000	0.500000	0.500000	0.500000	0.500000	0.500000	0.500000	0.500000	0.055903
0.500000	0.500000	0.250000	0.500000	0.500000	0.500000	0.500000	0.500000	0.500000	0.096261	0.057980
0.500000	0.500000	0.500000	0.500000	0.500000	0.500000	0.500000	0.500000	0.500000	0.500000	0.120690
0.500000	0.500000	0.500000	0.500000	0.500000	0.500000	0.500000	0.500000	0.500000	0.500000	0.068789
0.500000	0.500000	0.318086	0.249242	0.224089	0.200869	0.162511	0.150097	0.120352	0.087693	0.069682
0.500000	0.500000	0.500000	0.235232	0.217313	0.195502	0.188308	0.158355	0.120717	0.119395	0.107767
0.500000	0.500000	0.500000	0.297870	0.261256	0.214642	0.187362	0.164286	0.118918	0.089409	0.077858
0.500000	0.500000	0.500000	0.243059	0.243396	0.209487	0.177177	0.139447	0.124551	0.083816	0.064648
0.500000	0.500000	0.500000	0.500000	0.500000	0.500000	0.500000	0.121503	0.101618	0.081397	0.056602
0.500000	0.500000	0.500000	0.500000	0.500000	0.172098	0.500000	0.137603	0.123381	0.120310	0.106101
0.500000	0.260202	0.500000	0.500000	0.223530	0.206046	0.185084	0.149496	0.106514	0.090209	0.069246
0.500000	0.500000	0.500000	0.500000	0.500000	0.500000	0.173025	0.155331	0.127338	0.103061	0.064340
0.500000	0.500000	0.238645	0.224980	0.275801	0.224916	0.176974	0.136652	0.187500	0.187500	0.187500
0.500000	0.500000	0.500000	0.500000	0.500000	0.250000	0.500000	0.500000	0.500000	0.500000	0.066369
0.500000	0.500000	0.500000	0.500000	0.500000	0.500000	0.500000	0.500000	0.500000	0.500000	0.065313
0.290522	0.500000	0.500000	0.500000	0.500000	0.500000	0.500000	0.500000	0.500000	0.142857	0.136285
0.500000	0.295376	0.308740	0.257849	0.202607	0.176855	0.164068	0.128561	0.122327	0.088549	0.082758
0.500000	0.500000	0.500000	0.500000	0.500000	0.500000	0.500000	0.138034	0.105565	0.092045	0.054917
0.500000	0.500000	0.500000	0.500000	0.268882	0.233516	0.183336	0.141144	0.116702	0.089810	0.058349
0.283105	0.500000	0.500000	0.500000	0.247350	0.185834	0.154279	0.149866	0.120345	0.082072	0.063503
0.500000	0.500000	0.500000	0.500000	0.500000	0.500000	0.500000	0.500000	0.116364	0.110906	0.103483
0.500000	0.500000	0.500000	0.500000	0.500000	0.500000	0.500000	0.500000	0.500000	0.500000	0.058107
0.500000	0.500000	0.500000	0.500000	0.250000	0.209100	0.179845	0.151788	0.131475	0.098985	0.054990
0.500000	0.266643	0.500000	0.500000	0.198600	0.179705	0.162652	0.131135	0.136450	0.109196	0.113321
0.500000	0.500000	0.500000	0.500000	0.500000	0.500000	0.500000	0.500000	0.500000	0.094617	0.093800
0.500000	0.500000	0.500000	0.500000	0.500000	0.500000	0.500000	0.500000	0.500000	0.096948	0.111479
0.500000	0.500000	0.500000	0.287174	0.266479	0.207248	0.163115	0.175716	0.150989	0.137175	0.058812
0.500000	0.500000	0.500000	0.500000	0.500000	0.500000	0.250000	0.166667	0.500000	0.500000	0.083333
0.500000	0.500000	0.500000	0.500000	0.500000	0.500000	0.500000	0.181970	0.115386	0.125000	0.095510
0.500000	0.500000	0.500000	0.288076	0.206516	0.211946	0.186993	0.187237	0.184597	0.192060	0.088181
0.500000	0.500000	0.500000	0.500000	0.500000	0.239138	0.187419	0.136995	0.113437	0.100000	0.100000
0.288343	0.500000	0.500000	0.500000	0.222224	0.190284	0.187500	0.187500	0.187500	0.187500	0.187500
0.283164	0.500000	0.500000	0.500000	0.500000	0.500000	0.500000	0.500000	0.098187	0.125000	0.075496
0.500000	0.500000	0.500000	0.500000	0.250000	0.500000	0.500000	0.500000	0.500000	0.500000	0.093321
0.500000	0.500000	0.500000	0.500000	0.265874	0.196158	0.171293	0.159250	0.206490	0.098138	0.095112
0.500000	0.500000	0.500000	0.500000	0.213870	0.198009	0.207973	0.139596	0.156121	0.195468	0.157827
0.500000	0.500000	0.500000	0.250000	0.500000	0.500000	0.181662	0.132270	0.111629	0.088680	0.059504
0.500000	0.500000	0.500000	0.500000	0.500000	0.500000	0.162085	0.196935	0.116216	0.115385	0.115385
0.500000	0.500000	0.250000	0.500000	0.500000	0.500000	0.500000	0.500000	0.500000	0.500000	0.111111
0.500000	0.500000	0.500000	0.500000	0.500000	0.500000	0.500000	0.117452	0.109469	0.100975	0.070936
0.500000	0.500000	0.500000	0.500000	0.500000	0.500000	0.500000	0.500000	0.500000	0.093750	0.093750
0.500000	0.500000	0.245563	0.500000	0.243994	0.212632	0.160456	0.135647	0.116020	0.094585	0.063002
0.500000	0.500000	0.500000	0.500000	0.500000	0.500000	0.500000	0.500000	0.105105	0.080807	0.058425
0.500000	0.500000	0.500000	0.500000	0.250000	0.500000	0.500000	0.162755	0.119712	0.100920	0.054300
0.500000	0.500000	0.335536	0.276362	0.255371	0.184648	0.185353	0.172209	0.163876	0.094763	0.109462
0.500000	0.286394	0.305660	0.237094	0.226927	0.178080	0.193591	0.146884	0.111198	0.093362	0.068969
0.500000	0.500000	0.293394	0.295477	0.232639	0.193620	0.173232	0.215226	0.112665	0.091310	0.075448
0.500000	0.500000	0.500000	0.500000	0.500000	0.500000	0.500000	0.500000	0.500000	0.099702	0.106661
0.500000	0.500000	0.500000	0.500000	0.273510	0.179824	0.177314	0.128831	0.121394	0.111058	0.093335
0.500000	0.500000	0.500000	0.500000	0.500000	0.180951	0.500000	0.500000	0.129589	0.085200	0.071265
0.500000	0.295329	0.269727	0.253360	0.255874	0.218287	0.167633	0.187437	0.211511	0.156049	0.058102
0.500000	0.500000	0.500000	0.500000	0.500000	0.500000	0.500000	0.177479	0.177999	0.156117	0.076387
0.500000	0.293722	0.248708	0.282465	0.210879	0.185366	0.192166	0.141530	0.113923	0.085091	0.055293
0.500000	0.500000	0.500000	0.500000	0.500000	0.500000	0.500000	0.123580	0.111297	0.088278	0.081653
0.500000	0.500000	0.500000	0.500000	0.500000	0.500000	0.500000	0.500000	0.123783	0.104778	0.108660
0.500000	0.500000	0.500000	0.500000	0.250000	0.500000	0.500000	0.170548	0.127435	0.094373	0.057653
0.500000	0.500000	0.500000	0.500000	0.500000	0.500000	0.500000	0.500000	0.500000	0.087961	0.058972
0.500000	0.500000	0.500000	0.250000	0.500000	0.500000	0.500000	0.151288	0.116220	0.105331	0.103499
0.500000	0.500000	0.500000	0.230829	0.218155	0.228240	0.161081	0.142059	0.121019	0.095781	0.074197
0.500000	0.500000	0.243632	0.500000	0.500000	0.500000	0.500000	0.500000	0.500000	0.500000	0.054472
0.500000	0.500000	0.500000	0.224765	0.243767	0.178625	0.179974	0.150706	0.113338	0.107143	0.107143
0.500000	0.267934	0.500000	0.500000	0.500000	0.500000	0.500000	0.500000	0.143961	0.122044	0.113636
0.500000	0.500000	0.500000	0.500000	0.199820	0.177727	0.193878	0.186337	0.133992	0.138203	0.101650
0.292528	0.500000	0.500000	0.500000	0.500000	0.500000	0.500000	0.136364	0.132863	0.136364	0.136364
0.500000	0.500000	0.299036	0.251122	0.206724	0.223064	0.215094	0.197338	0.149498	0.138892	0.123065
0.500000	0.500000	0.500000	0.284079	0.193983	0.206729	0.197616	0.190585	0.197616	0.117500	0.100000
0.500000	0.500000	0.500000	0.500000	0.500000	0.500000	0.500000	0.128075	0.300000	0.300000	0.300000
0.290265	0.500000	0.500000	0.500000	0.500000	0.500000	0.166667	0.500000	0.500000	0.500000	0.090909
0.500000	0.500000	0.500000	0.500000	0.500000	0.500000	0.151938	0.141948	0.136364	0.136364	0.136364
0.500000	0.500000	0.500000	0.500000	0.500000	0.500000	0.250000	0.500000	0.500000	0.250000	0.068800
0.500000	0.271583	0.500000	0.500000	0.500000	0.212071	0.300000	0.158917	0.152292	0.190999	0.111111
0.500000	0.500000	0.500000	0.500000	0.500000	0.228955	0.184036	0.172019	0.148124	0.145791	0.148344
0.500000	0.264326	0.500000	0.500000	0.500000	0.500000	0.500000	0.191767	0.192799	0.097420	0.074668
0.500000	0.500000	0.329863	0.231871	0.211240	0.202366	0.187816	0.146973	0.170413	0.138759	0.111111
0.500000	0.500000	0.500000	0.500000	0.500000	0.500000	0.500000	0.500000	0.103953	0.086309	0.054525
0.500000	0.500000	0.500000	0.250000	0.500000	0.500000	0.500000	0.500000	0.500000	0.092198	0.054768
0.500000	0.500000	0.500000	0.500000	0.500000	0.500000	0.500000	0.500000	0.195109	0.187500	0.136364
0.500000	0.500000	0.500000	0.500000	0.214422	0.500000	0.500000	0.166667	0.187500	0.137603	0.137603
0.500000	0.500000	0.500000	0.500000	0.500000	0.500000	0.500000	0.500000	0.138385	0.128314	0.059823
0.500000	0.500000	0.500000	0.500000	0.500000	0.197408	0.156101	0.140298	0.117279	0.095086	0.086160
0.291692	0.500000	0.500000	0.500000	0.500000	0.500000	0.167468	0.163137	0.133548	0.125000	0.115385
0.500000	0.500000	0.314002	0.225164	0.217317	0.187492	0.188103	0.148136	0.112907	0.097092	0.063838
0.288044	0.500000	0.500000	0.500000	0.500000	0.225950	0.227723	0.143384	0.120750	0.081898	0.060555
0.500000	0.500000	0.500000	0.251673	0.246722	0.178320	0.174290	0.135824	0.170349	0.124372	0.132065
0.500000	0.500000	0.500000	0.261206	0.255005	0.197904	0.203525	0.136146	0.113598	0.094788	0.070658
0.285277	0.348893	0.335799	0.232447	0.239639	0.214286	0.190758	0.148377	0.214286	0.100000	0.100000
0.500000	0.500000	0.500000	0.500000	0.500000	0.500000	0.500000	0.500000	0.500000	0.086500	0.067532
0.500000	0.500000	0.500000	0.500000	0.500000	0.500000	0.500000	0.500000	0.136364	0.136364	0.150000
0.500000	0.500000	0.244940	0.259706	0.269437	0.200732	0.184155	0.204007	0.133717	0.083406	0.056080
0.500000	0.263913	0.500000	0.500000	0.500000	0.500000	0.500000	0.500000	0.500000	0.085868	0.056029
0.500000	0.500000	0.500000	0.232024	0.500000	0.500000	0.500000	0.250000	0.105281	0.086198	0.063723
0.500000	0.500000	0.500000	0.308141	0.226397	0.220241	0.166950	0.125104	0.128680	0.081249	0.057074
0.500000	0.500000	0.500000	0.500000	0.219926	0.500000	0.500000	0.250000	0.112704	0.250000	0.300000
0.500000	0.500000	0.500000	0.225961	0.500000	0.500000	0.500000	0.192605	0.208886	0.102483	0.077716
0.500000	0.500000	0.500000	0.500000	0.500000	0.197348	0.176808	0.151415	0.129068	0.088575	0.058878
0.500000	0.500000	0.500000	0.500000	0.202435	0.181546	0.198301	0.153172	0.193852	0.100755	0.111111
0.500000	0.500000	0.500000	0.280695	0.253131	0.183029	0.166335	0.172305	0.162037	0.144443	0.060242
0.500000	0.500000	0.500000	0.500000	0.500000	0.500000	0.171016	0.138890	0.115030	0.099549	0.076117
0.500000	0.500000	0.500000	0.500000	0.238817	0.222165	0.187052	0.157345	0.157345	0.140682	0.083922
0.500000	0.500000	0.500000	0.500000	0.215918	0.228708	0.203025	0.133277	0.112332	0.087350	0.060471
0.500000	0.500000	0.500000	0.500000	0.500000	0.250000	0.500000	0.128370	0.114748	0.098421	0.065293
0.500000	0.500000	0.500000	0.500000	0.500000	0.226366	0.182260	0.151236	0.120987	0.090396	0.053625
0.500000	0.500000	0.500000	0.500000	0.500000	0.202162	0.211692	0.200133	0.152248	0.150000	0.125000
0.500000	0.500000	0.500000	0.500000	0.500000	0.500000	0.500000	0.500000	0.104971	0.145432	0.137524
0.500000	0.500000	0.239999	0.224831	0.243846	0.180131	0.146077	0.160910	0.120214	0.079259	0.056722
0.500000	0.500000	0.500000	0.252675	0.239433	0.178552	0.178297	0.157120	0.142555	0.115569	0.087971
0.500000	0.500000	0.500000	0.500000	0.500000	0.500000	0.500000	0.500000	0.106975	0.102082	0.054105
0.500000	0.500000	0.500000	0.500000	0.500000	0.500000	0.500000	0.500000	0.500000	0.500000	0.078947
0.500000	0.500000	0.500000	0.500000	0.500000	0.229672	0.194542	0.133829	0.172559	0.081852	0.073215
0.500000	0.500000	0.500000	0.500000	0.224633	0.206307	0.153202	0.148162	0.123004	0.139469	0.115357
0.500000	0.500000	0.500000	0.500000	0.500000	0.222067	0.208588	0.129875	0.108530	0.124585	0.066467
0.500000	0.267549	0.500000	0.500000	0.500000	0.198583	0.191431	0.131554	0.113041	0.075402	0.057444
0.500000	0.266724	0.500000	0.500000	0.500000	0.500000	0.500000	0.150636	0.112595	0.087504	0.081299
0.500000	0.263921	0.272829	0.242426	0.212047	0.232482	0.189153	0.138958	0.107030	0.088788	0.091133
0.500000	0.500000	0.500000	0.284403	0.232155	0.185342	0.173764	0.167754	0.128668	0.086194	0.066073
0.500000	0.500000	0.261446	0.500000	0.500000	0.500000	0.500000	0.500000	0.500000	0.500000	0.067750
0.500000	0.500000	0.500000	0.500000	0.254570	0.204637	0.204600	0.149435	0.131449	0.102003	0.072477
0.500000	0.500000	0.500000	0.500000	0.500000	0.500000	0.500000	0.500000	0.175205	0.145947	0.099491
0.500000	0.500000	0.500000	0.500000	0.500000	0.500000	0.500000	0.133658	0.114183	0.084498	0.057040
0.500000	0.500000	0.336707	0.223396	0.262979	0.167598	0.188100	0.145484	0.122498	0.113061	0.068128
0.281190	0.500000	0.250000	0.223760	0.264618	0.232159	0.160910	0.151466	0.152706	0.088213	0.081774
0.500000	0.500000	0.500000	0.500000	0.261276	0.196518	0.164978	0.163716	0.134010	0.095151	0.053432
0.500000	0.500000	0.500000	0.232904	0.212930	0.188050	0.212714	0.149453	0.128877	0.144206	0.101047
0.500000	0.500000	0.500000	0.500000	0.500000	0.209156	0.204356	0.195611	0.141935	0.155801	0.059711
0.500000	0.500000	0.500000	0.500000	0.500000	0.500000	0.188236	0.158024	0.106022	0.096709	0.059111
0.500000	0.500000	0.250000	0.500000	0.500000	0.500000	0.500000	0.500000	0.500000	0.500000	0.099466
0.500000	0.500000	0.242818	0.228227	0.267357	0.194161	0.156166	0.141161	0.117200	0.095127	0.083874
0.500000	0.500000	0.500000	0.500000	0.250000	0.500000	0.168747	0.142030	0.155122	0.083520	0.079250
0.500000	0.500000	0.500000	0.500000	0.500000	0.500000	0.500000	0.500000	0.130888	0.129351	0.153625
0.500000	0.500000	0.500000	0.500000	0.211193	0.204767	0.175542	0.144118	0.127044	0.084119	0.056519
0.500000	0.500000	0.500000	0.500000	0.184300	0.166640	0.154770	0.140690	0.140851	0.125722	0.104315
0.500000	0.500000	0.321620	0.278368	0.242186	0.184784	0.193510	0.201131	0.113303	0.102086	0.079777
0.500000	0.500000	0.500000	0.500000	0.500000	0.208757	0.156407	0.136711	0.122075	0.085348	0.125000
0.500000	0.500000	0.500000	0.500000	0.500000	0.500000	0.500000	0.500000	0.500000	0.086881	0.066854
0.500000	0.500000	0.500000	0.500000	0.500000	0.500000	0.500000	0.140130	0.166667	0.087022	0.083333
0.500000	0.273949	0.281142	0.263638	0.201642	0.209506	0.170164	0.133750	0.129094	0.104140	0.108045
0.500000	0.500000	0.500000	0.253897	0.500000	0.500000	0.500000	0.500000	0.500000	0.138003	0.107354
0.500000	0.500000	0.500000	0.500000	0.500000	0.500000	0.159769	0.145414	0.103561	0.106369	0.081760
0.500000	0.500000	0.500000	0.500000	0.500000	0.500000	0.500000	0.500000	0.250000	0.150000	0.187500
0.500000	0.346094	0.287376	0.273447	0.244969	0.197115	0.187967	0.205204	0.123522	0.115385	0.125642
0.500000	0.354711	0.277016	0.240448	0.214048	0.212287	0.161048	0.146950	0.104030	0.082064	0.078947
0.500000	0.314540	0.326979	0.249594	0.253139	0.193776	0.177752	0.165429	0.117030	0.115385	0.115385
0.500000	0.334514	0.267702	0.251593	0.208883	0.183490	0.182549	0.168538	0.159703	0.094627	0.081958
0.500000	0.500000	0.317524	0.252046	0.215269	0.238203	0.200604	0.197472	0.150000	0.187500	0.150000
0.500000	0.500000	0.500000	0.250725	0.260319	0.190048	0.182424	0.148242	0.114587	0.087667	0.068061
0.500000	0.500000	0.500000	0.219298	0.266567	0.237355	0.184103	0.132936	0.105370	0.091709	0.077502
0.500000	0.500000	0.500000	0.224815	0.500000	0.250000	0.500000	0.500000	0.500000	0.184624	0.128898
0.500000	0.372636	0.312162	0.294157	0.234717	0.193223	0.179742	0.167586	0.109349	0.087640	0.087640
0.289593	0.261245	0.500000	0.500000	0.500000	0.500000	0.155217	0.147646	0.116056	0.080602	0.059599
0.500000	0.500000	0.500000	0.250000	0.500000	0.216749	0.153258	0.141742	0.114329	0.092619	0.076116
0.500000	0.500000	0.500000	0.500000	0.500000	0.500000	0.184334	0.130707	0.134327	0.098750	0.087721
0.500000	0.500000	0.500000	0.500000	0.500000	0.500000	0.173078	0.136728	0.121304	0.117647	0.102564
0.500000	0.500000	0.279767	0.256512	0.249411	0.211011	0.154421	0.163062	0.199055	0.198664	0.112868
0.500000	0.500000	0.500000	0.500000	0.500000	0.500000	0.500000	0.500000	0.500000	0.102429	0.069235
0.500000	0.500000	0.500000	0.500000	0.500000	0.500000	0.212046	0.157254	0.126534	0.105743	0.066276
0.500000	0.500000	0.500000	0.500000	0.233600	0.197010	0.149653	0.142309	0.116832	0.094083	0.083075
0.500000	0.500000	0.250000	0.255529	0.254241	0.231086	0.159786	0.140930	0.126962	0.104856	0.095916
0.500000	0.500000	0.241936	0.215730	0.500000	0.500000	0.500000	0.500000	0.113777	0.121071	0.071429
0.500000	0.500000	0.500000	0.500000	0.500000	0.500000	0.500000	0.500000	0.500000	0.094889	0.084208
0.500000	0.500000	0.500000	0.282913	0.231341	0.193321	0.179194	0.142149	0.128487	0.084285	0.066152
0.500000	0.500000	0.244783	0.500000	0.500000	0.500000	0.500000	0.500000	0.500000	0.108635	0.104585
0.500000	0.500000	0.500000	0.500000	0.500000	0.500000	0.500000	0.500000	0.126539	0.116604	0.103786
0.500000	0.500000	0.500000	0.500000	0.500000	0.500000	0.500000	0.500000	0.500000	0.500000	0.061116
0.500000	0.500000	0.500000	0.500000	0.500000	0.500000	0.500000	0.500000	0.166667	0.095119	0.067204
0.500000	0.500000	0.500000	0.500000	0.500000	0.500000	0.500000	0.500000	0.115319	0.086956	0.056901
0.500000	0.500000	0.500000	0.500000	0.500000	0.500000	0.500000	0.500000	0.500000	0.088339	0.094886
0.500000	0.500000	0.500000	0.500000	0.500000	0.500000	0.193316	0.168387	0.113128	0.108769	0.064382
0.294719	0.500000	0.500000	0.500000	0.500000	0.500000	0.500000	0.500000	0.183222	0.161323	0.073264
0.500000	0.361183	0.243271	0.283292	0.227524	0.182681	0.198525	0.130917	0.144974	0.082820	0.078150
0.500000	0.357984	0.273682	0.238326	0.206110	0.182068	0.192922	0.135976	0.110891	0.080828	0.055439
0.500000	0.500000	0.500000	0.500000	0.500000	0.500000	0.500000	0.500000	0.214286	0.214286	0.214286
0.500000	0.500000	0.318427	0.248737	0.203796	0.197796	0.163528	0.150356	0.151890	0.099105	0.101020
0.500000	0.500000	0.500000	0.500000	0.500000	0.500000	0.500000	0.500000	0.162167	0.099590	0.112127
0.500000	0.500000	0.500000	0.500000	0.500000	0.192443	0.176513	0.168407	0.114100	0.082831	0.060044
0.500000	0.500000	0.500000	0.500000	0.500000	0.500000	0.500000	0.500000	0.500000	0.500000	0.115387
0.500000	0.500000	0.500000	0.500000	0.500000	0.500000	0.500000	0.500000	0.165487	0.078795	0.060832
0.500000	0.500000	0.500000	0.500000	0.500000	0.500000	0.500000	0.500000	0.500000	0.100982	0.059879
0.500000	0.500000	0.500000	0.500000	0.500000	0.215895	0.186750	0.145491	0.117159	0.082225	0.097601
0.500000	0.284203	0.267510	0.251691	0.261736	0.208538	0.179641	0.139394	0.112978	0.086552	0.064456
0.500000	0.500000	0.500000	0.500000	0.500000	0.500000	0.166667	0.500000	0.500000	0.110609	0.075077
0.500000	0.500000	0.312573	0.235003	0.206501	0.225139	0.174778	0.164655	0.131671	0.099474	0.061503
0.500000	0.500000	0.500000	0.250000	0.500000	0.500000	0.500000	0.500000	0.500000	0.095097	0.118854
0.500000	0.264649	0.245190	0.216524	0.238244	0.189854	0.160286	0.181648	0.175076	0.125000	0.125000
0.500000	0.500000	0.303232	0.241768	0.234469	0.224247	0.201061	0.188671	0.166061	0.104349	0.054972
0.500000	0.261326	0.500000	0.500000	0.201662	0.500000	0.192940	0.132815	0.141741	0.138125	0.075000
0.500000	0.500000	0.500000	0.500000	0.500000	0.500000	0.500000	0.500000	0.149254	0.300000	0.300000
0.500000	0.500000	0.500000	0.225079	0.197297	0.212681	0.160828	0.143061	0.118687	0.092865	0.099991
0.500000	0.307262	0.264436	0.272747	0.210753	0.188906	0.162837	0.196510	0.122767	0.087559	0.090909
0.500000	0.500000	0.500000	0.500000	0.500000	0.190335	0.191168	0.190335	0.189402	0.195885	0.145142
0.500000	0.500000	0.500000	0.250000	0.500000	0.203199	0.182416	0.221030	0.151385	0.123327	0.066427
0.500000	0.500000	0.500000	0.500000	0.500000	0.500000	0.500000	0.500000	0.127638	0.082618	0.054724
0.500000	0.500000	0.500000	0.236139	0.210787	0.210880	0.154942	0.158002	0.115385	0.115385	0.115385
0.500000	0.500000	0.500000	0.500000	0.500000	0.500000	0.500000	0.132249	0.111306	0.080401	0.056575
0.500000	0.500000	0.308040	0.270949	0.228735	0.219436	0.145098	0.138065	0.112149	0.115385	0.115385
0.500000	0.500000	0.500000	0.500000	0.500000	0.250000	0.172040	0.163939	0.174662	0.158088	0.099261
0.500000	0.500000	0.500000	0.500000	0.500000	0.500000	0.500000	0.124377	0.122062	0.094946	0.060014
0.500000	0.500000	0.500000	0.500000	0.500000	0.188301	0.197144	0.164788	0.176878	0.098808	0.072364
0.500000	0.500000	0.301132	0.228079	0.202860	0.220579	0.189591	0.171173	0.149543	0.144508	0.089213
0.500000	0.500000	0.500000	0.500000	0.500000	0.500000	0.500000	0.500000	0.500000	0.084854	0.083333
0.500000	0.500000	0.500000	0.500000	0.500000	0.500000	0.500000	0.500000	0.500000	0.118834	0.109465
0.500000	0.500000	0.500000	0.240934	0.232272	0.198712	0.171790	0.156228	0.118680	0.084542	0.058913
0.286187	0.500000	0.307324	0.254459	0.197856	0.205021	0.180843	0.140966	0.173324	0.143688	0.058046
0.500000	0.500000	0.500000	0.500000	0.500000	0.500000	0.500000	0.500000	0.500000	0.500000	0.059826
0.290473	0.500000	0.500000	0.500000	0.500000	0.500000	0.500000	0.500000	0.115091	0.086744	0.057213
0.500000	0.500000	0.500000	0.246295	0.250489	0.215222	0.178335	0.144419	0.135544	0.133697	0.136288
0.500000	0.500000	0.500000	0.500000	0.500000	0.213751	0.181376	0.158909	0.120250	0.089041	0.087103
0.500000	0.500000	0.500000	0.500000	0.500000	0.500000	0.250000	0.148300	0.139405	0.083386	0.061056
0.500000	0.500000	0.500000	0.500000	0.500000	0.500000	0.500000	0.500000	0.500000	0.250000	0.058888
0.500000	0.500000	0.500000	0.500000	0.500000	0.181199	0.173451	0.145905	0.125000	0.084249	0.187500
0.500000	0.500000	0.250000	0.500000	0.500000	0.201359	0.168686	0.160371	0.154876	0.141069	0.060016
0.292663	0.500000	0.500000	0.500000	0.500000	0.500000	0.201622	0.180933	0.139420	0.148990	0.061308
0.500000	0.500000	0.500000	0.500000	0.500000	0.207131	0.199324	0.178278	0.166129	0.091481	0.064941
0.500000	0.262539	0.500000	0.279007	0.241354	0.182476	0.188339	0.148926	0.106310	0.093750	0.075000
0.500000	0.500000	0.500000	0.500000	0.500000	0.500000	0.500000	0.132535	0.131473	0.103071	0.093320
0.500000	0.500000	0.500000	0.250000	0.500000	0.500000	0.500000	0.500000	0.500000	0.098195	0.072301
0.500000	0.500000	0.500000	0.500000	0.500000	0.500000	0.500000	0.500000	0.500000	0.099106	0.104503
0.500000	0.500000	0.250000	0.500000	0.500000	0.500000	0.500000	0.500000	0.500000	0.500000	0.055315
0.289719	0.500000	0.500000	0.500000	0.500000	0.175045	0.161159	0.133125	0.118782	0.118782	0.088889
0.500000	0.500000	0.500000	0.500000	0.500000	0.210045	0.176778	0.128344	0.112911	0.081970	0.067384
0.500000	0.500000	0.250000	0.500000	0.500000	0.500000	0.150958	0.144233	0.126134	0.099485	0.056095
0.500000	0.500000	0.500000	0.216082	0.210526	0.216509	0.150582	0.198881	0.156126	0.210526	0.137931
0.500000	0.500000	0.500000	0.500000	0.500000	0.500000	0.500000	0.500000	0.131353	0.122579	0.102093
0.500000	0.364698	0.309944	0.238523	0.233014	0.221590	0.154750	0.127755	0.124011	0.089676	0.061562
0.500000	0.500000	0.500000	0.500000	0.500000	0.500000	0.500000	0.500000	0.102360	0.084903	0.057291
0.500000	0.500000	0.500000	0.500000	0.500000	0.500000	0.213683	0.192680	0.160799	0.105068	0.072300
0.500000	0.500000	0.322297	0.287789	0.196249	0.192070	0.190748	0.135178	0.129807	0.115385	0.115385
0.500000	0.500000	0.500000	0.500000	0.500000	0.500000	0.500000	0.500000	0.145002	0.112127	0.055802
0.500000	0.500000	0.500000	0.500000	0.264240	0.239114	0.193960	0.182192	0.128686	0.084843	0.062464
0.500000	0.500000	0.500000	0.500000	0.500000	0.500000	0.162981	0.185433	0.129593	0.156300	0.068415
0.500000	0.292116	0.316687	0.221527	0.209541	0.185733	0.146173	0.134640	0.144862	0.087554	0.064236
0.500000	0.500000	0.500000	0.500000	0.500000	0.500000	0.500000	0.166667	0.500000	0.122580	0.081584
0.500000	0.500000	0.500000	0.500000	0.500000	0.500000	0.500000	0.500000	0.500000	0.089039	0.063854
0.500000	0.272437	0.337552	0.243385	0.241015	0.189096	0.195526	0.128937	0.119493	0.127036	0.115295
0.500000	0.289091	0.267269	0.270370	0.217572	0.227802	0.156096	0.151064	0.136081	0.112973	0.126979
0.500000	0.500000	0.500000	0.500000	0.500000	0.202913	0.185509	0.136458	0.123059	0.148075	0.056452
0.500000	0.500000	0.500000	0.500000	0.500000	0.500000	0.250000	0.145249	0.115727	0.100000	0.100000
0.500000	0.500000	0.500000	0.500000	0.500000	0.500000	0.500000	0.500000	0.109911	0.103719	0.096588
0.500000	0.500000	0.500000	0.500000	0.500000	0.500000	0.500000	0.250000	0.123663	0.084904	0.059453
0.500000	0.284144	0.241144	0.222307	0.242482	0.187525	0.182111	0.150906	0.197006	0.088461	0.135631
0.500000	0.500000	0.500000	0.500000	0.500000	0.203572	0.178335	0.150092	0.192235	0.090909	0.090909
0.500000	0.500000	0.247565	0.298514	0.243971	0.222295	0.168872	0.133038	0.129237	0.089297	0.083891
0.500000	0.500000	0.500000	0.500000	0.500000	0.250000	0.500000	0.500000	0.300000	0.123056	0.300000
0.500000	0.500000	0.500000	0.500000	0.500000	0.500000	0.250000	0.500000	0.500000	0.500000	0.093319
0.500000	0.500000	0.500000	0.500000	0.217181	0.224904	0.194300	0.135188	0.107185	0.087982	0.071429
0.500000	0.500000	0.500000	0.250945	0.262430	0.196899	0.161511	0.135575	0.120228	0.155585	0.078720
0.500000	0.500000	0.500000	0.500000	0.500000	0.500000	0.500000	0.500000	0.500000	0.117269	0.119881
0.500000	0.500000	0.500000	0.500000	0.500000	0.500000	0.174650	0.174397	0.118983	0.081933	0.059305
0.500000	0.500000	0.250000	0.500000	0.250000	0.500000	0.500000	0.500000	0.500000	0.130493	0.137603
0.293344	0.500000	0.500000	0.500000	0.500000	0.500000	0.174800	0.160049	0.116271	0.082215	0.060686
0.500000	0.500000	0.500000	0.500000	0.500000	0.185824	0.224212	0.188381	0.121093	0.086000	0.086000
0.500000	0.500000	0.500000	0.500000	0.254556	0.235481	0.169500	0.156236	0.120121	0.088571	0.059683
0.500000	0.500000	0.500000	0.500000	0.500000	0.226142	0.179616	0.153304	0.133621	0.103114	0.117647
0.500000	0.500000	0.500000	0.500000	0.500000	0.500000	0.500000	0.161475	0.117500	0.091161	0.102931
0.500000	0.500000	0.500000	0.500000	0.223408	0.183021	0.192030	0.154412	0.113895	0.101359	0.059351
0.500000	0.287600	0.315433	0.297757	0.209146	0.216798	0.154566	0.138008	0.104666	0.096841	0.070435
0.500000	0.500000	0.323150	0.230354	0.268329	0.233369	0.195656	0.156556	0.142214	0.083333	0.064058
0.500000	0.500000	0.500000	0.500000	0.500000	0.500000	0.500000	0.500000	0.500000	0.500000	0.121666
0.500000	0.500000	0.248505	0.500000	0.250000	0.500000	0.500000	0.500000	0.500000	0.500000	0.058319
0.500000	0.500000	0.500000	0.500000	0.500000	0.250000	0.500000	0.500000	0.125621	0.091124	0.068780
0.500000	0.500000	0.250000	0.500000	0.500000	0.500000	0.500000	0.127558	0.187500	0.187500	0.187500
0.500000	0.500000	0.500000	0.500000	0.500000	0.500000	0.500000	0.500000	0.112452	0.187500	0.098638
0.500000	0.500000	0.500000	0.500000	0.500000	0.500000	0.500000	0.500000	0.177609	0.170849	0.187444
0.500000	0.500000	0.500000	0.500000	0.250000	0.500000	0.500000	0.500000	0.500000	0.500000	0.058316
0.500000	0.271949	0.274339	0.234970	0.207002	0.187007	0.216359	0.176637	0.155383	0.163566	0.084140
0.500000	0.500000	0.500000	0.500000	0.500000	0.500000	0.500000	0.500000	0.500000	0.500000	0.055208
0.500000	0.500000	0.500000	0.500000	0.500000	0.193708	0.208083	0.179293	0.135018	0.104185	0.137218
0.500000	0.274793	0.500000	0.500000	0.500000	0.500000	0.178019	0.125441	0.115573	0.098397	0.091937
0.500000	0.500000	0.500000	0.500000	0.500000	0.500000	0.500000	0.500000	0.500000	0.500000	0.132470
0.500000	0.500000	0.500000	0.500000	0.500000	0.500000	0.500000	0.500000	0.108614	0.122125	0.105263
0.500000	0.500000	0.500000	0.282700	0.250437	0.167190	0.153787	0.122609	0.106573	0.082834	0.056387
0.500000	0.500000	0.500000	0.294785	0.209813	0.176403	0.171781	0.156112	0.109300	0.102591	0.063594
0.289715	0.500000	0.251530	0.242627	0.262583	0.225570	0.158226	0.133679	0.105635	0.086783	0.070268
0.500000	0.500000	0.500000	0.500000	0.500000	0.500000	0.500000	0.144458	0.110339	0.095971	0.071429
0.500000	0.500000	0.331130	0.266979	0.230038	0.208786	0.157626	0.138706	0.121800	0.108696	0.099163
0.500000	0.259909	0.270084	0.278232	0.211098	0.227834	0.181019	0.145995	0.116980	0.083989	0.070649
0.500000	0.500000	0.500000	0.500000	0.500000	0.184500	0.148230	0.141344	0.121776	0.087848	0.071331
0.500000	0.367564	0.264400	0.257281	0.198060	0.193382	0.159654	0.132327	0.103815	0.115634	0.075150
0.500000	0.500000	0.500000	0.500000	0.500000	0.500000	0.500000	0.130232	0.113900	0.085641	0.083333
0.500000	0.294708	0.254930	0.283664	0.205443	0.201169	0.172627	0.158335	0.104863	0.120297	0.070020
0.500000	0.267128	0.258390	0.279264	0.265124	0.223329	0.172528	0.162438	0.139381	0.087500	0.139790
0.289928	0.500000	0.500000	0.500000	0.500000	0.193430	0.147301	0.143599	0.117623	0.096783	0.065910
0.500000	0.500000	0.500000	0.500000	0.500000	0.173469	0.500000	0.500000	0.500000	0.500000	0.103433
0.500000	0.500000	0.500000	0.302471	0.265972	0.208493	0.156508	0.159609	0.109248	0.113148	0.103553
0.500000	0.500000	0.500000	0.500000	0.500000	0.500000	0.500000	0.500000	0.125646	0.080235	0.056567
0.500000	0.500000	0.500000	0.266959	0.201671	0.222221	0.163810	0.160873	0.124349	0.155541	0.155541
0.500000	0.500000	0.500000	0.258386	0.213159	0.200216	0.188706	0.158810	0.123916	0.081511	0.070826
0.500000	0.500000	0.500000	0.281355	0.270105	0.187905	0.173927	0.140934	0.109517	0.082572	0.059520
0.500000	0.500000	0.500000	0.500000	0.500000	0.206462	0.189242	0.163136	0.128788	0.087224	0.064405
0.500000	0.500000	0.277982	0.231711	0.271788	0.220417	0.186935	0.219209	0.213928	0.096312	0.094799
0.500000	0.500000	0.247398	0.277169	0.217620	0.212417	0.169255	0.129231	0.102347	0.088545	0.057080
0.500000	0.500000	0.273570	0.232975	0.238637	0.204822	0.192201	0.199834	0.163079	0.125000	0.108274
0.500000	0.500000	0.500000	0.500000	0.500000	0.500000	0.500000	0.145952	0.156250	0.125000	0.140210
0.500000	0.500000	0.500000	0.500000	0.500000	0.500000	0.500000	0.500000	0.500000	0.500000	0.091816
0.500000	0.270511	0.306231	0.294018	0.230971	0.183647	0.183457	0.138659	0.106256	0.093922	0.069882
0.500000	0.500000	0.500000	0.258272	0.243386	0.194301	0.185458	0.153588	0.118279	0.095955	0.084956
0.500000	0.500000	0.500000	0.500000	0.500000	0.500000	0.500000	0.500000	0.500000	0.500000	0.089293
0.500000	0.500000	0.500000	0.500000	0.249971	0.190091	0.177089	0.161586	0.155608	0.088909	0.077780
0.500000	0.500000	0.500000	0.500000	0.500000	0.236806	0.194576	0.149368	0.126303	0.095292	0.068743
0.500000	0.500000	0.500000	0.500000	0.500000	0.500000	0.500000	0.500000	0.137645	0.093750	0.083333
0.500000	0.337261	0.283971	0.247296	0.249728	0.238887	0.215974	0.178419	0.169076	0.147523	0.137504
0.500000	0.500000	0.500000	0.500000	0.500000	0.500000	0.500000	0.500000	0.160615	0.090864	0.082196
0.500000	0.500000	0.500000	0.500000	0.216901	0.181283	0.155319	0.153260	0.135359	0.099579	0.089844
0.500000	0.500000	0.500000	0.500000	0.250000	0.500000	0.211367	0.216984	0.141012	0.094209	0.060609
0.500000	0.500000	0.500000	0.500000	0.500000	0.500000	0.500000	0.500000	0.500000	0.120645	0.111836
0.500000	0.500000	0.500000	0.250000	0.500000	0.500000	0.250000	0.180671	0.120306	0.087362	0.055339
0.500000	0.500000	0.500000	0.500000	0.500000	0.500000	0.500000	0.500000	0.500000	0.085923	0.067884
0.500000	0.500000	0.500000	0.500000	0.500000	0.250000	0.183388	0.166637	0.130214	0.096774	0.096774
0.500000	0.500000	0.500000	0.250000	0.500000	0.250000	0.500000	0.500000	0.500000	0.085932	0.058412
0.500000	0.500000	0.500000	0.250714	0.238774	0.217947	0.200454	0.185734	0.181913	0.160698	0.093936
0.500000	0.500000	0.256100	0.268246	0.218176	0.214282	0.194022	0.134126	0.117323	0.085027	0.056405
0.500000	0.500000	0.500000	0.500000	0.500000	0.250000	0.140920	0.151088	0.108679	0.085916	0.075642
0.500000	0.500000	0.500000	0.500000	0.500000	0.500000	0.500000	0.500000	0.500000	0.500000	0.059128
0.500000	0.500000	0.500000	0.500000	0.500000	0.500000	0.166667	0.500000	0.500000	0.086251	0.054736
0.500000	0.500000	0.500000	0.250000	0.222839	0.187979	0.165255	0.148155	0.124148	0.097066	0.054478
0.500000	0.500000	0.252286	0.266655	0.222226	0.237277	0.179354	0.183098	0.159251	0.125372	0.139261
0.500000	0.500000	0.500000	0.500000	0.500000	0.500000	0.500000	0.500000	0.500000	0.150000	0.150000
0.286193	0.500000	0.500000	0.500000	0.500000	0.500000	0.500000	0.500000	0.500000	0.500000	0.187500
0.500000	0.500000	0.500000	0.500000	0.500000	0.500000	0.500000	0.166667	0.500000	0.500000	0.062135
0.500000	0.500000	0.500000	0.500000	0.500000	0.193462	0.182429	0.165789	0.126803	0.090657	0.079240
0.500000	0.500000	0.500000	0.500000	0.500000	0.500000	0.170596	0.145223	0.112605	0.093069	0.077579
0.500000	0.500000	0.318654	0.299917	0.216024	0.175456	0.169816	0.138666	0.123589	0.101839	0.060298
0.500000	0.372371	0.318200	0.251793	0.203366	0.204649	0.184255	0.181219	0.125301	0.098638	0.059152
0.500000	0.500000	0.308332	0.245857	0.212133	0.189476	0.178162	0.163136	0.104778	0.084614	0.076397
0.500000	0.500000	0.500000	0.500000	0.500000	0.250000	0.500000	0.500000	0.500000	0.090582	0.073598
0.500000	0.500000	0.500000	0.500000	0.500000	0.204125	0.157540	0.160341	0.122318	0.090071	0.065030
0.500000	0.500000	0.337095	0.264880	0.209314	0.234472	0.237597	0.161152	0.119978	0.099800	0.080910
0.500000	0.500000	0.500000	0.262817	0.259828	0.201617	0.168264	0.133153	0.113005	0.099911	0.102638
0.500000	0.500000	0.500000	0.500000	0.197602	0.228023	0.200216	0.151428	0.135203	0.105020	0.100742
0.500000	0.500000	0.500000	0.500000	0.500000	0.500000	0.500000	0.175729	0.191323	0.135363	0.093363
0.284599	0.500000	0.243770	0.500000	0.500000	0.500000	0.500000	0.214286	0.214286	0.214286	0.214286
0.500000	0.500000	0.267916	0.222871	0.221511	0.223449	0.169189	0.138122	0.109740	0.087249	0.072648
0.500000	0.500000	0.500000	0.500000	0.500000	0.246145	0.194513	0.196002	0.139246	0.132587	0.161924
0.500000	0.500000	0.500000	0.500000	0.500000	0.500000	0.500000	0.500000	0.500000	0.500000	0.095131
0.500000	0.340452	0.304601	0.296158	0.269809	0.227431	0.148878	0.142432	0.122392	0.117719	0.100543
0.500000	0.500000	0.500000	0.500000	0.194828	0.184232	0.184842	0.131672	0.126720	0.104894	0.067068
0.500000	0.500000	0.500000	0.500000	0.500000	0.500000	0.500000	0.500000	0.214286	0.214286	0.214286
0.500000	0.500000	0.500000	0.500000	0.500000	0.500000	0.154563	0.132371	0.116979	0.084653	0.140682
0.500000	0.500000	0.500000	0.500000	0.243801	0.221938	0.170066	0.178432	0.175565	0.174560	0.069403
0.500000	0.500000	0.500000	0.222914	0.500000	0.500000	0.197984	0.500000	0.500000	0.081624	0.064079
0.500000	0.500000	0.500000	0.221638	0.216623	0.215660	0.190001	0.128571	0.135481	0.128571	0.128571
0.500000	0.500000	0.500000	0.500000	0.500000	0.500000	0.500000	0.178550	0.500000	0.111111	0.111111
0.500000	0.500000	0.500000	0.500000	0.500000	0.500000	0.500000	0.500000	0.500000	0.500000	0.065338
0.500000	0.500000	0.500000	0.500000	0.500000	0.500000	0.500000	0.500000	0.500000	0.500000	0.093857
0.500000	0.311970	0.311221	0.304200	0.214276	0.217998	0.162737	0.163026	0.134853	0.151767	0.070067
0.500000	0.500000	0.500000	0.500000	0.500000	0.500000	0.500000	0.500000	0.500000	0.500000	0.075314
0.500000	0.273505	0.254868	0.246583	0.250120	0.233975	0.160858	0.161877	0.133445	0.093954	0.058095
0.500000	0.500000	0.296743	0.240534	0.192375	0.188079	0.161816	0.147762	0.115479	0.084196	0.075039
0.500000	0.500000	0.500000	0.500000	0.500000	0.500000	0.500000	0.500000	0.118861	0.092651	0.069950
0.500000	0.500000	0.265910	0.293573	0.192808	0.198505	0.164806	0.153814	0.117647	0.105263	0.117647
0.500000	0.500000	0.252997	0.268480	0.221049	0.207845	0.162418	0.141034	0.105810	0.090205	0.057237
0.500000	0.500000	0.500000	0.500000	0.500000	0.500000	0.166667	0.130142	0.105955	0.087392	0.063597
0.500000	0.500000	0.500000	0.500000	0.500000	0.500000	0.500000	0.500000	0.116987	0.077506	0.055087
0.500000	0.327050	0.254197	0.222978	0.250000	0.214286	0.214286	0.250000	0.103050	0.085026	0.250000
0.500000	0.374751	0.307533	0.282874	0.196446	0.179615	0.167795	0.140448	0.121418	0.086915	0.056094
0.500000	0.500000	0.500000	0.500000	0.250000	0.500000	0.500000	0.500000	0.166667	0.500000	0.070826
0.500000	0.500000	0.500000	0.500000	0.500000	0.500000	0.181439	0.130286	0.104712	0.084229	0.074653
0.500000	0.271154	0.241973	0.275096	0.250000	0.250000	0.250000	0.250000	0.250000	0.250000	0.250000
0.500000	0.500000	0.500000	0.500000	0.500000	0.250000	0.250000	0.250000	0.250000	0.250000	0.250000
0.500000	0.314086	0.261822	0.252163	0.212785	0.175868	0.159513	0.131962	0.112276	0.087506	0.062052
0.500000	0.500000	0.500000	0.500000	0.500000	0.500000	0.500000	0.500000	0.500000	0.081345	0.057820
0.500000	0.500000	0.500000	0.500000	0.500000	0.175801	0.181755	0.129663	0.154321	0.112328	0.120090
0.500000	0.500000	0.500000	0.500000	0.500000	0.250000	0.500000	0.166667	0.179999	0.187500	0.187500
0.500000	0.500000	0.250880	0.257557	0.200451	0.189983	0.177363	0.161626	0.171626	0.161621	0.171621
0.500000	0.500000	0.500000	0.500000	0.241806	0.218094	0.191961	0.153641	0.120184	0.115272	0.079033
0.500000	0.293442	0.291661	0.284384	0.210644	0.199242	0.162107	0.162048	0.115720	0.086046	0.115385
0.500000	0.298524	0.263211	0.264370	0.229330	0.192618	0.156266	0.176333	0.173396	0.145365	0.070160
0.500000	0.500000	0.295482	0.297364	0.223066	0.228489	0.170166	0.153984	0.109051	0.087453	0.075622
0.500000	0.500000	0.500000	0.500000	0.500000	0.172417	0.188449	0.142299	0.121152	0.107143	0.107143
0.500000	0.264857	0.500000	0.500000	0.500000	0.500000	0.153937	0.157659	0.122909	0.093188	0.061320
0.500000	0.500000	0.500000	0.296256	0.205899	0.250000	0.261344	0.183169	0.300000	0.126402	0.250000
0.500000	0.376740	0.295704	0.233187	0.204486	0.209174	0.157801	0.157723	0.103139	0.153229	0.066964
0.500000	0.500000	0.500000	0.500000	0.192252	0.500000	0.151033	0.151582	0.103634	0.087015	0.078780
0.500000	0.500000	0.500000	0.258141	0.221031	0.211702	0.144249	0.124779	0.111127	0.085547	0.063158
0.500000	0.500000	0.500000	0.500000	0.500000	0.500000	0.500000	0.500000	0.164508	0.122793	0.059475
0.500000	0.500000	0.500000	0.500000	0.500000	0.500000	0.500000	0.188659	0.173926	0.100950	0.076164
0.500000	0.500000	0.500000	0.271536	0.221565	0.215023	0.155542	0.143528	0.106023	0.095762	0.063075
0.500000	0.500000	0.500000	0.500000	0.500000	0.500000	0.500000	0.133214	0.109730	0.078065	0.052657
0.500000	0.500000	0.500000	0.500000	0.500000	0.193754	0.179851	0.136110	0.125644	0.091505	0.064123
0.500000	0.500000	0.500000	0.500000	0.500000	0.500000	0.500000	0.500000	0.102230	0.092088	0.061659
0.500000	0.500000	0.500000	0.220820	0.500000	0.500000	0.500000	0.500000	0.500000	0.086543	0.063974
0.500000	0.500000	0.500000	0.500000	0.500000	0.500000	0.179268	0.500000	0.500000	0.500000	0.086122
0.500000	0.500000	0.500000	0.500000	0.500000	0.210145	0.151792	0.146695	0.100982	0.081627	0.078772
0.500000	0.296093	0.296436	0.240118	0.250544	0.214967	0.199373	0.197120	0.148054	0.180734	0.097061
0.500000	0.500000	0.500000	0.230969	0.241837	0.208808	0.161992	0.139880	0.122086	0.163553	0.156980
0.500000	0.327824	0.269809	0.298965	0.200905	0.196715	0.173358	0.124850	0.123123	0.108208	0.067786
0.500000	0.500000	0.500000	0.500000	0.247395	0.172152	0.210451	0.160766	0.145262	0.132620	0.061952
0.500000	0.500000	0.500000	0.500000	0.500000	0.500000	0.500000	0.250000	0.500000	0.250000	0.067004
0.500000	0.500000	0.500000	0.500000	0.500000	0.209448	0.192876	0.145538	0.181446	0.125476	0.090909
0.500000	0.500000	0.500000	0.500000	0.500000	0.500000	0.500000	0.500000	0.118247	0.132158	0.077033
0.500000	0.500000	0.500000	0.500000	0.500000	0.500000	0.500000	0.141840	0.163637	0.154054	0.081556
0.500000	0.500000	0.500000	0.500000	0.500000	0.500000	0.500000	0.127572	0.134789	0.088240	0.068195
0.288930	0.500000	0.500000	0.500000	0.500000	0.500000	0.500000	0.500000	0.500000	0.500000	0.117647
0.500000	0.500000	0.500000	0.500000	0.500000	0.500000	0.500000	0.500000	0.105823	0.122332	0.084335
0.285958	0.500000	0.500000	0.227336	0.268778	0.207125	0.153562	0.131144	0.136461	0.181481	0.181481
0.500000	0.500000	0.500000	0.500000	0.500000	0.500000	0.186383	0.180273	0.164551	0.093166	0.098187
0.500000	0.500000	0.500000	0.500000	0.500000	0.500000	0.500000	0.500000	0.500000	0.500000	0.084166
0.500000	0.500000	0.500000	0.500000	0.500000	0.500000	0.500000	0.500000	0.500000	0.500000	0.064877
0.500000	0.500000	0.500000	0.500000	0.500000	0.500000	0.500000	0.201972	0.192142	0.138610	0.107143
0.500000	0.500000	0.271428	0.310921	0.251314	0.224699	0.212513	0.193011	0.125592	0.094094	0.058763
0.500000	0.500000	0.500000	0.500000	0.500000	0.500000	0.500000	0.500000	0.148370	0.096216	0.063965
0.500000	0.271965	0.314969	0.287790	0.266144	0.221770	0.169208	0.195948	0.150000	0.125000	0.125000
0.500000	0.500000	0.500000	0.500000	0.500000	0.500000	0.500000	0.500000	0.500000	0.084727	0.059165
0.500000	0.500000	0.233842	0.500000	0.250000	0.500000	0.500000	0.155738	0.129037	0.099169	0.111468
0.500000	0.296016	0.312609	0.226907	0.215458	0.203523	0.185787	0.153908	0.112935	0.082203	0.057872
0.500000	0.500000	0.500000	0.500000	0.197250	0.500000	0.500000	0.139460	0.119434	0.100464	0.066384
0.500000	0.500000	0.500000	0.500000	0.500000	0.500000	0.199353	0.500000	0.209379	0.142857	0.142857
0.500000	0.500000	0.500000	0.500000	0.500000	0.500000	0.500000	0.224839	0.151826	0.190474	0.079363
0.500000	0.266443	0.500000	0.500000	0.210133	0.204732	0.187178	0.172297	0.189824	0.129641	0.094852
0.500000	0.500000	0.500000	0.500000	0.500000	0.500000	0.500000	0.500000	0.500000	0.500000	0.063098
0.500000	0.268283	0.500000	0.500000	0.500000	0.191866	0.181499	0.128386	0.103836	0.080247	0.054743
0.500000	0.500000	0.248304	0.245149	0.200127	0.222296	0.164616	0.135147	0.112688	0.083823	0.067129
0.500000	0.500000	0.270163	0.231457	0.261328	0.210363	0.208058	0.140372	0.120001	0.107842	0.093069
0.500000	0.500000	0.500000	0.500000	0.500000	0.229747	0.274312	0.202876	0.150000	0.156108	0.113322
0.500000	0.500000	0.500000	0.500000	0.500000	0.500000	0.500000	0.500000	0.500000	0.500000	0.119866
0.500000	0.500000	0.500000	0.226775	0.222672	0.207984	0.165295	0.194571	0.173558	0.178424	0.125000
0.500000	0.500000	0.500000	0.500000	0.500000	0.171625	0.500000	0.166667	0.117746	0.086193	0.069884
0.500000	0.500000	0.500000	0.500000	0.500000	0.207294	0.500000	0.164722	0.176810	0.187500	0.136364
0.500000	0.305979	0.258217	0.222635	0.224440	0.177223	0.178929	0.133823	0.104642	0.083475	0.058439
0.500000	0.500000	0.500000	0.211152	0.202415	0.196447	0.162452	0.149846	0.101955	0.081005	0.062413
0.500000	0.500000	0.500000	0.500000	0.500000	0.500000	0.149557	0.130249	0.110790	0.081447	0.059276
0.500000	0.290189	0.250591	0.225537	0.240057	0.220945	0.212581	0.217547	0.200456	0.187682	0.163300
0.500000	0.500000	0.272438	0.251256	0.230722	0.191037	0.160819	0.185788	0.179482	0.152392	0.064284
0.500000	0.339174	0.281958	0.291312	0.206238	0.211648	0.192933	0.155488	0.113438	0.087144	0.067687
0.500000	0.280260	0.251539	0.227231	0.257331	0.197509	0.187150	0.145467	0.135113	0.107420	0.057755
0.500000	0.500000	0.500000	0.265449	0.203182	0.210139	0.151675	0.161883	0.109004	0.078415	0.058727
0.500000	0.500000	0.500000	0.500000	0.500000	0.500000	0.500000	0.500000	0.500000	0.500000	0.063054
0.500000	0.500000	0.500000	0.500000	0.500000	0.500000	0.500000	0.500000	0.168546	0.100000	0.100000
0.500000	0.500000	0.500000	0.500000	0.500000	0.500000	0.500000	0.148608	0.116787	0.097492	0.056323
0.285497	0.500000	0.500000	0.500000	0.500000	0.500000	0.500000	0.500000	0.500000	0.500000	0.106061
0.500000	0.376860	0.259332	0.234913	0.206710	0.190994	0.190620	0.142677	0.111311	0.097467	0.064119
0.500000	0.500000	0.257794	0.304316	0.245735	0.234947	0.164052	0.128651	0.127330	0.081129	0.064090
0.289742	0.500000	0.500000	0.500000	0.250000	0.500000	0.500000	0.251111	0.184457	0.128606	0.121513
0.500000	0.267660	0.500000	0.244567	0.264575	0.193555	0.166420	0.173693	0.129308	0.086504	0.057909
0.285946	0.262464	0.500000	0.500000	0.500000	0.500000	0.500000	0.500000	0.500000	0.100921	0.060293
0.500000	0.273164	0.248191	0.223959	0.212370	0.200517	0.168046	0.128229	0.178557	0.096588	0.087723
0.500000	0.500000	0.500000	0.248438	0.261835	0.197544	0.189797	0.196501	0.162306	0.147598	0.141502
0.287825	0.360530	0.299045	0.253714	0.210892	0.203268	0.184679	0.139867	0.119882	0.086589	0.057154
0.500000	0.500000	0.500000	0.500000	0.500000	0.500000	0.500000	0.250000	0.500000	0.500000	0.056821
0.500000	0.500000	0.500000	0.500000	0.500000	0.500000	0.500000	0.150969	0.180797	0.136364	0.187500
0.500000	0.500000	0.500000	0.500000	0.500000	0.500000	0.500000	0.159809	0.117039	0.082461	0.080650
0.500000	0.262674	0.500000	0.500000	0.500000	0.500000	0.500000	0.500000	0.500000	0.500000	0.057337
0.500000	0.500000	0.500000	0.217465	0.208549	0.181279	0.156749	0.167525	0.171960	0.169312	0.077042
0.500000	0.500000	0.259500	0.296974	0.237433	0.168147	0.173751	0.155659	0.121621	0.090784	0.059720
0.500000	0.500000	0.500000	0.500000	0.500000	0.500000	0.500000	0.500000	0.169230	0.134898	0.117647
0.500000	0.500000	0.500000	0.500000	0.203227	0.500000	0.166885	0.158052	0.112762	0.102749	0.059461
0.500000	0.500000	0.500000	0.500000	0.500000	0.500000	0.500000	0.500000	0.143823	0.139022	0.082774
0.500000	0.500000	0.250000	0.500000	0.500000	0.500000	0.500000	0.500000	0.500000	0.180954	0.083096
0.500000	0.500000	0.286303	0.262642	0.258689	0.238157	0.169627	0.160146	0.101459	0.083674	0.071604
0.500000	0.500000	0.500000	0.290841	0.210433	0.220211	0.181627	0.144696	0.110979	0.090054	0.063233
0.500000	0.372355	0.245734	0.274427	0.204747	0.232754	0.168464	0.164851	0.118203	0.081187	0.076271
0.500000	0.351122	0.270629	0.220222	0.235733	0.208295	0.193084	0.202630	0.202630	0.172122	0.146350
0.500000	0.500000	0.500000	0.500000	0.190613	0.500000	0.500000	0.500000	0.155466	0.145439	0.057349
0.500000	0.349133	0.271704	0.303796	0.240118	0.207940	0.171094	0.142029	0.116360	0.090104	0.057215
0.500000	0.500000	0.500000	0.500000	0.500000	0.500000	0.500000	0.182512	0.165654	0.100234	0.066075
0.500000	0.500000	0.500000	0.500000	0.200132	0.250000	0.500000	0.169456	0.169456	0.087781	0.076146
0.500000	0.500000	0.500000	0.215870	0.500000	0.500000	0.250000	0.199319	0.176487	0.129504	0.108777
0.500000	0.500000	0.500000	0.500000	0.500000	0.500000	0.189542	0.138372	0.123125	0.107624	0.072082
0.500000	0.500000	0.500000	0.500000	0.500000	0.500000	0.500000	0.214286	0.214286	0.214286	0.214286
0.500000	0.500000	0.500000	0.500000	0.500000	0.180296	0.147776	0.136676	0.110219	0.096599	0.103305
0.500000	0.500000	0.500000	0.500000	0.500000	0.500000	0.173515	0.169917	0.142298	0.108683	0.086897
0.500000	0.500000	0.500000	0.279296	0.228845	0.209510	0.199700	0.141151	0.134308	0.109640	0.089893
0.500000	0.500000	0.500000	0.500000	0.250000	0.500000	0.197773	0.166087	0.110777	0.087024	0.057707
0.500000	0.500000	0.500000	0.500000	0.500000	0.207736	0.186112	0.133093	0.111645	0.085270	0.059892
0.500000	0.500000	0.500000	0.500000	0.261105	0.226182	0.159506	0.122139	0.098850	0.083994	0.064640
0.500000	0.500000	0.500000	0.500000	0.500000	0.209754	0.166678	0.128343	0.118186	0.088333	0.059082
0.500000	0.500000	0.500000	0.500000	0.282625	0.189001	0.200321	0.144184	0.135152	0.100172	0.125000
0.500000	0.500000	0.500000	0.500000	0.500000	0.500000	0.500000	0.500000	0.500000	0.084865	0.066521
0.500000	0.500000	0.500000	0.250000	0.500000	0.500000	0.500000	0.500000	0.500000	0.500000	0.111975
0.500000	0.500000	0.254890	0.228654	0.228009	0.217679	0.188965	0.128828	0.124791	0.103065	0.109382
0.500000	0.500000	0.500000	0.500000	0.500000	0.500000	0.500000	0.500000	0.500000	0.500000	0.067581
0.500000	0.290756	0.321442	0.244263	0.221864	0.190489	0.195767	0.127472	0.145255	0.077874	0.063698
0.500000	0.258430	0.500000	0.500000	0.500000	0.500000	0.161045	0.148293	0.114377	0.165456	0.058238
0.500000	0.500000	0.322504	0.290390	0.222150	0.215932	0.155693	0.127915	0.108314	0.092131	0.136364
0.500000	0.500000	0.500000	0.500000	0.500000	0.500000	0.500000	0.500000	0.500000	0.154221	0.157429
0.288482	0.500000	0.500000	0.500000	0.500000	0.500000	0.500000	0.500000	0.125000	0.111111	0.125000
0.500000	0.500000	0.500000	0.253434	0.203128	0.170298	0.165787	0.130599	0.122074	0.098726	0.068376
0.294474	0.263143	0.500000	0.500000	0.500000	0.500000	0.500000	0.500000	0.500000	0.500000	0.061432
0.500000	0.500000	0.500000	0.500000	0.500000	0.500000	0.500000	0.500000	0.500000	0.098154	0.079760
0.289509	0.500000	0.500000	0.252110	0.261047	0.207194	0.213059	0.247029	0.111211	0.109895	0.092152
0.500000	0.500000	0.500000	0.500000	0.500000	0.500000	0.500000	0.500000	0.500000	0.500000	0.064091
0.500000	0.500000	0.500000	0.500000	0.500000	0.500000	0.500000	0.500000	0.179232	0.107143	0.107143
0.500000	0.500000	0.500000	0.261894	0.249413	0.186474	0.185923	0.143091	0.109439	0.088534	0.050630
0.293317	0.500000	0.500000	0.500000	0.500000	0.500000	0.149914	0.153746	0.103700	0.086375	0.057517
0.500000	0.500000	0.252802	0.233757	0.198691	0.189484	0.188117	0.225706	0.178900	0.099687	0.081234
0.500000	0.500000	0.500000	0.500000	0.500000	0.500000	0.155155	0.148518	0.105013	0.092970	0.077546
0.500000	0.500000	0.500000	0.500000	0.251730	0.227150	0.200167	0.200167	0.208507	0.212686	0.218143
0.500000	0.500000	0.500000	0.500000	0.500000	0.500000	0.500000	0.500000	0.102455	0.093039	0.072929
0.500000	0.500000	0.500000	0.251903	0.224860	0.165542	0.146430	0.139220	0.112164	0.105589	0.064099
0.500000	0.323367	0.287698	0.264974	0.195734	0.219096	0.193054	0.175951	0.149254	0.113235	0.103876
0.500000	0.500000	0.500000	0.500000	0.500000	0.500000	0.500000	0.500000	0.500000	0.111938	0.075453
0.500000	0.500000	0.500000	0.500000	0.500000	0.500000	0.500000	0.500000	0.500000	0.135867	0.096770
0.500000	0.500000	0.500000	0.500000	0.500000	0.177217	0.166067	0.135781	0.110780	0.093393	0.057695
0.500000	0.284797	0.336298	0.290015	0.255777	0.186071	0.169092	0.152504	0.139467	0.110633	0.110633
0.500000	0.500000	0.266961	0.238344	0.211229	0.183072	0.173889	0.191919	0.107834	0.120103	0.082391
0.500000	0.500000	0.500000	0.500000	0.500000	0.500000	0.500000	0.122363	0.155840	0.171107	0.083333
0.500000	0.500000	0.243644	0.500000	0.500000	0.250000	0.500000	0.500000	0.500000	0.500000	0.300000
0.500000	0.500000	0.500000	0.225253	0.236454	0.195441	0.167018	0.183964	0.123179	0.095715	0.068983
0.500000	0.500000	0.500000	0.500000	0.500000	0.500000	0.154552	0.152620	0.123963	0.104296	0.085348
0.500000	0.500000	0.500000	0.243488	0.217750	0.174786	0.203373	0.195420	0.149776	0.115385	0.115385
0.500000	0.500000	0.250000	0.500000	0.500000	0.500000	0.500000	0.500000	0.500000	0.140904	0.099779
0.500000	0.500000	0.500000	0.500000	0.263682	0.212659	0.169732	0.177077	0.119976	0.109283	0.070680
0.500000	0.500000	0.500000	0.500000	0.500000	0.180025	0.500000	0.500000	0.109118	0.085233	0.084652
0.500000	0.500000	0.307623	0.294511	0.213422	0.210950	0.201058	0.170763	0.145630	0.164942	0.075366
0.500000	0.500000	0.500000	0.272007	0.206517	0.227412	0.183888	0.148358	0.156250	0.131579	0.131579
0.500000	0.500000	0.500000	0.250000	0.500000	0.500000	0.500000	0.250000	0.500000	0.500000	0.069540
0.500000	0.500000	0.316733	0.258977	0.232619	0.183020	0.194391	0.189027	0.184860	0.122364	0.078047
0.500000	0.500000	0.500000	0.500000	0.249653	0.221714	0.192283	0.151676	0.124778	0.092543	0.083333
0.500000	0.333089	0.322424	0.263669	0.252799	0.184596	0.156268	0.167781	0.149585	0.151908	0.155775
0.500000	0.500000	0.239714	0.245810	0.203431	0.195129	0.196587	0.136853	0.118457	0.090669	0.066053
0.500000	0.261535	0.500000	0.500000	0.500000	0.225359	0.203625	0.190375	0.168260	0.095711	0.094631
0.500000	0.500000	0.500000	0.500000	0.500000	0.500000	0.190502	0.153456	0.140193	0.092191	0.074806
```
