## Supplementary File 1 for "Novel Comparison of Evaluation Metrics for Gene Ontology Classifiers Reveals Drastic Performance Differences": max_AJacc_score_B.elab

```
# goa_pos:  data/uniprot.1000.genego.sc
# goa_neg:  data/uniprot.1000.genego.neg.sc
# obo_file: data/go.obo
# ic_file:  data/ic.ext.tab
# prop_par: F
# rot_pos:  T
# R:        2
# rseed:    1
# mode:     LIST=go,TH=th,SUMF1=mean,SUMF2=max,SF=score_B,SIMF=pJacc,MINCS=10,GOC=46316
0.000000	0.100416	0.200370	0.300324	0.400278	0.500231	0.600185	0.700139	0.800093	0.900046	1.000000
0.782215	0.811551	0.786514	0.561732	0.512069	0.519848	0.500000	0.382055	0.278436	0.241471	0.152471
0.827476	0.722375	0.737366	0.602869	0.561077	0.500000	0.528834	0.349984	0.298259	0.238925	0.161550
0.715207	0.708974	0.686077	0.673216	0.501200	0.552038	0.477590	0.382566	0.328505	0.230972	0.152867
0.898267	0.863155	0.611840	0.681737	0.499754	0.578681	0.384457	0.367980	0.270037	0.215245	0.187708
0.880208	0.864412	0.757324	0.603672	0.523407	0.501021	0.500000	0.407913	0.324584	0.250088	0.153060
0.836516	0.710869	0.647801	0.634019	0.500000	0.545708	0.500000	0.407036	0.319116	0.242910	0.152868
0.688440	0.909662	0.762653	0.700296	0.565745	0.524711	0.401388	0.337753	0.316904	0.223609	0.152412
0.920072	0.699871	0.666809	0.567410	0.494751	0.520056	0.500000	0.500000	0.500000	0.245861	0.155907
0.842591	0.863762	0.628912	0.704974	0.573261	0.448543	0.500000	0.500000	0.500000	0.500000	0.155456
0.870781	0.844399	0.586733	0.558309	0.627540	0.595326	0.394391	0.355335	0.297810	0.227689	0.162193
0.781155	0.691290	0.773942	0.554107	0.493101	0.500000	0.500000	0.500000	0.283440	0.241875	0.156640
0.710035	0.812552	0.617515	0.566858	0.646100	0.504980	0.399426	0.378185	0.285066	0.229256	0.162125
0.939069	0.855025	0.769026	0.636903	0.591098	0.467939	0.505134	0.334195	0.275069	0.230255	0.154748
0.982625	0.783713	0.772030	0.697418	0.500000	0.500000	0.380279	0.353379	0.294104	0.218159	0.152970
0.709177	0.787926	0.687997	0.643427	0.482219	0.500000	0.380702	0.500000	0.282353	0.228729	0.152916
0.841116	0.811030	0.597373	0.655170	0.603882	0.610033	0.461103	0.357402	0.334058	0.247340	0.157819
0.993578	0.680395	0.590302	0.712907	0.531140	0.477158	0.389865	0.430134	0.308299	0.244304	0.158801
0.775853	0.635689	0.792025	0.711582	0.489363	0.472044	0.462196	0.333333	0.275743	0.333333	0.333333
0.806211	0.691308	0.666021	0.647171	0.519365	0.517411	0.509800	0.364703	0.328110	0.238992	0.154586
0.699986	0.683431	0.654225	0.576066	0.634020	0.520037	0.500000	0.338685	0.269431	0.248509	0.153385
0.920859	0.638911	0.703181	0.621128	0.606339	0.578558	0.421819	0.371051	0.289784	0.252793	0.154836
0.869516	0.629942	0.627848	0.557314	0.541596	0.548341	0.414706	0.343084	0.305297	0.236501	0.152355
0.961197	0.805685	0.762587	0.560664	0.658766	0.439638	0.422046	0.365647	0.309756	0.211568	0.144974
0.690342	0.898503	0.623200	0.612929	0.679081	0.515227	0.500000	0.363486	0.295627	0.231439	0.156759
0.846753	0.901524	0.681939	0.663028	0.608312	0.502347	0.500000	0.500000	0.500000	0.250963	0.158931
0.758238	0.725681	0.706539	0.561705	0.675428	0.500000	0.500000	0.500000	0.500000	0.500000	0.162961
0.667003	0.664669	0.740028	0.606636	0.559538	0.597302	0.500000	0.500000	0.266666	0.222305	0.153380
0.980773	0.864849	0.673890	0.679339	0.533650	0.500000	0.500000	0.500000	0.301994	0.223529	0.157597
0.780762	0.630814	0.758540	0.762174	0.526033	0.562718	0.500000	0.367875	0.330429	0.238786	0.158427
0.807162	0.686955	0.813358	0.656087	0.584482	0.529791	0.419578	0.342264	0.296712	0.234824	0.300000
0.675516	0.683454	0.774905	0.537635	0.556239	0.586473	0.503078	0.437820	0.344842	0.228971	0.155597
0.779774	0.808784	0.622402	0.627029	0.512917	0.556528	0.389226	0.500000	0.500000	0.500000	0.151354
0.669770	0.793952	0.589305	0.579101	0.500000	0.431737	0.500000	0.500000	0.275408	0.239212	0.154055
0.734452	0.741950	0.592182	0.588861	0.547009	0.557308	0.500000	0.356244	0.278401	0.237991	0.155157
0.992652	0.655212	0.784330	0.590247	0.524414	0.500000	0.500000	0.500000	0.318004	0.217359	0.157563
0.740824	0.919396	0.617341	0.684240	0.533838	0.457035	0.431264	0.366615	0.339854	0.230426	0.160107
0.843151	0.700449	0.798303	0.613648	0.599296	0.549034	0.393057	0.334535	0.329087	0.232389	0.155304
0.740242	0.805515	0.669611	0.564294	0.555838	0.500000	0.500000	0.419161	0.295954	0.229638	0.156406
0.808282	0.669943	0.801719	0.703080	0.668748	0.524481	0.454179	0.442242	0.282951	0.229328	0.161213
0.687109	0.757153	0.633611	0.542744	0.630719	0.588130	0.423896	0.387299	0.321407	0.225103	0.151408
0.939450	0.909818	0.641021	0.602055	0.614517	0.601148	0.433886	0.392022	0.286174	0.240443	0.162157
0.703220	0.728398	0.703682	0.578139	0.547449	0.538075	0.459708	0.362751	0.308380	0.233601	0.149700
0.919399	0.725237	0.779066	0.565883	0.535343	0.524992	0.485597	0.357456	0.287017	0.241365	0.155715
0.854802	0.739310	0.808590	0.615544	0.645890	0.500000	0.500000	0.334672	0.298376	0.229914	0.169135
0.975087	0.859583	0.742549	0.739247	0.577555	0.528002	0.500537	0.411408	0.297672	0.215641	0.156668
0.816767	0.863427	0.681112	0.771477	0.551144	0.596612	0.472629	0.407996	0.328931	0.228534	0.159744
0.788936	0.910824	0.616901	0.576535	0.522350	0.535660	0.419608	0.339542	0.287632	0.234804	0.154998
0.711426	0.688222	0.591633	0.700440	0.602695	0.477012	0.459065	0.429241	0.340881	0.216042	0.159312
0.976870	0.910332	0.787793	0.758262	0.636838	0.528712	0.435020	0.412258	0.283792	0.239116	0.156699
0.703677	0.803108	0.597783	0.541660	0.652940	0.486581	0.478666	0.391381	0.330108	0.243457	0.157276
0.693311	0.719359	0.839352	0.602123	0.569830	0.619456	0.500000	0.500000	0.273916	0.500000	0.158381
0.740417	0.673466	0.847763	0.530837	0.611179	0.512994	0.424339	0.331882	0.341983	0.221786	0.150939
0.785458	0.777999	0.713488	0.595193	0.619684	0.567997	0.500000	0.500000	0.285633	0.500000	0.159115
0.984761	0.764720	0.713133	0.584340	0.588652	0.439496	0.412364	0.347030	0.295332	0.223966	0.152015
0.861123	0.879309	0.636427	0.529801	0.587773	0.488979	0.490192	0.413874	0.299496	0.244220	0.156150
0.708338	0.698251	0.577492	0.692762	0.541129	0.433435	0.459574	0.357938	0.317337	0.221099	0.152711
0.689094	0.788432	0.754361	0.616180	0.572517	0.500000	0.404623	0.414243	0.295144	0.242900	0.158664
0.865179	0.880725	0.587978	0.612108	0.541715	0.474408	0.414305	0.370616	0.331594	0.250494	0.159879
0.760511	0.643862	0.596844	0.585370	0.561128	0.519601	0.500000	0.500000	0.500000	0.212669	0.156030
0.750583	0.629522	0.690422	0.685905	0.514060	0.580844	0.446437	0.397831	0.333356	0.242691	0.156953
0.829957	0.683855	0.679388	0.680140	0.515546	0.529860	0.505975	0.500000	0.277045	0.241769	0.152938
0.922240	0.658582	0.668160	0.589836	0.598406	0.542731	0.411750	0.343595	0.289090	0.223762	0.156591
0.759984	0.805420	0.728359	0.639822	0.541303	0.490546	0.431571	0.374044	0.265763	0.230444	0.160037
0.887857	0.674302	0.795343	0.617099	0.517289	0.496010	0.382896	0.414311	0.302914	0.221172	0.155842
0.898986	0.705484	0.815594	0.757134	0.559184	0.577398	0.496934	0.372600	0.339086	0.211512	0.152300
0.906808	0.682577	0.722096	0.585820	0.617599	0.431113	0.500000	0.500000	0.500000	0.500000	0.150108
0.911242	0.777274	0.643698	0.659882	0.623370	0.546155	0.474842	0.377245	0.287419	0.252262	0.156854
0.768695	0.698463	0.658506	0.768799	0.543327	0.433913	0.439209	0.405695	0.312431	0.230000	0.157203
0.899242	0.810853	0.660074	0.764952	0.652065	0.497315	0.515034	0.355316	0.341510	0.218623	0.155593
0.701356	0.627033	0.782847	0.693260	0.598275	0.500000	0.500000	0.500000	0.500000	0.218520	0.158740
0.757469	0.831454	0.783842	0.741624	0.516006	0.499396	0.428347	0.355830	0.304855	0.221705	0.158809
0.883465	0.836881	0.740251	0.693938	0.532834	0.606155	0.500000	0.500000	0.500000	0.500000	0.156053
0.701357	0.686741	0.785438	0.675806	0.568729	0.472643	0.525521	0.424107	0.344689	0.238414	0.157025
0.709316	0.703193	0.704392	0.593042	0.545029	0.537683	0.412829	0.420460	0.325207	0.237841	0.166667
0.932037	0.633038	0.594700	0.606758	0.610117	0.546191	0.433895	0.350118	0.296608	0.242749	0.187500
0.801074	0.776144	0.838454	0.553235	0.524173	0.526841	0.500000	0.500000	0.500000	0.218914	0.156911
0.801054	0.823531	0.602583	0.616588	0.553595	0.505701	0.388712	0.430367	0.274602	0.247953	0.156491
0.722667	0.785655	0.693332	0.675222	0.654464	0.534926	0.513598	0.361360	0.271536	0.224272	0.148024
0.689307	0.718446	0.699161	0.650874	0.552126	0.516006	0.500000	0.500000	0.326811	0.229462	0.152269
0.688046	0.924004	0.673237	0.673477	0.503621	0.584574	0.411299	0.411854	0.292982	0.232709	0.149922
0.820004	0.649592	0.761086	0.686448	0.602013	0.558413	0.494879	0.398137	0.320463	0.237934	0.158424
0.948088	0.728991	0.662044	0.548412	0.561944	0.434221	0.500000	0.500000	0.500000	0.248402	0.158925
0.866379	0.629067	0.691573	0.745888	0.631009	0.551444	0.500000	0.500000	0.500000	0.244991	0.153176
0.801830	0.860614	0.797070	0.697511	0.580290	0.446876	0.463612	0.369685	0.325157	0.240738	0.151506
0.787251	0.638467	0.808099	0.762361	0.620907	0.500000	0.500000	0.500000	0.329941	0.231105	0.150873
0.746101	0.903753	0.829510	0.688889	0.500000	0.500000	0.378440	0.500000	0.300000	0.300000	0.250000
0.904090	0.667357	0.623254	0.543932	0.679881	0.489439	0.422558	0.343763	0.298672	0.237933	0.155301
0.846449	0.884505	0.641820	0.555859	0.633874	0.470081	0.417306	0.390253	0.346213	0.261456	0.161514
0.973432	0.817791	0.601653	0.659245	0.630006	0.525085	0.500000	0.329153	0.282100	0.227093	0.152791
0.685152	0.821503	0.674997	0.677116	0.502497	0.531537	0.400884	0.421376	0.350956	0.234214	0.156752
0.993297	0.660175	0.661824	0.640464	0.493901	0.565275	0.500000	0.500000	0.500000	0.247172	0.156206
0.886020	0.791684	0.606857	0.775587	0.602082	0.520331	0.500000	0.500000	0.500000	0.245771	0.156203
0.705967	0.653693	0.721371	0.614113	0.500000	0.500000	0.500000	0.500000	0.500000	0.500000	0.156842
0.971233	0.792716	0.673674	0.744414	0.569200	0.531825	0.512247	0.427315	0.274750	0.214608	0.150567
0.775148	0.741803	0.772404	0.578539	0.504267	0.465931	0.391345	0.391046	0.291554	0.250523	0.161613
0.858590	0.791349	0.816369	0.604167	0.603557	0.500000	0.431914	0.335769	0.333916	0.245804	0.157660
0.884105	0.684393	0.820559	0.762983	0.610348	0.565758	0.500000	0.328833	0.500000	0.241491	0.153848
0.856553	0.791122	0.796695	0.634805	0.575022	0.475876	0.469641	0.394215	0.330813	0.239043	0.162782
0.785397	0.628788	0.814212	0.755006	0.504726	0.610519	0.444188	0.350769	0.299662	0.243572	0.156450
0.787802	0.669935	0.729321	0.701122	0.587425	0.510022	0.435464	0.362831	0.294965	0.211295	0.166667
0.985688	0.750086	0.756218	0.565267	0.583092	0.602731	0.428155	0.441076	0.299950	0.228795	0.161159
0.797332	0.651081	0.798785	0.582220	0.591870	0.500770	0.392312	0.356236	0.284425	0.246025	0.155446
0.954393	0.621995	0.674447	0.608879	0.489697	0.443522	0.459927	0.395460	0.293739	0.223407	0.150886
0.842736	0.638758	0.826115	0.704758	0.509522	0.552644	0.500000	0.500000	0.337102	0.221635	0.154612
0.831927	0.742648	0.608733	0.664362	0.651809	0.552655	0.431275	0.413148	0.317852	0.230501	0.160132
0.684538	0.812350	0.679415	0.566044	0.653499	0.592397	0.500000	0.500000	0.500000	0.300000	0.250000
0.945009	0.626871	0.711684	0.743637	0.560481	0.451132	0.392755	0.379774	0.284212	0.231730	0.161266
0.703884	0.683793	0.768597	0.603831	0.605072	0.572438	0.500671	0.386672	0.333679	0.237298	0.156412
0.776479	0.895486	0.719452	0.592747	0.674703	0.500000	0.500000	0.400816	0.288167	0.232570	0.164495
0.853265	0.867653	0.728256	0.613266	0.498714	0.516581	0.443094	0.359313	0.306731	0.220846	0.153318
0.701128	0.752886	0.806544	0.605199	0.552485	0.552317	0.510621	0.500000	0.500000	0.241575	0.152942
0.842316	0.759132	0.733648	0.594919	0.586965	0.552938	0.391518	0.375112	0.299273	0.230761	0.154426
0.965732	0.868702	0.580736	0.594090	0.513925	0.469918	0.506231	0.365393	0.292521	0.234361	0.159440
0.756866	0.679959	0.694704	0.752936	0.510339	0.465128	0.483354	0.425791	0.311745	0.236643	0.155935
0.757408	0.726784	0.642360	0.705176	0.581637	0.489275	0.424371	0.337823	0.315415	0.226599	0.153079
0.907942	0.660781	0.767147	0.539366	0.521252	0.468013	0.485732	0.357327	0.274680	0.230361	0.148843
0.771732	0.911216	0.654623	0.621646	0.567227	0.500000	0.492288	0.418807	0.320476	0.231445	0.158927
0.894335	0.731313	0.665411	0.644607	0.595145	0.587984	0.500000	0.500000	0.500000	0.500000	0.151559
0.896393	0.762841	0.659711	0.611152	0.511389	0.500000	0.500000	0.417527	0.304079	0.250382	0.156393
0.674626	0.753322	0.785882	0.603844	0.612970	0.500000	0.500000	0.500000	0.500000	0.500000	0.155804
0.855275	0.665408	0.780409	0.635560	0.602250	0.429493	0.519940	0.430482	0.305841	0.225272	0.152877
0.814752	0.661003	0.799530	0.757861	0.675848	0.552509	0.500000	0.353550	0.289008	0.218134	0.151627
0.766358	0.685726	0.709232	0.618678	0.660624	0.588602	0.480094	0.418408	0.276312	0.226439	0.153685
0.706816	0.812668	0.672694	0.570098	0.546792	0.590736	0.500000	0.500000	0.500000	0.500000	0.158174
0.872490	0.742944	0.583019	0.681060	0.520142	0.500000	0.500000	0.346139	0.285635	0.221443	0.160490
0.693061	0.735818	0.667448	0.580055	0.554635	0.460093	0.490785	0.336676	0.293256	0.237162	0.157219
0.822562	0.763104	0.623393	0.613095	0.562270	0.556239	0.407362	0.368053	0.294807	0.251861	0.157525
0.886903	0.671980	0.581697	0.747787	0.603777	0.543848	0.500000	0.500000	0.280931	0.227818	0.155279
0.850648	0.922217	0.694273	0.567045	0.626475	0.500000	0.500000	0.500000	0.334609	0.226657	0.151139
0.873662	0.788359	0.610652	0.652661	0.603354	0.605159	0.432367	0.338717	0.330432	0.243003	0.157993
0.998761	0.786475	0.646502	0.545875	0.577259	0.500000	0.500000	0.367590	0.297046	0.236108	0.157638
0.912176	0.628710	0.839795	0.673673	0.650843	0.526591	0.444850	0.387743	0.312865	0.235314	0.157011
0.833873	0.794270	0.668008	0.720404	0.512685	0.565739	0.467105	0.352375	0.282678	0.231529	0.161461
0.810056	0.659521	0.614504	0.720626	0.694033	0.547027	0.455950	0.402867	0.285395	0.222751	0.156575
0.995705	0.770051	0.714232	0.612788	0.557436	0.595379	0.475083	0.370068	0.315829	0.224974	0.161074
0.936464	0.736286	0.788531	0.672527	0.543329	0.588865	0.476830	0.426808	0.292989	0.237096	0.148034
0.834399	0.721313	0.678360	0.558294	0.551443	0.580449	0.500000	0.500000	0.500000	0.500000	0.155549
0.745268	0.726260	0.659391	0.652422	0.586613	0.524145	0.500000	0.500000	0.500000	0.241514	0.155910
0.679172	0.649651	0.677332	0.763905	0.526719	0.523562	0.500000	0.366691	0.320958	0.227109	0.155796
0.871894	0.673974	0.644014	0.562648	0.536866	0.501583	0.450556	0.333891	0.335950	0.234993	0.154828
0.914053	0.770054	0.654183	0.767768	0.551728	0.500000	0.500000	0.500000	0.500000	0.500000	0.150295
0.788102	0.806700	0.674762	0.595327	0.687578	0.524248	0.517098	0.372265	0.300861	0.227850	0.151961
0.684764	0.866130	0.829274	0.727506	0.573871	0.500000	0.500000	0.500000	0.284403	0.228158	0.152000
0.770753	0.908954	0.765058	0.599537	0.676943	0.500000	0.383069	0.401167	0.339068	0.223688	0.155055
0.746240	0.722207	0.610348	0.664848	0.574847	0.529371	0.500000	0.367886	0.315948	0.226579	0.156656
0.953641	0.892823	0.619512	0.570377	0.518064	0.463931	0.460380	0.407724	0.307251	0.229470	0.158074
0.977977	0.629868	0.657232	0.593207	0.634235	0.602373	0.510600	0.328290	0.297366	0.242228	0.153487
0.785891	0.769742	0.778129	0.720551	0.494130	0.601139	0.486474	0.422418	0.295264	0.241959	0.153482
0.835706	0.740334	0.722311	0.602436	0.660815	0.526803	0.434338	0.342390	0.340966	0.229495	0.154169
0.797461	0.648053	0.703650	0.638812	0.562671	0.481273	0.434778	0.421212	0.297823	0.239068	0.150413
0.699388	0.786191	0.792405	0.561925	0.540468	0.439353	0.457243	0.327763	0.300440	0.243880	0.156050
0.875461	0.641490	0.632066	0.549442	0.500000	0.500000	0.512442	0.433512	0.273644	0.238235	0.152646
0.694767	0.757862	0.679793	0.649873	0.666563	0.500000	0.404211	0.364708	0.294331	0.245445	0.154657
0.707352	0.867584	0.779844	0.566931	0.623461	0.555460	0.511121	0.362726	0.286333	0.236294	0.150604
0.793060	0.826843	0.772589	0.707412	0.493586	0.493030	0.452843	0.377608	0.328071	0.300000	0.300000
0.791937	0.804018	0.740433	0.630769	0.562821	0.548912	0.393105	0.431592	0.310207	0.231536	0.154817
0.954570	0.686849	0.728392	0.685722	0.647537	0.494163	0.440669	0.375594	0.310844	0.225973	0.152009
0.742521	0.808223	0.709688	0.729867	0.564053	0.593884	0.500000	0.500000	0.500000	0.500000	0.155631
0.677379	0.716877	0.730645	0.678023	0.670705	0.461359	0.484200	0.360609	0.284895	0.215273	0.152030
0.910377	0.720253	0.671067	0.649168	0.544054	0.512755	0.430945	0.343723	0.300723	0.242761	0.155756
0.809077	0.783880	0.660853	0.689432	0.601711	0.555346	0.420908	0.411940	0.280672	0.243948	0.157723
0.744912	0.693142	0.826736	0.600439	0.677348	0.610195	0.503596	0.375191	0.347527	0.260788	0.163284
0.902528	0.786920	0.613991	0.684118	0.537331	0.526607	0.436003	0.413211	0.336178	0.220188	0.154691
0.696789	0.681812	0.814171	0.631146	0.567126	0.533908	0.453765	0.413583	0.321710	0.245957	0.156861
0.767837	0.720615	0.840952	0.542881	0.590662	0.578965	0.481214	0.389502	0.282657	0.240592	0.153498
0.790011	0.847106	0.786314	0.576909	0.523659	0.542195	0.501016	0.361385	0.280712	0.234561	0.151947
0.858250	0.638446	0.791709	0.720834	0.506567	0.500000	0.500000	0.500000	0.281928	0.246760	0.159661
0.678352	0.837129	0.737805	0.735378	0.549745	0.591397	0.466662	0.392344	0.283427	0.249052	0.151882
0.763173	0.708911	0.671141	0.736892	0.613320	0.482640	0.423377	0.356980	0.303123	0.223681	0.156747
0.932415	0.696874	0.579470	0.647270	0.650524	0.498363	0.484116	0.342362	0.286323	0.215925	0.156691
0.848316	0.843413	0.668010	0.712455	0.656173	0.457116	0.479271	0.427153	0.339540	0.220653	0.153131
0.728072	0.709864	0.645711	0.538931	0.651308	0.500000	0.500000	0.500000	0.282976	0.500000	0.159575
0.695028	0.921490	0.619288	0.684235	0.675840	0.523675	0.398162	0.381404	0.298014	0.247659	0.156001
0.701234	0.871770	0.727445	0.654664	0.558087	0.500000	0.500000	0.500000	0.500000	0.233050	0.159570
0.919508	0.724098	0.676383	0.549545	0.628952	0.602892	0.481570	0.370404	0.328545	0.222786	0.158820
0.930395	0.873527	0.706074	0.656351	0.550097	0.542001	0.500000	0.500000	0.500000	0.221377	0.153562
0.761956	0.779005	0.634970	0.695150	0.635247	0.459843	0.486779	0.334435	0.324767	0.249563	0.153999
0.857190	0.720793	0.763698	0.759468	0.510962	0.517974	0.419026	0.336940	0.274929	0.223448	0.162995
0.946381	0.747958	0.678127	0.618951	0.538069	0.434075	0.420367	0.336959	0.287558	0.250757	0.161462
0.683036	0.691424	0.746454	0.691465	0.581582	0.500000	0.461011	0.335754	0.275591	0.219770	0.156067
0.900259	0.702692	0.598654	0.693365	0.597214	0.449895	0.478180	0.346264	0.314039	0.231290	0.154282
0.797595	0.862617	0.678618	0.632378	0.561707	0.563281	0.400747	0.342912	0.300003	0.230115	0.156291
0.935087	0.826192	0.716977	0.673268	0.518540	0.500000	0.500000	0.500000	0.500000	0.235352	0.157408
0.700052	0.800952	0.645488	0.728710	0.661008	0.583513	0.492402	0.412207	0.345023	0.236316	0.183033
0.708487	0.714751	0.630791	0.609849	0.501565	0.493559	0.481531	0.335710	0.331383	0.236941	0.153990
0.865590	0.729031	0.690010	0.606220	0.566525	0.456075	0.428257	0.410673	0.310294	0.228855	0.153055
0.946747	0.705666	0.605749	0.540546	0.687570	0.536921	0.500000	0.370148	0.332963	0.216115	0.155827
0.798496	0.796124	0.587717	0.667764	0.553160	0.592317	0.438958	0.349380	0.314586	0.225533	0.158010
0.895078	0.912849	0.585717	0.763380	0.549836	0.515587	0.393983	0.406551	0.289914	0.238848	0.154126
0.780389	0.651913	0.616339	0.757252	0.636455	0.547017	0.447204	0.365710	0.278199	0.236114	0.154791
0.701851	0.720342	0.600766	0.755005	0.578154	0.490084	0.482155	0.382901	0.286446	0.231448	0.151734
0.794265	0.846973	0.774665	0.759480	0.529628	0.500000	0.511446	0.429106	0.336426	0.219439	0.157648
0.841057	0.635378	0.823672	0.630263	0.515403	0.597175	0.427826	0.422984	0.291650	0.217006	0.156671
0.730247	0.641966	0.650528	0.603167	0.655832	0.595803	0.485482	0.426768	0.326520	0.218880	0.151860
0.701190	0.643391	0.759241	0.615477	0.559477	0.443355	0.436826	0.351262	0.280245	0.208904	0.150854
0.869928	0.827907	0.608499	0.562692	0.620602	0.564310	0.453894	0.353408	0.284848	0.236613	0.153636
0.699790	0.890137	0.646706	0.672281	0.506622	0.511311	0.490599	0.371104	0.293406	0.224523	0.214286
0.916172	0.725447	0.701221	0.751555	0.525563	0.487982	0.471224	0.369176	0.333996	0.228168	0.158297
0.913705	0.864051	0.658358	0.612395	0.507574	0.545959	0.397137	0.404483	0.339715	0.229073	0.155977
0.762659	0.820715	0.624390	0.613805	0.572428	0.500000	0.500000	0.500000	0.500000	0.240704	0.156165
0.976982	0.650918	0.668251	0.682491	0.502872	0.436713	0.500000	0.500000	0.500000	0.225902	0.155240
0.679294	0.708908	0.603355	0.523454	0.648048	0.463732	0.480046	0.353584	0.301492	0.231706	0.157110
0.773951	0.673598	0.698675	0.589727	0.532969	0.591164	0.500000	0.500000	0.500000	0.500000	0.150865
0.990041	0.873007	0.677543	0.686261	0.541681	0.525349	0.515220	0.367805	0.319684	0.220263	0.153509
0.804712	0.647602	0.727234	0.548276	0.508262	0.446145	0.399022	0.408183	0.283850	0.224343	0.153047
0.947749	0.698693	0.604301	0.624902	0.563649	0.460218	0.463072	0.358923	0.335267	0.229827	0.158707
0.805760	0.739192	0.749317	0.599281	0.596098	0.537245	0.521000	0.500000	0.500000	0.250000	0.156758
0.921767	0.913480	0.605054	0.626682	0.566078	0.559110	0.500000	0.500000	0.500000	0.500000	0.157575
0.939074	0.924248	0.689750	0.656047	0.679489	0.434915	0.500000	0.349437	0.333082	0.223386	0.160448
0.830413	0.731953	0.738851	0.735160	0.532410	0.530924	0.503323	0.347875	0.286182	0.231907	0.156175
0.890089	0.633562	0.709737	0.707379	0.545496	0.452612	0.465921	0.415524	0.314464	0.237852	0.154527
0.712000	0.723554	0.631770	0.668622	0.515626	0.578005	0.500000	0.406004	0.295655	0.219051	0.150414
0.789035	0.738526	0.665191	0.610223	0.559029	0.441349	0.459648	0.421227	0.293642	0.252844	0.153824
0.899861	0.703819	0.788273	0.585138	0.604751	0.575815	0.522454	0.354525	0.335216	0.216183	0.153844
0.931743	0.821408	0.617451	0.619387	0.566761	0.426681	0.495026	0.363815	0.278783	0.222299	0.154493
0.878514	0.688152	0.851972	0.713109	0.529445	0.533091	0.494296	0.339855	0.352874	0.257601	0.158063
0.732325	0.730522	0.840666	0.725761	0.553533	0.500000	0.500000	0.500000	0.500000	0.500000	0.187500
0.759362	0.621366	0.591366	0.674749	0.510445	0.447264	0.486559	0.366610	0.305195	0.248881	0.155995
0.745826	0.812093	0.597155	0.560888	0.529484	0.573692	0.500000	0.400800	0.300107	0.224918	0.156386
0.769181	0.660471	0.635672	0.765418	0.533068	0.567983	0.500000	0.500000	0.500000	0.500000	0.153344
0.800612	0.719889	0.640329	0.729278	0.576899	0.588771	0.500000	0.500000	0.500000	0.253013	0.166667
0.775043	0.739984	0.767286	0.613641	0.666655	0.555517	0.500000	0.500000	0.322269	0.226354	0.158107
0.959480	0.672309	0.766375	0.610004	0.493288	0.510727	0.500000	0.500000	0.500000	0.246092	0.156100
0.878832	0.755634	0.820911	0.585286	0.533572	0.481418	0.451346	0.391695	0.299598	0.234722	0.160307
0.731629	0.707180	0.648962	0.706904	0.652474	0.500000	0.526407	0.500000	0.500000	0.226699	0.158374
0.931895	0.867568	0.590382	0.746944	0.540285	0.543749	0.500000	0.353004	0.340540	0.244958	0.150789
0.770589	0.899236	0.727462	0.574461	0.586977	0.500000	0.500000	0.500000	0.337173	0.218450	0.156504
0.964876	0.748985	0.697056	0.618387	0.508439	0.504264	0.426661	0.366719	0.306203	0.233350	0.151781
0.923047	0.768908	0.684392	0.736345	0.520028	0.500000	0.500000	0.500000	0.500000	0.500000	0.153995
0.900281	0.916741	0.769899	0.755266	0.668188	0.525162	0.455441	0.413237	0.293044	0.223262	0.155629
0.707368	0.716410	0.666811	0.756028	0.497875	0.471216	0.445468	0.343706	0.306798	0.250240	0.158028
0.738016	0.791519	0.832921	0.750181	0.601459	0.459430	0.445523	0.394948	0.332524	0.217768	0.157681
0.853001	0.817710	0.604722	0.643792	0.506223	0.533886	0.434361	0.367745	0.306454	0.251227	0.159403
0.950065	0.789026	0.797590	0.705410	0.508926	0.500000	0.500000	0.359042	0.281905	0.241494	0.160394
0.817437	0.932527	0.719972	0.602678	0.496039	0.519432	0.524741	0.371906	0.305712	0.231677	0.154039
0.855126	0.813293	0.707847	0.723414	0.502608	0.458902	0.410904	0.325072	0.306930	0.222938	0.155427
0.832442	0.923697	0.680377	0.718760	0.502707	0.538007	0.417343	0.424208	0.270181	0.217995	0.152647
0.811915	0.694596	0.828816	0.612032	0.653590	0.546641	0.506261	0.400895	0.319151	0.234661	0.153732
0.853348	0.717847	0.657683	0.545249	0.541236	0.444256	0.455762	0.408952	0.298864	0.229888	0.152828
0.766735	0.723828	0.738893	0.615396	0.510811	0.500000	0.500000	0.365042	0.273918	0.246680	0.150919
0.878428	0.630435	0.692269	0.570858	0.577437	0.500000	0.500000	0.336108	0.500000	0.500000	0.158091
0.880464	0.639432	0.712222	0.652239	0.531887	0.461415	0.468766	0.393501	0.305100	0.217568	0.150334
0.744858	0.821262	0.695825	0.582992	0.499724	0.526527	0.454524	0.331343	0.283273	0.214963	0.155685
0.812605	0.635052	0.847283	0.667336	0.662310	0.514485	0.395271	0.381161	0.325482	0.233145	0.155708
0.915886	0.643718	0.638205	0.614273	0.579737	0.531705	0.400115	0.411324	0.346466	0.245543	0.156493
0.842236	0.655761	0.618308	0.699790	0.581093	0.518156	0.500000	0.500000	0.318968	0.239858	0.159362
0.838593	0.724821	0.595241	0.597284	0.664774	0.543886	0.445185	0.353344	0.337248	0.233917	0.165092
0.707612	0.660068	0.829020	0.589146	0.589988	0.434881	0.489191	0.420029	0.321519	0.223363	0.153151
0.740181	0.649761	0.594180	0.630866	0.540997	0.500000	0.512793	0.414889	0.301063	0.216860	0.152725
0.900777	0.765146	0.594639	0.711616	0.503069	0.600321	0.500000	0.500000	0.500000	0.250000	0.154099
0.811883	0.842146	0.737398	0.572574	0.643305	0.550622	0.430873	0.397179	0.320513	0.253306	0.160319
0.987509	0.659293	0.669489	0.749613	0.498082	0.579639	0.500000	0.339428	0.500000	0.242250	0.153939
0.693439	0.663820	0.643284	0.599907	0.606708	0.435047	0.389485	0.411474	0.280003	0.224776	0.160891
0.875000	0.723902	0.805042	0.552894	0.570141	0.452687	0.500000	0.500000	0.500000	0.222256	0.160917
0.861476	0.731627	0.584982	0.610420	0.506554	0.467604	0.490012	0.369735	0.343895	0.240384	0.155138
0.915779	0.860571	0.642100	0.663900	0.503834	0.446551	0.493100	0.427609	0.311521	0.235934	0.155064
0.697509	0.715080	0.634930	0.730380	0.547065	0.493893	0.422540	0.410870	0.288520	0.237785	0.157692
0.770081	0.731953	0.706696	0.727810	0.546816	0.500000	0.500000	0.500000	0.305301	0.238034	0.154809
0.831108	0.731609	0.674921	0.602531	0.498849	0.519228	0.382431	0.359953	0.318726	0.215675	0.151393
0.882036	0.693349	0.639476	0.742204	0.511606	0.500000	0.505799	0.500000	0.281472	0.228209	0.160907
0.881212	0.716612	0.801498	0.586635	0.628316	0.472811	0.502306	0.419034	0.282323	0.232942	0.156944
0.948671	0.623370	0.761565	0.767536	0.522720	0.589066	0.403171	0.326780	0.268571	0.237777	0.154151
0.699287	0.626296	0.637819	0.661735	0.522587	0.500000	0.500000	0.500000	0.500000	0.224233	0.150540
0.738202	0.629258	0.589193	0.705926	0.542727	0.530531	0.438887	0.422451	0.336240	0.241577	0.160744
0.731544	0.689140	0.600568	0.557597	0.650492	0.509824	0.510547	0.366138	0.296257	0.231832	0.153931
0.838969	0.724869	0.827267	0.643932	0.641475	0.464815	0.458946	0.353285	0.322444	0.227756	0.156852
0.746730	0.665360	0.583098	0.588765	0.649970	0.493551	0.425995	0.364980	0.318771	0.240778	0.156040
0.702420	0.753891	0.582741	0.691331	0.582215	0.449878	0.462991	0.341367	0.310772	0.223641	0.153367
0.747842	0.815768	0.846463	0.568270	0.595550	0.573460	0.509672	0.393710	0.282948	0.225985	0.157703
0.892910	0.743881	0.766017	0.736129	0.500000	0.522680	0.500000	0.500000	0.275175	0.233567	0.157511
0.777097	0.636783	0.725371	0.638406	0.622899	0.506441	0.436087	0.419528	0.316013	0.238138	0.152507
0.711974	0.789769	0.697822	0.713390	0.666552	0.478844	0.404481	0.377926	0.323690	0.245605	0.157214
0.820553	0.845243	0.779666	0.698939	0.526072	0.447188	0.447817	0.367558	0.316068	0.226079	0.161111
0.870513	0.795790	0.643791	0.618577	0.547491	0.597544	0.399904	0.382579	0.336454	0.234108	0.155603
0.709191	0.701121	0.675405	0.666902	0.618713	0.561539	0.500000	0.500000	0.348009	0.238918	0.161301
0.835156	0.832364	0.652855	0.595262	0.578491	0.439710	0.426913	0.402004	0.286328	0.239994	0.151147
0.963881	0.738754	0.842594	0.754869	0.680338	0.505823	0.500428	0.500000	0.500000	0.500000	0.157132
0.676027	0.687125	0.724560	0.557428	0.527364	0.473910	0.435862	0.351444	0.323811	0.241681	0.187500
0.937369	0.652928	0.642944	0.671197	0.537534	0.514825	0.447260	0.411565	0.304258	0.246879	0.153096
0.831896	0.670577	0.691473	0.582345	0.560000	0.459638	0.520288	0.385555	0.330911	0.229121	0.156263
0.894317	0.820611	0.720463	0.602507	0.623778	0.600022	0.466262	0.353846	0.344737	0.225004	0.158154
0.900027	0.847009	0.708848	0.534473	0.530841	0.499525	0.456378	0.361916	0.342783	0.226455	0.158705
0.872239	0.820363	0.687978	0.694324	0.487644	0.500000	0.500000	0.500000	0.500000	0.251580	0.162819
0.903139	0.734940	0.657999	0.587238	0.634287	0.595273	0.436879	0.339708	0.301286	0.216565	0.156956
0.673441	0.857264	0.589181	0.674240	0.614889	0.523573	0.510373	0.500000	0.500000	0.244689	0.158009
0.673570	0.745048	0.669326	0.687241	0.506760	0.500000	0.500000	0.500000	0.500000	0.500000	0.151278
0.689893	0.845529	0.835059	0.764717	0.690793	0.488918	0.499227	0.392464	0.299656	0.238349	0.156225
0.700962	0.888385	0.725496	0.753322	0.597624	0.440564	0.500000	0.500000	0.500000	0.240993	0.157745
0.995385	0.825894	0.785350	0.761355	0.513550	0.449020	0.432583	0.341392	0.265980	0.231123	0.154480
0.744417	0.899732	0.692689	0.570488	0.545911	0.549001	0.513187	0.372201	0.295237	0.227392	0.154770
0.992377	0.891645	0.630469	0.610866	0.593890	0.581103	0.490955	0.360356	0.293533	0.215874	0.152825
0.791981	0.820573	0.840611	0.713924	0.538687	0.500000	0.500000	0.500000	0.500000	0.500000	0.157478
0.715923	0.902172	0.808795	0.714229	0.568679	0.461222	0.438346	0.387817	0.293929	0.240588	0.157700
0.933968	0.629270	0.843927	0.537990	0.682521	0.484954	0.435179	0.341479	0.310408	0.257703	0.162352
0.858961	0.779302	0.799313	0.612934	0.636898	0.555004	0.449354	0.375230	0.306036	0.249540	0.157922
0.852258	0.667306	0.786189	0.710636	0.544865	0.515273	0.500000	0.372852	0.306082	0.250320	0.163636
0.694051	0.916539	0.744059	0.596429	0.642388	0.456154	0.505722	0.409543	0.297693	0.250654	0.151684
0.670241	0.735220	0.806037	0.608913	0.578385	0.500000	0.500000	0.500000	0.295241	0.219635	0.159612
0.955668	0.727319	0.718957	0.567670	0.689205	0.500000	0.500000	0.500000	0.306663	0.223535	0.157143
0.982949	0.724266	0.656629	0.603563	0.651872	0.524013	0.469478	0.414716	0.335354	0.249554	0.156761
0.750912	0.736137	0.690613	0.563139	0.675597	0.580236	0.509859	0.424171	0.328047	0.219563	0.155391
0.704145	0.763713	0.776695	0.630200	0.644714	0.441861	0.431309	0.417236	0.283984	0.254207	0.157667
0.982692	0.910973	0.714137	0.655586	0.549500	0.500000	0.393417	0.359502	0.345277	0.230883	0.160589
0.847160	0.819884	0.767327	0.692006	0.676258	0.554721	0.500000	0.500000	0.500000	0.500000	0.152904
0.861940	0.718600	0.599397	0.753431	0.546987	0.554581	0.515460	0.361832	0.291532	0.230559	0.153499
0.883408	0.812907	0.719223	0.554494	0.553719	0.544530	0.517476	0.500000	0.332051	0.220132	0.155393
0.724939	0.831015	0.756422	0.748167	0.538913	0.555626	0.413807	0.431403	0.315674	0.224435	0.156703
0.702791	0.684864	0.832153	0.538588	0.564585	0.581608	0.422380	0.415469	0.280809	0.258315	0.163168
0.771159	0.692658	0.724419	0.571320	0.515727	0.579456	0.507418	0.416302	0.290817	0.252109	0.154850
0.902249	0.906960	0.591936	0.657786	0.681320	0.462861	0.515694	0.368613	0.338773	0.244690	0.214286
0.717342	0.853214	0.815826	0.761531	0.508908	0.500000	0.505918	0.500000	0.500000	0.500000	0.161514
0.718709	0.658135	0.689499	0.724789	0.609767	0.457330	0.438744	0.341949	0.286393	0.233035	0.156663
0.740514	0.642705	0.779021	0.699604	0.500000	0.500000	0.532477	0.500000	0.500000	0.236989	0.157359
0.709216	0.657124	0.788347	0.680951	0.629222	0.604819	0.423360	0.368633	0.305705	0.237812	0.157366
0.685166	0.752548	0.758361	0.748834	0.661338	0.478216	0.438192	0.356091	0.288750	0.231092	0.150581
0.975084	0.729334	0.634727	0.591411	0.651113	0.500000	0.500000	0.500000	0.500000	0.500000	0.158561
0.976917	0.735217	0.794148	0.629761	0.605276	0.557220	0.500000	0.323558	0.327259	0.228057	0.157955
0.868268	0.904807	0.768768	0.572954	0.659487	0.578384	0.458291	0.371667	0.302592	0.220983	0.155366
0.807492	0.677613	0.787029	0.647528	0.554013	0.575782	0.467418	0.400433	0.303647	0.235721	0.153235
0.855829	0.821059	0.681845	0.736295	0.627551	0.527971	0.458840	0.358917	0.312960	0.223345	0.151995
0.866516	0.848248	0.824479	0.647238	0.670636	0.553059	0.406541	0.356780	0.332492	0.228737	0.160736
0.886439	0.697447	0.769587	0.610120	0.570924	0.596904	0.533384	0.444918	0.290262	0.228165	0.157299
0.687263	0.836472	0.674563	0.552281	0.625417	0.500000	0.500000	0.500000	0.500000	0.500000	0.155717
0.724421	0.627321	0.616805	0.622037	0.505440	0.531147	0.516880	0.420037	0.326656	0.241852	0.156355
0.771848	0.640121	0.683561	0.578712	0.547502	0.501721	0.500000	0.500000	0.288560	0.231027	0.157168
0.866061	0.739778	0.715148	0.671463	0.576099	0.536476	0.422058	0.408479	0.319201	0.241871	0.155511
0.828100	0.902486	0.684193	0.565618	0.601547	0.532500	0.500000	0.500000	0.500000	0.250000	0.151419
0.704914	0.717868	0.835834	0.615074	0.636713	0.476861	0.437374	0.377419	0.309072	0.218703	0.156539
0.912983	0.706401	0.730065	0.562382	0.506997	0.500000	0.510383	0.349297	0.312907	0.220030	0.154361
0.953443	0.679017	0.770896	0.598890	0.581532	0.475615	0.503130	0.338427	0.342957	0.232550	0.157575
0.794582	0.791898	0.713991	0.727177	0.532626	0.562092	0.398035	0.412858	0.291327	0.220158	0.153639
0.695118	0.728189	0.641831	0.674829	0.599543	0.520490	0.445737	0.369566	0.300727	0.247669	0.154957
0.711469	0.655827	0.804458	0.719959	0.684804	0.567819	0.500000	0.500000	0.289996	0.231558	0.155749
0.766966	0.651175	0.738491	0.614149	0.500000	0.500000	0.406482	0.385225	0.306795	0.217975	0.157356
0.765144	0.631861	0.664941	0.651060	0.581211	0.489754	0.416601	0.390358	0.289144	0.241350	0.152276
0.857256	0.862867	0.710498	0.741417	0.674400	0.544316	0.500000	0.418403	0.313984	0.250526	0.158394
0.987695	0.684976	0.668713	0.612511	0.492194	0.442447	0.500000	0.500000	0.320788	0.247586	0.159357
0.960357	0.858842	0.700558	0.602172	0.499943	0.431041	0.500000	0.500000	0.500000	0.215996	0.155153
0.719049	0.724147	0.798283	0.664692	0.585864	0.500000	0.521100	0.500000	0.500000	0.239098	0.154273
0.804361	0.649442	0.653941	0.734760	0.686331	0.446651	0.500000	0.500000	0.500000	0.500000	0.157639
0.777614	0.828947	0.816135	0.746058	0.641596	0.582749	0.466354	0.415657	0.342600	0.248806	0.157865
0.770641	0.784611	0.707104	0.676386	0.543663	0.517321	0.427580	0.353780	0.326959	0.239729	0.158780
0.853704	0.743932	0.793861	0.754554	0.490927	0.540516	0.458722	0.345192	0.296009	0.229753	0.161071
0.695049	0.703393	0.718327	0.607186	0.620716	0.438806	0.500000	0.432137	0.319286	0.222416	0.154007
0.909139	0.668919	0.636465	0.709751	0.645570	0.522345	0.445003	0.405057	0.294855	0.229623	0.154808
0.911190	0.888064	0.805001	0.703631	0.536340	0.591952	0.376643	0.420710	0.301326	0.232828	0.160470
0.905943	0.665611	0.779549	0.586853	0.534081	0.566581	0.464644	0.385959	0.307618	0.223255	0.161426
0.901555	0.807987	0.584268	0.738451	0.506229	0.461693	0.452238	0.334865	0.289626	0.249719	0.157356
0.983841	0.905311	0.786259	0.700127	0.641410	0.590421	0.500000	0.500000	0.500000	0.241151	0.154753
0.677408	0.782306	0.732933	0.696104	0.582598	0.523288	0.479180	0.429427	0.294048	0.226305	0.157026
0.922562	0.707265	0.653755	0.665293	0.537137	0.523550	0.390888	0.361244	0.310761	0.219248	0.156554
0.743226	0.698310	0.674677	0.602251	0.569384	0.527501	0.500000	0.500000	0.500000	0.500000	0.151085
0.702141	0.920043	0.749496	0.755952	0.514773	0.487125	0.433328	0.350589	0.320230	0.233023	0.165971
0.734297	0.661070	0.692556	0.580039	0.551181	0.480743	0.396806	0.350143	0.298594	0.226120	0.164295
0.905588	0.639527	0.608182	0.573757	0.591733	0.468550	0.382697	0.417748	0.283664	0.241691	0.153816
0.961551	0.716279	0.595585	0.553415	0.556481	0.483104	0.399835	0.332341	0.337249	0.243447	0.154849
0.668050	0.760981	0.608555	0.628969	0.583258	0.573484	0.500000	0.395119	0.281319	0.231799	0.155112
0.774193	0.846084	0.768233	0.549333	0.645469	0.518610	0.461084	0.346849	0.272567	0.226778	0.154528
0.892582	0.754763	0.740793	0.546118	0.629582	0.500000	0.500000	0.500000	0.500000	0.230993	0.150749
0.826779	0.710872	0.807876	0.755371	0.578326	0.494169	0.523715	0.420447	0.332388	0.251028	0.187500
0.783231	0.747852	0.638084	0.603811	0.632614	0.522688	0.432957	0.407044	0.307413	0.236172	0.160395
0.664620	0.680034	0.594376	0.579222	0.565931	0.535263	0.410429	0.361678	0.275364	0.234197	0.153857
0.827019	0.648973	0.670948	0.554082	0.635978	0.601187	0.479953	0.347401	0.293332	0.243861	0.155388
0.993566	0.857402	0.604916	0.652416	0.489294	0.461861	0.404138	0.438442	0.293780	0.248446	0.162607
0.935424	0.688978	0.790090	0.610739	0.566017	0.477216	0.484101	0.432185	0.334807	0.224905	0.153865
0.904651	0.762664	0.787284	0.719257	0.578761	0.568020	0.406647	0.411915	0.293448	0.239339	0.153834
0.935034	0.852629	0.762147	0.735661	0.574887	0.519741	0.469067	0.425750	0.306530	0.219539	0.150817
0.705634	0.629633	0.726372	0.633308	0.671666	0.573916	0.448807	0.349565	0.278108	0.228722	0.156497
0.698532	0.705278	0.774460	0.743617	0.528085	0.446697	0.409552	0.372692	0.289208	0.240305	0.151739
0.773298	0.740932	0.794399	0.662078	0.578358	0.447488	0.414756	0.326964	0.289087	0.229638	0.159737
0.746767	0.770954	0.672235	0.648576	0.568727	0.460175	0.446941	0.412320	0.300156	0.255639	0.161539
0.824632	0.919783	0.655506	0.610176	0.686502	0.554822	0.501288	0.375240	0.352040	0.222567	0.149171
0.834497	0.806258	0.791106	0.627115	0.648928	0.492487	0.419050	0.413243	0.335773	0.245221	0.156547
0.754863	0.875839	0.703451	0.550058	0.511963	0.563231	0.500000	0.377628	0.298959	0.231783	0.156649
0.768353	0.632474	0.836845	0.648567	0.653650	0.507453	0.443263	0.409786	0.290894	0.239626	0.157661
0.896001	0.698859	0.641958	0.542208	0.494980	0.461502	0.384325	0.430020	0.297816	0.221401	0.153558
0.922610	0.635140	0.601979	0.679509	0.486103	0.459973	0.427772	0.384375	0.320800	0.245735	0.154401
0.933145	0.920298	0.744094	0.572712	0.529740	0.443366	0.425195	0.399491	0.327308	0.222930	0.154536
0.926727	0.734789	0.755414	0.696479	0.604419	0.503973	0.459564	0.415037	0.344743	0.229747	0.157447
0.829691	0.852802	0.690467	0.746605	0.671358	0.500000	0.500000	0.500000	0.500000	0.500000	0.157104
0.783692	0.702979	0.618093	0.619138	0.671533	0.535719	0.500000	0.358040	0.335413	0.224538	0.151134
0.758204	0.697364	0.695786	0.563019	0.544584	0.553567	0.506574	0.334967	0.304212	0.247751	0.159047
0.822722	0.774362	0.622612	0.712251	0.570671	0.603953	0.465970	0.431864	0.305211	0.239037	0.156191
0.896987	0.922796	0.829275	0.560028	0.643254	0.500000	0.500000	0.337403	0.500000	0.230146	0.154153
0.852717	0.720179	0.807319	0.581087	0.560450	0.561012	0.500000	0.500000	0.500000	0.228902	0.157537
0.849424	0.700789	0.767996	0.686465	0.513552	0.500000	0.500000	0.500000	0.500000	0.241416	0.153994
0.738300	0.870827	0.685144	0.568038	0.542160	0.500000	0.500000	0.328515	0.347714	0.237191	0.160225
0.910367	0.705076	0.828694	0.663760	0.536844	0.502229	0.500000	0.500000	0.500000	0.500000	0.148341
0.935196	0.733120	0.805772	0.637882	0.585800	0.571362	0.426932	0.338233	0.327898	0.233974	0.149676
0.914807	0.712752	0.815474	0.672469	0.511811	0.505649	0.477099	0.348670	0.320099	0.234990	0.156974
0.687538	0.634825	0.650834	0.625323	0.525939	0.578740	0.518542	0.426173	0.317233	0.243268	0.158919
0.877377	0.685505	0.641681	0.697110	0.648471	0.526385	0.513069	0.333338	0.317920	0.246607	0.166929
0.898685	0.686682	0.681702	0.750727	0.669078	0.494614	0.499511	0.434435	0.272648	0.231305	0.155621
0.712111	0.689556	0.643124	0.645423	0.664350	0.446169	0.458505	0.360037	0.307725	0.238410	0.176479
0.771602	0.773517	0.661551	0.754204	0.642871	0.559637	0.442184	0.418030	0.326251	0.260687	0.162328
0.754634	0.862707	0.611401	0.622582	0.577313	0.562558	0.483851	0.363793	0.299356	0.248033	0.153220
0.870573	0.772420	0.765233	0.703348	0.591461	0.607049	0.516775	0.415681	0.310493	0.222524	0.153457
0.699648	0.730509	0.633298	0.634229	0.552649	0.544373	0.435267	0.364396	0.282548	0.241788	0.148570
0.873586	0.874194	0.625936	0.743285	0.516552	0.500000	0.500000	0.359120	0.319571	0.228756	0.151158
0.922716	0.770291	0.647975	0.679003	0.629327	0.584257	0.478938	0.335982	0.295095	0.237075	0.146947
0.829332	0.660297	0.772319	0.640329	0.580782	0.483697	0.380092	0.354539	0.290578	0.219397	0.151870
0.981447	0.722802	0.599270	0.737834	0.638401	0.500000	0.500000	0.500000	0.301836	0.220041	0.155097
0.820336	0.655576	0.662835	0.573211	0.546808	0.500000	0.426985	0.385906	0.323454	0.246179	0.155545
0.992628	0.639557	0.782771	0.575497	0.608529	0.577666	0.401973	0.363575	0.288048	0.230358	0.162531
0.670901	0.655144	0.643772	0.627772	0.502974	0.445447	0.512625	0.425075	0.317030	0.247689	0.157564
0.855297	0.642850	0.750998	0.757680	0.608589	0.573233	0.422795	0.368092	0.338931	0.260266	0.174489
0.712203	0.648253	0.595764	0.612694	0.553851	0.574204	0.500000	0.500000	0.500000	0.500000	0.155082
0.708986	0.784323	0.652913	0.586996	0.586595	0.530710	0.500000	0.500000	0.500000	0.224890	0.157699
0.739952	0.791038	0.629914	0.613088	0.616774	0.509207	0.454195	0.437175	0.324620	0.250484	0.156363
0.834645	0.686587	0.704995	0.586964	0.530934	0.503805	0.500000	0.500000	0.500000	0.235070	0.150971
0.832395	0.846816	0.826984	0.593678	0.607462	0.588476	0.388968	0.337642	0.284283	0.239712	0.160069
0.929305	0.870664	0.732658	0.690337	0.476167	0.474115	0.442849	0.358177	0.299100	0.222629	0.154669
0.886960	0.800765	0.596107	0.640932	0.686846	0.573991	0.430142	0.366966	0.296376	0.220434	0.158493
0.872820	0.879913	0.805521	0.646798	0.510891	0.500000	0.484238	0.357878	0.301008	0.223699	0.157229
0.713934	0.730497	0.664753	0.746931	0.516594	0.500000	0.501955	0.426085	0.273668	0.222781	0.153844
0.765677	0.879674	0.818596	0.580972	0.663410	0.500000	0.500000	0.500000	0.500000	0.231834	0.154476
0.919853	0.899820	0.830423	0.662297	0.651054	0.601323	0.449291	0.379186	0.325871	0.221531	0.153191
0.839712	0.661960	0.641256	0.768834	0.491543	0.500000	0.500000	0.500000	0.308001	0.239011	0.214286
0.769246	0.690069	0.830463	0.539398	0.543847	0.548623	0.388727	0.393444	0.349018	0.226255	0.160577
0.947135	0.748125	0.842798	0.553878	0.556178	0.552339	0.500000	0.500000	0.500000	0.223961	0.154124
0.998708	0.757903	0.752026	0.690380	0.540357	0.548836	0.500000	0.500000	0.283686	0.233695	0.158682
0.958509	0.653217	0.672359	0.572899	0.510569	0.437960	0.520077	0.500000	0.322111	0.228451	0.152367
0.840320	0.741281	0.688457	0.680942	0.627049	0.445846	0.517170	0.377192	0.274378	0.219346	0.153060
0.876240	0.727582	0.620920	0.689607	0.569662	0.500000	0.500000	0.500000	0.281717	0.500000	0.153532
0.714724	0.690849	0.828635	0.619973	0.625317	0.500000	0.500000	0.500000	0.286165	0.231363	0.155426
0.924699	0.699046	0.734930	0.608192	0.620529	0.599866	0.432817	0.354120	0.319185	0.253319	0.158871
0.904318	0.820805	0.640511	0.673273	0.603307	0.585087	0.511636	0.347679	0.319740	0.237576	0.158027
0.888968	0.732659	0.741705	0.765653	0.678079	0.585995	0.520774	0.500000	0.500000	0.244066	0.152725
0.793580	0.750942	0.674386	0.562008	0.594838	0.498474	0.462260	0.340708	0.328754	0.220513	0.157160
0.961836	0.779090	0.697941	0.561782	0.543666	0.493901	0.461044	0.329350	0.313239	0.240443	0.171189
0.712536	0.919188	0.761403	0.662811	0.562819	0.506723	0.403186	0.370980	0.290659	0.250000	0.159463
0.991189	0.671774	0.631638	0.656834	0.677785	0.561484	0.511981	0.500000	0.500000	0.244805	0.160760
0.733819	0.892318	0.798323	0.737174	0.596509	0.474898	0.505386	0.377062	0.279443	0.225160	0.155224
0.751482	0.859476	0.756504	0.638944	0.547597	0.486607	0.514962	0.363011	0.279299	0.219830	0.156988
0.714959	0.862947	0.582590	0.721702	0.485010	0.500000	0.405419	0.403108	0.292138	0.256232	0.159452
0.841653	0.883197	0.676261	0.607372	0.561819	0.478440	0.397072	0.333223	0.321887	0.247750	0.151191
0.854590	0.705900	0.720295	0.605386	0.562538	0.455454	0.504079	0.416900	0.300885	0.230991	0.154912
0.939335	0.843604	0.829519	0.572240	0.597792	0.500000	0.500000	0.500000	0.311830	0.253727	0.161710
0.904159	0.729686	0.821524	0.592548	0.643980	0.461750	0.408432	0.350446	0.304981	0.235976	0.154482
0.689045	0.818553	0.760042	0.717192	0.541433	0.500000	0.500000	0.500000	0.500000	0.233673	0.157011
0.733459	0.895765	0.598371	0.550373	0.552871	0.516953	0.500000	0.371835	0.275469	0.230582	0.151724
0.916892	0.904755	0.591257	0.541849	0.505011	0.463804	0.455135	0.373567	0.284890	0.235917	0.155309
0.733196	0.777228	0.808442	0.642312	0.641185	0.522998	0.500000	0.500000	0.500000	0.500000	0.161466
0.773668	0.664558	0.641014	0.758665	0.517815	0.480835	0.513224	0.427880	0.279098	0.239692	0.155467
0.671004	0.664759	0.647274	0.611573	0.550712	0.514396	0.386913	0.500000	0.500000	0.230373	0.158419
0.865124	0.879475	0.593584	0.627323	0.489672	0.567168	0.516312	0.363245	0.304406	0.236215	0.159229
0.894328	0.639270	0.680796	0.613712	0.628475	0.559375	0.452313	0.356665	0.327145	0.219213	0.155501
0.783432	0.828250	0.588141	0.552775	0.482299	0.588838	0.482077	0.341145	0.299407	0.241346	0.148840
0.975295	0.875403	0.808573	0.673949	0.489134	0.500000	0.375473	0.349691	0.330127	0.235629	0.155538
0.768854	0.651962	0.621813	0.665970	0.657545	0.529070	0.507385	0.395009	0.323365	0.240820	0.156996
0.739560	0.763049	0.750372	0.561372	0.525962	0.467271	0.523890	0.343968	0.323179	0.257558	0.250000
0.780342	0.846279	0.623695	0.687154	0.698296	0.491724	0.420979	0.403810	0.288555	0.226310	0.155466
0.783194	0.662691	0.585159	0.570919	0.560393	0.599145	0.500000	0.399881	0.328296	0.245490	0.161731
0.911524	0.629365	0.741865	0.655439	0.622293	0.453265	0.456569	0.409332	0.282985	0.249689	0.159039
0.853300	0.688681	0.835743	0.765557	0.552833	0.530116	0.502211	0.331941	0.314468	0.213619	0.149400
0.693431	0.816125	0.583098	0.727453	0.623773	0.559955	0.404958	0.350803	0.295201	0.227010	0.154553
0.701591	0.771479	0.670131	0.733811	0.515917	0.504531	0.471461	0.365116	0.300158	0.226666	0.152578
0.849679	0.833766	0.732490	0.573293	0.681773	0.484476	0.481312	0.371524	0.314912	0.246629	0.157730
0.727840	0.720250	0.796385	0.695320	0.495314	0.454163	0.397012	0.384320	0.280787	0.256299	0.159039
0.974870	0.880883	0.770641	0.693214	0.515444	0.574927	0.452876	0.379064	0.309825	0.241506	0.162978
0.855902	0.911924	0.671457	0.679358	0.627999	0.432789	0.514410	0.399419	0.296970	0.234312	0.159537
0.678200	0.736656	0.583409	0.734554	0.557846	0.533159	0.502923	0.500000	0.336988	0.231520	0.159012
0.849217	0.630433	0.699968	0.722499	0.553571	0.538919	0.418619	0.343901	0.346524	0.258019	0.158615
0.756467	0.721728	0.607778	0.583615	0.643724	0.502108	0.415814	0.393690	0.322279	0.249282	0.153188
0.757231	0.860930	0.769188	0.561897	0.631024	0.543762	0.396631	0.409035	0.287360	0.223966	0.152266
0.806287	0.707272	0.731851	0.726907	0.560161	0.500000	0.511723	0.500000	0.500000	0.220893	0.155521
0.993547	0.637068	0.588494	0.545915	0.664937	0.551527	0.444371	0.395933	0.324732	0.247302	0.214286
0.873667	0.786510	0.750778	0.542202	0.620403	0.484734	0.472338	0.416168	0.308761	0.241249	0.152588
0.955916	0.643235	0.636052	0.559670	0.679155	0.500000	0.500000	0.500000	0.500000	0.237855	0.150602
0.989079	0.848510	0.617832	0.563957	0.661831	0.544834	0.424804	0.380997	0.299559	0.227753	0.161834
0.705797	0.677812	0.581609	0.636005	0.538244	0.498962	0.478704	0.354244	0.301592	0.234154	0.153286
0.801133	0.754907	0.799451	0.638053	0.606348	0.587985	0.494401	0.425005	0.310086	0.213338	0.156144
0.750672	0.901407	0.673800	0.696611	0.527250	0.500000	0.382963	0.500000	0.500000	0.500000	0.153264
0.791028	0.904156	0.712446	0.559667	0.680179	0.500000	0.512377	0.359652	0.340567	0.242231	0.154468
0.864067	0.853551	0.787043	0.778143	0.520626	0.500000	0.500000	0.386033	0.305576	0.242892	0.156397
0.765691	0.657076	0.715233	0.538552	0.502817	0.492051	0.394569	0.391623	0.309063	0.223763	0.154177
0.713064	0.709194	0.617937	0.622579	0.673622	0.565670	0.500438	0.366413	0.319147	0.219348	0.154407
0.880319	0.659964	0.684635	0.687850	0.629039	0.526783	0.485623	0.395837	0.343775	0.246814	0.155396
0.984185	0.798657	0.601632	0.543151	0.596605	0.500000	0.500000	0.500000	0.300000	0.300000	0.250000
0.817592	0.835194	0.653391	0.634122	0.597145	0.447180	0.489148	0.345528	0.338955	0.226926	0.155302
0.926691	0.825448	0.597071	0.763268	0.559151	0.430562	0.500000	0.500000	0.289104	0.235707	0.155964
0.752897	0.879274	0.674302	0.672593	0.547919	0.500000	0.500000	0.500000	0.291249	0.240778	0.162768
0.876488	0.828516	0.660194	0.694829	0.635264	0.500000	0.500000	0.341474	0.308662	0.220640	0.154825
0.764783	0.799596	0.834081	0.699869	0.529840	0.500000	0.500000	0.428813	0.294574	0.234161	0.156092
0.988451	0.788677	0.764658	0.578390	0.530297	0.604521	0.507989	0.422322	0.326057	0.227196	0.157138
0.830580	0.858208	0.781887	0.761930	0.643840	0.487817	0.406495	0.411841	0.276950	0.248113	0.157883
0.855139	0.776846	0.781098	0.539066	0.659995	0.571901	0.458996	0.330206	0.275044	0.242735	0.155311
0.864133	0.652315	0.673097	0.688621	0.500000	0.433364	0.391375	0.340214	0.290321	0.216122	0.157038
0.694446	0.916831	0.666580	0.698379	0.658286	0.522609	0.463053	0.397413	0.335812	0.221638	0.152316
0.948271	0.774685	0.661210	0.719633	0.524686	0.536325	0.500000	0.500000	0.500000	0.500000	0.153093
0.730756	0.774270	0.594586	0.608466	0.508216	0.567241	0.500000	0.500000	0.500000	0.238425	0.158863
0.748774	0.702810	0.673178	0.621100	0.674427	0.505445	0.514075	0.500000	0.500000	0.500000	0.148741
0.687312	0.905611	0.633362	0.658682	0.589500	0.500000	0.500000	0.500000	0.500000	0.500000	0.157180
0.735299	0.886556	0.794612	0.629732	0.560711	0.493999	0.402086	0.374255	0.301360	0.224031	0.159896
0.827120	0.735303	0.632396	0.588040	0.540405	0.483813	0.482737	0.353769	0.296154	0.244211	0.157207
0.824477	0.727390	0.652498	0.721879	0.655552	0.530782	0.467690	0.429194	0.304143	0.220705	0.152267
0.807391	0.656010	0.610538	0.604675	0.621910	0.534205	0.461989	0.363773	0.328116	0.223528	0.156574
0.896479	0.839697	0.717496	0.556244	0.502220	0.500000	0.500000	0.334120	0.288806	0.229242	0.161437
0.783549	0.808524	0.608583	0.627745	0.565723	0.443609	0.500000	0.361946	0.322810	0.235231	0.155506
0.991588	0.625487	0.826744	0.599964	0.561575	0.532657	0.478216	0.392432	0.284019	0.247736	0.155401
0.704315	0.794196	0.680624	0.655569	0.500000	0.569151	0.447912	0.404853	0.312755	0.229035	0.158714
0.768902	0.715194	0.577779	0.567640	0.667577	0.596647	0.377031	0.365276	0.312904	0.220793	0.187500
0.897399	0.733657	0.657829	0.718866	0.580161	0.432371	0.500000	0.500000	0.500000	0.500000	0.152882
0.783905	0.671151	0.807079	0.611842	0.561957	0.508902	0.527797	0.500000	0.500000	0.500000	0.155741
0.687902	0.745866	0.763408	0.692230	0.622232	0.588480	0.512081	0.500000	0.500000	0.224479	0.156391
0.708583	0.710329	0.768433	0.650361	0.503345	0.453338	0.428860	0.356143	0.340062	0.224535	0.149443
0.730810	0.906088	0.745562	0.601392	0.565727	0.549716	0.500000	0.350305	0.283288	0.235620	0.152556
0.891838	0.895020	0.666368	0.592424	0.677784	0.594799	0.472091	0.376432	0.322323	0.243859	0.150397
0.672285	0.908448	0.776995	0.623914	0.624911	0.475076	0.412249	0.392688	0.297740	0.215012	0.153676
0.980552	0.672634	0.766188	0.713040	0.604066	0.500000	0.516205	0.500000	0.312563	0.236948	0.155744
0.778989	0.698021	0.608965	0.721891	0.502802	0.500000	0.500000	0.500000	0.500000	0.500000	0.161320
0.994747	0.897337	0.603829	0.713108	0.491134	0.536849	0.434185	0.413694	0.286304	0.217343	0.154721
0.764066	0.637069	0.825130	0.584147	0.509265	0.463060	0.424418	0.339485	0.342239	0.248926	0.156251
0.942967	0.887408	0.789701	0.652514	0.594272	0.500000	0.500000	0.500000	0.500000	0.236595	0.152051
0.864213	0.707388	0.649257	0.615747	0.584437	0.500000	0.500000	0.500000	0.500000	0.248185	0.157665
0.890021	0.659846	0.637757	0.708829	0.674590	0.530842	0.417787	0.384149	0.289633	0.242360	0.156494
0.735706	0.902902	0.806992	0.715426	0.635492	0.500000	0.391705	0.341801	0.500000	0.500000	0.159859
0.708706	0.780337	0.663639	0.716469	0.623963	0.500000	0.500000	0.433371	0.312767	0.215547	0.150684
0.839630	0.739832	0.596070	0.726229	0.511479	0.489693	0.376953	0.425226	0.278248	0.250039	0.156471
0.953077	0.914370	0.803018	0.586810	0.533923	0.602679	0.481800	0.353521	0.297879	0.229077	0.158931
0.689338	0.667072	0.662143	0.659200	0.568417	0.459777	0.389267	0.365588	0.301511	0.232380	0.187500
0.665403	0.826752	0.791924	0.563876	0.541179	0.559968	0.500000	0.500000	0.266595	0.233208	0.154719
0.692975	0.811560	0.706286	0.689074	0.495740	0.567407	0.500000	0.500000	0.500000	0.500000	0.155257
0.751989	0.879437	0.598921	0.627935	0.665137	0.495525	0.428464	0.408329	0.347262	0.246153	0.156787
0.959835	0.760554	0.594693	0.756248	0.524998	0.505484	0.524838	0.368074	0.290426	0.236912	0.157827
0.706515	0.672397	0.720057	0.537239	0.662355	0.536070	0.475812	0.360734	0.305966	0.234615	0.155492
0.880428	0.811861	0.733022	0.611534	0.620328	0.500000	0.382108	0.407564	0.293739	0.226219	0.154809
0.878316	0.738928	0.573321	0.553539	0.583379	0.506908	0.500000	0.500000	0.500000	0.500000	0.154889
0.737740	0.656650	0.617896	0.659741	0.586656	0.595099	0.500000	0.327417	0.304895	0.226580	0.153590
0.741453	0.729596	0.681336	0.640597	0.533737	0.500000	0.500000	0.500000	0.500000	0.241297	0.160049
0.892963	0.773295	0.589951	0.695136	0.627808	0.560704	0.426425	0.358344	0.303528	0.234604	0.161256
0.876421	0.846758	0.615466	0.743287	0.520083	0.500000	0.500000	0.500000	0.291693	0.212374	0.149541
0.756785	0.646543	0.774894	0.591893	0.480745	0.574383	0.514981	0.371821	0.315099	0.233634	0.151527
0.769779	0.765108	0.838073	0.692316	0.640503	0.466173	0.486469	0.418818	0.333090	0.235364	0.161519
0.788999	0.701773	0.757443	0.606998	0.587812	0.470158	0.491460	0.395276	0.309373	0.218107	0.158046
0.765328	0.905814	0.709640	0.743999	0.580893	0.503551	0.432738	0.418033	0.308940	0.248091	0.156577
0.929578	0.797968	0.633300	0.611215	0.587407	0.510625	0.500000	0.500000	0.500000	0.222675	0.158746
0.735056	0.680163	0.835800	0.630324	0.674905	0.449287	0.472715	0.343606	0.308049	0.223258	0.155799
0.745740	0.909979	0.608486	0.644104	0.505668	0.435142	0.502319	0.500000	0.289405	0.233898	0.156320
0.947615	0.716143	0.648903	0.621838	0.643931	0.554232	0.430709	0.396514	0.336144	0.228804	0.159061
0.824558	0.659435	0.846121	0.600944	0.521418	0.500000	0.500000	0.437305	0.345597	0.226375	0.151352
0.758075	0.720373	0.608681	0.700743	0.525038	0.483589	0.495538	0.353024	0.309305	0.237847	0.156402
0.836887	0.733734	0.750254	0.745719	0.681131	0.524062	0.500000	0.336228	0.310322	0.224575	0.151471
0.754993	0.655791	0.777661	0.655346	0.626592	0.537173	0.500000	0.500000	0.313366	0.243130	0.152742
0.853503	0.879689	0.787422	0.626721	0.493316	0.572489	0.500000	0.425123	0.328797	0.228051	0.155392
0.701046	0.801249	0.724719	0.668973	0.608005	0.545163	0.500000	0.500000	0.500000	0.236810	0.159376
0.778321	0.855777	0.666852	0.530360	0.603019	0.573893	0.500000	0.386817	0.309766	0.224183	0.155396
0.823531	0.732440	0.752435	0.566887	0.552945	0.593674	0.409334	0.398419	0.311298	0.234227	0.157810
0.899634	0.846315	0.588705	0.685627	0.676615	0.585365	0.500000	0.500000	0.500000	0.500000	0.156169
0.815440	0.924454	0.731574	0.556640	0.616120	0.454991	0.469438	0.403785	0.318972	0.238143	0.156818
0.733765	0.632283	0.677342	0.629615	0.562897	0.500000	0.500000	0.500000	0.316843	0.231923	0.157952
0.747084	0.840579	0.715518	0.751392	0.500997	0.452141	0.444963	0.380106	0.303077	0.225732	0.151607
0.688698	0.692679	0.601177	0.756992	0.547281	0.500000	0.500000	0.356888	0.309557	0.227234	0.156058
0.750573	0.702006	0.739346	0.614992	0.488478	0.438090	0.499992	0.420072	0.285309	0.248550	0.156200
0.903391	0.905005	0.657085	0.708678	0.491565	0.541735	0.511060	0.391746	0.339013	0.236816	0.158843
0.878966	0.706107	0.790020	0.563251	0.639806	0.531215	0.500000	0.339453	0.300000	0.300000	0.300000
0.680213	0.798304	0.836074	0.598666	0.623273	0.500000	0.395184	0.500000	0.500000	0.500000	0.157907
0.843961	0.826218	0.720378	0.732485	0.654390	0.500000	0.398298	0.379547	0.291991	0.252857	0.156580
0.877728	0.658970	0.638278	0.543883	0.576095	0.574988	0.387006	0.500000	0.500000	0.250000	0.158775
0.985615	0.646259	0.803540	0.566810	0.678730	0.465308	0.459824	0.338756	0.300956	0.256846	0.156211
0.828192	0.715275	0.669575	0.670202	0.653394	0.485358	0.476479	0.365908	0.314765	0.239099	0.157558
0.931758	0.638617	0.657762	0.730499	0.536304	0.516154	0.500000	0.417222	0.326070	0.252616	0.154140
0.747412	0.876238	0.813156	0.573765	0.524895	0.484932	0.398302	0.341295	0.308198	0.233861	0.157093
0.734407	0.891960	0.684735	0.585892	0.529642	0.583033	0.500000	0.500000	0.278545	0.232014	0.152041
0.970868	0.747759	0.837279	0.530740	0.637024	0.500000	0.500000	0.500000	0.500000	0.220224	0.151874
0.805429	0.664865	0.639544	0.565369	0.518332	0.500000	0.500000	0.500000	0.322097	0.232975	0.155683
0.929535	0.853897	0.718253	0.656921	0.491901	0.525635	0.500000	0.328699	0.273229	0.236775	0.153353
0.766923	0.815657	0.683933	0.676967	0.519972	0.589983	0.500000	0.500000	0.286876	0.240220	0.159828
0.830160	0.800973	0.780671	0.551150	0.599710	0.516254	0.390765	0.365728	0.316655	0.251812	0.159188
0.688678	0.739894	0.622524	0.618859	0.633912	0.500000	0.424837	0.420201	0.353505	0.244892	0.160517
0.730067	0.649007	0.793320	0.571342	0.561162	0.491683	0.508498	0.401367	0.280994	0.232019	0.153570
0.673253	0.720966	0.752041	0.669034	0.534928	0.574518	0.503542	0.369230	0.307711	0.219196	0.157373
0.886161	0.688931	0.715429	0.639724	0.626971	0.450695	0.454485	0.366142	0.324801	0.242707	0.151193
0.994525	0.735271	0.786648	0.616556	0.605431	0.478866	0.509909	0.342154	0.295809	0.252804	0.157112
0.668595	0.852874	0.815194	0.572289	0.591051	0.497506	0.486899	0.389087	0.299843	0.244051	0.156285
0.818280	0.641928	0.644989	0.690914	0.642457	0.545238	0.500000	0.500000	0.500000	0.239504	0.155923
0.849742	0.659486	0.620531	0.650122	0.603235	0.548725	0.500000	0.500000	0.306206	0.224732	0.152345
0.784865	0.780625	0.596649	0.644344	0.673744	0.496648	0.394442	0.406456	0.337234	0.216541	0.146502
0.754778	0.628562	0.708072	0.623386	0.692109	0.520770	0.500000	0.500000	0.500000	0.222890	0.156689
0.989820	0.774514	0.782019	0.541118	0.682943	0.500000	0.500000	0.344437	0.285569	0.236895	0.156803
0.898783	0.686450	0.715582	0.771709	0.562897	0.559109	0.442555	0.333087	0.325492	0.218026	0.151299
0.819944	0.774346	0.745920	0.589697	0.490485	0.527671	0.500000	0.410989	0.294305	0.255393	0.300000
0.696779	0.666561	0.685057	0.531396	0.634002	0.500000	0.500000	0.335894	0.309073	0.233622	0.154073
0.963715	0.879891	0.779840	0.608771	0.548789	0.506519	0.465434	0.389278	0.331940	0.230298	0.155493
0.921317	0.740380	0.611042	0.688792	0.497212	0.461506	0.512467	0.372173	0.357587	0.255562	0.164176
0.755446	0.739361	0.660401	0.721686	0.662388	0.488547	0.455564	0.426056	0.317119	0.230997	0.163883
0.890791	0.674027	0.769369	0.712650	0.645152	0.500000	0.449767	0.364502	0.305080	0.244456	0.160053
0.727648	0.664865	0.621441	0.629840	0.599540	0.570442	0.483450	0.392971	0.320645	0.242279	0.160939
0.895041	0.689142	0.823116	0.601787	0.533547	0.578918	0.518911	0.349442	0.304364	0.236714	0.160259
0.797267	0.768367	0.689506	0.668875	0.555034	0.447992	0.500000	0.339068	0.278490	0.254490	0.159000
0.983731	0.673640	0.699333	0.621827	0.680215	0.566293	0.469159	0.396927	0.302441	0.241150	0.152047
0.744168	0.724666	0.625227	0.611901	0.500000	0.436072	0.467845	0.340847	0.303785	0.220131	0.159536
0.884385	0.698741	0.830417	0.552895	0.617030	0.500000	0.500000	0.500000	0.279558	0.235609	0.153953
0.925331	0.724738	0.586876	0.549525	0.638315	0.481894	0.380286	0.425547	0.334500	0.216662	0.155137
0.692001	0.795909	0.642353	0.635616	0.618128	0.459264	0.459433	0.409317	0.273730	0.250804	0.160420
0.771517	0.749168	0.616299	0.732021	0.552589	0.500000	0.518289	0.500000	0.294772	0.245825	0.155663
0.733489	0.796216	0.594397	0.605621	0.639910	0.533615	0.500000	0.500000	0.500000	0.500000	0.155446
0.708985	0.784613	0.782210	0.685706	0.517900	0.596286	0.506794	0.359330	0.342487	0.223992	0.155598
0.912041	0.669627	0.606121	0.734107	0.569428	0.530452	0.390759	0.376206	0.292757	0.243523	0.158424
0.690803	0.737282	0.821219	0.579943	0.522432	0.571038	0.475701	0.347536	0.298045	0.236300	0.156952
0.715541	0.630058	0.603657	0.691898	0.561577	0.505037	0.504128	0.352260	0.313443	0.215399	0.150702
0.921812	0.634775	0.713039	0.643540	0.521262	0.540691	0.500000	0.386913	0.298956	0.238514	0.160099
0.821881	0.623659	0.661986	0.590816	0.526866	0.580866	0.415097	0.365485	0.288466	0.240798	0.156405
0.927278	0.906271	0.776637	0.702459	0.578707	0.462407	0.446137	0.378302	0.295854	0.236660	0.160613
0.985486	0.693306	0.594968	0.689548	0.598120	0.500000	0.500000	0.500000	0.500000	0.500000	0.152091
0.759059	0.766866	0.764981	0.671924	0.618764	0.504506	0.513459	0.379515	0.348498	0.235939	0.160265
0.942906	0.786186	0.602353	0.553717	0.507581	0.566743	0.500000	0.500000	0.329128	0.221036	0.151192
0.778664	0.752807	0.844585	0.723201	0.665419	0.500000	0.500000	0.341009	0.308247	0.230062	0.150886
0.952371	0.894649	0.834206	0.558378	0.685200	0.444962	0.509073	0.391842	0.338085	0.245245	0.151400
0.665485	0.695299	0.593570	0.548841	0.661431	0.576343	0.420628	0.375505	0.329992	0.244265	0.155843
0.976848	0.714294	0.604019	0.561036	0.650187	0.491005	0.407662	0.409365	0.327392	0.219841	0.149433
0.818373	0.666067	0.698271	0.556597	0.514589	0.454014	0.489934	0.351060	0.316801	0.254587	0.157028
0.824652	0.745467	0.658833	0.648555	0.625245	0.511854	0.423312	0.367773	0.294812	0.230165	0.157675
0.890044	0.845934	0.828881	0.760740	0.661717	0.554640	0.478964	0.410596	0.291708	0.239984	0.158728
0.711318	0.716106	0.584447	0.593566	0.545432	0.502077	0.500000	0.500000	0.500000	0.500000	0.153705
0.803217	0.919229	0.585348	0.566733	0.680677	0.500054	0.402094	0.353126	0.296962	0.228324	0.157565
0.780983	0.829243	0.765578	0.661118	0.492211	0.594342	0.414007	0.330074	0.276792	0.230134	0.158520
0.737541	0.663432	0.778432	0.628596	0.521251	0.590623	0.500000	0.500000	0.269585	0.225491	0.153681
0.897316	0.679385	0.656487	0.775775	0.500096	0.502825	0.438988	0.361000	0.333802	0.222114	0.158252
0.703286	0.687926	0.761245	0.549383	0.477304	0.446951	0.415634	0.375667	0.335989	0.231789	0.155381
0.713621	0.862062	0.798033	0.689056	0.612808	0.451527	0.424560	0.415787	0.295891	0.229374	0.156703
0.731324	0.846766	0.778596	0.635574	0.679655	0.577582	0.434235	0.378176	0.347017	0.240623	0.154143
0.868219	0.790052	0.645566	0.637401	0.507296	0.534630	0.500000	0.500000	0.500000	0.241040	0.150515
0.922268	0.715656	0.844472	0.755152	0.682006	0.581143	0.500000	0.365945	0.316705	0.233588	0.153879
0.691666	0.651419	0.699600	0.665571	0.499088	0.522165	0.439688	0.359434	0.342776	0.233109	0.158920
0.771237	0.799661	0.795593	0.542978	0.525281	0.501704	0.500000	0.500000	0.500000	0.233488	0.156570
0.880323	0.734274	0.642631	0.699517	0.638229	0.520903	0.441156	0.386577	0.279906	0.226645	0.154109
0.791309	0.701048	0.842440	0.580132	0.637621	0.500000	0.500000	0.500000	0.274289	0.222063	0.187500
0.929805	0.850456	0.717791	0.696724	0.621685	0.511505	0.432565	0.413419	0.278239	0.249208	0.157758
0.790572	0.872178	0.690883	0.609527	0.545119	0.548896	0.416431	0.399384	0.278794	0.225894	0.153824
0.994333	0.769748	0.817529	0.628722	0.666410	0.507776	0.462018	0.387805	0.321802	0.232881	0.155475
0.996167	0.810362	0.632794	0.607201	0.503313	0.460777	0.457514	0.433476	0.341065	0.229350	0.167839
0.744745	0.913505	0.785541	0.625442	0.538000	0.551016	0.444283	0.400232	0.333857	0.240703	0.156513
0.715702	0.869526	0.596587	0.620417	0.658150	0.475229	0.461424	0.386986	0.297347	0.221480	0.158279
0.771560	0.719927	0.643394	0.552484	0.668375	0.551694	0.406160	0.353890	0.278761	0.246875	0.155697
0.982534	0.752879	0.684320	0.549403	0.564799	0.439068	0.526357	0.500000	0.500000	0.254324	0.156864
0.983247	0.903858	0.761349	0.735862	0.590231	0.480062	0.458266	0.429912	0.297286	0.227874	0.156562
0.685398	0.625624	0.681359	0.732205	0.669543	0.574782	0.415745	0.389767	0.324950	0.231122	0.150910
0.941637	0.854665	0.731195	0.546211	0.518873	0.554979	0.386709	0.367116	0.301452	0.238183	0.156121
0.795295	0.662292	0.770322	0.671259	0.544556	0.500000	0.481084	0.349754	0.318369	0.242716	0.151101
0.818586	0.687792	0.818415	0.749780	0.579313	0.500000	0.452095	0.345027	0.342738	0.232849	0.158072
0.702129	0.818138	0.699425	0.648816	0.634081	0.547637	0.403215	0.360004	0.321032	0.234642	0.158760
0.862527	0.653776	0.645126	0.569058	0.607396	0.595164	0.500000	0.500000	0.500000	0.255227	0.161535
0.913395	0.761995	0.676585	0.596639	0.588069	0.500000	0.510794	0.401530	0.330920	0.239777	0.158363
0.865167	0.712216	0.758852	0.568102	0.605168	0.512582	0.385209	0.390262	0.315164	0.231289	0.164570
0.767246	0.682868	0.591764	0.647040	0.665793	0.599846	0.397591	0.345823	0.308314	0.230385	0.158549
0.994878	0.721143	0.586260	0.529464	0.644507	0.567660	0.500000	0.500000	0.309982	0.228958	0.160318
0.720598	0.658429	0.641346	0.681655	0.687675	0.554691	0.500000	0.500000	0.500000	0.239827	0.155320
0.886157	0.772409	0.698859	0.713092	0.586433	0.489026	0.468642	0.343253	0.333329	0.218518	0.156781
0.767142	0.855183	0.590416	0.668692	0.591249	0.508164	0.500000	0.500000	0.500000	0.251054	0.154649
0.784456	0.878523	0.664170	0.570077	0.537019	0.501656	0.500000	0.500000	0.333871	0.244156	0.154956
0.784234	0.911437	0.830348	0.609438	0.680332	0.500000	0.500000	0.500000	0.500000	0.500000	0.152168
0.988508	0.729807	0.779585	0.760649	0.587191	0.500000	0.500000	0.500000	0.274845	0.241349	0.155325
0.910502	0.856174	0.791195	0.591084	0.544940	0.554657	0.500000	0.500000	0.308105	0.238160	0.152481
0.790443	0.779328	0.781133	0.769813	0.590323	0.500902	0.500000	0.500000	0.500000	0.232012	0.158785
0.839925	0.740488	0.705714	0.655108	0.619192	0.596409	0.488304	0.369863	0.297332	0.226426	0.158500
0.690746	0.741731	0.740135	0.678643	0.586036	0.560051	0.500000	0.500000	0.270197	0.237467	0.150808
0.898743	0.881728	0.593981	0.720304	0.582477	0.471028	0.512931	0.330280	0.335478	0.225329	0.153785
0.817416	0.867029	0.679505	0.587623	0.518719	0.467385	0.501963	0.357804	0.296439	0.214721	0.152861
0.744964	0.756709	0.714359	0.646381	0.544340	0.500000	0.500000	0.500000	0.317654	0.239435	0.214286
0.700132	0.782342	0.787789	0.619065	0.501107	0.507283	0.434140	0.408685	0.288531	0.242738	0.158639
0.825815	0.714471	0.778613	0.619662	0.614163	0.566079	0.500000	0.500000	0.319356	0.232014	0.156630
0.775541	0.649580	0.779304	0.679181	0.505379	0.498710	0.433580	0.404947	0.298537	0.237448	0.155188
0.900986	0.924575	0.675089	0.577321	0.673708	0.500000	0.500000	0.500000	0.500000	0.500000	0.160386
0.994917	0.641260	0.613389	0.703612	0.512996	0.503755	0.530408	0.500000	0.285616	0.219156	0.159768
0.906866	0.854781	0.798125	0.635680	0.608866	0.583949	0.500000	0.500000	0.500000	0.254491	0.154661
0.975402	0.789968	0.611242	0.669040	0.500000	0.549832	0.482821	0.380047	0.307022	0.227585	0.156076
0.898630	0.686291	0.654643	0.633516	0.675530	0.539171	0.477551	0.378872	0.308662	0.239708	0.155968
0.693241	0.751939	0.757324	0.741692	0.538153	0.551029	0.385039	0.500000	0.500000	0.238714	0.153847
0.700973	0.748092	0.769467	0.560937	0.497161	0.562573	0.441619	0.416639	0.337890	0.251873	0.156048
0.893307	0.704707	0.698296	0.530649	0.649914	0.567031	0.500000	0.500000	0.500000	0.225677	0.155733
0.941920	0.629299	0.605325	0.550067	0.630640	0.509464	0.438813	0.335432	0.319105	0.237752	0.157257
0.852702	0.898395	0.743077	0.605274	0.589072	0.562026	0.448757	0.357713	0.335572	0.242749	0.157316
0.822125	0.617528	0.629451	0.695129	0.499634	0.526874	0.504646	0.339814	0.291042	0.240013	0.158188
0.786646	0.846145	0.699088	0.617074	0.549907	0.500000	0.500000	0.500000	0.318696	0.300000	0.300000
0.872842	0.709053	0.661152	0.540769	0.494517	0.555061	0.389114	0.391521	0.333155	0.239281	0.155605
0.791577	0.740067	0.643251	0.668161	0.528686	0.483843	0.429203	0.429029	0.329525	0.229645	0.159593
0.908892	0.779180	0.709984	0.612719	0.522989	0.482659	0.508769	0.362788	0.340861	0.231712	0.157082
0.880413	0.666177	0.691289	0.548548	0.652576	0.505675	0.424359	0.425033	0.280709	0.229834	0.156765
0.696857	0.841925	0.674868	0.674045	0.604097	0.500000	0.500000	0.500000	0.320893	0.220040	0.154550
0.773935	0.800855	0.775452	0.597095	0.562754	0.571409	0.407109	0.431148	0.307781	0.239876	0.157467
0.733096	0.743035	0.718142	0.559934	0.642296	0.500000	0.500000	0.346059	0.295742	0.214619	0.153829
0.912272	0.855993	0.754010	0.659714	0.581855	0.578842	0.398302	0.364757	0.283165	0.237352	0.157396
0.830662	0.864427	0.845898	0.602351	0.683543	0.447827	0.402660	0.352176	0.301610	0.242422	0.155765
0.777012	0.884376	0.613786	0.720310	0.669743	0.557074	0.500000	0.332822	0.336504	0.246802	0.157446
0.950764	0.721300	0.664961	0.646497	0.638022	0.442993	0.430724	0.345688	0.314792	0.223589	0.151681
0.767408	0.640679	0.744596	0.574522	0.511320	0.514623	0.439239	0.380196	0.289255	0.243236	0.150804
0.992898	0.723854	0.652935	0.668451	0.570582	0.590470	0.500000	0.500000	0.500000	0.237800	0.155779
0.808331	0.676536	0.763033	0.581966	0.639910	0.500000	0.500000	0.500000	0.500000	0.242023	0.157072
0.907994	0.810838	0.661408	0.582046	0.568311	0.498684	0.430510	0.382214	0.300111	0.220001	0.154549
0.676046	0.764533	0.761077	0.645519	0.504037	0.545409	0.462232	0.366456	0.320670	0.246730	0.152887
0.788843	0.819297	0.611190	0.572611	0.598717	0.500000	0.500000	0.500000	0.500000	0.500000	0.157459
0.687119	0.778007	0.695815	0.660379	0.560502	0.500000	0.520021	0.500000	0.293281	0.251646	0.157033
0.796178	0.780302	0.612351	0.621906	0.642091	0.563685	0.481587	0.400703	0.305238	0.249778	0.158060
0.792920	0.737411	0.625861	0.619710	0.564106	0.540951	0.462102	0.417529	0.310281	0.226983	0.157186
0.712771	0.849116	0.824010	0.763209	0.530424	0.500000	0.374008	0.358419	0.311045	0.219674	0.156984
0.797850	0.848258	0.661286	0.652348	0.608093	0.586125	0.500000	0.500000	0.500000	0.250000	0.153561
0.806302	0.715843	0.616951	0.604309	0.563419	0.460366	0.453914	0.388705	0.322212	0.226942	0.187500
0.807106	0.826853	0.579608	0.635455	0.623162	0.522175	0.424032	0.367430	0.283953	0.229795	0.155438
0.686780	0.690811	0.641966	0.591441	0.535862	0.500000	0.493263	0.371861	0.318089	0.237536	0.157589
0.883759	0.666910	0.701645	0.641279	0.516367	0.482031	0.488378	0.410388	0.307658	0.244396	0.155858
0.914873	0.629368	0.636791	0.701212	0.611067	0.467720	0.493539	0.388013	0.291229	0.227815	0.155778
0.812401	0.774775	0.728952	0.757042	0.537498	0.571993	0.527546	0.334794	0.297307	0.257676	0.164044
0.871524	0.714022	0.737550	0.533649	0.582473	0.500000	0.500000	0.500000	0.500000	0.222110	0.154107
0.772168	0.708532	0.722005	0.737111	0.673737	0.500000	0.512983	0.500000	0.500000	0.250011	0.156040
0.894103	0.853676	0.582154	0.565771	0.652211	0.500000	0.500000	0.500000	0.500000	0.500000	0.158520
0.685552	0.811239	0.703994	0.762519	0.575063	0.454470	0.409868	0.358131	0.283887	0.243464	0.157611
0.693264	0.738682	0.628829	0.675113	0.559487	0.534823	0.467796	0.353080	0.329573	0.217621	0.156061
0.984204	0.777705	0.575005	0.577262	0.626713	0.500000	0.390465	0.370651	0.340590	0.245621	0.158307
0.809185	0.771152	0.652463	0.545270	0.534100	0.558991	0.393816	0.435607	0.325962	0.229970	0.154698
0.784527	0.726028	0.836455	0.716481	0.510414	0.528132	0.500000	0.500000	0.304882	0.240175	0.158654
0.877183	0.896788	0.780740	0.605101	0.587037	0.561763	0.392124	0.333202	0.337980	0.252879	0.149951
0.976619	0.735161	0.655965	0.562261	0.672820	0.578624	0.500000	0.500000	0.276778	0.232673	0.150013
0.805883	0.667345	0.689589	0.553706	0.567279	0.500000	0.458401	0.395403	0.312101	0.224835	0.159442
0.898956	0.902155	0.798595	0.725127	0.485775	0.489934	0.491417	0.359892	0.279602	0.235657	0.156036
0.766538	0.714274	0.836007	0.713607	0.546412	0.550023	0.500000	0.500000	0.323551	0.230183	0.157019
0.767027	0.658872	0.683639	0.606350	0.657468	0.570096	0.422920	0.343992	0.303180	0.209401	0.154493
0.881320	0.715202	0.607918	0.733381	0.569646	0.557834	0.426766	0.400667	0.276951	0.241265	0.158482
0.937141	0.711791	0.791786	0.556582	0.519334	0.478279	0.376502	0.356961	0.328846	0.235873	0.154856
0.971142	0.801445	0.725205	0.751477	0.581851	0.500000	0.500000	0.335454	0.500000	0.243464	0.158879
0.869303	0.770633	0.638601	0.750677	0.612008	0.521394	0.512254	0.500000	0.500000	0.248601	0.157409
0.942056	0.655396	0.843590	0.608501	0.606763	0.470421	0.501972	0.334255	0.291515	0.235321	0.152535
0.791410	0.701083	0.662463	0.677720	0.517323	0.574044	0.401614	0.372691	0.311056	0.223831	0.159987
0.884778	0.882753	0.597753	0.578907	0.577477	0.444031	0.471981	0.344209	0.280319	0.252061	0.155561
0.827389	0.689047	0.714067	0.698747	0.663743	0.500000	0.388588	0.386817	0.307853	0.238029	0.155318
0.712468	0.653277	0.640897	0.713995	0.500000	0.500000	0.500000	0.500000	0.283723	0.224235	0.153714
0.720710	0.665032	0.698057	0.641268	0.518929	0.603837	0.500000	0.342538	0.319832	0.237513	0.155409
0.935356	0.693187	0.591735	0.550489	0.617603	0.493082	0.470834	0.358383	0.349523	0.245653	0.157126
0.815936	0.899755	0.749144	0.719870	0.634617	0.508665	0.446305	0.335486	0.343047	0.220291	0.156863
0.858679	0.661902	0.596929	0.744467	0.621504	0.573033	0.440989	0.336657	0.328928	0.235609	0.154573
0.830313	0.830884	0.675754	0.553234	0.533068	0.427861	0.500000	0.500000	0.315838	0.225140	0.300000
0.761339	0.846378	0.818880	0.722911	0.567245	0.551816	0.384880	0.500000	0.500000	0.500000	0.157664
0.905097	0.843005	0.708689	0.552242	0.553371	0.583836	0.514513	0.344298	0.274678	0.220263	0.153625
0.768021	0.733698	0.610110	0.618539	0.656692	0.501672	0.417836	0.352176	0.284642	0.221362	0.155180
0.850610	0.795424	0.838995	0.745121	0.607774	0.542381	0.500000	0.500000	0.500000	0.218572	0.157547
0.696413	0.888901	0.687390	0.541860	0.550181	0.500000	0.379650	0.357505	0.305960	0.219062	0.154719
0.902403	0.771653	0.587680	0.754694	0.499080	0.555326	0.517787	0.500000	0.500000	0.229930	0.154510
0.687937	0.704906	0.661007	0.734474	0.612149	0.500000	0.451801	0.420012	0.325836	0.237745	0.156285
0.733572	0.654900	0.719485	0.582311	0.615734	0.466838	0.502309	0.333174	0.324811	0.247147	0.158785
0.791708	0.900527	0.813647	0.632528	0.652366	0.611723	0.443847	0.423874	0.332773	0.242849	0.157036
0.908799	0.716580	0.683984	0.612396	0.599402	0.572175	0.455622	0.386926	0.353359	0.248686	0.157650
0.771829	0.808657	0.847822	0.741448	0.571117	0.576264	0.500000	0.420453	0.285386	0.229127	0.154800
0.929032	0.740282	0.638216	0.701429	0.559962	0.456760	0.496797	0.406038	0.299459	0.233647	0.160841
0.815312	0.691351	0.773714	0.747292	0.526424	0.557330	0.384841	0.368159	0.285415	0.244954	0.154314
0.715986	0.834300	0.797446	0.568663	0.682906	0.598302	0.504235	0.412974	0.281858	0.224513	0.154405
0.994349	0.692452	0.760030	0.644800	0.502461	0.584407	0.500000	0.500000	0.500000	0.500000	0.156107
0.849983	0.647695	0.597721	0.738605	0.481486	0.572900	0.500000	0.500000	0.500000	0.500000	0.152805
0.965337	0.654978	0.803566	0.679103	0.624297	0.437536	0.500000	0.500000	0.345988	0.242096	0.159754
0.998939	0.804260	0.595493	0.637831	0.563348	0.516779	0.500000	0.343561	0.330796	0.251567	0.187500
0.904351	0.841671	0.660456	0.600826	0.606584	0.500000	0.500000	0.500000	0.278808	0.227045	0.156309
0.690612	0.795948	0.776915	0.601548	0.629157	0.574169	0.500000	0.500000	0.309098	0.232895	0.187444
0.852472	0.844716	0.789818	0.557790	0.491961	0.583219	0.500000	0.500000	0.500000	0.500000	0.153120
0.919017	0.658553	0.690064	0.584079	0.545617	0.442094	0.470879	0.354691	0.323305	0.214612	0.151227
0.869737	0.878857	0.731735	0.672444	0.684653	0.601135	0.500000	0.500000	0.500000	0.500000	0.149461
0.956828	0.661514	0.787929	0.551147	0.586829	0.490990	0.455859	0.350768	0.294348	0.214976	0.156238
0.837449	0.636956	0.651918	0.767805	0.673814	0.500000	0.465737	0.330685	0.307199	0.223195	0.151483
0.733762	0.674443	0.630120	0.704696	0.546083	0.507017	0.500000	0.500000	0.500000	0.500000	0.150160
0.815368	0.926707	0.794050	0.753917	0.599095	0.508942	0.500000	0.500000	0.279014	0.241529	0.150702
0.796547	0.679086	0.785220	0.700338	0.640366	0.435214	0.419209	0.333035	0.302073	0.230771	0.155485
0.693500	0.640872	0.676368	0.743279	0.524217	0.444495	0.444682	0.416074	0.293928	0.251433	0.162792
0.681848	0.723262	0.604434	0.592744	0.657269	0.576935	0.407656	0.342819	0.287929	0.235073	0.158036
0.717119	0.895402	0.834848	0.714803	0.623040	0.500000	0.500000	0.382695	0.280743	0.246451	0.155711
0.758537	0.842179	0.835949	0.686998	0.604229	0.561227	0.417358	0.374689	0.297738	0.228999	0.153931
0.877276	0.624917	0.684226	0.708818	0.543661	0.589347	0.459920	0.384646	0.326717	0.237572	0.154763
0.904094	0.771893	0.670491	0.577363	0.517684	0.493530	0.389564	0.360174	0.330143	0.243299	0.155020
0.927343	0.892711	0.654556	0.652375	0.499573	0.497662	0.411039	0.335872	0.281330	0.240297	0.156216
0.943024	0.646575	0.658030	0.539751	0.584207	0.500000	0.500000	0.341932	0.307812	0.236743	0.150596
0.859250	0.723449	0.642906	0.740466	0.512334	0.480841	0.395212	0.352552	0.274796	0.246555	0.149946
0.992696	0.639820	0.578456	0.696408	0.663354	0.565493	0.386313	0.432629	0.318312	0.233254	0.156632
0.676956	0.769671	0.631750	0.626027	0.528830	0.444073	0.392099	0.392834	0.328173	0.245006	0.155956
0.988462	0.711147	0.699579	0.585626	0.599609	0.442358	0.520497	0.500000	0.500000	0.500000	0.151406
0.929993	0.796761	0.726487	0.753191	0.662342	0.522108	0.394048	0.414532	0.282237	0.250714	0.160546
0.720286	0.687506	0.714596	0.619453	0.672718	0.500000	0.524283	0.500000	0.327080	0.215826	0.152702
0.768372	0.785140	0.657822	0.646499	0.479191	0.555026	0.392906	0.402558	0.323419	0.242380	0.157559
0.910374	0.890868	0.758792	0.643959	0.546899	0.524598	0.515874	0.384989	0.277843	0.217641	0.153461
0.775836	0.888258	0.655551	0.692386	0.672765	0.493594	0.458696	0.377613	0.296877	0.222903	0.154246
0.736614	0.781541	0.788008	0.712308	0.566757	0.518089	0.489641	0.423700	0.331192	0.231007	0.160073
0.744727	0.804605	0.667086	0.560376	0.683720	0.578177	0.430520	0.341127	0.336600	0.250546	0.154228
0.705368	0.767556	0.609849	0.692956	0.546112	0.549744	0.453647	0.353182	0.279502	0.238523	0.158892
0.849889	0.921947	0.679422	0.579590	0.611940	0.450646	0.421104	0.358108	0.283213	0.228091	0.159657
0.836679	0.825498	0.829653	0.560050	0.618439	0.500000	0.502658	0.388289	0.341966	0.237786	0.157790
0.770693	0.676026	0.648692	0.624989	0.622007	0.500000	0.500000	0.500000	0.500000	0.500000	0.158089
0.990312	0.648181	0.761740	0.741080	0.592970	0.465776	0.484035	0.370353	0.278374	0.256238	0.157680
0.848782	0.728831	0.837027	0.636894	0.607239	0.495169	0.484658	0.405917	0.311227	0.223670	0.157716
0.864571	0.805051	0.756206	0.585392	0.550328	0.500000	0.500000	0.500000	0.500000	0.500000	0.155203
0.689633	0.847807	0.702209	0.723993	0.636571	0.493874	0.465327	0.399593	0.285870	0.221030	0.148852
0.796132	0.723303	0.722794	0.567754	0.601934	0.541865	0.417598	0.393263	0.324456	0.224621	0.157737
0.870667	0.657338	0.628682	0.559623	0.629706	0.500000	0.500000	0.500000	0.327260	0.224584	0.152981
0.786770	0.808046	0.676977	0.592524	0.608329	0.586784	0.532782	0.445272	0.336598	0.229850	0.152664
0.974308	0.789630	0.835885	0.717847	0.591619	0.500000	0.500000	0.500000	0.302813	0.244930	0.161542
0.785466	0.766889	0.633660	0.566232	0.558451	0.463105	0.407789	0.396968	0.323685	0.246506	0.156789
0.829269	0.862983	0.748107	0.728294	0.502029	0.540039	0.419253	0.411057	0.324934	0.245974	0.159184
0.924661	0.747482	0.600332	0.540299	0.678065	0.607167	0.500000	0.500000	0.500000	0.224649	0.154579
0.780539	0.663287	0.653730	0.542167	0.500000	0.500000	0.380395	0.415730	0.322487	0.237874	0.153709
0.814721	0.901683	0.644858	0.639606	0.656156	0.537450	0.500000	0.500000	0.500000	0.223572	0.159036
0.768081	0.830734	0.671519	0.657575	0.675829	0.447247	0.462875	0.445112	0.346644	0.240995	0.153874
0.803336	0.864190	0.763153	0.548893	0.530325	0.437529	0.500000	0.500000	0.500000	0.225873	0.153142
0.745689	0.857835	0.837200	0.622806	0.599041	0.554323	0.482931	0.399737	0.321766	0.222587	0.153808
0.971522	0.811343	0.637221	0.681703	0.570144	0.556684	0.448964	0.372467	0.332846	0.241471	0.151536
0.921270	0.714331	0.673855	0.608676	0.574952	0.430339	0.383905	0.429012	0.298927	0.218922	0.151984
0.926278	0.769718	0.814508	0.556125	0.654741	0.585008	0.500000	0.500000	0.500000	0.500000	0.160343
0.732565	0.699041	0.769360	0.563471	0.670413	0.532455	0.382587	0.500000	0.500000	0.237407	0.154729
0.701534	0.712077	0.624877	0.552270	0.561516	0.468008	0.404084	0.405064	0.322680	0.258769	0.153441
0.720077	0.800508	0.601954	0.650125	0.553830	0.598407	0.434688	0.405473	0.310244	0.248383	0.153180
0.978972	0.818884	0.734578	0.696474	0.524181	0.522491	0.500000	0.500000	0.500000	0.229551	0.157047
0.677241	0.832380	0.824361	0.596603	0.595819	0.500000	0.500000	0.500000	0.500000	0.500000	0.187500
0.755090	0.658813	0.764519	0.706149	0.694549	0.527234	0.500000	0.335872	0.500000	0.500000	0.157231
0.714624	0.668052	0.812218	0.747729	0.599600	0.461192	0.458580	0.409734	0.320141	0.237184	0.158722
0.921193	0.893567	0.781217	0.615318	0.637659	0.500000	0.448941	0.373370	0.300461	0.235323	0.156589
0.981054	0.799318	0.781247	0.755397	0.559576	0.457350	0.450506	0.372959	0.332460	0.231013	0.159991
0.740300	0.906197	0.781456	0.624880	0.509309	0.511165	0.484590	0.415302	0.328262	0.254301	0.151363
0.904751	0.850434	0.754382	0.610042	0.524318	0.477935	0.467196	0.426706	0.284360	0.225053	0.151722
0.877114	0.722963	0.678541	0.541380	0.566116	0.438752	0.500000	0.500000	0.500000	0.250689	0.156700
0.947898	0.717059	0.823920	0.610184	0.700148	0.535541	0.412336	0.418510	0.333119	0.240670	0.150614
0.956683	0.845375	0.830463	0.635757	0.504326	0.563639	0.503483	0.368979	0.317202	0.223519	0.162501
0.849089	0.903565	0.606795	0.663759	0.667791	0.521740	0.431154	0.335154	0.280309	0.239325	0.155651
0.801684	0.774384	0.660241	0.640636	0.491194	0.581628	0.509354	0.362148	0.335824	0.233181	0.158462
0.697582	0.767416	0.744024	0.668936	0.647754	0.562754	0.522421	0.372382	0.316113	0.217174	0.150155
0.677003	0.769550	0.581622	0.649234	0.626260	0.583905	0.500000	0.420018	0.279815	0.218213	0.214286
0.763173	0.640559	0.640951	0.536440	0.536142	0.559111	0.428552	0.364509	0.290464	0.226660	0.151878
0.737937	0.727514	0.789572	0.676784	0.614818	0.611009	0.405244	0.371926	0.308000	0.222937	0.161924
0.855506	0.753358	0.663607	0.710826	0.545157	0.500000	0.500000	0.500000	0.500000	0.500000	0.158634
0.774902	0.822843	0.750858	0.728482	0.673408	0.568552	0.384673	0.355638	0.327740	0.231431	0.161412
0.736297	0.872798	0.832010	0.741242	0.498181	0.475515	0.470159	0.352272	0.340419	0.217372	0.157659
0.774733	0.795279	0.651422	0.766760	0.541493	0.500000	0.500000	0.500000	0.282102	0.231893	0.214286
0.757351	0.766341	0.714037	0.662895	0.603532	0.500000	0.407761	0.346908	0.317252	0.237698	0.155802
0.821940	0.682017	0.750900	0.617629	0.626180	0.576872	0.455873	0.416716	0.301810	0.258485	0.160583
0.897807	0.834853	0.731573	0.529601	0.560844	0.534665	0.382026	0.500000	0.500000	0.231031	0.154925
0.896234	0.638282	0.672586	0.533480	0.540494	0.548497	0.436945	0.335257	0.298443	0.216803	0.155527
0.791291	0.713106	0.759573	0.712072	0.641816	0.554011	0.500000	0.336492	0.500000	0.247713	0.154889
0.729935	0.831492	0.761518	0.743788	0.502710	0.580017	0.500000	0.500000	0.500000	0.500000	0.152337
0.941703	0.809758	0.850941	0.647636	0.649277	0.570419	0.500000	0.500000	0.500000	0.500000	0.160362
0.713583	0.758593	0.766461	0.757733	0.540179	0.570205	0.397789	0.363834	0.279128	0.230851	0.155578
0.703596	0.684858	0.658805	0.603982	0.579083	0.531792	0.506744	0.500000	0.500000	0.500000	0.157254
0.947205	0.643137	0.600057	0.608836	0.620363	0.574812	0.396522	0.409521	0.341655	0.238860	0.155938
0.723965	0.641265	0.730008	0.582478	0.485468	0.480977	0.429963	0.395219	0.323840	0.218888	0.156437
0.846686	0.897770	0.746225	0.703755	0.660854	0.500000	0.500000	0.500000	0.317465	0.261754	0.162432
0.692293	0.791868	0.659700	0.742430	0.492421	0.518520	0.432115	0.406668	0.277513	0.229789	0.154647
0.708045	0.804216	0.599730	0.651866	0.556001	0.523376	0.413105	0.373168	0.287651	0.240336	0.153539
0.750900	0.880758	0.761919	0.579165	0.654478	0.559956	0.387182	0.342232	0.290660	0.222964	0.154767
0.778721	0.907309	0.788564	0.539452	0.515189	0.515095	0.500000	0.500000	0.308972	0.223711	0.158334
0.941686	0.805792	0.623012	0.555361	0.538687	0.557013	0.486683	0.336115	0.277888	0.229336	0.250000
0.830788	0.916787	0.767709	0.730582	0.502793	0.461384	0.441874	0.376001	0.321857	0.234802	0.153384
0.892081	0.693223	0.634423	0.654584	0.496100	0.573908	0.500000	0.500000	0.272151	0.500000	0.150475
0.943682	0.721780	0.620867	0.763380	0.668784	0.500000	0.491147	0.361757	0.289092	0.234449	0.150928
0.738516	0.651326	0.590030	0.697249	0.545385	0.595867	0.414372	0.390574	0.317828	0.250000	0.250000
0.873673	0.900368	0.684443	0.656408	0.615915	0.572906	0.415285	0.339525	0.310712	0.250000	0.250000
0.987800	0.766969	0.656430	0.652560	0.546311	0.452175	0.422751	0.353597	0.297249	0.247829	0.153086
0.784306	0.681415	0.674892	0.545816	0.639510	0.557655	0.500000	0.500000	0.500000	0.223120	0.153967
0.940922	0.801222	0.768801	0.653518	0.512205	0.471335	0.476519	0.333498	0.314096	0.209426	0.151327
0.709749	0.667298	0.816121	0.666236	0.640951	0.442184	0.500000	0.336868	0.282657	0.242140	0.187500
0.975553	0.733549	0.615169	0.651534	0.498774	0.503990	0.384133	0.358637	0.271215	0.223664	0.171621
0.862843	0.722469	0.677406	0.587766	0.617215	0.573011	0.508386	0.416098	0.296890	0.233069	0.158726
0.712886	0.719536	0.726824	0.716947	0.542328	0.522928	0.430580	0.431625	0.313714	0.238874	0.157919
0.727323	0.711645	0.639984	0.676205	0.599066	0.513905	0.394533	0.416483	0.275517	0.214943	0.147928
0.767684	0.721078	0.731865	0.738597	0.574258	0.592890	0.454137	0.419495	0.302059	0.233492	0.155130
0.829767	0.722748	0.657063	0.679012	0.613406	0.434931	0.485372	0.367710	0.324576	0.258510	0.158817
0.803303	0.630580	0.817454	0.584008	0.568818	0.500000	0.395722	0.429701	0.331074	0.250587	0.156575
0.917821	0.816095	0.776320	0.759700	0.514289	0.569435	0.521110	0.335202	0.300000	0.220528	0.250000
0.766133	0.925887	0.729222	0.582915	0.505354	0.539453	0.424819	0.438503	0.286018	0.250045	0.152448
0.867988	0.867552	0.738911	0.750468	0.489390	0.500000	0.389244	0.406516	0.283686	0.236196	0.160521
0.836440	0.684442	0.678175	0.641959	0.556175	0.559020	0.381856	0.333130	0.293765	0.228713	0.161377
0.935419	0.733364	0.619074	0.715694	0.644348	0.517844	0.500000	0.500000	0.300455	0.229104	0.152856
0.971627	0.741584	0.776084	0.720322	0.699955	0.596115	0.500000	0.397411	0.297574	0.217692	0.160399
0.831025	0.883541	0.811223	0.681774	0.550611	0.534693	0.411790	0.380542	0.276841	0.246513	0.159273
0.867123	0.921816	0.701499	0.680490	0.597888	0.522780	0.500000	0.348488	0.278683	0.222565	0.153730
0.794473	0.644841	0.609415	0.735626	0.558300	0.445441	0.461966	0.343500	0.338242	0.247267	0.155048
0.904734	0.704690	0.658731	0.756983	0.579375	0.500000	0.500000	0.500000	0.271878	0.240476	0.154746
0.784116	0.738863	0.796835	0.543695	0.635337	0.511556	0.500000	0.500000	0.500000	0.241082	0.154520
0.707113	0.819288	0.621969	0.762799	0.562386	0.500000	0.398678	0.500000	0.500000	0.500000	0.150560
0.939771	0.727578	0.765330	0.760737	0.684695	0.534272	0.389945	0.387759	0.286126	0.228791	0.155971
0.956182	0.707635	0.734513	0.612609	0.651468	0.547034	0.424496	0.363008	0.278646	0.233802	0.157041
0.957478	0.868709	0.756873	0.565652	0.608099	0.525615	0.414769	0.353338	0.323534	0.223445	0.156980
0.783053	0.781541	0.672840	0.750209	0.503148	0.516189	0.463418	0.332439	0.331036	0.216122	0.157019
0.861516	0.827007	0.796694	0.620487	0.630300	0.449293	0.493272	0.396087	0.338551	0.244259	0.155680
0.754357	0.841859	0.795106	0.753494	0.536968	0.501999	0.500000	0.340898	0.500000	0.250000	0.159908
0.838754	0.732822	0.753776	0.608189	0.623207	0.531388	0.501684	0.363532	0.324350	0.253572	0.157173
0.870049	0.662422	0.724623	0.707715	0.646306	0.570170	0.500000	0.500000	0.297263	0.250154	0.158817
0.871843	0.831228	0.652694	0.634113	0.646976	0.500000	0.500000	0.328737	0.339603	0.241609	0.158893
0.897897	0.710550	0.713061	0.738483	0.584073	0.500000	0.500000	0.336688	0.350177	0.243332	0.156814
0.682263	0.730715	0.815731	0.658122	0.587387	0.501083	0.500000	0.500000	0.500000	0.500000	0.162897
0.916353	0.756332	0.699884	0.660648	0.636996	0.502423	0.500000	0.500000	0.285133	0.241907	0.159384
0.674543	0.646109	0.704522	0.566143	0.690402	0.542395	0.402509	0.342367	0.288652	0.252500	0.181481
0.715417	0.702743	0.682201	0.728002	0.607030	0.551700	0.480077	0.345484	0.317927	0.222225	0.159675
0.817987	0.654132	0.763910	0.595096	0.591369	0.561810	0.500000	0.500000	0.500000	0.500000	0.150463
0.702125	0.696230	0.655862	0.669539	0.659671	0.500000	0.500000	0.500000	0.500000	0.500000	0.149568
0.718222	0.729636	0.751449	0.715627	0.613115	0.606645	0.500000	0.366645	0.340440	0.220262	0.160022
0.738464	0.734455	0.664984	0.774257	0.630113	0.567101	0.447858	0.401699	0.290851	0.244824	0.158529
0.782387	0.813688	0.604071	0.611671	0.601519	0.536656	0.500000	0.500000	0.325312	0.216865	0.155784
0.771153	0.665707	0.769976	0.721273	0.669549	0.488212	0.405398	0.366395	0.283327	0.233553	0.157263
0.730912	0.900674	0.781496	0.662799	0.614695	0.500000	0.500000	0.500000	0.500000	0.232945	0.159976
0.825039	0.828716	0.579065	0.603855	0.483257	0.567407	0.500000	0.423909	0.294883	0.218301	0.155557
0.879267	0.716696	0.769323	0.554893	0.533402	0.517587	0.482357	0.407441	0.291202	0.212053	0.150424
0.922903	0.663796	0.640425	0.710282	0.510066	0.500000	0.504067	0.380390	0.288841	0.232886	0.158292
0.936611	0.828907	0.715177	0.673714	0.655872	0.594662	0.398886	0.500000	0.299835	0.252433	0.151825
0.714339	0.659511	0.649637	0.641074	0.509169	0.542786	0.500000	0.413363	0.301755	0.242337	0.149876
0.701415	0.629417	0.608722	0.712560	0.541834	0.529450	0.491390	0.387531	0.340327	0.234359	0.156164
0.808812	0.738678	0.604148	0.645090	0.509169	0.500000	0.500000	0.500000	0.500000	0.500000	0.158368
0.868007	0.635415	0.728446	0.564134	0.619002	0.500288	0.484104	0.348331	0.280279	0.216478	0.155513
0.841589	0.736646	0.612345	0.634977	0.519221	0.602717	0.459234	0.376380	0.301944	0.226573	0.152706
0.809885	0.749256	0.670982	0.581053	0.672373	0.548157	0.523053	0.387072	0.339206	0.228695	0.152116
0.824872	0.725142	0.637751	0.742146	0.664707	0.565168	0.519289	0.337116	0.288863	0.252300	0.165611
0.892229	0.654869	0.820663	0.660579	0.561314	0.576981	0.500000	0.500000	0.500000	0.500000	0.155911
0.751502	0.723669	0.650833	0.553948	0.563669	0.521036	0.409506	0.404568	0.273468	0.236612	0.156327
0.907760	0.728187	0.691365	0.717863	0.652942	0.444495	0.500000	0.342397	0.343356	0.249362	0.160530
0.840617	0.806586	0.800080	0.657610	0.603270	0.442937	0.500000	0.374484	0.276521	0.228483	0.159167
0.951186	0.748201	0.633983	0.543349	0.558088	0.445419	0.473610	0.356717	0.284431	0.227617	0.150149
0.872918	0.721380	0.676552	0.539036	0.520358	0.505419	0.433444	0.402314	0.288218	0.234173	0.154547
0.920496	0.773833	0.788361	0.626504	0.620873	0.500000	0.397377	0.342360	0.310223	0.232019	0.156920
0.797601	0.715935	0.619879	0.549976	0.602323	0.485924	0.418502	0.358720	0.335031	0.251255	0.163300
0.792884	0.707779	0.657393	0.605712	0.566441	0.461782	0.395700	0.367677	0.347035	0.247798	0.154403
0.937106	0.833420	0.704265	0.744797	0.526799	0.557180	0.514244	0.408891	0.305836	0.238216	0.158300
0.782035	0.671756	0.597502	0.556339	0.584373	0.503185	0.477270	0.383962	0.331999	0.239089	0.157469
0.775445	0.821208	0.633377	0.672499	0.523693	0.544090	0.401940	0.374389	0.301537	0.225895	0.157114
0.712848	0.668741	0.659184	0.738769	0.541519	0.561331	0.500000	0.500000	0.500000	0.500000	0.155181
0.759362	0.765315	0.734411	0.718077	0.619779	0.506610	0.500000	0.500000	0.347469	0.228592	0.156379
0.700919	0.818539	0.636983	0.602063	0.508437	0.589157	0.500000	0.406757	0.316987	0.251439	0.154913
0.671764	0.728212	0.723683	0.624759	0.624906	0.568851	0.500000	0.500000	0.500000	0.500000	0.154840
0.850196	0.905322	0.620985	0.570020	0.510438	0.485183	0.501831	0.371282	0.296783	0.215871	0.150784
0.856782	0.713425	0.606401	0.726617	0.599295	0.598704	0.420041	0.338397	0.342253	0.222156	0.156517
0.679188	0.649106	0.726850	0.619558	0.487173	0.500000	0.500000	0.424552	0.289670	0.218206	0.149353
0.741476	0.639633	0.753523	0.600127	0.632367	0.455236	0.402139	0.433995	0.336272	0.244893	0.161008
0.670214	0.629623	0.617018	0.700263	0.567174	0.504302	0.500000	0.500000	0.500000	0.215960	0.153392
0.782451	0.648070	0.601178	0.550295	0.553411	0.521118	0.440732	0.338087	0.337331	0.234520	0.157084
0.796263	0.899438	0.743292	0.623756	0.665265	0.441744	0.414905	0.365224	0.298168	0.228874	0.157557
0.678486	0.871098	0.723861	0.615810	0.522378	0.518780	0.502657	0.394871	0.333743	0.215542	0.157215
0.714249	0.722406	0.632223	0.743131	0.641877	0.580382	0.500000	0.335195	0.500000	0.500000	0.160551
0.993945	0.756114	0.806015	0.625225	0.526737	0.507867	0.505508	0.364071	0.282761	0.239559	0.187500
0.986222	0.804493	0.771932	0.750501	0.538837	0.500000	0.500000	0.419655	0.306548	0.220270	0.147468
0.828914	0.624477	0.606214	0.668093	0.580112	0.540101	0.500000	0.500000	0.500000	0.500000	0.153420
0.739426	0.738736	0.654566	0.542940	0.517049	0.466316	0.403695	0.372177	0.347429	0.246143	0.158148
0.765255	0.666484	0.637389	0.748770	0.609051	0.435958	0.449692	0.418271	0.330428	0.244645	0.159811
0.706193	0.811555	0.656033	0.648027	0.651337	0.500000	0.518781	0.500000	0.334014	0.241906	0.161085
0.945572	0.641207	0.759803	0.615170	0.492560	0.500000	0.421445	0.417856	0.295639	0.245515	0.158029
0.711452	0.767825	0.647851	0.689476	0.686153	0.601880	0.500000	0.500000	0.313437	0.226491	0.149592
0.783295	0.888170	0.597853	0.597067	0.538976	0.500000	0.500000	0.500000	0.500000	0.245389	0.155755
0.736977	0.907712	0.698919	0.667474	0.656857	0.609200	0.427937	0.428401	0.279875	0.237647	0.158846
0.817363	0.849849	0.658806	0.732595	0.532260	0.586252	0.490346	0.374259	0.320682	0.235082	0.157151
0.973057	0.922766	0.601491	0.691608	0.501005	0.609353	0.430747	0.433959	0.296926	0.211188	0.149726
0.728162	0.853459	0.664059	0.541233	0.594913	0.534090	0.492443	0.409248	0.314896	0.237872	0.160217
0.929191	0.795791	0.807095	0.589370	0.488147	0.500000	0.500000	0.500000	0.294427	0.243015	0.157725
0.814296	0.844663	0.655438	0.748838	0.619019	0.542271	0.443213	0.373045	0.304219	0.230615	0.156216
0.931241	0.803987	0.668558	0.709544	0.560810	0.517444	0.500000	0.384382	0.313478	0.235375	0.158585
0.928182	0.780172	0.634486	0.613211	0.496003	0.436048	0.500000	0.411563	0.324913	0.236640	0.156186
0.802033	0.681398	0.624815	0.545075	0.610647	0.611282	0.386383	0.391701	0.307860	0.227412	0.161104
0.913974	0.649309	0.680596	0.575044	0.603434	0.577262	0.487151	0.360610	0.301989	0.233054	0.157269
0.869492	0.765037	0.771546	0.638545	0.676561	0.500000	0.500000	0.382032	0.325191	0.226680	0.214286
0.881814	0.730320	0.712906	0.750579	0.556300	0.465249	0.388319	0.369659	0.298755	0.235143	0.157542
0.789912	0.841652	0.681124	0.627145	0.593998	0.571119	0.418662	0.390379	0.278108	0.216233	0.151378
0.882590	0.873069	0.755108	0.690593	0.562822	0.528044	0.512450	0.350083	0.344921	0.251789	0.156325
0.786997	0.709050	0.666800	0.575077	0.489799	0.527876	0.487024	0.365527	0.297905	0.240455	0.155851
0.948690	0.766634	0.707424	0.593398	0.527596	0.519615	0.461909	0.346599	0.302133	0.218371	0.152791
0.765958	0.644875	0.799841	0.714944	0.665857	0.577539	0.426125	0.331925	0.279068	0.234357	0.152208
0.959451	0.806825	0.767848	0.687045	0.532321	0.544064	0.441619	0.338646	0.323470	0.229585	0.156088
0.939553	0.713874	0.779524	0.753171	0.688324	0.460611	0.496260	0.371554	0.279785	0.223379	0.158343
0.690386	0.700242	0.669415	0.685907	0.593034	0.522994	0.513777	0.500000	0.500000	0.230876	0.153849
0.898039	0.797289	0.640469	0.523328	0.636700	0.500000	0.500000	0.500000	0.500000	0.500000	0.157069
0.838782	0.853156	0.633545	0.571452	0.587237	0.547190	0.492981	0.335634	0.331875	0.232131	0.158062
0.690322	0.775508	0.718868	0.699705	0.549401	0.500000	0.501668	0.500000	0.500000	0.500000	0.163119
0.839246	0.707891	0.788646	0.614019	0.558178	0.472826	0.504409	0.340955	0.330827	0.215149	0.150887
0.948604	0.622621	0.723771	0.643560	0.576154	0.500000	0.419627	0.370943	0.305047	0.259971	0.157400
0.759088	0.820594	0.796875	0.729189	0.563829	0.547547	0.414979	0.343653	0.291933	0.239501	0.157890
0.987486	0.911190	0.691138	0.636563	0.635206	0.515267	0.500000	0.500000	0.500000	0.233934	0.157429
0.684301	0.725298	0.668226	0.641521	0.504242	0.573346	0.500000	0.500000	0.320233	0.247160	0.154608
0.993325	0.866258	0.659117	0.649968	0.538578	0.440438	0.444848	0.362754	0.338115	0.217421	0.146710
0.689231	0.622361	0.672597	0.642205	0.509164	0.500000	0.500000	0.500000	0.500000	0.500000	0.154718
0.847641	0.656560	0.743930	0.656143	0.552678	0.509580	0.500000	0.500000	0.500000	0.228662	0.156968
0.680874	0.809819	0.741453	0.612029	0.643785	0.495170	0.467762	0.420255	0.281258	0.224027	0.152035
0.908877	0.655762	0.683276	0.727169	0.689345	0.527472	0.500000	0.500000	0.500000	0.500000	0.161818
0.841578	0.766611	0.674405	0.665614	0.671227	0.533687	0.500000	0.500000	0.314222	0.227074	0.156356
0.866061	0.685048	0.795396	0.656188	0.641851	0.488064	0.503547	0.393948	0.301755	0.224067	0.152170
0.684654	0.829957	0.807167	0.607885	0.547629	0.500000	0.386884	0.400970	0.278057	0.227889	0.154197
0.928248	0.837866	0.617316	0.585245	0.491002	0.491004	0.475303	0.432931	0.328209	0.249959	0.158607
0.975062	0.879013	0.655262	0.770092	0.500000	0.587763	0.425870	0.406181	0.292137	0.221031	0.152294
0.791426	0.664905	0.682377	0.590268	0.618905	0.575154	0.441023	0.378962	0.338311	0.238886	0.218143
0.912940	0.829283	0.781824	0.732812	0.500000	0.500000	0.500000	0.500000	0.278274	0.222687	0.155354
0.947544	0.731246	0.772906	0.639625	0.578557	0.428367	0.389508	0.394147	0.310309	0.221410	0.150190
0.765545	0.785107	0.704048	0.647294	0.487094	0.545646	0.455992	0.382816	0.309093	0.243104	0.152574
0.752210	0.659179	0.621966	0.627051	0.539065	0.500000	0.534776	0.500000	0.500000	0.231101	0.159876
0.887413	0.696003	0.667390	0.642834	0.614844	0.500000	0.500000	0.500000	0.500000	0.232785	0.156202
0.876549	0.918272	0.674819	0.546945	0.600509	0.454197	0.442666	0.363067	0.289982	0.244916	0.157741
0.896951	0.687218	0.848832	0.731182	0.681027	0.476406	0.444201	0.421539	0.344870	0.229103	0.157315
0.832419	0.878561	0.651502	0.605389	0.543694	0.485069	0.404672	0.435061	0.276894	0.238880	0.157132
0.926536	0.654968	0.599450	0.543460	0.642173	0.531339	0.500000	0.330587	0.330078	0.242010	0.153920
0.921067	0.736127	0.593648	0.552156	0.578523	0.441144	0.500000	0.500000	0.500000	0.500000	0.300000
0.794515	0.791269	0.734033	0.557552	0.609252	0.514001	0.398226	0.399095	0.302253	0.218331	0.159263
0.702225	0.643490	0.638080	0.684316	0.538403	0.540581	0.394529	0.380775	0.278586	0.237060	0.152660
0.922019	0.678284	0.706617	0.610759	0.550377	0.448679	0.468534	0.362505	0.313649	0.232832	0.156118
0.801792	0.702073	0.581443	0.751177	0.541608	0.500000	0.500000	0.500000	0.500000	0.245358	0.153985
0.986041	0.748300	0.821930	0.623115	0.665183	0.539391	0.423779	0.414272	0.302953	0.220325	0.155883
0.702334	0.688146	0.632657	0.614363	0.585621	0.441308	0.500000	0.500000	0.278402	0.219909	0.151877
0.970237	0.696912	0.763699	0.726520	0.495294	0.453140	0.425281	0.376712	0.299187	0.238492	0.159688
0.831865	0.693620	0.617312	0.679010	0.530214	0.595105	0.494902	0.405019	0.277617	0.245597	0.158362
0.928790	0.725005	0.656574	0.535615	0.601524	0.541637	0.500000	0.339144	0.500000	0.500000	0.153958
0.827231	0.671590	0.791875	0.654843	0.587037	0.446841	0.507814	0.393710	0.316400	0.226086	0.153200
0.864596	0.702582	0.607713	0.697262	0.627583	0.565899	0.507552	0.411521	0.334922	0.238875	0.152018
0.900920	0.810219	0.801643	0.656599	0.642256	0.483925	0.398688	0.435721	0.348599	0.222060	0.155775
0.889311	0.648542	0.585148	0.602476	0.501395	0.496194	0.506761	0.348733	0.285730	0.238610	0.156117
0.715315	0.628593	0.603026	0.691817	0.546472	0.590932	0.484559	0.423695	0.326542	0.234958	0.153378
0.929956	0.784492	0.621732	0.658657	0.552470	0.547145	0.480215	0.387921	0.291946	0.236813	0.151589
```
