## Supplementary File 1 for "Novel Comparison of Evaluation Metrics for Gene Ontology Classifiers Reveals Drastic Performance Differences": max_AJacc_score_C.elab

```
# goa_pos:  data/uniprot.1000.genego.sc
# goa_neg:  data/uniprot.1000.genego.neg.sc
# obo_file: data/go.obo
# ic_file:  data/ic.ext.tab
# prop_par: F
# rot_pos:  T
# R:        2
# rseed:    1
# mode:     LIST=go,TH=th,SUMF1=mean,SUMF2=max,SF=score_C,SIMF=pJacc,MINCS=10,GOC=46316
0.000000	0.100416	0.200370	0.300324	0.400278	0.500231	0.600185	0.700139	0.800093	0.900046	1.000000
1.000000	1.000000	1.000000	1.000000	1.000000	1.000000	1.000000	0.520961	0.349687	0.413665	0.239660
1.000000	1.000000	1.000000	1.000000	1.000000	1.000000	1.000000	0.332183	0.322367	0.261522	0.269767
1.000000	1.000000	1.000000	0.682836	0.542612	0.603637	0.527975	0.440680	0.376527	0.335851	0.240046
1.000000	1.000000	0.747187	0.709203	0.658283	0.685893	0.632562	0.593122	0.626368	0.602559	0.467003
1.000000	1.000000	1.000000	1.000000	1.000000	1.000000	1.000000	0.538490	0.509674	0.376239	0.200159
1.000000	1.000000	1.000000	1.000000	1.000000	1.000000	1.000000	0.424809	0.362496	0.316360	0.234375
0.744444	1.000000	1.000000	1.000000	1.000000	0.498240	0.375927	0.322932	0.305088	0.256146	0.203694
1.000000	1.000000	1.000000	1.000000	0.614910	1.000000	1.000000	1.000000	1.000000	0.432977	0.198085
1.000000	1.000000	1.000000	1.000000	1.000000	0.500000	1.000000	1.000000	1.000000	1.000000	0.235294
1.000000	1.000000	0.629247	0.594213	0.658079	0.601485	0.419061	0.358234	0.340340	0.247504	0.202234
1.000000	1.000000	1.000000	1.000000	0.508333	1.000000	1.000000	1.000000	0.344812	0.365359	0.225848
1.000000	1.000000	1.000000	1.000000	1.000000	1.000000	0.418091	0.394190	0.308812	0.234611	0.200852
1.000000	1.000000	1.000000	1.000000	0.583156	0.586385	0.550000	0.417544	0.286201	0.323810	0.325000
1.000000	1.000000	1.000000	1.000000	1.000000	1.000000	0.619595	0.520000	0.529412	0.379478	0.362348
1.000000	1.000000	1.000000	1.000000	0.730000	1.000000	0.633642	1.000000	0.406103	0.392952	0.168352
1.000000	1.000000	0.609337	1.000000	1.000000	0.667074	0.546453	0.366792	0.330356	0.256156	0.193990
1.000000	1.000000	0.718056	1.000000	1.000000	0.695652	0.628986	0.537037	0.357809	0.354124	0.194996
1.000000	0.800000	0.815387	0.802137	0.636364	0.636364	0.833333	0.666667	0.290281	0.666667	0.666667
1.000000	1.000000	1.000000	1.000000	1.000000	1.000000	0.620139	0.476852	0.620139	0.392866	0.240278
1.000000	1.000000	1.000000	1.000000	1.000000	1.000000	1.000000	0.319761	0.326450	0.302860	0.284781
1.000000	0.638236	0.763665	0.685611	0.653981	0.642671	0.549799	0.440114	0.390457	0.315532	0.268750
1.000000	0.698148	1.000000	1.000000	1.000000	0.685185	0.685185	0.651852	0.685185	0.304411	0.168288
1.000000	1.000000	1.000000	1.000000	0.763158	0.651852	0.685185	0.686275	0.526316	0.529412	0.479412
0.800000	1.000000	1.000000	1.000000	1.000000	1.000000	1.000000	0.504447	0.511886	0.332905	0.220947
1.000000	1.000000	1.000000	1.000000	1.000000	1.000000	1.000000	1.000000	1.000000	0.434369	0.322408
1.000000	1.000000	1.000000	1.000000	1.000000	1.000000	1.000000	1.000000	1.000000	1.000000	0.169016
0.691667	1.000000	1.000000	1.000000	1.000000	1.000000	1.000000	1.000000	0.270621	0.247627	0.224516
1.000000	1.000000	1.000000	1.000000	1.000000	1.000000	1.000000	1.000000	0.370565	0.333642	0.294872
1.000000	0.691667	1.000000	1.000000	1.000000	1.000000	1.000000	0.451306	0.479131	0.298171	0.290359
1.000000	1.000000	1.000000	0.740741	0.589451	0.631713	0.497619	0.388360	0.306878	0.311352	0.600000
0.711111	1.000000	1.000000	1.000000	0.681818	0.760417	0.680556	0.760417	0.760417	0.522727	0.191180
1.000000	1.000000	1.000000	1.000000	1.000000	1.000000	0.654167	1.000000	1.000000	1.000000	0.175980
0.674565	1.000000	0.791667	1.000000	1.000000	0.737500	1.000000	1.000000	0.348503	0.235050	0.207227
1.000000	1.000000	1.000000	1.000000	1.000000	1.000000	1.000000	0.611111	0.416667	0.416667	0.416667
1.000000	1.000000	1.000000	1.000000	1.000000	1.000000	1.000000	1.000000	0.330243	0.358333	0.332675
1.000000	0.951409	0.678641	0.782013	0.679487	0.646154	0.679487	0.717593	0.687500	0.519231	0.399140
1.000000	1.000000	1.000000	1.000000	1.000000	1.000000	0.744444	0.791667	0.680556	0.330128	0.291655
1.000000	1.000000	1.000000	1.000000	1.000000	1.000000	1.000000	0.446338	0.350711	0.273057	0.295547
1.000000	1.000000	0.858911	0.783333	0.783333	0.754386	0.571522	0.675000	0.557143	0.631579	0.302005
0.800000	1.000000	1.000000	1.000000	1.000000	0.587429	0.441340	0.501897	0.416256	0.289074	0.211494
1.000000	1.000000	1.000000	1.000000	0.736842	0.802632	0.446852	0.436842	0.411765	0.299114	0.255024
1.000000	1.000000	1.000000	1.000000	1.000000	1.000000	0.453254	0.378968	0.298481	0.241718	0.206667
1.000000	1.000000	1.000000	1.000000	1.000000	1.000000	0.464719	0.348376	0.326147	0.299387	0.196204
1.000000	1.000000	1.000000	1.000000	1.000000	1.000000	1.000000	0.637500	0.610000	0.610000	0.443333
1.000000	1.000000	1.000000	1.000000	1.000000	1.000000	0.517857	0.527778	0.517857	0.222587	0.207138
1.000000	1.000000	1.000000	1.000000	1.000000	0.589148	0.548148	0.548148	0.367647	0.372222	0.322222
1.000000	1.000000	0.741075	0.688889	0.688889	0.688889	0.492989	0.440076	0.422620	0.375284	0.248652
1.000000	1.000000	0.766667	0.787227	0.679487	0.679487	0.679012	0.676471	0.646168	0.612346	0.468519
1.000000	1.000000	0.767400	0.846154	0.708333	0.708333	0.424480	0.391855	0.261317	0.243360	0.230769
1.000000	0.829082	0.596876	0.526845	0.707540	0.484512	0.563563	0.374799	0.301461	0.229262	0.188568
1.000000	1.000000	1.000000	1.000000	1.000000	1.000000	1.000000	1.000000	0.561364	1.000000	0.410851
1.000000	0.714779	0.907074	0.602778	0.684545	0.674242	0.511364	0.516667	0.511364	0.511364	0.307006
1.000000	1.000000	1.000000	1.000000	1.000000	1.000000	1.000000	1.000000	0.541667	1.000000	0.284856
1.000000	1.000000	1.000000	1.000000	1.000000	0.691667	0.680000	0.652941	0.686275	0.680000	0.195550
1.000000	1.000000	1.000000	0.736111	0.681159	0.681159	0.688696	0.430234	0.425234	0.550234	0.297756
1.000000	1.000000	0.654167	1.000000	0.683081	0.538123	0.521686	0.472059	0.484790	0.331731	0.352564
0.800000	1.000000	1.000000	1.000000	1.000000	1.000000	0.381448	0.437216	0.317569	0.277024	0.246677
1.000000	1.000000	0.766667	1.000000	1.000000	0.540426	0.387413	0.369033	0.329056	0.275247	0.181818
1.000000	0.766667	1.000000	1.000000	1.000000	1.000000	1.000000	1.000000	1.000000	0.465675	0.276786
1.000000	0.623675	1.000000	0.683307	0.483362	0.538174	0.403602	0.359596	0.317353	0.234233	0.250000
1.000000	1.000000	1.000000	1.000000	1.000000	1.000000	1.000000	1.000000	0.498864	0.511111	0.218269
1.000000	0.670370	0.699717	0.614623	0.592364	0.571692	0.555556	0.555556	0.555556	0.555556	0.176703
1.000000	1.000000	1.000000	1.000000	1.000000	0.589444	0.551852	0.419864	0.351471	0.337251	0.337075
1.000000	1.000000	1.000000	1.000000	0.552640	0.563685	0.500658	0.511905	0.513158	0.516129	0.203397
1.000000	1.000000	1.000000	1.000000	0.686275	0.679487	0.679487	0.686275	0.519231	0.507500	0.274632
1.000000	1.000000	1.000000	1.000000	1.000000	0.669444	1.000000	1.000000	1.000000	1.000000	0.271586
1.000000	1.000000	1.000000	0.722222	0.722222	0.643274	0.529296	0.420525	0.277213	0.248463	0.187500
1.000000	1.000000	1.000000	1.000000	1.000000	0.447539	0.453990	0.434336	0.335586	0.262706	0.279762
1.000000	1.000000	1.000000	0.782810	0.677565	0.642857	0.633333	0.642857	0.399554	0.389884	0.318576
1.000000	0.643651	1.000000	1.000000	1.000000	1.000000	1.000000	1.000000	1.000000	0.390152	0.366342
1.000000	1.000000	1.000000	0.918590	0.650000	0.540344	0.521739	0.384119	0.332163	0.256788	0.177235
1.000000	1.000000	1.000000	1.000000	1.000000	1.000000	1.000000	1.000000	1.000000	1.000000	0.184704
1.000000	1.000000	1.000000	0.698925	0.698925	0.698925	0.698925	0.404744	0.377713	0.259783	0.180581
1.000000	1.000000	1.000000	1.000000	1.000000	0.777778	0.809524	0.500000	0.500000	0.500000	0.333333
1.000000	0.766667	1.000000	1.000000	1.000000	0.687500	0.687500	0.339567	0.283089	0.241801	0.375000
1.000000	1.000000	1.000000	1.000000	1.000000	1.000000	1.000000	1.000000	1.000000	0.308646	0.183002
1.000000	1.000000	1.000000	1.000000	0.661674	0.585955	0.414171	0.416731	0.290756	0.274585	0.200478
1.000000	1.000000	1.000000	1.000000	1.000000	1.000000	1.000000	0.416667	0.441667	0.416667	0.327083
1.000000	1.000000	1.000000	1.000000	1.000000	1.000000	1.000000	1.000000	0.409818	0.262746	0.208974
0.744444	1.000000	1.000000	1.000000	1.000000	1.000000	0.522626	0.605769	0.469203	0.469246	0.435255
1.000000	1.000000	1.000000	0.822348	0.716667	0.716667	0.716667	0.716667	0.716667	0.466667	0.213169
1.000000	1.000000	1.000000	1.000000	1.000000	0.502284	1.000000	1.000000	1.000000	0.376872	0.296002
1.000000	0.681177	1.000000	1.000000	1.000000	1.000000	1.000000	1.000000	1.000000	0.360528	0.166671
1.000000	1.000000	0.829231	0.699165	0.609437	0.509386	0.470538	0.488855	0.399532	0.341269	0.168253
1.000000	0.800000	1.000000	1.000000	1.000000	1.000000	1.000000	1.000000	0.364152	0.232718	0.208673
1.000000	1.000000	1.000000	1.000000	1.000000	1.000000	0.666667	1.000000	0.600000	0.600000	0.500000
1.000000	1.000000	1.000000	0.666667	0.727528	0.532340	0.517241	0.386555	0.367338	0.279068	0.179961
1.000000	1.000000	1.000000	0.611111	0.644580	0.479168	0.440740	0.392649	0.464484	0.317857	0.317857
1.000000	1.000000	1.000000	1.000000	1.000000	1.000000	1.000000	0.618519	0.491209	0.302663	0.270692
0.711111	0.863880	0.710145	0.744961	0.695833	0.710145	0.695833	0.710145	0.602609	0.476812	0.248784
1.000000	1.000000	1.000000	1.000000	0.666667	1.000000	1.000000	1.000000	1.000000	0.257195	0.188946
1.000000	1.000000	1.000000	1.000000	1.000000	1.000000	1.000000	1.000000	1.000000	0.280916	0.230726
1.000000	1.000000	1.000000	1.000000	1.000000	1.000000	1.000000	1.000000	1.000000	1.000000	0.197806
1.000000	1.000000	1.000000	1.000000	1.000000	0.633575	0.559412	0.455638	0.303197	0.253251	0.202933
1.000000	1.000000	1.000000	1.000000	0.501702	0.513449	0.439795	0.465257	0.346674	0.344548	0.223170
1.000000	1.000000	1.000000	1.000000	1.000000	1.000000	0.558925	0.373033	0.361295	0.269606	0.229638
1.000000	1.000000	1.000000	1.000000	1.000000	1.000000	1.000000	0.637500	1.000000	0.513889	0.467857
1.000000	1.000000	1.000000	0.713371	0.644560	0.583333	0.583333	0.583333	0.370016	0.293613	0.245972
1.000000	0.737500	1.000000	1.000000	1.000000	1.000000	0.530120	0.358883	0.358011	0.293738	0.171231
1.000000	1.000000	1.000000	0.789921	0.777778	0.777778	0.666667	0.666667	0.666667	0.583333	0.385417
1.000000	1.000000	1.000000	1.000000	1.000000	1.000000	0.419774	0.425117	0.357969	0.246334	0.211115
1.000000	0.745833	1.000000	1.000000	1.000000	0.553424	0.427216	0.369739	0.299879	0.271498	0.200000
1.000000	0.725000	1.000000	1.000000	0.636111	0.666667	0.657873	0.590909	0.590909	0.590909	0.304570
1.000000	0.744444	1.000000	1.000000	1.000000	1.000000	1.000000	1.000000	0.418119	0.300000	0.272727
1.000000	1.000000	1.000000	1.000000	1.000000	1.000000	0.527974	0.411141	0.355286	0.348531	0.268012
0.711111	1.000000	1.000000	1.000000	1.000000	1.000000	1.000000	1.000000	1.000000	0.600000	0.500000
1.000000	0.714815	0.858568	0.810506	0.558246	0.521739	0.521739	0.516667	0.301983	0.224496	0.241392
1.000000	1.000000	1.000000	1.000000	0.705650	0.655606	0.558799	0.504759	0.472566	0.402736	0.263065
1.000000	1.000000	1.000000	1.000000	1.000000	1.000000	1.000000	0.403807	0.333340	0.276030	0.207762
1.000000	0.858854	0.738026	0.692671	0.522740	0.593012	0.540909	0.385968	0.334515	0.254534	0.208929
1.000000	1.000000	1.000000	1.000000	1.000000	1.000000	1.000000	1.000000	1.000000	0.289347	0.286131
1.000000	1.000000	1.000000	0.740664	0.750105	0.731017	0.615873	0.680000	0.680000	0.680000	0.358252
1.000000	1.000000	0.758333	0.642268	0.527607	0.559169	0.563666	0.447558	0.378939	0.296259	0.201985
1.000000	0.728889	0.788563	0.814494	0.501481	0.478802	0.486695	0.445943	0.347225	0.254690	0.169226
1.000000	1.000000	1.000000	0.759449	0.619878	0.487392	0.427086	0.354178	0.359731	0.296292	0.184578
1.000000	1.000000	1.000000	0.744444	0.654167	0.652941	0.685185	0.685185	0.531250	0.286867	0.210204
1.000000	1.000000	1.000000	1.000000	1.000000	1.000000	0.512123	0.440407	0.471277	0.307490	0.240027
1.000000	1.000000	1.000000	1.000000	1.000000	1.000000	1.000000	1.000000	1.000000	1.000000	0.191858
1.000000	1.000000	1.000000	1.000000	1.000000	1.000000	1.000000	0.395494	0.376717	0.335305	0.273119
0.737037	1.000000	1.000000	1.000000	1.000000	1.000000	1.000000	1.000000	1.000000	1.000000	0.383333
1.000000	0.711195	0.870120	0.736578	0.690745	0.519379	0.579279	0.419163	0.385048	0.352201	0.351852
1.000000	1.000000	1.000000	1.000000	1.000000	1.000000	1.000000	0.371219	0.306444	0.227998	0.230769
1.000000	1.000000	1.000000	1.000000	1.000000	0.575337	0.480037	0.422590	0.276752	0.238341	0.175891
1.000000	1.000000	1.000000	1.000000	1.000000	1.000000	1.000000	1.000000	1.000000	1.000000	0.218395
1.000000	1.000000	0.637500	1.000000	1.000000	1.000000	1.000000	0.454033	0.405302	0.266505	0.274740
1.000000	1.000000	1.000000	0.542249	0.569223	0.437335	0.477256	0.309157	0.271296	0.232571	0.181149
1.000000	1.000000	1.000000	1.000000	1.000000	0.700341	0.675000	0.674797	0.675000	0.545150	0.498326
1.000000	1.000000	0.702778	1.000000	1.000000	1.000000	1.000000	1.000000	0.332199	0.260124	0.260417
1.000000	1.000000	1.000000	1.000000	1.000000	1.000000	1.000000	1.000000	0.348103	0.250671	0.206938
1.000000	1.000000	1.000000	1.000000	1.000000	1.000000	0.523436	0.437158	0.358482	0.300000	0.198294
1.000000	1.000000	1.000000	1.000000	1.000000	1.000000	1.000000	0.690476	0.396359	0.396359	0.249006
1.000000	0.681481	1.000000	1.000000	0.643127	0.551251	0.467983	0.445911	0.423967	0.379628	0.277600
1.000000	1.000000	1.000000	1.000000	1.000000	1.000000	0.477163	0.463173	0.377189	0.362037	0.299383
1.000000	0.653845	0.607409	0.759278	0.724614	0.604632	0.576882	0.502960	0.351870	0.345044	0.367725
1.000000	1.000000	0.761515	0.703575	0.606008	0.613458	0.527891	0.491831	0.409940	0.247044	0.195730
1.000000	1.000000	0.770309	0.684211	0.502319	0.564356	0.472189	0.524522	0.375063	0.229139	0.217058
1.000000	1.000000	1.000000	1.000000	1.000000	1.000000	1.000000	1.000000	1.000000	1.000000	0.198151
1.000000	1.000000	1.000000	1.000000	1.000000	1.000000	1.000000	1.000000	1.000000	0.443399	0.496795
0.758333	1.000000	1.000000	1.000000	1.000000	1.000000	1.000000	0.374867	0.335979	0.259036	0.170259
1.000000	0.728335	0.682104	0.625389	0.612884	0.610106	0.575826	0.332256	0.319084	0.261098	0.218317
1.000000	1.000000	1.000000	1.000000	1.000000	1.000000	1.000000	1.000000	1.000000	1.000000	0.278159
1.000000	1.000000	1.000000	1.000000	0.743056	0.547436	0.691667	0.458333	0.458333	0.458333	0.446970
0.800000	1.000000	1.000000	1.000000	1.000000	1.000000	1.000000	1.000000	0.513158	0.313158	0.313158
1.000000	1.000000	1.000000	1.000000	1.000000	1.000000	0.525000	0.556385	0.523810	0.291436	0.276272
1.000000	1.000000	1.000000	1.000000	1.000000	1.000000	1.000000	0.503064	0.458818	0.377013	0.275525
1.000000	1.000000	1.000000	1.000000	0.716667	0.716667	0.733333	0.733333	0.446154	0.300000	0.237073
1.000000	0.687037	1.000000	1.000000	0.636549	0.626153	0.626153	0.448904	0.357505	0.292617	0.191047
1.000000	1.000000	1.000000	1.000000	0.800000	0.778109	0.473948	0.428243	0.312647	0.276740	0.232216
1.000000	1.000000	1.000000	1.000000	0.676746	0.568083	0.475523	0.360919	0.345677	0.272727	0.272727
1.000000	0.674075	0.728597	0.657294	0.570396	0.478919	0.483842	0.487229	0.365660	0.259860	0.182627
1.000000	1.000000	0.828963	0.645679	0.679012	0.645679	0.679012	0.351131	0.361409	0.264095	0.196262
1.000000	1.000000	1.000000	1.000000	1.000000	1.000000	0.524430	0.462412	0.298092	0.306240	0.294574
1.000000	1.000000	1.000000	1.000000	1.000000	1.000000	0.650672	0.750000	0.709677	0.251117	0.227190
1.000000	1.000000	1.000000	1.000000	0.658914	0.649715	0.561025	0.514706	0.513514	0.514706	0.188912
1.000000	0.860765	0.777874	0.723929	0.600000	0.506717	0.600000	0.379516	0.500000	0.600000	0.600000
1.000000	1.000000	1.000000	0.647805	0.564750	0.541266	0.381113	0.405997	0.311582	0.255240	0.250000
1.000000	1.000000	1.000000	1.000000	0.788881	0.685296	0.681818	0.551990	0.541361	0.523810	0.174375
1.000000	1.000000	1.000000	1.000000	1.000000	1.000000	1.000000	1.000000	1.000000	1.000000	0.227106
0.800000	1.000000	0.774778	0.755147	0.725168	0.593750	0.671967	0.424677	0.391344	0.358011	0.207464
1.000000	1.000000	1.000000	1.000000	1.000000	0.708333	0.708333	0.716667	0.708333	0.615385	0.230769
1.000000	1.000000	1.000000	1.000000	1.000000	0.668152	0.521739	0.521739	0.521739	0.267739	0.279575
1.000000	1.000000	1.000000	0.595591	0.659232	0.583871	0.487997	0.442365	0.416369	0.355556	0.322358
1.000000	1.000000	1.000000	1.000000	0.526188	0.532355	0.494999	0.506433	0.388537	0.280266	0.258815
0.800000	1.000000	1.000000	1.000000	0.614022	0.506532	0.466765	0.422097	0.345376	0.282398	0.238102
1.000000	1.000000	1.000000	0.584420	0.653711	0.575595	0.505069	0.480000	0.345933	0.295097	0.199935
1.000000	1.000000	0.791781	0.700219	0.675439	0.544517	0.512500	0.417947	0.351275	0.312500	0.334608
1.000000	1.000000	1.000000	1.000000	1.000000	1.000000	1.000000	1.000000	0.666667	0.515625	0.317907
0.758333	1.000000	1.000000	1.000000	1.000000	1.000000	0.538624	0.449543	0.272977	0.308462	0.190238
1.000000	1.000000	1.000000	1.000000	1.000000	0.456386	0.409296	0.370356	0.316251	0.366667	0.363095
1.000000	0.741215	0.591531	0.695759	0.732762	0.532832	0.575382	0.439120	0.277116	0.301461	0.187240
1.000000	1.000000	1.000000	1.000000	1.000000	0.499463	0.551430	0.554653	0.431041	0.257779	0.210972
1.000000	1.000000	1.000000	0.702778	1.000000	1.000000	1.000000	1.000000	0.750000	1.000000	0.367828
1.000000	1.000000	0.710150	0.790873	0.817582	0.713736	0.650877	0.526966	0.526316	0.525000	0.276316
1.000000	1.000000	1.000000	1.000000	1.000000	1.000000	1.000000	1.000000	1.000000	0.523148	0.523148
1.000000	1.000000	0.724968	0.590054	0.645352	0.643262	0.575670	0.513158	0.513158	0.251730	0.252979
1.000000	1.000000	1.000000	1.000000	1.000000	1.000000	1.000000	1.000000	1.000000	0.284833	0.308897
1.000000	1.000000	1.000000	1.000000	0.625741	0.455376	0.440974	0.313746	0.326512	0.276989	0.192002
1.000000	1.000000	1.000000	0.761364	0.616667	0.523810	0.407054	0.333694	0.284647	0.239041	0.184591
1.000000	1.000000	1.000000	0.769717	0.714286	0.663095	0.571429	0.593750	0.607143	0.375247	0.207249
0.800000	1.000000	1.000000	1.000000	1.000000	1.000000	0.525161	0.485363	0.501389	0.288073	0.288073
1.000000	1.000000	1.000000	1.000000	1.000000	0.550734	0.684865	0.532011	0.494767	0.373978	0.218585
1.000000	1.000000	1.000000	1.000000	1.000000	1.000000	0.419702	0.384928	0.317438	0.265923	0.224812
1.000000	1.000000	1.000000	1.000000	1.000000	1.000000	1.000000	1.000000	1.000000	0.439153	0.405820
1.000000	1.000000	1.000000	1.000000	1.000000	0.578046	0.565492	0.543478	0.361971	0.293792	0.365320
1.000000	1.000000	0.633121	0.597169	0.487595	0.522808	0.477474	0.331756	0.294645	0.221211	0.189837
1.000000	1.000000	0.718897	0.685185	0.685185	0.651852	0.527778	0.527778	0.527778	0.242949	0.192012
1.000000	1.000000	1.000000	0.737500	1.000000	1.000000	1.000000	0.583333	0.396756	0.271014	0.216892
1.000000	1.000000	0.653832	0.715241	0.682540	0.718669	0.682540	0.520833	0.523810	0.520833	0.232338
1.000000	1.000000	0.766667	1.000000	1.000000	0.509083	0.479487	0.437179	0.440058	0.250000	0.181800
1.000000	1.000000	1.000000	1.000000	0.642661	0.593750	0.593750	0.593750	0.687500	0.593750	0.363095
1.000000	0.815262	0.640918	0.845139	0.609669	0.537879	0.533796	0.428241	0.347489	0.323236	0.236794
1.000000	1.000000	1.000000	1.000000	1.000000	1.000000	1.000000	0.534483	0.529412	0.240727	0.185663
1.000000	0.766667	1.000000	1.000000	1.000000	1.000000	0.547719	0.580038	0.376614	0.320000	0.233516
1.000000	1.000000	1.000000	0.650000	0.715824	0.679332	0.600000	0.615198	0.600000	0.250000	0.250000
1.000000	1.000000	1.000000	1.000000	1.000000	0.500000	0.480674	0.361461	0.326593	0.307692	0.199602
1.000000	1.000000	1.000000	1.000000	1.000000	1.000000	0.680556	0.615152	0.355887	0.284962	0.188657
1.000000	1.000000	1.000000	0.809524	0.688889	0.714286	0.714286	0.750000	0.583333	0.583333	0.428571
1.000000	1.000000	0.730565	0.802767	0.540693	0.520473	0.610439	0.520000	0.526316	0.520000	0.520000
1.000000	1.000000	1.000000	1.000000	1.000000	1.000000	0.666667	0.555556	0.593567	0.555556	0.228430
1.000000	1.000000	1.000000	1.000000	1.000000	1.000000	1.000000	1.000000	1.000000	0.506484	0.281484
1.000000	1.000000	1.000000	1.000000	1.000000	0.736111	1.000000	1.000000	1.000000	0.340770	0.242424
0.791667	0.807641	0.731173	0.610185	0.810000	0.530193	0.516270	0.419898	0.314029	0.292990	0.197530
1.000000	1.000000	1.000000	1.000000	1.000000	1.000000	1.000000	1.000000	1.000000	1.000000	0.203571
1.000000	0.879970	0.688449	0.699248	0.548905	0.526584	0.533912	0.463348	0.364661	0.263089	0.212558
1.000000	1.000000	0.729639	0.530419	0.494907	0.439513	0.388244	0.494064	0.360727	0.239849	0.252349
1.000000	1.000000	1.000000	0.753080	0.688063	0.615152	0.681818	0.683333	0.514493	0.483333	0.350000
1.000000	1.000000	1.000000	1.000000	1.000000	1.000000	1.000000	1.000000	1.000000	0.500000	0.184623
1.000000	1.000000	1.000000	1.000000	1.000000	1.000000	1.000000	1.000000	1.000000	1.000000	0.203142
1.000000	1.000000	1.000000	1.000000	1.000000	0.500000	1.000000	0.354150	0.358380	0.242495	0.293474
1.000000	1.000000	1.000000	1.000000	0.686275	0.694088	0.545860	0.531250	0.531250	0.314586	0.274658
1.000000	0.766667	1.000000	1.000000	1.000000	0.593750	0.625000	0.565217	0.593750	0.625000	0.211088
1.000000	1.000000	1.000000	1.000000	1.000000	1.000000	1.000000	0.460592	0.365817	0.277734	0.200355
1.000000	1.000000	0.696254	0.686275	0.685185	0.543519	0.529412	0.527778	0.527778	0.527778	0.243697
1.000000	1.000000	0.887386	0.681818	0.739162	0.649823	0.573189	0.476690	0.475427	0.448485	0.230072
1.000000	1.000000	1.000000	0.681179	0.673333	0.480280	0.535914	0.384438	0.297756	0.225242	0.167658
1.000000	1.000000	1.000000	1.000000	0.679012	0.674603	0.674603	0.645679	0.674603	0.259634	0.193440
1.000000	1.000000	1.000000	1.000000	1.000000	1.000000	1.000000	1.000000	1.000000	1.000000	0.375000
1.000000	0.708333	0.650877	0.767706	0.650877	0.625526	0.684211	0.394703	0.387109	0.232172	0.186094
1.000000	1.000000	1.000000	1.000000	1.000000	1.000000	1.000000	0.391660	0.278338	0.224153	0.192226
1.000000	1.000000	1.000000	1.000000	1.000000	1.000000	1.000000	1.000000	1.000000	1.000000	0.168584
1.000000	1.000000	1.000000	1.000000	1.000000	1.000000	1.000000	1.000000	1.000000	0.333333	0.333333
1.000000	1.000000	1.000000	1.000000	1.000000	1.000000	1.000000	1.000000	0.436775	0.358510	0.289923
1.000000	1.000000	1.000000	1.000000	0.711111	1.000000	1.000000	1.000000	1.000000	0.518519	0.318915
1.000000	1.000000	1.000000	1.000000	0.567341	0.514622	0.457063	0.408564	0.301031	0.273810	0.238095
1.000000	1.000000	1.000000	1.000000	1.000000	1.000000	1.000000	1.000000	1.000000	0.252661	0.179349
1.000000	1.000000	0.577778	1.000000	1.000000	1.000000	1.000000	0.368839	0.358845	0.372734	0.284441
1.000000	1.000000	1.000000	1.000000	1.000000	1.000000	1.000000	1.000000	0.680000	0.613333	0.246309
1.000000	1.000000	1.000000	1.000000	1.000000	1.000000	0.791667	0.708333	0.472222	0.472222	0.175997
1.000000	1.000000	1.000000	1.000000	1.000000	1.000000	1.000000	1.000000	1.000000	1.000000	0.218964
1.000000	1.000000	1.000000	1.000000	0.730000	0.716667	0.497126	0.420701	0.314037	0.248052	0.320230
1.000000	1.000000	0.694829	0.775740	0.582540	0.650000	0.629084	0.650000	0.650000	0.308114	0.334211
1.000000	1.000000	0.863676	0.761935	0.620827	0.456077	0.440115	0.386162	0.318218	0.215431	0.197916
1.000000	0.867376	0.664689	0.734478	0.646667	0.678571	0.678571	0.678571	0.361159	0.287140	0.199644
1.000000	1.000000	1.000000	1.000000	1.000000	1.000000	1.000000	0.378655	0.316849	0.252563	0.337500
1.000000	1.000000	1.000000	1.000000	0.758333	1.000000	0.672515	0.672515	0.508772	0.513158	0.212761
1.000000	1.000000	1.000000	1.000000	0.503501	0.450705	0.426114	0.396096	0.405304	0.309301	0.257227
1.000000	1.000000	0.716064	0.732745	0.658025	0.684211	0.526316	0.557083	0.537037	0.276794	0.240111
1.000000	1.000000	1.000000	1.000000	1.000000	0.650189	0.627718	0.527778	0.523810	0.241374	0.179471
1.000000	1.000000	1.000000	0.855000	0.641795	0.634848	0.600129	0.581485	0.633507	0.476644	0.372409
1.000000	1.000000	1.000000	1.000000	1.000000	1.000000	1.000000	0.384663	0.309409	0.255793	0.187164
1.000000	0.626182	1.000000	1.000000	1.000000	1.000000	1.000000	0.500000	1.000000	1.000000	0.214609
1.000000	0.744444	1.000000	0.741693	0.719298	0.719298	0.556187	0.446334	0.363542	0.289038	0.216457
1.000000	1.000000	1.000000	1.000000	0.517861	0.523174	0.474725	0.348402	0.332855	0.225317	0.180473
1.000000	0.711111	1.000000	1.000000	0.640972	0.490229	0.427500	0.382582	0.344631	0.287451	0.191926
1.000000	0.800000	0.713744	0.682540	0.678161	0.553724	0.426952	0.415737	0.387744	0.364435	0.163166
1.000000	1.000000	1.000000	1.000000	1.000000	1.000000	1.000000	1.000000	0.544567	0.541806	0.205907
1.000000	1.000000	1.000000	1.000000	0.689137	0.583310	0.516069	0.434160	0.386230	0.318036	0.324083
1.000000	1.000000	1.000000	1.000000	1.000000	0.477838	0.521408	0.452367	0.351527	0.240124	0.182995
1.000000	1.000000	0.620006	1.000000	1.000000	1.000000	0.513096	0.419414	0.341883	0.250127	0.209074
1.000000	1.000000	0.800000	1.000000	1.000000	1.000000	1.000000	1.000000	1.000000	0.500000	0.292308
1.000000	1.000000	1.000000	1.000000	0.680556	0.680556	0.521739	0.521739	0.521739	0.281056	0.222996
1.000000	1.000000	1.000000	1.000000	0.636111	1.000000	1.000000	0.654167	1.000000	0.272918	0.191930
1.000000	1.000000	0.766826	0.701009	0.679487	0.577941	0.427771	0.419282	0.358456	0.364096	0.189329
1.000000	1.000000	1.000000	0.744444	1.000000	0.800000	1.000000	1.000000	1.000000	0.262255	0.295547
1.000000	0.756394	0.573089	0.629637	0.479488	0.434050	0.456313	0.380571	0.394431	0.294837	0.204163
1.000000	1.000000	0.645693	0.687395	0.526316	0.526316	0.529412	0.529412	0.529412	0.529412	0.298643
1.000000	0.751794	0.684211	0.745032	0.642051	0.562307	0.472093	0.465256	0.343725	0.361905	0.205679
1.000000	1.000000	1.000000	1.000000	1.000000	1.000000	1.000000	1.000000	0.544444	0.543750	0.315625
1.000000	1.000000	1.000000	1.000000	0.619608	0.593590	0.395228	0.366440	0.340581	0.271771	0.217576
1.000000	1.000000	1.000000	1.000000	1.000000	1.000000	1.000000	1.000000	0.320737	0.254595	0.188918
1.000000	1.000000	1.000000	0.679012	0.683976	0.516129	0.513514	0.513514	0.269656	0.240551	0.228305
1.000000	0.734524	0.781301	0.825000	0.725000	0.650000	0.687500	0.601786	0.701786	0.650000	0.400000
1.000000	0.758333	1.000000	1.000000	1.000000	1.000000	1.000000	1.000000	1.000000	0.571429	0.293651
1.000000	0.758333	0.711111	1.000000	0.554189	0.554663	0.466682	0.458515	0.384004	0.256637	0.177264
1.000000	1.000000	0.650000	0.618519	0.682540	0.682540	0.682540	0.525000	0.523810	0.287310	0.243750
1.000000	1.000000	0.862015	0.724216	0.758335	0.632639	0.672956	0.451500	0.324364	0.229023	0.191663
1.000000	1.000000	0.598941	1.000000	1.000000	0.525222	0.448504	0.479234	0.422309	0.422020	0.227687
1.000000	0.795882	0.641667	0.721970	0.681818	0.443196	0.452031	0.390504	0.330792	0.307024	0.223164
1.000000	1.000000	0.924799	0.619027	0.690090	0.661134	0.578870	0.486991	0.291696	0.285985	0.275677
1.000000	1.000000	1.000000	1.000000	1.000000	1.000000	1.000000	1.000000	0.284201	0.274257	0.191680
1.000000	0.668376	0.743827	0.733333	0.600000	0.600000	0.600000	0.600000	0.310442	0.302904	0.205128
1.000000	1.000000	1.000000	1.000000	1.000000	0.651515	0.687500	0.651515	0.651515	0.651515	0.303030
1.000000	1.000000	1.000000	1.000000	0.528603	0.512195	0.522352	0.396205	0.364522	0.264602	0.237120
1.000000	1.000000	1.000000	1.000000	0.606476	0.667021	0.399570	0.400593	0.324164	0.233329	0.180859
1.000000	1.000000	1.000000	1.000000	1.000000	1.000000	1.000000	1.000000	0.445751	0.422989	0.203932
1.000000	1.000000	0.650303	0.697385	0.643185	0.474998	0.479482	0.599814	0.321543	0.338587	0.206678
1.000000	1.000000	1.000000	1.000000	1.000000	1.000000	1.000000	1.000000	1.000000	1.000000	0.276316
0.725000	0.814815	0.791667	0.781481	0.574074	0.529406	0.504630	0.459841	0.476928	0.375000	0.375000
1.000000	1.000000	0.679348	0.733840	0.577100	0.643245	0.630754	0.516572	0.378857	0.364329	0.272727
1.000000	1.000000	1.000000	1.000000	1.000000	0.507143	0.558414	0.506944	0.506944	0.506944	0.166191
1.000000	1.000000	1.000000	1.000000	0.709867	0.625913	0.483504	0.349895	0.367573	0.307165	0.196064
1.000000	1.000000	1.000000	0.702778	1.000000	0.677419	0.602708	0.420976	0.450639	0.274497	0.246818
1.000000	1.000000	1.000000	1.000000	0.521922	1.000000	1.000000	1.000000	1.000000	0.362602	0.315049
1.000000	1.000000	1.000000	1.000000	1.000000	1.000000	0.486001	0.357526	0.344119	0.252462	0.210839
0.784100	1.000000	0.800000	1.000000	1.000000	1.000000	1.000000	1.000000	1.000000	0.314379	0.341684
0.760000	1.000000	1.000000	1.000000	1.000000	1.000000	1.000000	1.000000	1.000000	1.000000	0.240385
0.800000	1.000000	1.000000	1.000000	0.725433	0.522783	0.545140	0.440546	0.292431	0.320527	0.210526
1.000000	1.000000	1.000000	1.000000	1.000000	0.766667	1.000000	1.000000	1.000000	0.367971	0.179810
1.000000	1.000000	0.831850	0.808696	0.650877	0.650877	0.681159	0.526316	0.512500	0.521739	0.310303
1.000000	1.000000	1.000000	0.664033	0.676190	0.673203	0.717459	0.676471	0.362399	0.243292	0.178474
1.000000	0.919614	0.675000	0.656097	0.634940	0.590187	0.487272	0.411771	0.308900	0.250000	0.250000
1.000000	1.000000	1.000000	1.000000	1.000000	1.000000	1.000000	1.000000	1.000000	1.000000	0.383596
1.000000	1.000000	1.000000	1.000000	0.686275	0.504005	0.566977	0.433109	0.342596	0.378331	0.199471
1.000000	0.791667	1.000000	0.758333	0.807692	0.743590	0.615385	0.615385	0.615385	0.615385	0.230769
1.000000	1.000000	1.000000	0.791667	0.757576	0.757576	0.757576	0.766667	0.457576	0.321564	0.272727
1.000000	1.000000	1.000000	1.000000	1.000000	1.000000	1.000000	0.425396	0.357201	0.306819	0.252209
1.000000	1.000000	1.000000	0.694650	0.812920	0.567304	0.629830	0.517857	0.522727	0.517857	0.273831
0.721756	1.000000	1.000000	1.000000	1.000000	1.000000	1.000000	1.000000	0.346042	0.294936	0.260417
1.000000	1.000000	1.000000	1.000000	1.000000	1.000000	1.000000	1.000000	0.296797	0.270982	0.184217
1.000000	0.765379	0.722222	0.722222	0.703704	0.572345	0.555556	0.555556	0.555556	0.242793	0.200833
1.000000	1.000000	1.000000	1.000000	1.000000	1.000000	1.000000	0.388519	0.323373	0.277392	0.220539
1.000000	1.000000	1.000000	0.730769	0.632724	0.542424	0.597436	0.540293	0.563492	0.540293	0.363636
1.000000	1.000000	1.000000	1.000000	1.000000	1.000000	0.449966	0.421110	0.440391	0.382015	0.229167
1.000000	1.000000	1.000000	1.000000	1.000000	1.000000	1.000000	1.000000	1.000000	1.000000	0.250000
1.000000	1.000000	1.000000	1.000000	0.585586	0.583504	0.537300	0.515152	0.518519	0.326389	0.326389
1.000000	1.000000	1.000000	1.000000	1.000000	1.000000	1.000000	1.000000	0.684211	0.462465	0.243697
1.000000	1.000000	1.000000	1.000000	1.000000	0.694444	0.523810	0.461109	0.363687	0.296580	0.248472
1.000000	0.686819	0.811403	0.610185	0.685185	0.761364	0.525000	0.633557	0.411540	0.353971	0.218568
1.000000	1.000000	1.000000	1.000000	1.000000	0.672956	0.518763	0.445747	0.440000	0.540431	0.200610
1.000000	1.000000	0.800000	0.693975	0.743473	0.536392	0.555012	0.428571	0.428571	0.428571	0.428571
1.000000	1.000000	1.000000	1.000000	1.000000	1.000000	1.000000	1.000000	1.000000	1.000000	0.219795
1.000000	0.676451	0.729179	0.722431	0.708175	0.639286	0.672619	0.541439	0.498864	0.508929	0.340476
1.000000	0.666667	1.000000	1.000000	1.000000	1.000000	1.000000	1.000000	1.000000	0.593750	0.300000
1.000000	1.000000	0.799704	0.677063	0.608696	0.574210	0.512500	0.512500	0.512500	0.512500	0.204293
0.711111	1.000000	1.000000	1.000000	0.672443	0.580504	0.509698	0.375958	0.287657	0.279269	0.243898
1.000000	1.000000	1.000000	1.000000	1.000000	1.000000	1.000000	1.000000	1.000000	1.000000	0.278260
1.000000	1.000000	1.000000	1.000000	1.000000	1.000000	1.000000	0.635405	0.495183	0.470940	0.243162
1.000000	1.000000	1.000000	1.000000	1.000000	1.000000	0.435151	0.346257	0.303261	0.258617	0.187927
1.000000	1.000000	1.000000	1.000000	0.681818	0.680556	0.680556	0.680556	0.296890	0.257830	0.210859
1.000000	1.000000	1.000000	1.000000	0.618757	0.517883	0.450335	0.339816	0.329609	0.241724	0.170179
1.000000	1.000000	1.000000	1.000000	1.000000	1.000000	0.477186	0.436069	0.401067	0.277747	0.244132
1.000000	0.750000	0.820049	0.750000	0.750000	0.559063	0.509697	0.509697	0.385522	0.275974	0.329545
0.744444	1.000000	1.000000	1.000000	1.000000	1.000000	1.000000	1.000000	1.000000	1.000000	0.201965
1.000000	0.669444	1.000000	1.000000	0.711111	1.000000	1.000000	0.514286	0.514286	0.323004	0.194680
1.000000	0.800000	1.000000	1.000000	1.000000	1.000000	1.000000	1.000000	0.304510	0.284456	0.199403
1.000000	1.000000	1.000000	1.000000	1.000000	0.595238	0.595238	0.595238	0.386300	0.366856	0.238761
1.000000	1.000000	1.000000	1.000000	1.000000	1.000000	1.000000	1.000000	1.000000	0.500000	0.314394
1.000000	1.000000	1.000000	1.000000	0.689383	0.541145	0.595657	0.507895	0.365252	0.244390	0.220652
1.000000	1.000000	1.000000	1.000000	1.000000	1.000000	1.000000	0.562500	0.625000	0.562500	0.352431
1.000000	1.000000	1.000000	1.000000	1.000000	0.524937	0.589022	0.357905	0.338261	0.311560	0.174723
1.000000	0.875661	0.838629	0.882609	0.568657	0.609045	0.448788	0.476532	0.347988	0.252315	0.197836
1.000000	1.000000	1.000000	1.000000	1.000000	0.583923	0.515893	0.419206	0.334416	0.334416	0.334416
1.000000	1.000000	1.000000	1.000000	1.000000	1.000000	1.000000	1.000000	0.324333	0.244633	0.181254
1.000000	1.000000	1.000000	1.000000	1.000000	1.000000	0.473327	0.439128	0.365079	0.358333	0.365079
1.000000	0.691667	1.000000	1.000000	0.584537	0.486852	0.416292	0.392841	0.323060	0.287105	0.235294
1.000000	1.000000	1.000000	1.000000	1.000000	1.000000	1.000000	0.511744	0.323401	0.329810	0.179787
1.000000	1.000000	1.000000	1.000000	0.573172	0.541516	1.000000	1.000000	0.521352	0.469426	0.298546
1.000000	1.000000	1.000000	1.000000	0.744444	0.736111	1.000000	1.000000	1.000000	0.333333	0.168034
1.000000	1.000000	1.000000	1.000000	1.000000	1.000000	1.000000	1.000000	1.000000	0.295274	0.202699
1.000000	1.000000	1.000000	1.000000	1.000000	0.526096	1.000000	1.000000	1.000000	1.000000	0.229630
1.000000	1.000000	0.815528	0.749647	0.664189	0.548075	0.466265	0.440711	0.422732	0.365070	0.290354
1.000000	1.000000	1.000000	1.000000	0.575393	0.548108	0.457594	0.380936	0.322473	0.234995	0.317982
1.000000	1.000000	1.000000	1.000000	0.540703	1.000000	0.480439	0.396701	0.322087	0.265958	0.190041
1.000000	1.000000	1.000000	1.000000	1.000000	0.669444	1.000000	0.685185	0.685185	0.294600	0.236432
1.000000	1.000000	1.000000	1.000000	1.000000	1.000000	0.675000	0.675000	0.678571	0.678571	0.192019
1.000000	0.946267	0.917614	0.763676	0.544544	0.626964	0.499405	0.529974	0.514925	0.514925	0.235985
1.000000	1.000000	1.000000	1.000000	1.000000	1.000000	0.459105	0.377476	0.308863	0.299705	0.219709
1.000000	1.000000	0.650000	0.748877	0.616667	0.525000	0.454281	0.327509	0.350238	0.316209	0.253991
1.000000	1.000000	1.000000	1.000000	1.000000	1.000000	1.000000	1.000000	1.000000	0.325000	0.315625
0.744444	1.000000	1.000000	1.000000	0.648840	0.617009	0.599067	0.555753	0.378790	0.299377	0.225840
1.000000	1.000000	1.000000	1.000000	1.000000	0.638944	0.476864	0.424246	0.374618	0.356461	0.282111
1.000000	1.000000	1.000000	1.000000	1.000000	1.000000	1.000000	1.000000	1.000000	1.000000	0.184216
1.000000	1.000000	1.000000	1.000000	0.533234	0.569400	0.542595	0.386194	0.383070	0.262710	0.175662
1.000000	1.000000	1.000000	1.000000	1.000000	0.541772	0.493985	0.449955	0.353912	0.261542	0.213212
1.000000	0.669444	1.000000	1.000000	0.633108	0.468592	0.377639	0.416357	0.340004	0.306947	0.275877
1.000000	1.000000	0.610367	0.526352	0.555275	0.546296	0.459308	0.367165	0.315975	0.249827	0.241477
0.697222	1.000000	1.000000	1.000000	1.000000	1.000000	1.000000	0.407114	0.329699	0.312619	0.226419
1.000000	1.000000	1.000000	0.800000	0.676768	0.681159	0.422267	0.323840	0.326838	0.212616	0.162361
1.000000	1.000000	1.000000	1.000000	1.000000	1.000000	1.000000	1.000000	1.000000	0.243251	0.211360
1.000000	0.791667	0.796284	0.730142	0.565906	0.466494	0.488885	0.380866	0.375000	0.340721	0.375000
1.000000	1.000000	1.000000	1.000000	1.000000	0.541071	0.455862	0.432182	0.350379	0.303737	0.306250
0.736111	0.714121	0.614689	0.651729	0.636245	0.577965	0.434686	0.367320	0.266552	0.254974	0.215789
1.000000	1.000000	1.000000	1.000000	0.634987	0.595816	0.467316	0.331896	0.396053	0.285995	0.190036
1.000000	1.000000	0.800000	1.000000	0.633333	0.710256	0.410256	0.544902	0.443590	0.255501	0.230769
1.000000	1.000000	1.000000	1.000000	0.625111	0.471850	0.480146	0.512828	0.329715	0.230414	0.175536
1.000000	1.000000	1.000000	1.000000	1.000000	1.000000	0.543478	0.541667	0.543478	0.541667	0.185663
1.000000	1.000000	0.854762	0.869509	0.651189	0.611157	0.572871	0.543478	0.392779	0.272909	0.224642
1.000000	0.702778	1.000000	1.000000	1.000000	0.729167	0.729167	0.683333	0.472917	0.275334	0.250000
1.000000	1.000000	1.000000	0.729246	0.528496	0.520833	0.520833	0.520833	0.520833	0.252712	0.195742
1.000000	1.000000	0.881201	0.667295	0.653913	0.486666	0.427664	0.334404	0.313193	0.277080	0.182816
1.000000	0.836638	0.730943	0.714324	0.684211	0.650877	0.523810	0.525000	0.288475	0.278684	0.202444
1.000000	1.000000	1.000000	1.000000	1.000000	0.557211	0.531136	0.538462	0.422480	0.227774	0.222520
1.000000	0.841780	0.846053	0.709674	0.796053	0.525000	0.401751	0.420066	0.323931	0.259669	0.222195
1.000000	1.000000	1.000000	1.000000	1.000000	1.000000	1.000000	0.418029	0.320960	0.245264	0.172022
1.000000	0.659247	0.897101	0.766546	0.676394	0.533297	0.489482	0.422895	0.298066	0.367495	0.202516
1.000000	1.000000	1.000000	0.555219	0.540073	0.499553	0.450000	0.498076	0.294581	0.311538	0.315873
1.000000	0.673254	1.000000	0.752345	0.467774	0.552108	0.483687	0.447167	0.396788	0.297009	0.322917
1.000000	0.936398	0.756316	0.551094	0.511628	0.419053	0.397365	0.381077	0.313942	0.206179	0.176868
1.000000	1.000000	0.751795	0.694684	0.589413	0.485508	0.435927	0.382427	0.309361	0.221403	0.165837
1.000000	1.000000	1.000000	1.000000	1.000000	1.000000	1.000000	1.000000	1.000000	1.000000	0.208741
1.000000	1.000000	1.000000	1.000000	1.000000	1.000000	1.000000	0.650000	0.593750	0.650000	0.187500
1.000000	1.000000	1.000000	1.000000	1.000000	1.000000	1.000000	0.512821	0.510417	0.510417	0.243750
1.000000	1.000000	1.000000	0.724857	0.684211	0.572766	0.526316	0.526316	0.526316	0.526316	0.289474
1.000000	1.000000	1.000000	1.000000	1.000000	1.000000	1.000000	0.505754	1.000000	0.310897	0.189858
1.000000	1.000000	1.000000	1.000000	1.000000	1.000000	1.000000	1.000000	1.000000	0.266269	0.214737
1.000000	1.000000	1.000000	1.000000	1.000000	1.000000	1.000000	1.000000	1.000000	0.237315	0.189141
1.000000	1.000000	1.000000	1.000000	1.000000	1.000000	1.000000	0.554167	0.521739	0.313653	0.292382
1.000000	1.000000	1.000000	1.000000	1.000000	1.000000	1.000000	1.000000	1.000000	1.000000	0.287985
1.000000	1.000000	1.000000	0.700513	0.688359	0.642035	0.551441	0.449047	0.544686	0.468701	0.194598
1.000000	0.763960	0.877778	0.728838	0.670370	0.703704	0.703704	0.600463	0.418376	0.418376	0.388889
0.800000	0.744444	1.000000	1.000000	1.000000	1.000000	0.581112	0.496591	0.346977	0.315476	0.232143
1.000000	1.000000	1.000000	1.000000	1.000000	0.535752	0.592243	0.363951	0.367053	0.255983	0.203852
1.000000	1.000000	1.000000	0.931624	0.792618	0.703704	0.703704	0.703704	0.583333	0.258950	0.188196
1.000000	0.719202	0.652546	0.663593	0.794577	0.570833	0.573487	0.530812	0.693487	0.648109	0.403160
1.000000	1.000000	1.000000	0.780059	0.692458	0.669092	0.542037	0.506114	0.516506	0.348541	0.287080
1.000000	1.000000	0.670517	0.676190	0.676190	0.685185	0.685185	0.514286	0.396371	0.340960	0.215015
1.000000	1.000000	1.000000	0.746150	0.641758	0.627457	0.563321	0.462145	0.426312	0.282377	0.209113
1.000000	1.000000	1.000000	1.000000	1.000000	1.000000	0.494239	0.480556	0.274886	0.243221	0.227371
1.000000	1.000000	1.000000	1.000000	1.000000	1.000000	1.000000	0.381181	0.374525	0.380435	0.630435
1.000000	1.000000	1.000000	1.000000	1.000000	0.729059	0.546264	0.366199	0.334339	0.282336	0.279212
1.000000	1.000000	1.000000	0.683504	0.681159	0.681159	0.641667	0.681159	0.521739	0.330455	0.337029
1.000000	1.000000	1.000000	1.000000	1.000000	1.000000	1.000000	1.000000	0.331409	0.230965	0.193653
1.000000	1.000000	1.000000	1.000000	1.000000	1.000000	0.546296	0.545322	0.489766	0.545322	0.317982
1.000000	0.718056	1.000000	0.625526	0.639687	0.587953	0.420382	0.388558	0.312676	0.264984	0.198572
0.674926	1.000000	1.000000	1.000000	0.532772	0.439608	0.528623	0.423280	0.424951	0.337835	0.256614
1.000000	1.000000	1.000000	1.000000	0.580473	0.542034	0.393474	0.362745	0.459236	0.459236	0.467087
1.000000	1.000000	1.000000	1.000000	1.000000	1.000000	1.000000	1.000000	1.000000	1.000000	0.210822
1.000000	1.000000	1.000000	1.000000	1.000000	1.000000	1.000000	1.000000	1.000000	0.527778	0.283108
1.000000	1.000000	1.000000	0.707437	0.650773	0.596901	0.590350	0.599016	0.524748	0.527295	0.237167
1.000000	1.000000	1.000000	1.000000	1.000000	1.000000	1.000000	1.000000	1.000000	0.273016	0.273016
1.000000	0.872980	0.862153	0.618786	0.659027	0.665256	0.523810	0.522727	0.522727	0.522727	0.237021
1.000000	1.000000	0.775243	0.692970	0.516912	0.531250	0.529412	0.529412	0.308676	0.247164	0.198881
1.000000	1.000000	1.000000	1.000000	1.000000	0.593301	0.471494	0.461250	0.494785	0.332975	0.271068
1.000000	1.000000	1.000000	1.000000	1.000000	1.000000	0.573744	0.430611	0.548295	0.387868	0.387868
1.000000	1.000000	1.000000	1.000000	1.000000	1.000000	0.567555	0.566928	0.500658	0.221528	0.213515
1.000000	1.000000	1.000000	1.000000	1.000000	1.000000	1.000000	1.000000	1.000000	0.369331	0.175256
1.000000	0.902964	0.857938	0.772324	0.747712	0.837838	0.688416	0.444494	0.417211	0.294931	0.263382
1.000000	1.000000	1.000000	1.000000	0.791667	1.000000	1.000000	1.000000	0.642857	0.600000	0.428571
1.000000	1.000000	0.956250	0.652976	0.619750	0.576574	0.432635	0.415463	0.353058	0.248783	0.242605
1.000000	1.000000	1.000000	1.000000	1.000000	1.000000	1.000000	1.000000	1.000000	0.269503	0.179713
1.000000	1.000000	1.000000	1.000000	1.000000	1.000000	1.000000	1.000000	0.316190	0.268933	0.192308
1.000000	1.000000	1.000000	1.000000	1.000000	0.406239	1.000000	1.000000	0.340373	0.283709	0.222718
1.000000	1.000000	1.000000	1.000000	1.000000	0.654167	0.543478	0.545455	0.532955	0.545455	0.186840
1.000000	1.000000	1.000000	1.000000	1.000000	1.000000	1.000000	1.000000	0.428810	1.000000	0.381364
1.000000	1.000000	1.000000	1.000000	1.000000	1.000000	1.000000	1.000000	0.266894	0.249213	0.201575
1.000000	1.000000	0.781137	0.660603	0.672107	0.597902	0.440247	0.404762	0.303099	0.235245	0.160256
1.000000	1.000000	0.771987	0.780058	0.629065	0.634391	0.508546	0.338227	0.311886	0.244344	0.172589
1.000000	1.000000	1.000000	1.000000	1.000000	1.000000	1.000000	1.000000	1.000000	0.266717	0.238095
1.000000	0.844324	0.762024	0.599008	0.637451	0.545455	0.547619	0.545455	0.547619	0.234033	0.175336
1.000000	1.000000	0.765797	0.611905	0.580731	0.526154	0.475759	0.350352	0.440855	0.418425	0.416489
1.000000	0.975000	0.846154	0.709631	0.600000	0.600000	0.514286	0.547619	0.547619	0.547619	0.222222
1.000000	1.000000	1.000000	1.000000	1.000000	1.000000	1.000000	1.000000	1.000000	0.601104	0.270130
1.000000	1.000000	0.911658	0.829630	0.716049	0.722222	0.716049	0.716049	0.338801	0.224530	0.155752
1.000000	1.000000	1.000000	1.000000	0.561981	0.531546	0.535388	0.424214	0.292653	0.225717	0.237356
1.000000	1.000000	0.606348	1.000000	0.585772	1.000000	0.558120	0.516579	0.464594	0.275557	0.200212
1.000000	1.000000	1.000000	1.000000	1.000000	0.464753	0.406466	0.386466	0.489753	0.281117	0.199707
1.000000	1.000000	0.779609	0.659795	0.542881	0.464119	0.543753	0.413531	0.300000	0.300000	0.300000
1.000000	1.000000	1.000000	1.000000	1.000000	1.000000	1.000000	1.000000	0.363614	0.342243	0.216101
1.000000	1.000000	1.000000	1.000000	1.000000	0.679012	0.683333	0.540476	0.540476	0.320065	0.319524
1.000000	1.000000	1.000000	1.000000	1.000000	1.000000	1.000000	1.000000	1.000000	0.302299	0.275000
1.000000	1.000000	1.000000	1.000000	1.000000	1.000000	1.000000	0.446266	0.358624	0.282709	0.269567
1.000000	1.000000	0.638052	0.556870	0.628907	0.558295	0.618339	0.575964	0.514706	0.388092	0.332018
1.000000	1.000000	1.000000	1.000000	1.000000	1.000000	1.000000	1.000000	1.000000	1.000000	0.210526
1.000000	1.000000	1.000000	1.000000	0.480960	0.452950	0.469751	0.461006	0.382050	0.343101	0.262678
0.791667	1.000000	1.000000	1.000000	1.000000	1.000000	0.398512	1.000000	1.000000	0.246426	0.184244
1.000000	1.000000	1.000000	1.000000	0.621342	0.571620	0.566983	0.524390	0.524390	0.523810	0.172257
1.000000	1.000000	0.735300	0.664907	0.633574	0.546155	0.462220	0.378803	0.336937	0.325227	0.247073
1.000000	0.840981	0.687939	0.617544	0.530118	0.589549	0.488308	0.352011	0.298620	0.227087	0.214832
1.000000	1.000000	1.000000	1.000000	0.800000	1.000000	0.629762	0.714286	0.440694	0.313982	0.214286
1.000000	1.000000	1.000000	0.833333	0.714286	0.750000	0.714286	0.750000	0.583333	0.375000	0.375000
1.000000	1.000000	1.000000	1.000000	0.561433	0.666667	0.750000	0.540741	0.666667	0.500000	0.500000
1.000000	0.863863	0.619048	0.675010	0.688536	0.528571	0.401293	0.409365	0.276964	0.274869	0.226250
1.000000	1.000000	0.700180	1.000000	1.000000	1.000000	1.000000	0.570179	0.525000	0.525000	0.527778
1.000000	0.664493	0.771683	0.716667	0.710145	0.643478	0.565217	0.565217	0.565217	0.327187	0.381166
1.000000	1.000000	1.000000	1.000000	0.720000	0.720000	0.720000	0.652632	0.313981	0.306938	0.255000
1.000000	1.000000	0.618033	1.000000	1.000000	1.000000	0.452588	0.413321	0.428502	0.330492	0.272348
1.000000	1.000000	1.000000	1.000000	1.000000	1.000000	0.675000	0.675000	0.675000	0.508333	0.220238
1.000000	0.874151	0.785894	0.564967	0.744558	0.543022	0.603509	0.460101	0.355263	0.405263	0.367647
1.000000	1.000000	0.792275	0.670722	0.459409	0.426517	0.369368	0.410879	0.287968	0.331412	0.278869
1.000000	1.000000	1.000000	1.000000	0.497217	0.585142	0.581938	0.538866	0.477276	0.458071	0.351525
1.000000	1.000000	1.000000	1.000000	0.621242	0.479605	0.529412	0.380373	0.298443	0.248471	0.187130
0.791667	1.000000	0.654167	1.000000	1.000000	1.000000	1.000000	1.000000	0.402698	0.380071	0.268395
1.000000	0.636667	1.000000	0.737806	0.575419	0.670709	0.520000	0.521739	0.384545	0.261810	0.179090
1.000000	1.000000	1.000000	1.000000	1.000000	0.569989	0.650000	0.615385	0.322424	0.253436	0.300000
1.000000	1.000000	1.000000	1.000000	1.000000	0.661000	0.440026	0.477928	0.359004	0.270736	0.184091
1.000000	1.000000	1.000000	1.000000	1.000000	1.000000	1.000000	1.000000	1.000000	0.285892	0.199153
1.000000	0.745833	0.736111	0.666667	1.000000	1.000000	0.502818	0.448206	0.387083	0.375000	0.428571
1.000000	1.000000	1.000000	0.528298	0.615113	0.463495	0.496060	0.430946	0.340803	0.280161	0.194024
1.000000	1.000000	1.000000	1.000000	1.000000	1.000000	1.000000	1.000000	1.000000	0.277991	0.190076
1.000000	1.000000	0.633030	0.651852	0.682540	0.682540	0.506597	0.464050	0.355629	0.296458	0.183495
1.000000	1.000000	0.691667	0.687500	0.687500	0.572458	0.601177	0.416935	0.438089	0.370227	0.212784
1.000000	1.000000	1.000000	1.000000	0.660294	0.559626	0.514493	0.514493	0.514493	0.220423	0.215109
1.000000	1.000000	1.000000	1.000000	1.000000	1.000000	0.511111	1.000000	1.000000	1.000000	0.217857
1.000000	1.000000	1.000000	1.000000	1.000000	1.000000	0.622427	0.448529	0.441611	0.371505	0.206947
1.000000	1.000000	1.000000	1.000000	1.000000	1.000000	1.000000	0.519018	0.392010	0.329052	0.219444
1.000000	0.722704	0.804081	0.569444	0.644444	0.757576	0.506688	0.548333	0.367832	0.305604	0.250000
1.000000	1.000000	1.000000	1.000000	0.807407	0.675377	0.634313	0.444093	0.410362	0.280781	0.179791
1.000000	1.000000	1.000000	1.000000	1.000000	1.000000	0.530536	0.461443	0.417179	0.256101	0.185704
1.000000	1.000000	1.000000	0.750000	1.000000	1.000000	1.000000	1.000000	0.600000	0.600000	0.500000
1.000000	1.000000	1.000000	0.751209	0.683815	0.520000	0.511628	0.514706	0.511628	0.274020	0.179667
1.000000	1.000000	1.000000	1.000000	1.000000	0.758333	1.000000	1.000000	0.299056	0.268981	0.190464
1.000000	1.000000	1.000000	1.000000	1.000000	1.000000	1.000000	1.000000	0.344327	0.274327	0.215797
1.000000	1.000000	1.000000	1.000000	1.000000	1.000000	1.000000	0.398371	0.415676	0.362302	0.311842
1.000000	1.000000	1.000000	1.000000	1.000000	1.000000	1.000000	0.536890	0.315421	0.305437	0.263489
1.000000	0.790786	0.760560	0.650000	0.616667	0.681818	0.681818	0.451575	0.366029	0.270441	0.217253
1.000000	1.000000	0.806546	0.825258	0.714286	0.719298	0.757576	0.714286	0.690909	0.571429	0.268521
1.000000	0.812231	0.813394	0.613333	0.679487	0.679487	0.680000	0.571667	0.383439	0.248015	0.179209
1.000000	1.000000	1.000000	1.000000	1.000000	0.500000	0.392162	0.362702	0.431591	0.346296	0.204840
1.000000	0.944950	0.755561	0.716861	0.808000	0.677778	0.441364	0.389442	0.348097	0.243946	0.270000
1.000000	1.000000	1.000000	1.000000	1.000000	1.000000	1.000000	1.000000	1.000000	1.000000	0.189453
1.000000	1.000000	0.640276	1.000000	1.000000	1.000000	1.000000	1.000000	1.000000	0.278713	0.189183
1.000000	1.000000	1.000000	1.000000	1.000000	1.000000	1.000000	1.000000	1.000000	1.000000	0.342912
1.000000	1.000000	1.000000	1.000000	1.000000	1.000000	1.000000	1.000000	1.000000	1.000000	0.214083
1.000000	1.000000	0.809544	0.659965	0.589286	0.508117	0.426939	0.425999	0.337207	0.251809	0.180714
1.000000	1.000000	1.000000	0.685185	0.685185	0.528462	0.509706	0.424768	0.313618	0.331231	0.190905
1.000000	1.000000	1.000000	0.729021	0.624890	0.502595	0.471054	0.448746	0.385721	0.296335	0.241684
1.000000	1.000000	1.000000	0.709677	0.619754	0.523069	0.464253	0.351963	0.309836	0.286749	0.251552
1.000000	1.000000	1.000000	1.000000	1.000000	1.000000	1.000000	0.315591	0.267793	0.238866	0.180873
1.000000	1.000000	1.000000	1.000000	1.000000	0.485191	1.000000	0.418659	0.435597	0.390566	0.271567
1.000000	0.725000	1.000000	1.000000	0.700000	0.696970	0.696970	0.422605	0.307589	0.246312	0.195238
1.000000	1.000000	1.000000	1.000000	1.000000	1.000000	0.521739	0.520833	0.353420	0.296463	0.222604
1.000000	1.000000	0.679286	0.725000	0.879167	0.650000	0.558929	0.571429	0.687500	0.687500	0.375000
1.000000	1.000000	1.000000	1.000000	1.000000	0.547838	1.000000	1.000000	1.000000	1.000000	0.199413
1.000000	1.000000	1.000000	1.000000	1.000000	1.000000	1.000000	1.000000	1.000000	1.000000	0.231656
0.766667	1.000000	1.000000	1.000000	1.000000	1.000000	1.000000	1.000000	1.000000	0.642857	0.611111
1.000000	0.755636	0.834066	0.714286	0.575000	0.571429	0.575000	0.571429	0.562500	0.309480	0.183630
1.000000	1.000000	1.000000	1.000000	1.000000	1.000000	1.000000	0.380193	0.315165	0.275310	0.173131
1.000000	1.000000	1.000000	1.000000	0.740476	0.727772	0.529695	0.494345	0.346121	0.260790	0.180038
0.691667	1.000000	1.000000	1.000000	0.667912	0.562691	0.539841	0.474174	0.426396	0.263572	0.208047
1.000000	1.000000	1.000000	1.000000	1.000000	1.000000	1.000000	1.000000	0.475877	0.470679	0.209239
1.000000	1.000000	1.000000	1.000000	1.000000	1.000000	1.000000	1.000000	1.000000	1.000000	0.195386
1.000000	1.000000	1.000000	1.000000	0.766667	0.620300	0.557914	0.563757	0.452675	0.333951	0.279014
1.000000	0.766667	1.000000	1.000000	0.644080	0.616667	0.682540	0.400240	0.384045	0.287364	0.282442
1.000000	1.000000	1.000000	1.000000	1.000000	1.000000	1.000000	1.000000	1.000000	0.375858	0.397090
1.000000	1.000000	1.000000	1.000000	1.000000	1.000000	1.000000	1.000000	1.000000	0.259303	0.294167
1.000000	1.000000	1.000000	0.739287	0.720737	0.618015	0.530193	0.537174	0.336759	0.351736	0.175218
1.000000	1.000000	1.000000	1.000000	1.000000	1.000000	0.637500	0.666667	1.000000	1.000000	0.218641
1.000000	1.000000	1.000000	1.000000	1.000000	1.000000	1.000000	0.520485	0.354388	0.250000	0.191643
1.000000	1.000000	1.000000	0.791162	0.551582	0.578858	0.407604	0.445732	0.396417	0.437573	0.290226
1.000000	1.000000	1.000000	1.000000	1.000000	0.648032	0.498261	0.377523	0.342916	0.276471	0.314286
0.800000	1.000000	1.000000	1.000000	0.687500	0.650000	0.687500	0.385106	0.375000	0.375000	0.375000
0.725000	1.000000	1.000000	1.000000	1.000000	1.000000	1.000000	1.000000	0.302982	0.305511	0.205357
1.000000	1.000000	1.000000	1.000000	0.800000	1.000000	1.000000	1.000000	1.000000	1.000000	0.327776
1.000000	1.000000	1.000000	1.000000	0.736264	0.569412	0.560440	0.568376	0.665865	0.401709	0.393773
1.000000	1.000000	1.000000	1.000000	0.617647	0.548096	0.586957	0.387959	0.343254	0.368167	0.345440
1.000000	1.000000	1.000000	0.602349	1.000000	1.000000	0.567594	0.460317	0.308296	0.247726	0.183271
1.000000	1.000000	1.000000	1.000000	1.000000	1.000000	0.512500	0.615385	0.338143	0.286788	0.275945
1.000000	1.000000	0.760000	1.000000	1.000000	1.000000	1.000000	1.000000	1.000000	1.000000	0.222222
1.000000	1.000000	1.000000	1.000000	1.000000	1.000000	1.000000	0.397712	0.430283	0.381180	0.246563
1.000000	1.000000	1.000000	1.000000	1.000000	1.000000	1.000000	1.000000	1.000000	0.306437	0.221715
1.000000	1.000000	0.581229	1.000000	0.624680	0.570374	0.438111	0.351269	0.313381	0.267966	0.191871
1.000000	1.000000	1.000000	1.000000	1.000000	1.000000	1.000000	1.000000	0.523810	0.247354	0.189074
1.000000	1.000000	1.000000	1.000000	0.791667	1.000000	1.000000	0.678161	0.678161	0.678161	0.166664
1.000000	1.000000	0.892720	0.705683	0.606108	0.439192	0.461964	0.419366	0.402699	0.375131	0.285895
1.000000	0.759113	0.822543	0.700000	0.700000	0.667816	0.700000	0.700000	0.700000	0.645594	0.457576
1.000000	1.000000	0.759810	0.819048	0.657773	0.559946	0.543478	0.566430	0.547619	0.547619	0.257764
1.000000	1.000000	1.000000	1.000000	1.000000	1.000000	1.000000	1.000000	1.000000	0.365079	0.330409
1.000000	1.000000	1.000000	1.000000	0.795604	0.685965	0.588077	0.424790	0.379923	0.344724	0.354167
1.000000	1.000000	1.000000	1.000000	1.000000	0.436000	1.000000	1.000000	0.328656	0.285128	0.311039
1.000000	0.769784	0.756871	0.696431	0.713969	0.617884	0.517241	0.471035	0.463628	0.346336	0.188045
1.000000	1.000000	1.000000	1.000000	1.000000	1.000000	1.000000	0.431953	0.397610	0.289925	0.246167
1.000000	0.773488	0.678071	0.732248	0.703770	0.681818	0.620124	0.522727	0.354754	0.267498	0.206488
1.000000	1.000000	1.000000	1.000000	1.000000	1.000000	1.000000	0.523810	0.522727	0.523810	0.258987
1.000000	1.000000	1.000000	1.000000	1.000000	1.000000	1.000000	1.000000	0.327152	0.296696	0.303845
1.000000	1.000000	1.000000	1.000000	0.505556	1.000000	1.000000	0.425337	0.370039	0.295853	0.184126
1.000000	1.000000	1.000000	1.000000	1.000000	1.000000	1.000000	1.000000	1.000000	0.375131	0.178671
1.000000	1.000000	1.000000	0.791667	1.000000	1.000000	1.000000	0.666667	0.500000	0.500000	0.504545
1.000000	1.000000	1.000000	0.649206	0.676471	0.757143	0.682540	0.676471	0.682540	0.523810	0.292063
1.000000	1.000000	0.613616	1.000000	1.000000	1.000000	1.000000	1.000000	1.000000	1.000000	0.173082
1.000000	1.000000	1.000000	0.609830	0.715684	0.478923	0.487979	0.455357	0.317210	0.259767	0.214286
1.000000	0.800000	1.000000	1.000000	1.000000	1.000000	1.000000	1.000000	0.437105	0.402898	0.245175
1.000000	1.000000	1.000000	1.000000	0.666667	0.529412	0.575595	0.503382	0.349537	0.305892	0.343478
0.744444	1.000000	1.000000	1.000000	1.000000	1.000000	1.000000	0.455988	0.355987	0.301080	0.272727
1.000000	1.000000	0.813798	0.723649	0.638333	0.658235	0.673469	0.673469	0.673469	0.410843	0.410843
1.000000	1.000000	1.000000	0.829487	0.716954	0.733333	0.733333	0.733333	0.733333	0.600000	0.200000
1.000000	1.000000	1.000000	1.000000	1.000000	1.000000	1.000000	0.540741	0.600000	0.600000	0.600000
0.673771	1.000000	1.000000	1.000000	1.000000	1.000000	0.409838	1.000000	1.000000	1.000000	0.305195
1.000000	1.000000	1.000000	1.000000	1.000000	1.000000	0.690909	0.757576	0.453228	0.495804	0.272727
1.000000	1.000000	1.000000	1.000000	1.000000	1.000000	0.737500	1.000000	1.000000	0.500000	0.162779
1.000000	0.766667	1.000000	1.000000	1.000000	0.611111	0.800000	0.611111	0.611111	0.611111	0.230748
1.000000	1.000000	1.000000	1.000000	1.000000	0.589750	0.615937	0.569574	0.422111	0.356080	0.302070
1.000000	0.744444	1.000000	1.000000	1.000000	1.000000	1.000000	0.466700	0.455659	0.281479	0.258596
1.000000	1.000000	0.831359	0.605982	0.613671	0.611111	0.583333	0.363073	0.373822	0.336419	0.252176
1.000000	1.000000	1.000000	1.000000	1.000000	1.000000	1.000000	1.000000	0.356628	0.302593	0.271610
1.000000	1.000000	1.000000	0.637500	1.000000	1.000000	1.000000	1.000000	1.000000	0.248425	0.176099
1.000000	1.000000	1.000000	1.000000	1.000000	1.000000	1.000000	1.000000	0.425647	0.423413	0.371465
1.000000	1.000000	1.000000	1.000000	0.555600	1.000000	1.000000	0.392898	0.487500	0.415385	0.415385
1.000000	1.000000	1.000000	1.000000	1.000000	1.000000	1.000000	1.000000	0.509596	0.527313	0.217703
1.000000	1.000000	1.000000	1.000000	1.000000	0.512821	0.384517	0.512821	0.512195	0.512195	0.513158
0.800000	1.000000	1.000000	1.000000	1.000000	1.000000	0.625000	0.413397	0.372078	0.291667	0.282051
1.000000	1.000000	0.831604	0.622407	0.611410	0.527628	0.550926	0.518519	0.411310	0.303851	0.219556
0.800000	1.000000	1.000000	1.000000	1.000000	0.678175	0.581904	0.464056	0.374477	0.322354	0.240793
1.000000	1.000000	1.000000	0.640742	0.648367	0.486971	0.444195	0.376965	0.344220	0.283054	0.269978
1.000000	1.000000	1.000000	0.658042	0.617917	0.492617	0.500255	0.347023	0.296712	0.252279	0.175588
0.758333	0.866681	0.810241	0.562068	0.600967	0.477063	0.467213	0.371886	0.428571	0.252621	0.200000
1.000000	1.000000	1.000000	1.000000	1.000000	1.000000	1.000000	1.000000	1.000000	0.311223	0.271739
1.000000	1.000000	1.000000	1.000000	1.000000	1.000000	1.000000	1.000000	0.299555	0.275608	0.300000
1.000000	1.000000	0.687440	0.741611	0.797322	0.674419	0.511111	0.511628	0.511628	0.511628	0.180048
1.000000	0.691667	1.000000	1.000000	1.000000	1.000000	1.000000	1.000000	1.000000	0.267241	0.306366
1.000000	1.000000	1.000000	0.711111	1.000000	1.000000	1.000000	0.500000	0.278754	0.259214	0.197955
1.000000	1.000000	1.000000	0.809091	0.682540	0.551545	0.525000	0.354776	0.371943	0.244787	0.186127
1.000000	1.000000	1.000000	1.000000	0.569177	1.000000	1.000000	0.606061	0.435185	0.500000	0.600000
1.000000	1.000000	1.000000	0.736111	1.000000	1.000000	1.000000	0.541667	0.683333	0.525000	0.330119
1.000000	1.000000	1.000000	1.000000	1.000000	0.685185	0.683333	0.544444	0.356371	0.246136	0.220130
1.000000	1.000000	1.000000	1.000000	0.632407	0.611111	0.564516	0.562500	0.564516	0.263913	0.225108
1.000000	1.000000	1.000000	0.685424	0.622922	0.492744	0.461661	0.443553	0.345760	0.261574	0.175839
1.000000	1.000000	1.000000	1.000000	1.000000	1.000000	0.525166	0.385329	0.359985	0.371701	0.308599
1.000000	1.000000	1.000000	1.000000	0.610227	0.576270	0.474437	0.402090	0.403173	0.329408	0.270254
1.000000	1.000000	1.000000	1.000000	0.600115	0.644143	0.510870	0.520330	0.352055	0.276060	0.271429
1.000000	1.000000	1.000000	1.000000	1.000000	0.500000	1.000000	0.403709	0.404514	0.383725	0.375278
1.000000	1.000000	1.000000	1.000000	1.000000	0.598099	0.525000	0.525000	0.529412	0.525000	0.226190
1.000000	1.000000	1.000000	1.000000	1.000000	0.725000	0.733333	0.733333	0.594444	0.427273	0.250000
1.000000	1.000000	1.000000	1.000000	1.000000	1.000000	1.000000	1.000000	0.355093	0.403141	0.360191
1.000000	1.000000	0.711111	0.668637	0.708277	0.676190	0.634524	0.673203	0.348874	0.249495	0.180244
1.000000	1.000000	1.000000	0.712966	0.708206	0.605952	0.674242	0.671429	0.532576	0.671429	0.234767
1.000000	1.000000	1.000000	1.000000	1.000000	1.000000	1.000000	1.000000	0.308060	0.288027	0.200065
1.000000	1.000000	1.000000	1.000000	1.000000	1.000000	1.000000	1.000000	1.000000	1.000000	0.197682
1.000000	1.000000	1.000000	1.000000	1.000000	0.626504	0.623588	0.524390	0.623588	0.252733	0.165026
1.000000	1.000000	1.000000	1.000000	0.597332	0.620653	0.428460	0.415838	0.384446	0.347119	0.268882
1.000000	1.000000	1.000000	1.000000	1.000000	0.685128	0.675214	0.675214	0.675214	0.675214	0.202813
1.000000	0.677241	1.000000	1.000000	1.000000	0.564213	0.553412	0.525000	0.326149	0.221471	0.194651
1.000000	0.658177	1.000000	1.000000	1.000000	1.000000	1.000000	0.389100	0.344701	0.297009	0.297009
1.000000	0.646023	0.778444	0.675926	0.526158	0.612770	0.483814	0.448196	0.310581	0.324045	0.240432
1.000000	1.000000	1.000000	0.695132	0.610204	0.513514	0.523732	0.513514	0.304344	0.241149	0.198641
1.000000	1.000000	0.682850	1.000000	1.000000	1.000000	1.000000	1.000000	1.000000	1.000000	0.240110
1.000000	1.000000	1.000000	1.000000	0.724846	0.724846	0.691358	0.691358	0.348425	0.334030	0.208704
1.000000	1.000000	1.000000	1.000000	1.000000	1.000000	1.000000	1.000000	0.379129	0.355211	0.304662
1.000000	1.000000	1.000000	1.000000	1.000000	1.000000	1.000000	0.320097	0.297781	0.255646	0.203382
1.000000	1.000000	0.891253	0.607407	0.813958	0.495704	0.583050	0.463653	0.386645	0.345744	0.266049
0.691667	1.000000	0.800000	0.744444	0.710782	0.667222	0.508831	0.458527	0.401807	0.258580	0.213322
1.000000	1.000000	1.000000	1.000000	0.712519	0.604410	0.468889	0.510610	0.459984	0.315592	0.180101
1.000000	1.000000	1.000000	0.705482	0.652632	0.487005	0.589553	0.453300	0.383720	0.335012	0.271106
1.000000	1.000000	1.000000	1.000000	1.000000	0.684211	0.685185	0.684211	0.686275	0.526316	0.189872
1.000000	1.000000	1.000000	1.000000	1.000000	1.000000	0.675926	0.675926	0.346457	0.299865	0.213767
1.000000	1.000000	0.758333	1.000000	1.000000	1.000000	1.000000	1.000000	1.000000	1.000000	0.238616
1.000000	1.000000	0.630237	0.640909	0.804545	0.550648	0.413182	0.418687	0.293572	0.241788	0.179888
1.000000	1.000000	1.000000	1.000000	0.500000	1.000000	0.430770	0.367577	0.349485	0.259605	0.248959
1.000000	1.000000	1.000000	1.000000	1.000000	1.000000	1.000000	1.000000	0.704762	0.710145	0.312020
1.000000	1.000000	1.000000	1.000000	0.666667	0.539463	0.447349	0.346303	0.333715	0.246701	0.185836
1.000000	1.000000	1.000000	1.000000	0.478086	0.525000	0.525000	0.521739	0.520833	0.525000	0.249292
1.000000	1.000000	0.784778	0.685660	0.735018	0.521739	0.563049	0.586369	0.521739	0.523810	0.185271
1.000000	1.000000	1.000000	1.000000	1.000000	0.557910	0.424602	0.387289	0.345180	0.287429	0.250000
1.000000	1.000000	1.000000	1.000000	1.000000	1.000000	1.000000	1.000000	1.000000	0.303754	0.229001
1.000000	1.000000	1.000000	1.000000	1.000000	1.000000	1.000000	0.361951	0.333542	0.268717	0.227081
1.000000	0.720562	0.746475	0.745691	0.665079	0.700000	0.698413	0.666667	0.545455	0.497619	0.545455
1.000000	1.000000	1.000000	0.711111	1.000000	1.000000	1.000000	1.000000	1.000000	0.328786	0.223517
1.000000	1.000000	1.000000	1.000000	1.000000	1.000000	0.497894	0.457491	0.305742	0.275863	0.237127
1.000000	1.000000	1.000000	1.000000	1.000000	1.000000	1.000000	1.000000	0.500000	0.300000	0.375000
1.000000	0.869131	0.794869	0.736829	0.650524	0.615385	0.615385	0.615385	0.323049	0.332459	0.335290
1.000000	0.884134	0.714286	0.619628	0.534923	0.529974	0.433584	0.422619	0.400251	0.226000	0.202399
1.000000	0.787610	0.824675	0.671007	0.678324	0.615385	0.615385	0.615385	0.321076	0.249816	0.230769
1.000000	0.833777	0.652242	0.635025	0.525553	0.469253	0.474106	0.452190	0.401565	0.308025	0.337191
1.000000	1.000000	0.898082	0.766088	0.694822	0.738517	0.687500	0.650000	0.650000	0.687500	0.423016
1.000000	1.000000	1.000000	0.662538	0.665790	0.578770	0.520000	0.520000	0.520000	0.522727	0.318889
1.000000	1.000000	1.000000	0.565845	0.711522	0.679609	0.568223	0.361587	0.275877	0.247749	0.176390
1.000000	1.000000	1.000000	0.666667	1.000000	0.737500	1.000000	1.000000	1.000000	0.421753	0.315132
1.000000	0.879371	0.762148	0.693509	0.559659	0.459052	0.459094	0.425720	0.338065	0.328373	0.328373
0.744444	0.669444	1.000000	1.000000	1.000000	1.000000	0.615152	0.684211	0.681818	0.256893	0.202241
1.000000	1.000000	1.000000	0.588777	1.000000	0.561738	0.386398	0.428338	0.367458	0.343446	0.267882
1.000000	1.000000	1.000000	1.000000	1.000000	1.000000	0.562500	0.575000	0.562500	0.562500	0.331731
1.000000	1.000000	1.000000	1.000000	1.000000	1.000000	0.495066	0.436812	0.472555	0.447997	0.219393
1.000000	1.000000	0.813664	0.643787	0.627248	0.547541	0.389971	0.381294	0.449892	0.396792	0.302353
1.000000	1.000000	1.000000	1.000000	1.000000	1.000000	1.000000	1.000000	1.000000	0.377971	0.235555
1.000000	1.000000	1.000000	1.000000	1.000000	1.000000	0.708645	0.680000	0.526316	0.526316	0.265817
1.000000	1.000000	1.000000	1.000000	0.649703	0.572939	0.478222	0.415486	0.358537	0.275708	0.226467
1.000000	1.000000	0.766667	0.685185	0.684211	0.684211	0.651852	0.529412	0.359127	0.321078	0.321078
1.000000	1.000000	0.666667	0.654167	1.000000	1.000000	1.000000	1.000000	0.571429	0.607143	0.210726
1.000000	1.000000	1.000000	1.000000	1.000000	1.000000	1.000000	1.000000	1.000000	0.320750	0.272915
1.000000	1.000000	1.000000	0.730332	0.672515	0.675000	0.497624	0.420096	0.361303	0.260161	0.221329
1.000000	1.000000	0.711742	1.000000	1.000000	1.000000	1.000000	1.000000	1.000000	0.367205	0.321895
1.000000	1.000000	1.000000	1.000000	1.000000	1.000000	1.000000	1.000000	0.466572	0.357537	0.248850
1.000000	1.000000	1.000000	1.000000	1.000000	1.000000	1.000000	1.000000	1.000000	1.000000	0.207500
1.000000	1.000000	1.000000	1.000000	1.000000	1.000000	1.000000	1.000000	0.333333	0.285802	0.218807
1.000000	1.000000	1.000000	1.000000	1.000000	1.000000	1.000000	1.000000	0.306166	0.234300	0.184165
1.000000	1.000000	1.000000	1.000000	1.000000	1.000000	1.000000	1.000000	1.000000	0.288477	0.269170
1.000000	1.000000	1.000000	1.000000	1.000000	1.000000	0.495270	0.381098	0.314843	0.411728	0.281190
0.725712	1.000000	1.000000	1.000000	1.000000	1.000000	1.000000	1.000000	0.744444	0.456349	0.270833
1.000000	0.900183	0.623307	0.780992	0.684211	0.686275	0.686550	0.643519	0.684211	0.529412	0.224116
1.000000	0.868024	0.702745	0.575099	0.491938	0.437134	0.490591	0.347249	0.304078	0.226895	0.174259
1.000000	1.000000	1.000000	1.000000	1.000000	1.000000	1.000000	1.000000	0.809524	0.714286	0.428571
1.000000	1.000000	0.806395	0.617976	0.551724	0.552727	0.542857	0.542857	0.551724	0.240885	0.205666
1.000000	1.000000	1.000000	1.000000	1.000000	1.000000	1.000000	1.000000	0.399337	0.240440	0.255351
1.000000	1.000000	1.000000	1.000000	1.000000	0.534859	0.520833	0.520833	0.347266	0.283238	0.201310
1.000000	1.000000	1.000000	1.000000	1.000000	1.000000	1.000000	1.000000	1.000000	1.000000	0.293934
1.000000	1.000000	1.000000	1.000000	1.000000	1.000000	1.000000	1.000000	0.350120	0.220687	0.182077
1.000000	1.000000	1.000000	1.000000	1.000000	1.000000	1.000000	1.000000	1.000000	0.273120	0.168030
1.000000	1.000000	1.000000	1.000000	1.000000	0.681818	0.681818	0.500924	0.510758	0.398377	0.359578
1.000000	0.704875	0.642002	0.657552	0.730423	0.545881	0.494180	0.494180	0.309437	0.261345	0.241270
1.000000	1.000000	1.000000	1.000000	1.000000	1.000000	0.666667	1.000000	1.000000	0.571429	0.160937
1.000000	1.000000	0.830370	0.669746	0.647826	0.678161	0.678161	0.678161	0.722414	0.502281	0.190144
1.000000	1.000000	1.000000	0.637500	1.000000	1.000000	1.000000	1.000000	1.000000	0.307809	0.260136
1.000000	0.716667	0.716667	0.662500	0.642789	0.525223	0.450405	0.383790	0.353359	0.270580	0.250000
1.000000	1.000000	0.792107	0.632312	0.631305	0.586504	0.569248	0.458201	0.449178	0.354500	0.205077
1.000000	0.691667	1.000000	1.000000	0.744444	1.000000	0.514109	0.386653	0.375132	0.329819	0.179892
1.000000	1.000000	1.000000	1.000000	1.000000	1.000000	1.000000	1.000000	0.449313	0.600000	0.600000
1.000000	1.000000	1.000000	0.660606	0.693939	0.719298	0.685965	0.432060	0.405797	0.405797	0.350857
1.000000	0.762364	0.648665	0.674776	0.590909	0.590909	0.590909	0.659783	0.578947	0.277699	0.200971
1.000000	1.000000	1.000000	1.000000	1.000000	0.737911	0.788836	0.737911	0.736045	0.749012	0.292377
1.000000	1.000000	1.000000	0.766667	1.000000	0.677760	0.513889	0.617589	0.345993	0.361473	0.188940
1.000000	1.000000	1.000000	1.000000	1.000000	1.000000	1.000000	1.000000	0.504439	0.351661	0.156838
1.000000	1.000000	1.000000	0.743590	0.743590	0.743590	0.496003	0.535184	0.500766	0.445344	0.230769
1.000000	1.000000	1.000000	1.000000	1.000000	1.000000	1.000000	0.521739	0.521739	0.236715	0.234375
1.000000	1.000000	0.822995	0.699638	0.640873	0.585411	0.385417	0.350547	0.301017	0.242798	0.230769
1.000000	1.000000	1.000000	1.000000	1.000000	0.508066	0.453457	0.447970	0.390662	0.359328	0.264372
1.000000	1.000000	1.000000	1.000000	1.000000	1.000000	1.000000	0.377183	0.394246	0.394246	0.286706
1.000000	1.000000	1.000000	1.000000	1.000000	0.520833	0.568422	0.478124	0.505996	0.399180	0.203550
1.000000	1.000000	0.817842	0.689402	0.667173	0.711286	0.551696	0.493809	0.406010	0.326277	0.221885
1.000000	1.000000	1.000000	1.000000	1.000000	1.000000	1.000000	1.000000	1.000000	0.255056	0.177793
1.000000	1.000000	1.000000	1.000000	1.000000	1.000000	1.000000	1.000000	1.000000	0.520833	0.354167
1.000000	1.000000	1.000000	0.685185	0.682540	0.682540	0.685185	0.685185	0.461083	0.262362	0.186581
0.736111	1.000000	0.771717	0.612071	0.513889	0.543939	0.441044	0.409388	0.424925	0.258732	0.248485
1.000000	1.000000	1.000000	1.000000	1.000000	1.000000	1.000000	1.000000	1.000000	1.000000	0.207191
0.800000	1.000000	1.000000	1.000000	1.000000	1.000000	1.000000	1.000000	0.330577	0.257156	0.234775
1.000000	1.000000	1.000000	0.701042	0.642114	0.539581	0.509009	0.485199	0.486607	0.478706	0.488095
1.000000	1.000000	1.000000	1.000000	1.000000	0.593822	0.558624	0.584868	0.471500	0.286094	0.268398
1.000000	1.000000	1.000000	1.000000	1.000000	1.000000	0.551136	0.475355	0.446456	0.260148	0.220866
1.000000	1.000000	1.000000	1.000000	1.000000	1.000000	1.000000	1.000000	1.000000	0.500000	0.187176
1.000000	1.000000	1.000000	1.000000	1.000000	0.509603	0.481851	0.437085	0.394231	0.324786	0.456731
1.000000	1.000000	0.566199	1.000000	1.000000	0.543582	0.431610	0.408214	0.330952	0.268309	0.175983
0.766667	1.000000	1.000000	1.000000	1.000000	1.000000	0.530811	0.385713	0.330082	0.291336	0.170654
1.000000	1.000000	1.000000	1.000000	1.000000	0.706667	0.515882	0.425907	0.325720	0.254865	0.224773
1.000000	0.758333	1.000000	0.697406	0.614718	0.593750	0.575000	0.575000	0.571429	0.239412	0.308333
1.000000	1.000000	1.000000	1.000000	1.000000	1.000000	1.000000	0.343546	0.353431	0.338117	0.288952
1.000000	1.000000	1.000000	0.737500	1.000000	1.000000	1.000000	1.000000	1.000000	0.353947	0.304475
1.000000	1.000000	1.000000	1.000000	1.000000	1.000000	1.000000	1.000000	1.000000	0.378964	0.393765
1.000000	1.000000	0.758333	1.000000	1.000000	1.000000	1.000000	1.000000	1.000000	1.000000	0.177091
0.711111	1.000000	1.000000	1.000000	1.000000	0.602564	0.602564	0.602564	0.602564	0.602564	0.247364
1.000000	1.000000	1.000000	1.000000	1.000000	0.685185	0.527778	0.331755	0.316889	0.237990	0.239286
1.000000	1.000000	0.791667	1.000000	1.000000	1.000000	0.410528	0.435723	0.457322	0.360541	0.173291
1.000000	1.000000	1.000000	0.550548	0.551711	0.601533	0.436759	0.701533	0.436398	0.421053	0.275862
1.000000	1.000000	1.000000	1.000000	1.000000	1.000000	1.000000	1.000000	0.388807	0.334436	0.339620
1.000000	0.918590	0.808879	0.681818	0.681818	0.681818	0.440442	0.373451	0.362560	0.341775	0.214006
1.000000	1.000000	1.000000	1.000000	1.000000	1.000000	1.000000	1.000000	0.279146	0.235028	0.178765
1.000000	1.000000	1.000000	1.000000	1.000000	1.000000	0.638781	0.575941	0.427256	0.340181	0.252252
1.000000	1.000000	0.842098	0.897633	0.583333	0.612280	0.664103	0.554487	0.529487	0.384615	0.384615
1.000000	1.000000	1.000000	1.000000	1.000000	1.000000	1.000000	1.000000	0.320977	0.244355	0.186864
1.000000	1.000000	1.000000	1.000000	0.699149	0.647483	0.482235	0.495339	0.460317	0.407540	0.269385
1.000000	1.000000	1.000000	1.000000	1.000000	1.000000	0.443364	0.485973	0.310220	0.323209	0.243697
1.000000	0.720018	0.813962	0.595521	0.614024	0.538201	0.534483	0.533333	0.357618	0.248024	0.192312
1.000000	1.000000	1.000000	1.000000	1.000000	1.000000	1.000000	0.711111	1.000000	0.321393	0.206452
1.000000	1.000000	1.000000	1.000000	1.000000	1.000000	1.000000	1.000000	1.000000	0.365679	0.199506
1.000000	0.661175	0.816835	0.714286	0.714286	0.555556	0.714286	0.488889	0.603175	0.714286	0.571429
1.000000	0.788663	0.762002	0.729149	0.563041	0.630756	0.435603	0.392424	0.371486	0.316000	0.259910
1.000000	1.000000	1.000000	1.000000	1.000000	0.711111	0.672222	0.643434	0.535101	0.355767	0.187461
1.000000	1.000000	1.000000	1.000000	1.000000	1.000000	0.500000	0.433333	0.334460	0.275151	0.269227
1.000000	1.000000	1.000000	1.000000	1.000000	1.000000	1.000000	1.000000	0.354170	0.274132	0.229229
1.000000	1.000000	1.000000	1.000000	1.000000	1.000000	1.000000	0.501389	0.446724	0.421724	0.216796
1.000000	0.693605	0.588638	0.591327	0.678607	0.555481	0.555935	0.420267	0.469978	0.278063	0.294881
1.000000	1.000000	1.000000	1.000000	1.000000	0.536743	0.493890	0.392274	0.366577	0.237461	0.196256
1.000000	1.000000	0.681786	0.735135	0.706667	0.706667	0.706667	0.672619	0.519167	0.281698	0.279762
1.000000	1.000000	1.000000	1.000000	1.000000	0.737500	1.000000	1.000000	0.800000	0.611111	0.600000
1.000000	1.000000	1.000000	1.000000	1.000000	1.000000	0.566667	1.000000	1.000000	1.000000	0.325000
1.000000	1.000000	1.000000	1.000000	0.729167	0.555197	0.534580	0.343056	0.401241	0.247139	0.194346
1.000000	1.000000	1.000000	0.643099	0.657885	0.502372	0.410315	0.394092	0.311528	0.388332	0.188527
1.000000	1.000000	1.000000	1.000000	1.000000	1.000000	1.000000	1.000000	1.000000	0.333564	0.315590
1.000000	1.000000	1.000000	1.000000	1.000000	1.000000	0.480521	0.542210	0.492754	0.230816	0.237319
1.000000	1.000000	0.691667	1.000000	0.750000	1.000000	1.000000	1.000000	1.000000	0.615385	0.415385
0.744444	1.000000	1.000000	1.000000	1.000000	1.000000	0.673469	0.468784	0.342181	0.258150	0.199078
1.000000	1.000000	1.000000	1.000000	1.000000	0.458683	0.587335	0.431450	0.320794	0.302381	0.302381
1.000000	1.000000	1.000000	1.000000	0.657859	0.583340	0.533333	0.436613	0.368887	0.256524	0.236942
1.000000	1.000000	1.000000	1.000000	1.000000	0.574993	0.475720	0.423716	0.423012	0.396932	0.273897
1.000000	1.000000	1.000000	1.000000	1.000000	1.000000	1.000000	0.578947	0.600000	0.267544	0.350000
1.000000	1.000000	1.000000	1.000000	0.681818	0.526316	0.518519	0.393640	0.300027	0.286195	0.170951
1.000000	0.737308	0.767849	0.863384	0.568561	0.582446	0.432068	0.421124	0.337052	0.298301	0.200813
1.000000	1.000000	0.786233	0.655556	0.825000	0.837500	0.708333	0.708333	0.688889	0.254630	0.162500
1.000000	1.000000	1.000000	1.000000	1.000000	1.000000	1.000000	1.000000	1.000000	1.000000	0.321789
1.000000	1.000000	0.744444	1.000000	0.758333	1.000000	1.000000	1.000000	1.000000	1.000000	0.178585
1.000000	1.000000	1.000000	1.000000	1.000000	0.637500	1.000000	1.000000	0.507246	0.297609	0.238194
1.000000	1.000000	0.766667	1.000000	1.000000	1.000000	1.000000	0.555556	0.687500	0.375000	0.375000
1.000000	1.000000	1.000000	1.000000	1.000000	1.000000	1.000000	1.000000	0.390238	0.394444	0.296666
1.000000	1.000000	1.000000	1.000000	1.000000	1.000000	1.000000	1.000000	0.372887	0.338852	0.383333
1.000000	1.000000	1.000000	1.000000	0.750000	1.000000	1.000000	1.000000	1.000000	1.000000	0.189251
1.000000	0.651852	0.754502	0.684211	0.688020	0.604463	0.727778	0.461728	0.387029	0.384070	0.255882
1.000000	1.000000	1.000000	1.000000	1.000000	1.000000	1.000000	1.000000	1.000000	1.000000	0.174029
1.000000	1.000000	1.000000	1.000000	1.000000	0.672619	0.672619	0.672619	0.459749	0.296664	0.332886
1.000000	0.722379	1.000000	1.000000	1.000000	1.000000	0.525000	0.525000	0.525000	0.253842	0.195902
1.000000	1.000000	1.000000	1.000000	1.000000	1.000000	1.000000	1.000000	1.000000	1.000000	0.425325
1.000000	1.000000	1.000000	1.000000	1.000000	1.000000	1.000000	1.000000	0.309206	0.309441	0.284668
1.000000	1.000000	1.000000	0.828669	0.790891	0.480833	0.511054	0.451889	0.433325	0.380785	0.179826
1.000000	1.000000	1.000000	0.822756	0.570261	0.503253	0.521758	0.490133	0.368195	0.289254	0.236381
0.747186	1.000000	0.620833	0.687500	0.811111	0.692500	0.620833	0.325112	0.299203	0.234766	0.246545
1.000000	1.000000	1.000000	1.000000	1.000000	1.000000	1.000000	0.404504	0.272159	0.300172	0.207443
1.000000	1.000000	0.846958	0.716521	0.608696	0.549150	0.401580	0.367477	0.327397	0.258696	0.305195
1.000000	0.620631	0.694419	0.727263	0.548291	0.612569	0.481799	0.434869	0.337820	0.245042	0.211593
1.000000	1.000000	1.000000	1.000000	1.000000	0.548100	0.414769	0.397413	0.336875	0.270748	0.268519
1.000000	0.889755	0.710618	0.716164	0.489638	0.542140	0.461107	0.470966	0.375419	0.404721	0.297452
1.000000	1.000000	1.000000	1.000000	1.000000	1.000000	1.000000	0.445229	0.328157	0.266147	0.228767
1.000000	0.784063	0.689046	0.829985	0.643434	0.676768	0.643434	0.465705	0.331677	0.359563	0.183806
1.000000	0.808333	0.818750	0.792344	0.792344	0.603456	0.578232	0.603456	0.355733	0.270149	0.289233
0.682181	1.000000	1.000000	1.000000	1.000000	0.607734	0.638983	0.511583	0.391091	0.287074	0.195115
1.000000	1.000000	1.000000	1.000000	1.000000	0.666667	1.000000	1.000000	1.000000	1.000000	0.254832
1.000000	1.000000	1.000000	0.723832	0.658104	0.544909	0.436552	0.459987	0.284996	0.298078	0.249701
1.000000	1.000000	1.000000	1.000000	1.000000	1.000000	1.000000	1.000000	0.370930	0.245320	0.192058
1.000000	1.000000	1.000000	0.663248	0.518298	0.602907	0.454593	0.456500	0.391655	0.353940	0.353940
1.000000	1.000000	1.000000	0.704798	0.549550	0.547277	0.490004	0.379364	0.275583	0.213641	0.183153
1.000000	1.000000	1.000000	0.769831	0.753237	0.553570	0.498651	0.509399	0.465473	0.315552	0.270048
1.000000	1.000000	1.000000	1.000000	1.000000	0.493829	0.469060	0.409267	0.324058	0.243400	0.198230
1.000000	1.000000	0.782427	0.689983	0.845130	0.651172	0.529507	0.635658	0.610101	0.240900	0.270100
1.000000	1.000000	0.604638	0.701262	0.570760	0.554232	0.508532	0.381415	0.303345	0.261639	0.205556
1.000000	1.000000	0.703529	0.619505	0.615890	0.563514	0.559524	0.500053	0.337225	0.427381	0.282624
1.000000	1.000000	1.000000	1.000000	1.000000	1.000000	1.000000	0.401807	0.449722	0.366082	0.341495
1.000000	1.000000	1.000000	1.000000	1.000000	1.000000	1.000000	1.000000	1.000000	1.000000	0.239422
1.000000	0.669452	0.783282	0.748513	0.680556	0.520833	0.502628	0.440064	0.301048	0.298353	0.227826
1.000000	1.000000	1.000000	0.735570	0.646557	0.555492	0.537934	0.446616	0.326426	0.370435	0.343572
1.000000	1.000000	1.000000	1.000000	1.000000	1.000000	1.000000	1.000000	1.000000	1.000000	0.541520
1.000000	1.000000	1.000000	1.000000	0.647167	0.556411	0.458613	0.431219	0.366521	0.288663	0.233920
1.000000	1.000000	1.000000	1.000000	1.000000	0.793910	0.546953	0.570025	0.516667	0.517857	0.247053
1.000000	1.000000	1.000000	1.000000	1.000000	1.000000	1.000000	1.000000	0.429942	0.272714	0.216792
1.000000	0.814142	0.718361	0.675681	0.591902	0.560360	0.517857	0.517857	0.526190	0.289286	0.279503
1.000000	1.000000	1.000000	1.000000	1.000000	1.000000	1.000000	1.000000	0.422452	0.268581	0.203978
1.000000	1.000000	1.000000	1.000000	0.556638	0.462631	0.442115	0.488717	0.474560	0.379420	0.291667
1.000000	1.000000	1.000000	1.000000	0.750000	1.000000	0.634577	0.628561	0.565456	0.523810	0.180279
1.000000	1.000000	1.000000	1.000000	1.000000	1.000000	1.000000	1.000000	1.000000	0.363963	0.279082
1.000000	1.000000	1.000000	0.791667	1.000000	1.000000	0.766667	0.529412	0.529412	0.284070	0.189304
1.000000	1.000000	1.000000	1.000000	1.000000	1.000000	1.000000	1.000000	1.000000	0.285819	0.237267
1.000000	1.000000	1.000000	1.000000	1.000000	0.584643	0.480083	0.429836	0.356457	0.281863	0.226093
1.000000	1.000000	1.000000	0.800000	1.000000	0.758333	1.000000	1.000000	1.000000	0.241850	0.206707
1.000000	1.000000	1.000000	0.688562	0.654519	0.612693	0.600161	0.507853	0.500161	0.408721	0.312500
1.000000	1.000000	0.696028	0.754219	0.637390	0.625695	0.516095	0.387701	0.315425	0.300637	0.175142
1.000000	1.000000	1.000000	1.000000	1.000000	0.500000	0.416209	0.478510	0.367308	0.293069	0.242051
1.000000	1.000000	1.000000	1.000000	1.000000	1.000000	1.000000	1.000000	1.000000	1.000000	0.179468
1.000000	1.000000	1.000000	1.000000	1.000000	1.000000	0.464820	1.000000	1.000000	0.309695	0.165972
1.000000	1.000000	1.000000	0.750000	0.584773	0.490133	0.438663	0.413964	0.413014	0.288937	0.231002
1.000000	1.000000	0.624992	0.702260	0.635320	0.652778	0.462529	0.425699	0.423611	0.395833	0.423611
1.000000	1.000000	1.000000	1.000000	1.000000	1.000000	1.000000	1.000000	1.000000	0.441667	0.300000
0.736111	1.000000	1.000000	1.000000	1.000000	1.000000	1.000000	1.000000	1.000000	1.000000	0.420833
1.000000	1.000000	1.000000	1.000000	1.000000	1.000000	1.000000	0.364430	1.000000	1.000000	0.246294
1.000000	1.000000	1.000000	1.000000	1.000000	0.476854	0.461341	0.413674	0.323583	0.250085	0.182518
1.000000	1.000000	1.000000	1.000000	1.000000	1.000000	0.457931	0.370115	0.550877	0.350877	0.485185
1.000000	1.000000	0.801862	0.747720	0.680000	0.650877	0.680000	0.680000	0.680000	0.680000	0.256684
1.000000	0.917005	0.802394	0.639452	0.514513	0.603896	0.546695	0.489863	0.362644	0.253912	0.193562
1.000000	1.000000	0.761889	0.615207	0.533641	0.496855	0.490644	0.496318	0.463333	0.440359	0.202540
1.000000	1.000000	1.000000	1.000000	1.000000	0.500000	1.000000	1.000000	1.000000	0.264186	0.179955
1.000000	1.000000	1.000000	1.000000	1.000000	0.536610	0.520833	0.516667	0.516667	0.516667	0.221278
1.000000	1.000000	0.858230	0.798927	0.631441	0.695370	0.701620	0.555556	0.555556	0.327982	0.237005
1.000000	1.000000	1.000000	0.745687	0.705515	0.563636	0.563636	0.361397	0.314369	0.340000	0.345455
1.000000	1.000000	1.000000	1.000000	0.515768	0.605748	0.567117	0.421652	0.354455	0.250500	0.235022
1.000000	1.000000	1.000000	1.000000	1.000000	1.000000	1.000000	0.675926	0.675926	0.511111	0.564815
0.791667	1.000000	0.736111	1.000000	1.000000	1.000000	1.000000	0.714286	0.714286	0.714286	0.514286
1.000000	1.000000	0.736988	0.618085	0.702073	0.661511	0.476765	0.464052	0.284940	0.252451	0.192982
1.000000	1.000000	1.000000	1.000000	1.000000	0.716000	0.498954	0.563636	0.530303	0.530303	0.408473
1.000000	1.000000	1.000000	1.000000	1.000000	1.000000	1.000000	1.000000	1.000000	1.000000	0.247068
1.000000	0.859704	0.747393	0.715209	0.678788	0.678788	0.647222	0.678788	0.518182	0.307930	0.214676
1.000000	1.000000	1.000000	1.000000	0.566690	0.525000	0.525884	0.389409	0.441584	0.352041	0.279485
1.000000	1.000000	1.000000	1.000000	1.000000	1.000000	1.000000	1.000000	0.428571	0.428571	0.428571
1.000000	1.000000	1.000000	1.000000	1.000000	1.000000	0.416742	0.387204	0.360834	0.333763	0.308006
1.000000	1.000000	1.000000	1.000000	0.577379	0.591490	0.544495	0.387446	0.411518	0.387932	0.274586
1.000000	1.000000	1.000000	0.736111	1.000000	1.000000	0.551667	1.000000	1.000000	0.238721	0.195833
1.000000	1.000000	1.000000	0.574455	0.590787	0.593851	0.550178	0.351815	0.348599	0.257143	0.257143
1.000000	1.000000	1.000000	1.000000	1.000000	1.000000	1.000000	0.466860	1.000000	0.428241	0.222222
1.000000	1.000000	1.000000	1.000000	1.000000	1.000000	1.000000	1.000000	1.000000	1.000000	0.200927
1.000000	1.000000	1.000000	1.000000	1.000000	1.000000	1.000000	1.000000	1.000000	1.000000	0.253623
1.000000	0.828535	0.839592	0.825000	0.714286	0.708333	0.571429	0.562500	0.583333	0.562500	0.191667
1.000000	1.000000	1.000000	1.000000	1.000000	1.000000	1.000000	1.000000	1.000000	1.000000	0.228368
1.000000	0.673994	0.721433	0.600823	0.606441	0.573776	0.393506	0.417391	0.341052	0.265236	0.169289
1.000000	1.000000	0.767901	0.590918	0.494880	0.487958	0.429805	0.401536	0.342909	0.298939	0.213087
1.000000	1.000000	1.000000	1.000000	1.000000	1.000000	1.000000	1.000000	0.374529	0.278693	0.228571
1.000000	1.000000	0.736842	0.759255	0.670175	0.540157	0.469853	0.446791	0.431373	0.418002	0.431373
1.000000	1.000000	0.608611	0.679476	0.639219	0.583395	0.459340	0.414533	0.368421	0.366750	0.207371
1.000000	1.000000	1.000000	1.000000	1.000000	1.000000	0.521667	0.433562	0.317288	0.339564	0.213232
1.000000	1.000000	1.000000	1.000000	1.000000	1.000000	1.000000	1.000000	0.361552	0.415873	0.183907
1.000000	0.833333	0.800000	0.568028	0.562000	0.597964	0.620186	0.500000	0.379365	0.255591	0.500000
1.000000	0.924440	0.816819	0.718080	0.660000	0.619048	0.528571	0.528571	0.528571	0.528571	0.181085
1.000000	1.000000	1.000000	1.000000	0.600355	1.000000	1.000000	1.000000	0.368376	1.000000	0.235924
1.000000	1.000000	1.000000	1.000000	1.000000	1.000000	0.495931	0.386865	0.332053	0.256668	0.222222
1.000000	0.744444	0.702778	0.833333	0.750000	0.750000	0.500000	0.500000	0.500000	0.500000	0.500000
1.000000	1.000000	1.000000	1.000000	1.000000	0.585215	0.500000	0.500000	0.500000	0.500000	0.500000
1.000000	0.832096	0.683333	0.704473	0.683333	0.650000	0.683333	0.650000	0.338114	0.256991	0.193312
1.000000	1.000000	1.000000	1.000000	1.000000	1.000000	1.000000	1.000000	1.000000	0.512500	0.180194
1.000000	1.000000	1.000000	1.000000	1.000000	0.516390	0.585089	0.416788	0.443206	0.324358	0.285444
1.000000	1.000000	1.000000	1.000000	1.000000	0.541667	1.000000	0.458333	0.373238	0.479167	0.479167
1.000000	1.000000	0.683333	0.742963	0.733333	0.733333	0.650000	0.600000	0.650000	0.363922	0.383922
1.000000	1.000000	1.000000	1.000000	0.614878	0.547294	0.502312	0.433607	0.339687	0.338070	0.242857
1.000000	0.765054	0.777564	0.743590	0.562500	0.613696	0.625000	0.419638	0.312983	0.240434	0.230769
1.000000	0.714286	0.714286	0.639561	0.586990	0.625000	0.625000	0.560000	0.625000	0.625000	0.197131
1.000000	1.000000	0.782622	0.735912	0.604151	0.576537	0.440162	0.430741	0.307146	0.252179	0.262175
1.000000	1.000000	1.000000	1.000000	1.000000	0.440940	0.484165	0.372231	0.350539	0.283779	0.214286
1.000000	0.647399	1.000000	1.000000	1.000000	1.000000	0.422517	0.456991	0.338125	0.275910	0.228104
1.000000	1.000000	1.000000	0.944444	0.617593	0.676874	0.738683	0.533288	0.600000	0.362363	0.500000
1.000000	0.908462	0.743506	0.590744	0.525000	0.542239	0.423176	0.467397	0.278429	0.383187	0.271114
1.000000	1.000000	1.000000	1.000000	0.666667	1.000000	0.515278	0.525000	0.415278	0.525000	0.193308
1.000000	1.000000	1.000000	0.640140	0.534240	0.560873	0.369048	0.361280	0.321646	0.242590	0.199854
1.000000	1.000000	1.000000	1.000000	1.000000	1.000000	1.000000	1.000000	0.703704	0.284359	0.251323
1.000000	1.000000	1.000000	1.000000	1.000000	1.000000	1.000000	0.609782	0.496579	0.515278	0.350709
1.000000	1.000000	1.000000	0.744537	0.650944	0.607801	0.526316	0.517241	0.311283	0.330314	0.222611
1.000000	1.000000	1.000000	1.000000	1.000000	1.000000	1.000000	0.390519	0.385002	0.238950	0.178548
1.000000	1.000000	1.000000	1.000000	1.000000	0.547110	0.575358	0.413894	0.426503	0.277280	0.257059
1.000000	1.000000	1.000000	1.000000	1.000000	1.000000	1.000000	1.000000	0.298909	0.325401	0.177211
1.000000	1.000000	1.000000	0.711111	1.000000	1.000000	1.000000	1.000000	1.000000	0.273386	0.206719
1.000000	1.000000	1.000000	1.000000	1.000000	1.000000	0.554167	1.000000	1.000000	1.000000	0.218354
1.000000	1.000000	1.000000	1.000000	1.000000	0.529843	0.395673	0.388014	0.340220	0.239728	0.238221
1.000000	0.785269	0.790376	0.722437	0.732124	0.677403	0.628899	0.522918	0.366428	0.423098	0.341137
1.000000	1.000000	1.000000	0.715652	0.743150	0.615723	0.505313	0.546980	0.523208	0.551146	0.365618
1.000000	0.812499	0.702018	0.736224	0.494819	0.500715	0.461605	0.352413	0.342619	0.284789	0.306159
1.000000	1.000000	1.000000	1.000000	0.683740	0.467410	0.490162	0.402514	0.343980	0.312155	0.197470
1.000000	1.000000	1.000000	1.000000	1.000000	1.000000	1.000000	0.500000	1.000000	0.500000	0.262821
1.000000	1.000000	1.000000	1.000000	1.000000	0.727273	0.727273	0.727273	0.727273	0.727273	0.181818
1.000000	1.000000	1.000000	1.000000	1.000000	1.000000	1.000000	1.000000	0.344410	0.266507	0.172301
1.000000	1.000000	1.000000	1.000000	1.000000	1.000000	1.000000	0.508333	0.520833	0.280133	0.172714
1.000000	1.000000	1.000000	1.000000	1.000000	1.000000	1.000000	0.615873	0.395797	0.241433	0.191932
0.766667	1.000000	1.000000	1.000000	1.000000	1.000000	1.000000	1.000000	1.000000	1.000000	0.235294
1.000000	1.000000	1.000000	1.000000	1.000000	1.000000	1.000000	1.000000	0.309993	0.319118	0.189584
0.730000	1.000000	1.000000	0.680952	0.787500	0.716667	0.647619	0.647619	0.625000	0.499444	0.474167
1.000000	1.000000	1.000000	1.000000	1.000000	1.000000	0.488215	0.388680	0.341115	0.249179	0.219892
1.000000	1.000000	1.000000	1.000000	1.000000	1.000000	1.000000	1.000000	1.000000	1.000000	0.256243
1.000000	1.000000	1.000000	1.000000	1.000000	1.000000	1.000000	1.000000	1.000000	1.000000	0.231196
1.000000	1.000000	1.000000	1.000000	1.000000	1.000000	1.000000	0.566117	0.473786	0.274650	0.334416
1.000000	1.000000	0.740700	0.836575	0.690309	0.660397	0.614290	0.583558	0.525547	0.333364	0.166457
1.000000	1.000000	1.000000	1.000000	1.000000	1.000000	1.000000	1.000000	0.519231	0.519231	0.202465
1.000000	0.681870	0.883054	0.820519	0.778576	0.661341	0.491922	0.549178	0.483333	0.490741	0.291667
1.000000	1.000000	1.000000	1.000000	1.000000	1.000000	1.000000	1.000000	1.000000	0.443470	0.194444
1.000000	1.000000	0.744444	1.000000	0.766667	1.000000	1.000000	0.485683	0.361896	0.277222	0.305000
1.000000	0.787984	0.834217	0.685947	0.685185	0.681818	0.681818	0.681818	0.522727	0.231709	0.182661
1.000000	1.000000	1.000000	1.000000	0.666667	1.000000	1.000000	0.453043	0.379051	0.317754	0.226418
1.000000	1.000000	1.000000	1.000000	1.000000	1.000000	0.546196	1.000000	0.475836	0.333877	0.285714
1.000000	1.000000	1.000000	1.000000	1.000000	1.000000	1.000000	0.519032	0.407619	0.362251	0.256915
1.000000	0.711111	1.000000	1.000000	0.539534	0.549456	0.520833	0.520833	0.475959	0.304882	0.261850
1.000000	1.000000	1.000000	1.000000	1.000000	1.000000	1.000000	1.000000	1.000000	1.000000	0.211774
1.000000	0.758333	1.000000	1.000000	1.000000	0.504024	0.502668	0.370494	0.312319	0.346970	0.199234
1.000000	1.000000	0.669326	0.666365	0.531438	0.658023	0.520000	0.518519	0.520000	0.518519	0.219275
1.000000	1.000000	0.684211	0.684211	0.684211	0.684211	0.684211	0.526316	0.526316	0.328655	0.384211
1.000000	1.000000	1.000000	1.000000	1.000000	0.669293	0.658586	0.484166	0.475000	0.471919	0.236577
1.000000	1.000000	1.000000	1.000000	1.000000	1.000000	1.000000	1.000000	1.000000	1.000000	0.222222
1.000000	1.000000	1.000000	0.557464	0.618469	0.522449	0.498168	0.528886	0.388610	0.445201	0.250000
1.000000	1.000000	1.000000	1.000000	1.000000	0.424665	1.000000	0.333333	0.351322	0.323862	0.225375
1.000000	1.000000	1.000000	1.000000	1.000000	0.666667	1.000000	0.462876	0.344700	0.375000	0.272727
1.000000	0.796872	0.698413	0.664544	0.695652	0.547619	0.551667	0.543478	0.543478	0.248835	0.299110
1.000000	1.000000	1.000000	0.598898	0.553434	0.569917	0.476976	0.434740	0.435693	0.255766	0.173750
1.000000	1.000000	1.000000	1.000000	1.000000	1.000000	0.521739	0.521739	0.521739	0.521739	0.185656
1.000000	0.818250	0.715702	0.687373	0.787672	0.743767	0.643723	0.636531	0.581767	0.512908	0.302829
1.000000	1.000000	0.721615	0.684389	0.747222	0.644444	0.616667	0.683333	0.677083	0.515625	0.284856
1.000000	0.878792	0.762069	0.781152	0.549705	0.602838	0.606300	0.462577	0.341570	0.286400	0.217040
1.000000	0.674916	0.693564	0.644828	0.752462	0.547274	0.517614	0.463492	0.501645	0.502339	0.213492
1.000000	1.000000	1.000000	0.697745	0.538501	0.584086	0.404640	0.410533	0.309817	0.229416	0.188413
1.000000	1.000000	1.000000	1.000000	1.000000	1.000000	1.000000	1.000000	1.000000	1.000000	0.189102
1.000000	1.000000	1.000000	1.000000	1.000000	1.000000	1.000000	1.000000	0.409266	0.299033	0.275676
1.000000	1.000000	1.000000	1.000000	1.000000	1.000000	1.000000	0.390771	0.303220	0.253617	0.170651
0.736111	1.000000	1.000000	1.000000	1.000000	1.000000	1.000000	1.000000	1.000000	1.000000	0.267178
1.000000	0.962826	0.694801	0.623286	0.578714	0.557648	0.542636	0.526316	0.328810	0.266471	0.213007
1.000000	1.000000	0.630435	0.788948	0.712523	0.632674	0.508929	0.508929	0.342615	0.245250	0.202929
0.800000	1.000000	1.000000	1.000000	0.766667	1.000000	1.000000	0.653095	0.428214	0.319949	0.274547
1.000000	0.761588	1.000000	0.621997	0.696946	0.521739	0.521739	0.518519	0.338931	0.244820	0.185185
0.725000	0.711111	1.000000	1.000000	1.000000	1.000000	1.000000	1.000000	1.000000	0.644828	0.178868
1.000000	0.650956	0.579413	0.539400	0.559188	0.570452	0.524205	0.516667	0.494719	0.346715	0.390972
1.000000	1.000000	1.000000	0.801285	0.798803	0.688333	0.591648	0.453373	0.397817	0.462957	0.457737
0.717000	0.921439	0.753698	0.658333	0.541827	0.574191	0.509484	0.427163	0.359179	0.257851	0.225433
1.000000	1.000000	1.000000	1.000000	1.000000	1.000000	1.000000	0.800000	1.000000	1.000000	0.184050
1.000000	1.000000	1.000000	1.000000	1.000000	1.000000	1.000000	0.590909	0.429167	0.358586	0.375000
1.000000	1.000000	1.000000	1.000000	1.000000	1.000000	1.000000	0.457771	0.356542	0.240602	0.276316
1.000000	0.715705	1.000000	1.000000	1.000000	1.000000	1.000000	1.000000	1.000000	1.000000	0.173729
1.000000	1.000000	1.000000	0.526031	0.509754	0.468376	0.376353	0.368649	0.326124	0.264814	0.226958
1.000000	1.000000	0.701971	0.801128	0.614731	0.444576	0.466299	0.457273	0.376202	0.265191	0.181015
1.000000	1.000000	1.000000	1.000000	1.000000	1.000000	1.000000	1.000000	0.608961	0.545341	0.373007
1.000000	1.000000	1.000000	1.000000	0.702778	1.000000	0.682540	0.681818	0.683333	0.681818	0.175983
1.000000	1.000000	1.000000	1.000000	1.000000	1.000000	1.000000	1.000000	0.397546	0.355585	0.220085
1.000000	1.000000	0.641635	1.000000	1.000000	1.000000	1.000000	1.000000	1.000000	0.364231	0.194242
1.000000	1.000000	0.679934	0.652481	0.615003	0.562719	0.406306	0.396094	0.281410	0.228004	0.180646
1.000000	1.000000	1.000000	0.790342	0.584131	0.617128	0.535138	0.513514	0.513514	0.513514	0.218956
1.000000	0.900038	0.579415	0.685079	0.523810	0.670629	0.522727	0.522727	0.522727	0.523810	0.292403
1.000000	0.850853	0.683333	0.630637	0.683333	0.683333	0.683333	0.810000	0.762500	0.532341	0.300996
1.000000	1.000000	1.000000	1.000000	0.488889	1.000000	1.000000	1.000000	0.447246	0.281969	0.196963
1.000000	0.839902	0.695106	0.753983	0.675926	0.677419	0.677419	0.457585	0.331254	0.258646	0.223489
1.000000	1.000000	1.000000	1.000000	1.000000	1.000000	1.000000	0.522727	0.522727	0.279307	0.204548
1.000000	1.000000	1.000000	1.000000	0.744444	0.691667	1.000000	0.444147	0.398482	0.281797	0.231185
1.000000	1.000000	1.000000	0.636111	1.000000	1.000000	0.600000	0.561975	0.483845	0.350550	0.280907
1.000000	1.000000	1.000000	1.000000	1.000000	1.000000	0.542280	0.517241	0.517241	0.527027	0.267583
1.000000	1.000000	1.000000	1.000000	1.000000	1.000000	1.000000	0.428571	0.428571	0.428571	0.428571
1.000000	1.000000	1.000000	1.000000	1.000000	0.441340	0.371551	0.352380	0.399175	0.259561	0.277630
1.000000	1.000000	1.000000	1.000000	1.000000	1.000000	0.525000	0.520000	0.520833	0.311954	0.250847
1.000000	1.000000	1.000000	0.814300	0.738022	0.698407	0.644653	0.453650	0.513587	0.470370	0.303704
1.000000	1.000000	1.000000	1.000000	0.500000	1.000000	0.517262	0.395341	0.317063	0.245676	0.180236
1.000000	1.000000	1.000000	1.000000	1.000000	0.588920	0.546086	0.367718	0.326187	0.243421	0.182110
1.000000	1.000000	1.000000	1.000000	0.778920	0.712481	0.536264	0.445380	0.345238	0.302989	0.302989
1.000000	1.000000	1.000000	1.000000	1.000000	0.694444	0.694444	0.458929	0.541667	0.541667	0.190727
1.000000	1.000000	1.000000	1.000000	0.698509	0.453851	0.521907	0.430921	0.381008	0.397588	0.250000
1.000000	1.000000	1.000000	1.000000	1.000000	1.000000	1.000000	1.000000	1.000000	0.256504	0.245863
1.000000	1.000000	1.000000	0.691667	1.000000	1.000000	1.000000	1.000000	1.000000	1.000000	0.270418
1.000000	1.000000	0.677419	0.613252	0.592890	0.571604	0.570513	0.335400	0.420935	0.319410	0.347931
1.000000	1.000000	1.000000	1.000000	1.000000	1.000000	1.000000	1.000000	1.000000	1.000000	0.192668
1.000000	0.695716	0.762309	0.600171	0.556853	0.483092	0.493541	0.327205	0.356849	0.218100	0.188349
1.000000	0.669444	1.000000	1.000000	1.000000	1.000000	0.517241	0.519039	0.517857	0.553519	0.204452
1.000000	1.000000	0.809092	0.758090	0.582211	0.563622	0.420244	0.355853	0.330642	0.334150	0.306082
1.000000	1.000000	1.000000	1.000000	1.000000	1.000000	1.000000	1.000000	1.000000	0.318713	0.335317
0.744444	1.000000	1.000000	1.000000	1.000000	1.000000	1.000000	1.000000	0.291826	0.232266	0.250000
1.000000	1.000000	1.000000	0.765737	0.620605	0.512963	0.530364	0.420430	0.430898	0.424747	0.293040
0.800000	0.663975	1.000000	1.000000	1.000000	1.000000	1.000000	1.000000	1.000000	1.000000	0.204199
1.000000	1.000000	1.000000	1.000000	1.000000	1.000000	1.000000	1.000000	1.000000	0.285278	0.217896
0.800000	1.000000	1.000000	0.716667	0.779123	0.615833	0.663480	0.703078	0.497076	0.494444	0.234848
1.000000	1.000000	1.000000	1.000000	1.000000	1.000000	1.000000	1.000000	1.000000	1.000000	0.204427
1.000000	1.000000	1.000000	1.000000	1.000000	1.000000	1.000000	1.000000	0.471771	0.257124	0.220656
1.000000	1.000000	1.000000	0.746439	0.675896	0.552579	0.601541	0.542172	0.494866	0.452374	0.221878
0.744444	1.000000	1.000000	1.000000	1.000000	1.000000	0.385141	0.397361	0.267351	0.229625	0.183955
1.000000	1.000000	0.677800	0.716667	0.675000	0.565217	0.621739	0.725000	0.506014	0.309783	0.317278
1.000000	1.000000	1.000000	1.000000	1.000000	1.000000	0.445489	0.524191	0.284146	0.325716	0.225717
1.000000	1.000000	1.000000	1.000000	0.806061	0.806061	0.781061	0.757576	0.500997	0.518854	0.542663
1.000000	1.000000	1.000000	1.000000	1.000000	1.000000	1.000000	1.000000	0.391014	0.290846	0.286098
1.000000	1.000000	1.000000	0.758534	0.715854	0.577941	0.654167	0.685185	0.685185	0.687500	0.200362
1.000000	0.782191	0.698906	0.701169	0.549948	0.656072	0.623039	0.479629	0.418138	0.359950	0.350877
1.000000	1.000000	1.000000	1.000000	1.000000	1.000000	1.000000	1.000000	1.000000	0.407714	0.295126
1.000000	1.000000	1.000000	1.000000	1.000000	1.000000	1.000000	1.000000	1.000000	0.371249	0.322653
1.000000	1.000000	1.000000	1.000000	1.000000	0.475462	0.539190	0.497642	0.280761	0.254233	0.200658
1.000000	0.709066	0.886525	0.750995	0.662203	0.547826	0.590643	0.590643	0.590643	0.298872	0.298872
1.000000	1.000000	0.644614	0.586885	0.527336	0.481542	0.431419	0.540913	0.340809	0.358073	0.200717
1.000000	1.000000	1.000000	1.000000	1.000000	1.000000	1.000000	0.333747	0.326918	0.336999	0.305052
1.000000	1.000000	0.744444	1.000000	1.000000	0.691667	1.000000	1.000000	1.000000	1.000000	0.600000
1.000000	1.000000	1.000000	0.604961	0.667204	0.582238	0.477323	0.449218	0.330184	0.246638	0.199963
1.000000	1.000000	1.000000	1.000000	1.000000	1.000000	0.408461	0.566419	0.393013	0.349301	0.267482
1.000000	1.000000	1.000000	0.743590	0.743590	0.641667	0.743590	0.743590	0.743590	0.424145	0.230769
1.000000	1.000000	0.637500	1.000000	1.000000	1.000000	1.000000	1.000000	1.000000	0.323810	0.323810
1.000000	1.000000	1.000000	1.000000	0.809524	0.586035	0.525000	0.540164	0.389956	0.379838	0.209523
1.000000	1.000000	1.000000	1.000000	1.000000	0.463683	1.000000	1.000000	0.339699	0.241366	0.238310
1.000000	1.000000	0.845168	0.859599	0.651852	0.676440	0.700000	0.550000	0.422445	0.366378	0.301054
1.000000	1.000000	1.000000	0.703704	0.521657	0.578768	0.521807	0.466167	0.373070	0.352171	0.263158
1.000000	1.000000	1.000000	0.564702	1.000000	1.000000	1.000000	0.500000	1.000000	1.000000	0.238956
1.000000	1.000000	0.788212	0.664339	0.648520	0.528571	0.532803	0.527778	0.527778	0.316265	0.171801
1.000000	1.000000	1.000000	1.000000	0.652983	0.571532	0.538317	0.528973	0.451858	0.287857	0.180009
1.000000	0.828368	0.855780	0.711366	0.668822	0.481359	0.381569	0.426694	0.387520	0.297781	0.254696
1.000000	1.000000	0.590432	0.765717	0.660478	0.686275	0.569911	0.450877	0.473431	0.332222	0.210225
1.000000	0.725000	1.000000	1.000000	1.000000	0.705054	0.626017	0.619297	0.602631	0.278946	0.316667
1.000000	1.000000	1.000000	1.000000	1.000000	1.000000	0.486253	0.409575	0.322668	0.269259	0.206943
```
