## Supplementary File 1 for "Novel Comparison of Evaluation Metrics for Gene Ontology Classifiers Reveals Drastic Performance Differences": max_AJacc_score_D.elab

```
# goa_pos:  data/uniprot.1000.genego.sc
# goa_neg:  data/uniprot.1000.genego.neg.sc
# obo_file: data/go.obo
# ic_file:  data/ic.ext.tab
# prop_par: F
# rot_pos:  T
# R:        2
# rseed:    1
# mode:     LIST=go,TH=th,SUMF1=mean,SUMF2=max,SF=score_D,SIMF=pJacc,MINCS=10,GOC=46316
0.000000	0.100416	0.200370	0.300324	0.400278	0.500231	0.600185	0.700139	0.800093	0.900046	1.000000
0.750000	0.750000	0.750000	0.750000	0.750000	0.750000	0.750000	0.323776	0.230662	0.259826	0.173077
0.750000	0.750000	0.750000	0.750000	0.750000	0.750000	0.750000	0.295214	0.250684	0.201423	0.172843
0.750000	0.750000	0.750000	0.573519	0.422258	0.460416	0.397810	0.315929	0.269841	0.220262	0.155339
0.776750	0.750000	0.524785	0.577743	0.419976	0.481171	0.394591	0.399135	0.427204	0.408878	0.327356
0.760012	0.750000	0.750000	0.750000	0.750000	0.750000	0.750000	0.338854	0.316659	0.235842	0.131863
0.750000	0.750000	0.750000	0.750000	0.750000	0.750000	0.750000	0.336417	0.262681	0.201790	0.144624
0.599962	0.782116	0.750000	0.750000	0.750000	0.440710	0.332117	0.277461	0.261334	0.186527	0.136856
0.796114	0.750000	0.750000	0.750000	0.415952	0.750000	0.750000	0.750000	0.750000	0.298462	0.131215
0.750000	0.750000	0.750000	0.750000	0.750000	0.375000	0.750000	0.750000	0.750000	0.750000	0.176471
0.754109	0.750000	0.501075	0.473343	0.525515	0.493942	0.328040	0.292776	0.247337	0.189985	0.140029
0.750000	0.750000	0.750000	0.750000	0.414347	0.750000	0.750000	0.750000	0.251113	0.239698	0.163880
0.750000	0.750000	0.750000	0.750000	0.750000	0.750000	0.333474	0.317028	0.236056	0.191091	0.136974
0.811469	0.750000	0.750000	0.750000	0.493217	0.393159	0.422729	0.279562	0.231403	0.207812	0.208705
0.848916	0.750000	0.750000	0.750000	0.750000	0.750000	0.398099	0.298750	0.305809	0.260485	0.252930
0.750000	0.750000	0.750000	0.750000	0.482526	0.750000	0.425842	0.750000	0.266318	0.264437	0.130226
0.750000	0.750000	0.511320	0.750000	0.750000	0.505061	0.380118	0.293524	0.272875	0.205416	0.132370
0.858337	0.750000	0.505089	0.750000	0.750000	0.402659	0.369486	0.358014	0.255498	0.229183	0.133924
0.750000	0.546065	0.671305	0.600543	0.414192	0.396505	0.533750	0.500000	0.228258	0.500000	0.500000
0.750000	0.750000	0.750000	0.750000	0.750000	0.750000	0.429028	0.304016	0.404707	0.272924	0.156261
0.750000	0.750000	0.750000	0.750000	0.750000	0.750000	0.750000	0.281154	0.223806	0.203409	0.169136
0.795817	0.549653	0.602076	0.528994	0.510285	0.485187	0.354718	0.309643	0.254321	0.206269	0.170406
0.753718	0.543622	0.750000	0.750000	0.750000	0.459565	0.394809	0.378143	0.394809	0.194194	0.128382
0.829950	0.750000	0.750000	0.750000	0.554269	0.378143	0.394809	0.395626	0.303487	0.305809	0.287224
0.596241	0.772493	0.750000	0.750000	0.750000	0.750000	0.750000	0.334430	0.345928	0.216793	0.150038
0.750000	0.772868	0.750000	0.750000	0.750000	0.750000	0.750000	0.750000	0.750000	0.318037	0.216093
0.750000	0.750000	0.750000	0.750000	0.750000	0.750000	0.750000	0.750000	0.750000	0.750000	0.137768
0.577875	0.750000	0.750000	0.750000	0.750000	0.750000	0.750000	0.750000	0.221244	0.186447	0.139934
0.847473	0.750000	0.750000	0.750000	0.750000	0.750000	0.750000	0.750000	0.249611	0.216491	0.195545
0.750000	0.540609	0.750000	0.750000	0.750000	0.750000	0.750000	0.303103	0.316283	0.194944	0.194118
0.750000	0.750000	0.750000	0.562136	0.499854	0.450977	0.353043	0.284166	0.244096	0.195340	0.450000
0.584693	0.750000	0.750000	0.750000	0.472946	0.496154	0.424533	0.481002	0.481002	0.300795	0.129928
0.750000	0.750000	0.750000	0.750000	0.750000	0.750000	0.401770	0.750000	0.750000	0.750000	0.128996
0.579627	0.750000	0.506383	0.750000	0.750000	0.464270	0.750000	0.750000	0.238893	0.196888	0.136130
0.750000	0.750000	0.750000	0.750000	0.750000	0.750000	0.750000	0.371655	0.269853	0.269853	0.269853
0.857377	0.750000	0.750000	0.750000	0.750000	0.750000	0.750000	0.750000	0.262678	0.215291	0.189004
0.750000	0.785931	0.526586	0.578255	0.451680	0.387656	0.390535	0.448884	0.426315	0.307555	0.275786
0.750000	0.750000	0.750000	0.750000	0.750000	0.750000	0.460690	0.488450	0.410690	0.216315	0.202638
0.750000	0.750000	0.750000	0.750000	0.750000	0.750000	0.750000	0.353335	0.249885	0.194324	0.182588
0.750000	0.750000	0.685011	0.595409	0.564976	0.446709	0.381209	0.415000	0.323645	0.382434	0.197368
0.595953	0.750000	0.750000	0.750000	0.750000	0.492713	0.352787	0.320797	0.267300	0.189478	0.135473
0.811506	0.784555	0.750000	0.750000	0.523034	0.512663	0.365009	0.328322	0.265175	0.225815	0.186432
0.750000	0.750000	0.750000	0.750000	0.750000	0.750000	0.382632	0.300788	0.255424	0.193748	0.131702
0.794796	0.750000	0.750000	0.750000	0.750000	0.750000	0.406883	0.294727	0.236475	0.202033	0.163436
0.750000	0.750000	0.750000	0.750000	0.750000	0.750000	0.750000	0.412795	0.397214	0.397214	0.306234
0.842533	0.750000	0.750000	0.750000	0.750000	0.750000	0.412373	0.337439	0.297143	0.176834	0.135521
0.750000	0.750000	0.750000	0.750000	0.750000	0.501884	0.394914	0.338726	0.276106	0.246898	0.209398
0.750000	0.780694	0.530252	0.490819	0.438831	0.446375	0.347255	0.283671	0.280857	0.255587	0.165885
0.750000	0.750000	0.506274	0.595311	0.508617	0.402883	0.390179	0.388273	0.376787	0.362945	0.279054
0.843582	0.779281	0.669612	0.640253	0.541450	0.444674	0.365076	0.341994	0.235667	0.197140	0.173077
0.750000	0.690298	0.510484	0.456823	0.546215	0.407448	0.400002	0.321210	0.270971	0.202717	0.133226
0.750000	0.750000	0.750000	0.750000	0.750000	0.750000	0.750000	0.750000	0.375000	0.750000	0.280327
0.750000	0.581187	0.725985	0.457127	0.518964	0.431652	0.356876	0.296250	0.311285	0.292273	0.206320
0.750000	0.750000	0.750000	0.750000	0.750000	0.750000	0.750000	0.750000	0.375000	0.750000	0.174570
0.851017	0.750000	0.750000	0.750000	0.750000	0.430925	0.390920	0.378960	0.395626	0.390920	0.128740
0.750000	0.753082	0.750000	0.447930	0.488183	0.404016	0.407574	0.339933	0.271411	0.360474	0.195937
0.750000	0.750000	0.495797	0.750000	0.462035	0.365686	0.386635	0.299448	0.302369	0.209726	0.225351
0.599751	0.750000	0.750000	0.750000	0.750000	0.750000	0.337428	0.342010	0.246966	0.200892	0.165899
0.750000	0.757133	0.504426	0.750000	0.750000	0.399021	0.346193	0.310266	0.273014	0.206388	0.136364
0.750000	0.553741	0.750000	0.750000	0.750000	0.750000	0.750000	0.750000	0.750000	0.297123	0.180872
0.750000	0.541325	0.750000	0.582707	0.434008	0.483791	0.371008	0.329591	0.273235	0.198878	0.187500
0.750000	0.750000	0.750000	0.750000	0.750000	0.750000	0.750000	0.750000	0.285292	0.292083	0.140233
0.795511	0.563322	0.572659	0.500904	0.505224	0.456201	0.347577	0.325417	0.325417	0.325417	0.131580
0.750000	0.750000	0.750000	0.750000	0.750000	0.415992	0.361594	0.312206	0.224408	0.215792	0.212985
0.766973	0.750000	0.750000	0.750000	0.435516	0.415037	0.320521	0.344240	0.293618	0.295847	0.141459
0.779514	0.750000	0.750000	0.750000	0.466450	0.479620	0.407657	0.395626	0.298173	0.291770	0.167112
0.785122	0.750000	0.750000	0.750000	0.750000	0.405765	0.750000	0.750000	0.750000	0.750000	0.167997
0.786980	0.750000	0.750000	0.554627	0.519633	0.452709	0.392840	0.313253	0.239891	0.209633	0.140625
0.750000	0.750000	0.750000	0.750000	0.750000	0.365432	0.370535	0.340893	0.260387	0.190728	0.170498
0.776216	0.750000	0.750000	0.657214	0.556984	0.421382	0.433994	0.390893	0.285490	0.280630	0.209551
0.750000	0.539026	0.750000	0.750000	0.750000	0.750000	0.750000	0.750000	0.750000	0.268323	0.253367
0.750000	0.750000	0.750000	0.633681	0.439238	0.424356	0.358745	0.296076	0.253389	0.185011	0.134908
0.765498	0.750000	0.750000	0.750000	0.750000	0.750000	0.750000	0.750000	0.750000	0.750000	0.132367
0.750000	0.750000	0.750000	0.570395	0.479142	0.405113	0.436641	0.353068	0.286891	0.195810	0.132957
0.750000	0.750000	0.750000	0.750000	0.750000	0.478691	0.488063	0.345841	0.311396	0.311396	0.250000
0.805262	0.544156	0.750000	0.750000	0.750000	0.451531	0.424375	0.284901	0.243366	0.200995	0.281250
0.750000	0.750000	0.750000	0.750000	0.750000	0.750000	0.750000	0.750000	0.750000	0.229828	0.135001
0.750000	0.750000	0.750000	0.750000	0.459504	0.421085	0.324186	0.359457	0.229870	0.205237	0.134786
0.750000	0.750000	0.750000	0.750000	0.750000	0.750000	0.750000	0.302655	0.288603	0.269853	0.211889
0.750000	0.750000	0.750000	0.750000	0.750000	0.750000	0.750000	0.750000	0.267456	0.185159	0.138524
0.596692	0.792708	0.750000	0.750000	0.750000	0.750000	0.352059	0.397728	0.320452	0.304559	0.279066
0.750000	0.750000	0.750000	0.582402	0.508219	0.469457	0.418420	0.418420	0.418420	0.281419	0.136617
0.819512	0.750000	0.750000	0.750000	0.750000	0.375000	0.750000	0.750000	0.750000	0.278594	0.192551
0.750000	0.538568	0.750000	0.750000	0.750000	0.750000	0.750000	0.750000	0.750000	0.209585	0.128914
0.750000	0.750000	0.679330	0.592290	0.491360	0.375444	0.387725	0.306663	0.271442	0.205815	0.130025
0.750000	0.552741	0.750000	0.750000	0.750000	0.750000	0.750000	0.750000	0.271599	0.193095	0.131927
0.750000	0.778111	0.750000	0.750000	0.750000	0.750000	0.408750	0.750000	0.450000	0.450000	0.375000
0.782129	0.750000	0.750000	0.460771	0.574881	0.411639	0.351045	0.283801	0.248467	0.196833	0.132268
0.750000	0.758076	0.750000	0.471333	0.539018	0.394882	0.348831	0.327669	0.323876	0.219972	0.214286
0.840578	0.750000	0.750000	0.750000	0.750000	0.750000	0.750000	0.361635	0.295332	0.188365	0.164314
0.592868	0.706521	0.575793	0.578608	0.426020	0.446981	0.411129	0.413528	0.396304	0.293105	0.160308
0.858017	0.750000	0.750000	0.750000	0.413177	0.750000	0.750000	0.750000	0.750000	0.208978	0.132055
0.767571	0.750000	0.750000	0.750000	0.750000	0.750000	0.750000	0.750000	0.750000	0.203470	0.148362
0.750000	0.750000	0.750000	0.750000	0.750000	0.750000	0.750000	0.750000	0.750000	0.750000	0.131936
0.838953	0.750000	0.750000	0.750000	0.750000	0.451307	0.437676	0.364609	0.231174	0.180571	0.130280
0.750000	0.750000	0.750000	0.750000	0.423040	0.386985	0.324471	0.316742	0.238006	0.234067	0.146944
0.750000	0.750000	0.750000	0.750000	0.750000	0.750000	0.365896	0.278683	0.274400	0.199535	0.172226
0.763848	0.750000	0.750000	0.750000	0.750000	0.750000	0.750000	0.408518	0.750000	0.294167	0.278558
0.750000	0.750000	0.750000	0.539711	0.488447	0.402226	0.391751	0.346250	0.275300	0.219478	0.170651
0.750000	0.542165	0.750000	0.750000	0.750000	0.750000	0.368543	0.288661	0.247582	0.203776	0.133947
0.750000	0.750000	0.750000	0.597001	0.495230	0.464253	0.408750	0.408750	0.408750	0.346250	0.257906
0.851188	0.750000	0.750000	0.750000	0.750000	0.750000	0.354743	0.363263	0.246280	0.186096	0.136972
0.750000	0.558228	0.750000	0.750000	0.750000	0.420606	0.331727	0.302866	0.241677	0.207999	0.150000
0.824383	0.536749	0.750000	0.750000	0.410944	0.397747	0.413288	0.351932	0.351932	0.351932	0.196365
0.750000	0.551347	0.750000	0.750000	0.750000	0.750000	0.750000	0.750000	0.280561	0.225000	0.204545
0.750000	0.750000	0.750000	0.750000	0.750000	0.750000	0.356204	0.337182	0.260201	0.225668	0.174574
0.592266	0.750000	0.750000	0.750000	0.750000	0.750000	0.750000	0.750000	0.750000	0.450000	0.375000
0.816660	0.543296	0.607501	0.631618	0.473631	0.378162	0.326063	0.314973	0.232582	0.191268	0.149803
0.750000	0.750000	0.750000	0.750000	0.506032	0.478849	0.414199	0.321770	0.297829	0.254698	0.161725
0.750000	0.770125	0.750000	0.750000	0.750000	0.750000	0.750000	0.328319	0.238333	0.193576	0.142465
0.750000	0.745492	0.620074	0.522498	0.419186	0.435852	0.369113	0.301857	0.254263	0.183220	0.141365
0.750000	0.750000	0.750000	0.750000	0.750000	0.750000	0.750000	0.750000	0.750000	0.201032	0.179409
0.750000	0.750000	0.750000	0.503999	0.490708	0.479370	0.359651	0.409433	0.394219	0.403952	0.248360
0.834892	0.750000	0.498462	0.509985	0.435105	0.394890	0.421660	0.301854	0.248698	0.193894	0.135296
0.750000	0.588608	0.598578	0.638473	0.430061	0.389002	0.401896	0.354306	0.261349	0.201177	0.131665
0.750000	0.750000	0.750000	0.598873	0.489668	0.408340	0.355693	0.278399	0.258547	0.191067	0.130147
0.787072	0.750000	0.750000	0.468352	0.437686	0.392350	0.405829	0.394809	0.307188	0.190570	0.132292
0.750000	0.782850	0.750000	0.750000	0.750000	0.750000	0.414691	0.350570	0.281123	0.198636	0.148863
0.772776	0.750000	0.750000	0.750000	0.750000	0.750000	0.750000	0.750000	0.750000	0.750000	0.130137
0.773508	0.750000	0.750000	0.750000	0.750000	0.750000	0.750000	0.347284	0.256664	0.235687	0.204545
0.584556	0.750000	0.750000	0.750000	0.750000	0.750000	0.750000	0.750000	0.750000	0.750000	0.246591
0.750000	0.574701	0.666156	0.542908	0.510382	0.362352	0.434468	0.355644	0.252107	0.211888	0.209325
0.750000	0.750000	0.750000	0.750000	0.750000	0.750000	0.750000	0.291933	0.241432	0.183047	0.173077
0.750000	0.750000	0.750000	0.750000	0.750000	0.502683	0.410969	0.351885	0.230892	0.190349	0.129761
0.750000	0.750000	0.750000	0.750000	0.750000	0.750000	0.750000	0.750000	0.750000	0.750000	0.142954
0.754688	0.750000	0.498021	0.750000	0.750000	0.750000	0.750000	0.299956	0.270588	0.187652	0.185277
0.750000	0.750000	0.750000	0.492579	0.467523	0.385938	0.412226	0.278406	0.244666	0.200069	0.134393
0.750000	0.750000	0.750000	0.750000	0.750000	0.467214	0.378254	0.378101	0.378254	0.317376	0.283767
0.766109	0.750000	0.497803	0.750000	0.750000	0.750000	0.750000	0.750000	0.227784	0.187209	0.166406
0.750000	0.790990	0.750000	0.750000	0.750000	0.750000	0.750000	0.750000	0.281395	0.189403	0.129344
0.755472	0.750000	0.750000	0.750000	0.750000	0.750000	0.366099	0.289870	0.275974	0.225000	0.132088
0.862235	0.750000	0.750000	0.750000	0.750000	0.750000	0.750000	0.398777	0.243870	0.232638	0.158067
0.787376	0.541575	0.750000	0.750000	0.549101	0.446078	0.374083	0.326597	0.284795	0.276188	0.170607
0.750000	0.750000	0.750000	0.750000	0.750000	0.750000	0.393591	0.303464	0.251633	0.239082	0.199236
0.750000	0.567535	0.527039	0.611294	0.585101	0.460959	0.386694	0.343574	0.237866	0.232514	0.241637
0.860237	0.750000	0.617529	0.523745	0.475252	0.504428	0.400360	0.327371	0.288224	0.185185	0.135328
0.808491	0.750000	0.666857	0.567281	0.456028	0.489458	0.394204	0.352989	0.240554	0.196787	0.151180
0.750000	0.750000	0.750000	0.750000	0.750000	0.750000	0.750000	0.750000	0.750000	0.750000	0.136915
0.750000	0.750000	0.750000	0.750000	0.750000	0.750000	0.750000	0.750000	0.750000	0.278270	0.284174
0.587192	0.750000	0.750000	0.750000	0.750000	0.750000	0.750000	0.309106	0.267656	0.190567	0.133051
0.754121	0.582321	0.552262	0.473478	0.450204	0.416536	0.394072	0.275821	0.278987	0.196231	0.139381
0.789845	0.750000	0.750000	0.750000	0.750000	0.750000	0.750000	0.750000	0.750000	0.750000	0.169547
0.750000	0.750000	0.750000	0.750000	0.579428	0.438676	0.430693	0.308673	0.269332	0.269332	0.260809
0.592998	0.750000	0.750000	0.750000	0.750000	0.750000	0.750000	0.750000	0.293618	0.199824	0.199824
0.750000	0.779628	0.750000	0.750000	0.750000	0.750000	0.340574	0.362151	0.301607	0.190769	0.181929
0.750000	0.750000	0.750000	0.750000	0.750000	0.750000	0.750000	0.351684	0.325138	0.260622	0.176867
0.823511	0.767705	0.750000	0.750000	0.435644	0.426754	0.430920	0.430920	0.274365	0.225000	0.150000
0.844398	0.543876	0.750000	0.750000	0.534341	0.503324	0.428428	0.275134	0.250072	0.201744	0.128748
0.750000	0.750000	0.750000	0.750000	0.489254	0.514097	0.401378	0.347116	0.241401	0.200604	0.154272
0.750000	0.750000	0.750000	0.750000	0.558452	0.441792	0.361422	0.284058	0.278563	0.204545	0.204545
0.750000	0.559383	0.601224	0.546561	0.480861	0.405340	0.364698	0.352097	0.257766	0.199643	0.127029
0.750000	0.750000	0.677134	0.479347	0.455060	0.373513	0.390179	0.272148	0.248509	0.200925	0.130824
0.757131	0.750000	0.750000	0.750000	0.750000	0.750000	0.424129	0.358300	0.228891	0.200322	0.193586
0.750000	0.750000	0.750000	0.750000	0.750000	0.750000	0.387034	0.443420	0.413178	0.200388	0.151910
0.750000	0.750000	0.750000	0.750000	0.528225	0.465142	0.424907	0.302028	0.293885	0.294779	0.136892
0.750000	0.712432	0.661622	0.602149	0.450000	0.410976	0.450000	0.315191	0.375000	0.450000	0.450000
0.750000	0.750000	0.750000	0.536183	0.478236	0.463842	0.330440	0.357276	0.258432	0.193125	0.187500
0.824265	0.750000	0.750000	0.750000	0.545946	0.454764	0.432681	0.367997	0.356749	0.301607	0.130250
0.750000	0.750000	0.750000	0.750000	0.750000	0.750000	0.750000	0.750000	0.750000	0.750000	0.143613
0.588924	0.750000	0.623984	0.571038	0.559439	0.393026	0.444793	0.295611	0.259824	0.222148	0.136967
0.787937	0.750000	0.750000	0.750000	0.750000	0.430516	0.412170	0.426754	0.412170	0.370288	0.173077
0.750000	0.750000	0.750000	0.750000	0.750000	0.466250	0.354295	0.347933	0.300054	0.202914	0.176245
0.750000	0.750000	0.750000	0.513126	0.567853	0.508899	0.416884	0.312380	0.287322	0.256364	0.234139
0.778841	0.750000	0.750000	0.750000	0.455162	0.443038	0.367180	0.346012	0.280811	0.185294	0.157642
0.600172	0.750000	0.750000	0.750000	0.478355	0.445591	0.374302	0.337227	0.264414	0.204145	0.162308
0.750000	0.750000	0.750000	0.456280	0.501631	0.486522	0.402804	0.329338	0.236025	0.201551	0.132388
0.750000	0.750000	0.668081	0.490978	0.445569	0.457379	0.416677	0.299898	0.234000	0.199330	0.195496
0.750000	0.750000	0.750000	0.750000	0.750000	0.750000	0.750000	0.750000	0.408750	0.295469	0.219575
0.588267	0.750000	0.750000	0.750000	0.750000	0.750000	0.387106	0.325034	0.234732	0.208038	0.128434
0.750000	0.750000	0.750000	0.750000	0.750000	0.400968	0.350055	0.298718	0.248921	0.232353	0.229674
0.805687	0.596513	0.492616	0.547511	0.547592	0.414518	0.400632	0.307667	0.233246	0.189472	0.131419
0.750000	0.750000	0.750000	0.750000	0.750000	0.381052	0.399718	0.395317	0.315678	0.185694	0.138201
0.750000	0.750000	0.750000	0.452336	0.750000	0.750000	0.750000	0.750000	0.471250	0.750000	0.256808
0.750000	0.788231	0.525544	0.577693	0.567284	0.456937	0.389666	0.359059	0.303487	0.302500	0.171076
0.750000	0.750927	0.750000	0.750000	0.750000	0.750000	0.750000	0.750000	0.750000	0.297320	0.297320
0.793464	0.750000	0.577693	0.467619	0.529914	0.502255	0.398947	0.305290	0.293618	0.183362	0.158738
0.803491	0.750837	0.750000	0.750000	0.750000	0.750000	0.750000	0.750000	0.750000	0.187495	0.196127
0.750000	0.750000	0.750000	0.750000	0.530084	0.383454	0.401256	0.275491	0.267874	0.207909	0.128703
0.750000	0.750000	0.750000	0.642386	0.433198	0.438815	0.352482	0.281962	0.232129	0.186716	0.137526
0.818623	0.750000	0.750000	0.521240	0.451438	0.397149	0.354117	0.354063	0.364107	0.260190	0.138423
0.590979	0.750000	0.750000	0.750000	0.750000	0.750000	0.387505	0.321244	0.333263	0.211714	0.211714
0.778383	0.750000	0.750000	0.750000	0.750000	0.378984	0.448405	0.347714	0.316020	0.238887	0.143577
0.750000	0.750000	0.750000	0.750000	0.750000	0.750000	0.333226	0.284453	0.250677	0.191227	0.157486
0.808290	0.750000	0.750000	0.750000	0.750000	0.750000	0.750000	0.750000	0.750000	0.263993	0.247327
0.750000	0.750000	0.750000	0.750000	0.750000	0.483288	0.407514	0.341769	0.281772	0.205702	0.255719
0.750000	0.750000	0.541704	0.516394	0.423606	0.412025	0.406979	0.280944	0.274995	0.195117	0.129490
0.750556	0.750000	0.593516	0.517553	0.483250	0.385156	0.361193	0.341636	0.304583	0.192197	0.130817
0.818279	0.750000	0.750000	0.464270	0.750000	0.750000	0.750000	0.346250	0.287426	0.182530	0.143615
0.750000	0.750000	0.504893	0.570363	0.468389	0.497363	0.392824	0.299375	0.301607	0.299375	0.152907
0.774226	0.785558	0.504041	0.750000	0.750000	0.430920	0.330551	0.340607	0.268024	0.197841	0.130072
0.750000	0.750000	0.750000	0.750000	0.536427	0.459312	0.374886	0.354063	0.424375	0.354063	0.229674
0.750000	0.619399	0.518826	0.645598	0.492101	0.414760	0.404089	0.317411	0.243136	0.230857	0.159614
0.750000	0.750000	0.750000	0.750000	0.750000	0.750000	0.750000	0.359813	0.305809	0.183220	0.132299
0.750000	0.551682	0.750000	0.750000	0.750000	0.750000	0.365244	0.405916	0.271173	0.204955	0.150584
0.750000	0.750000	0.750000	0.514585	0.558856	0.505591	0.408318	0.403218	0.358750	0.187500	0.173884
0.750000	0.750000	0.750000	0.750000	0.750000	0.375000	0.363348	0.290788	0.233602	0.201863	0.134455
0.752170	0.750000	0.750000	0.750000	0.750000	0.750000	0.391336	0.359110	0.235552	0.196957	0.129356
0.750000	0.764213	0.750000	0.573588	0.430421	0.444464	0.444464	0.471250	0.346250	0.346250	0.321429
0.791708	0.750000	0.601055	0.637788	0.445247	0.408253	0.409833	0.307342	0.334109	0.298750	0.298750
0.790014	0.750000	0.750000	0.750000	0.750000	0.750000	0.408750	0.334706	0.387242	0.325417	0.145339
0.750000	0.750000	0.750000	0.750000	0.750000	0.750000	0.750000	0.750000	0.750000	0.334845	0.209365
0.843736	0.750000	0.750000	0.750000	0.750000	0.442934	0.750000	0.750000	0.750000	0.250381	0.181818
0.588001	0.615301	0.517660	0.446531	0.552605	0.392435	0.402557	0.296138	0.250048	0.193905	0.132753
0.750000	0.750000	0.750000	0.750000	0.750000	0.750000	0.750000	0.750000	0.750000	0.750000	0.133366
0.854911	0.751190	0.586142	0.586234	0.462931	0.442949	0.426802	0.309313	0.262576	0.183933	0.142915
0.750000	0.750000	0.616705	0.462424	0.426759	0.372283	0.331896	0.333650	0.242569	0.186327	0.168876
0.819787	0.750000	0.750000	0.528468	0.471185	0.389062	0.392283	0.393420	0.303515	0.292150	0.208553
0.750000	0.750000	0.750000	0.750000	0.750000	0.750000	0.750000	0.750000	0.750000	0.375000	0.132899
0.796909	0.783644	0.750000	0.750000	0.750000	0.750000	0.750000	0.750000	0.750000	0.750000	0.166450
0.809488	0.791619	0.750000	0.750000	0.750000	0.375000	0.750000	0.289654	0.274661	0.185647	0.192229
0.750000	0.750000	0.750000	0.750000	0.455236	0.452196	0.428147	0.351878	0.318792	0.224363	0.174935
0.769798	0.546987	0.750000	0.750000	0.750000	0.377579	0.383588	0.343049	0.354063	0.377500	0.142529
0.750000	0.750000	0.750000	0.750000	0.750000	0.750000	0.750000	0.338842	0.247429	0.185379	0.129972
0.750000	0.750000	0.569896	0.518607	0.474774	0.372249	0.382240	0.348387	0.304583	0.304583	0.158220
0.777728	0.750000	0.671134	0.498143	0.510108	0.482401	0.432599	0.293718	0.281251	0.272064	0.144560
0.804868	0.750000	0.750000	0.527405	0.481300	0.359843	0.415640	0.302008	0.232896	0.188651	0.131348
0.760005	0.750000	0.750000	0.750000	0.444244	0.444124	0.409338	0.373513	0.386872	0.214852	0.134870
0.750000	0.750000	0.750000	0.750000	0.750000	0.750000	0.750000	0.750000	0.750000	0.750000	0.281250
0.750000	0.535058	0.510103	0.577613	0.435798	0.376206	0.409742	0.304853	0.249293	0.200495	0.132197
0.750000	0.750000	0.750000	0.750000	0.750000	0.750000	0.750000	0.332495	0.247515	0.187306	0.133414
0.750000	0.750000	0.750000	0.750000	0.750000	0.750000	0.750000	0.750000	0.750000	0.750000	0.128074
0.750000	0.750000	0.750000	0.750000	0.750000	0.750000	0.750000	0.750000	0.750000	0.250000	0.250000
0.750000	0.750000	0.750000	0.750000	0.750000	0.750000	0.750000	0.750000	0.300918	0.241128	0.190977
0.829829	0.750000	0.750000	0.750000	0.431080	0.750000	0.750000	0.750000	0.750000	0.297639	0.203844
0.761051	0.750000	0.750000	0.750000	0.453019	0.406357	0.376987	0.325059	0.248444	0.194988	0.154018
0.750000	0.750000	0.750000	0.750000	0.750000	0.750000	0.750000	0.750000	0.750000	0.189203	0.134783
0.805141	0.750000	0.500908	0.750000	0.750000	0.750000	0.750000	0.292259	0.279807	0.224289	0.175219
0.750000	0.777062	0.750000	0.750000	0.750000	0.750000	0.750000	0.750000	0.390920	0.357747	0.153773
0.834260	0.750000	0.750000	0.750000	0.750000	0.750000	0.474670	0.412170	0.293732	0.293732	0.128454
0.797894	0.750000	0.750000	0.750000	0.750000	0.750000	0.750000	0.750000	0.750000	0.750000	0.144231
0.779176	0.786704	0.750000	0.750000	0.563245	0.439391	0.378274	0.339585	0.242681	0.185797	0.211982
0.750000	0.750000	0.566287	0.639601	0.419943	0.397122	0.413526	0.396250	0.396250	0.237244	0.225000
0.750000	0.750000	0.714914	0.637167	0.514320	0.388270	0.369007	0.323093	0.271449	0.182193	0.153248
0.750000	0.698623	0.515405	0.543227	0.424729	0.442950	0.389848	0.389848	0.248448	0.205929	0.133678
0.820175	0.750000	0.750000	0.750000	0.750000	0.750000	0.750000	0.295438	0.233634	0.200241	0.203212
0.750000	0.798750	0.750000	0.750000	0.468093	0.750000	0.438593	0.385306	0.290329	0.293618	0.137011
0.750000	0.750000	0.750000	0.750000	0.420298	0.383422	0.342153	0.289135	0.275107	0.223560	0.173437
0.750000	0.789570	0.577564	0.606414	0.422814	0.444289	0.347225	0.394337	0.322334	0.204586	0.154202
0.750000	0.750000	0.750000	0.750000	0.750000	0.457055	0.430618	0.330600	0.301607	0.194508	0.130353
0.750000	0.750000	0.750000	0.554440	0.457567	0.396802	0.384240	0.363121	0.395796	0.307055	0.258077
0.750000	0.750000	0.750000	0.750000	0.750000	0.750000	0.750000	0.303124	0.228634	0.207374	0.126234
0.758083	0.543928	0.750000	0.750000	0.750000	0.750000	0.750000	0.375000	0.750000	0.750000	0.137334
0.762206	0.549309	0.750000	0.548576	0.448742	0.420393	0.385569	0.323709	0.252332	0.194094	0.159198
0.750000	0.750000	0.750000	0.750000	0.422951	0.440904	0.376543	0.274313	0.238225	0.179421	0.129964
0.750000	0.545307	0.750000	0.750000	0.561093	0.434714	0.329455	0.317333	0.272551	0.198679	0.134330
0.791805	0.554821	0.548176	0.522959	0.491066	0.447892	0.333027	0.339254	0.289314	0.212098	0.132918
0.750000	0.750000	0.750000	0.750000	0.750000	0.750000	0.750000	0.750000	0.324130	0.322060	0.138153
0.750000	0.750000	0.750000	0.750000	0.563268	0.459176	0.376967	0.303665	0.282135	0.234073	0.238164
0.750000	0.750000	0.750000	0.750000	0.750000	0.368741	0.410481	0.348050	0.267327	0.187313	0.130148
0.750000	0.750000	0.507077	0.750000	0.750000	0.750000	0.430511	0.346991	0.250656	0.181683	0.137900
0.777991	0.750000	0.511226	0.750000	0.750000	0.750000	0.750000	0.750000	0.750000	0.375000	0.193622
0.750000	0.750000	0.750000	0.750000	0.543540	0.462981	0.359803	0.330682	0.300054	0.212724	0.145356
0.853130	0.750000	0.750000	0.750000	0.419535	0.750000	0.750000	0.401770	0.750000	0.202775	0.130292
0.750000	0.750000	0.545871	0.508495	0.512514	0.368059	0.327412	0.344664	0.234620	0.231932	0.136724
0.756949	0.750000	0.750000	0.471204	0.750000	0.489254	0.750000	0.750000	0.750000	0.186329	0.182588
0.750000	0.630870	0.498012	0.519625	0.428195	0.393152	0.410756	0.310801	0.288172	0.203030	0.131881
0.791998	0.750000	0.549201	0.564751	0.427954	0.372536	0.407864	0.354627	0.305809	0.305809	0.184910
0.750000	0.614108	0.547108	0.622431	0.469077	0.417885	0.351042	0.343160	0.237602	0.213089	0.132849
0.750000	0.750000	0.750000	0.750000	0.750000	0.750000	0.750000	0.750000	0.326723	0.326202	0.201674
0.750000	0.750000	0.750000	0.750000	0.423569	0.436286	0.320338	0.297071	0.261527	0.181664	0.138928
0.764083	0.750000	0.750000	0.750000	0.750000	0.750000	0.750000	0.750000	0.235161	0.193311	0.137406
0.762270	0.750000	0.750000	0.499950	0.532828	0.398228	0.422320	0.349091	0.233003	0.191315	0.153350
0.819375	0.532523	0.646222	0.644127	0.441497	0.484557	0.424375	0.381732	0.437484	0.396250	0.271094
0.750000	0.540578	0.750000	0.750000	0.750000	0.750000	0.750000	0.750000	0.750000	0.337321	0.187970
0.750000	0.539111	0.501449	0.750000	0.459030	0.443503	0.365378	0.356004	0.284924	0.198945	0.133920
0.750000	0.750000	0.515431	0.473968	0.547866	0.430581	0.426472	0.305968	0.301607	0.194678	0.151656
0.750000	0.750000	0.707652	0.549508	0.542656	0.388834	0.385637	0.289587	0.262940	0.187706	0.132385
0.750000	0.750000	0.494960	0.750000	0.750000	0.417489	0.356254	0.309756	0.275295	0.275442	0.153430
0.750000	0.646353	0.492629	0.579319	0.484974	0.371224	0.385293	0.284797	0.257935	0.195205	0.135871
0.750000	0.750000	0.720922	0.480051	0.498516	0.477492	0.422765	0.327090	0.235351	0.188090	0.164043
0.769381	0.750000	0.750000	0.750000	0.750000	0.750000	0.750000	0.750000	0.228093	0.193190	0.131251
0.750000	0.550080	0.622258	0.545582	0.527479	0.426888	0.360771	0.358750	0.262936	0.199136	0.153846
0.750000	0.750000	0.750000	0.750000	0.750000	0.402791	0.424375	0.397386	0.397386	0.397386	0.227273
0.750000	0.750000	0.750000	0.750000	0.451314	0.377970	0.378257	0.310109	0.266100	0.187661	0.140449
0.752484	0.750000	0.750000	0.750000	0.461178	0.497040	0.333331	0.316617	0.276862	0.192280	0.130877
0.750000	0.750000	0.750000	0.750000	0.750000	0.750000	0.750000	0.750000	0.282716	0.251182	0.134368
0.750000	0.750000	0.558778	0.509343	0.491122	0.369960	0.357347	0.361783	0.236686	0.226771	0.133975
0.833829	0.750000	0.750000	0.750000	0.750000	0.750000	0.750000	0.750000	0.750000	0.750000	0.178331
0.587125	0.592911	0.621225	0.476425	0.448276	0.400449	0.367737	0.313337	0.333333	0.281250	0.281250
0.807805	0.750000	0.555919	0.567474	0.456530	0.436777	0.407011	0.344974	0.260015	0.240329	0.204545
0.750000	0.750000	0.750000	0.750000	0.750000	0.383640	0.429885	0.316172	0.288958	0.288958	0.132746
0.773287	0.750000	0.750000	0.750000	0.525695	0.500798	0.384174	0.287620	0.279021	0.220067	0.135336
0.778524	0.750000	0.750000	0.454513	0.750000	0.420899	0.404296	0.303650	0.300572	0.190071	0.172335
0.755636	0.750000	0.750000	0.750000	0.419646	0.750000	0.750000	0.750000	0.750000	0.268863	0.205878
0.782128	0.750000	0.750000	0.750000	0.750000	0.750000	0.363860	0.284394	0.249548	0.179869	0.144244
0.582907	0.750000	0.501818	0.750000	0.750000	0.750000	0.750000	0.750000	0.750000	0.211967	0.231997
0.584157	0.750000	0.750000	0.750000	0.750000	0.750000	0.750000	0.750000	0.750000	0.750000	0.173077
0.596489	0.750000	0.750000	0.750000	0.581576	0.407177	0.411436	0.321677	0.245463	0.214712	0.157895
0.750000	0.763569	0.750000	0.750000	0.750000	0.472747	0.750000	0.750000	0.750000	0.217215	0.132690
0.860029	0.750000	0.670016	0.645092	0.434183	0.377412	0.391789	0.303487	0.295520	0.300054	0.202795
0.750000	0.772655	0.750000	0.482070	0.458781	0.461099	0.468165	0.416119	0.252442	0.191423	0.132129
0.857384	0.765299	0.534621	0.520885	0.497786	0.487890	0.406547	0.296953	0.244508	0.187500	0.187500
0.750000	0.750000	0.750000	0.750000	0.750000	0.750000	0.750000	0.750000	0.750000	0.750000	0.270537
0.750000	0.774579	0.750000	0.750000	0.474518	0.385477	0.376996	0.320617	0.244694	0.271136	0.133238
0.805730	0.541359	0.750000	0.468093	0.573163	0.438612	0.370288	0.370288	0.370288	0.370288	0.173077
0.750000	0.750000	0.750000	0.521474	0.535577	0.462795	0.449102	0.455920	0.281040	0.211238	0.204545
0.750000	0.750000	0.750000	0.750000	0.750000	0.750000	0.750000	0.309473	0.252773	0.208532	0.145343
0.750000	0.787986	0.750000	0.507040	0.552638	0.386211	0.419609	0.338435	0.309316	0.305663	0.171482
0.580030	0.750000	0.750000	0.750000	0.750000	0.750000	0.750000	0.750000	0.244000	0.216648	0.182135
0.825337	0.750000	0.750000	0.750000	0.750000	0.750000	0.750000	0.750000	0.250681	0.185661	0.132282
0.849146	0.621915	0.558940	0.508586	0.545080	0.434572	0.387674	0.339141	0.325417	0.204908	0.131993
0.750000	0.750000	0.750000	0.750000	0.750000	0.750000	0.750000	0.351408	0.272985	0.184592	0.138699
0.750000	0.750000	0.750000	0.533834	0.541572	0.371351	0.366467	0.341709	0.349343	0.330604	0.243821
0.849102	0.781629	0.750000	0.750000	0.750000	0.750000	0.329374	0.297721	0.285188	0.244046	0.143601
0.750000	0.750000	0.750000	0.750000	0.750000	0.750000	0.750000	0.750000	0.750000	0.750000	0.187500
0.750000	0.750000	0.750000	0.750000	0.461761	0.465637	0.434544	0.300608	0.297639	0.204249	0.194878
0.766359	0.750000	0.750000	0.750000	0.750000	0.750000	0.750000	0.750000	0.394078	0.275142	0.150083
0.750000	0.750000	0.750000	0.750000	0.750000	0.467570	0.346742	0.358587	0.262746	0.200616	0.155271
0.750000	0.589988	0.707842	0.455211	0.473995	0.486720	0.352254	0.401072	0.263479	0.231872	0.148504
0.750000	0.750000	0.750000	0.750000	0.750000	0.480280	0.420080	0.344547	0.294717	0.357564	0.131615
0.778149	0.778557	0.504217	0.556789	0.573843	0.385001	0.426993	0.321429	0.321429	0.321429	0.321429
0.750000	0.750000	0.750000	0.750000	0.750000	0.750000	0.750000	0.750000	0.750000	0.750000	0.140612
0.750000	0.570656	0.590034	0.617647	0.516671	0.387829	0.425273	0.349537	0.285292	0.297061	0.200794
0.750000	0.553257	0.750000	0.750000	0.750000	0.750000	0.750000	0.750000	0.750000	0.354063	0.225000
0.750000	0.750000	0.672214	0.578048	0.526801	0.504749	0.348621	0.302019	0.293125	0.293125	0.133832
0.595635	0.750000	0.750000	0.750000	0.564155	0.401165	0.366391	0.295970	0.239804	0.193474	0.151755
0.842082	0.750000	0.750000	0.750000	0.750000	0.750000	0.750000	0.750000	0.750000	0.750000	0.183912
0.843673	0.750000	0.750000	0.750000	0.750000	0.750000	0.750000	0.378252	0.300103	0.284444	0.153589
0.752296	0.777800	0.750000	0.750000	0.750000	0.750000	0.379132	0.304884	0.248102	0.182839	0.132275
0.750000	0.750000	0.750000	0.750000	0.466231	0.478777	0.391336	0.391336	0.247721	0.195224	0.128880
0.750000	0.750000	0.750000	0.750000	0.531520	0.443699	0.383304	0.298198	0.258082	0.185885	0.127569
0.750267	0.750000	0.750000	0.750000	0.750000	0.750000	0.339437	0.295850	0.272418	0.189160	0.176701
0.767051	0.603317	0.656962	0.515187	0.477981	0.492192	0.439149	0.364541	0.258422	0.208798	0.211165
0.597103	0.750000	0.750000	0.750000	0.750000	0.750000	0.750000	0.750000	0.750000	0.750000	0.134121
0.750000	0.541045	0.750000	0.750000	0.431080	0.750000	0.750000	0.340901	0.294464	0.221404	0.132343
0.750000	0.553553	0.750000	0.750000	0.750000	0.750000	0.750000	0.750000	0.241441	0.193763	0.131641
0.751030	0.750000	0.750000	0.750000	0.750000	0.450660	0.355179	0.355179	0.263031	0.227733	0.160352
0.750000	0.774772	0.750000	0.750000	0.750000	0.750000	0.750000	0.750000	0.750000	0.375000	0.193148
0.750000	0.750000	0.750000	0.750000	0.528982	0.393105	0.385266	0.309598	0.252376	0.179389	0.136574
0.789713	0.750000	0.750000	0.750000	0.750000	0.750000	0.750000	0.330625	0.377500	0.330625	0.245372
0.824155	0.750000	0.750000	0.750000	0.750000	0.396172	0.418581	0.280253	0.286840	0.209366	0.132887
0.750000	0.681539	0.610306	0.615079	0.449095	0.471656	0.336223	0.346857	0.245269	0.185900	0.128580
0.750000	0.750000	0.750000	0.750000	0.750000	0.435035	0.369438	0.303611	0.244358	0.215206	0.215206
0.750000	0.750000	0.750000	0.750000	0.750000	0.750000	0.750000	0.750000	0.237007	0.191403	0.130940
0.750000	0.750000	0.750000	0.750000	0.750000	0.750000	0.343117	0.321067	0.253682	0.247818	0.240857
0.750000	0.546971	0.750000	0.750000	0.493198	0.410785	0.353559	0.331399	0.241312	0.200335	0.176471
0.750000	0.750000	0.750000	0.750000	0.750000	0.750000	0.750000	0.351247	0.258630	0.242659	0.132883
0.853388	0.750000	0.750000	0.750000	0.416145	0.379020	0.750000	0.750000	0.353247	0.315548	0.184743
0.829214	0.750000	0.750000	0.750000	0.447587	0.442934	0.750000	0.750000	0.750000	0.250000	0.131201
0.750000	0.750000	0.750000	0.750000	0.750000	0.750000	0.750000	0.750000	0.750000	0.200021	0.133249
0.750000	0.750000	0.750000	0.750000	0.750000	0.374390	0.750000	0.750000	0.750000	0.750000	0.156558
0.750000	0.750000	0.697476	0.634076	0.538105	0.481813	0.386963	0.344601	0.283573	0.231801	0.181095
0.750000	0.750000	0.750000	0.750000	0.460436	0.436610	0.357151	0.296451	0.271738	0.199926	0.195840
0.750000	0.750000	0.750000	0.750000	0.414197	0.750000	0.383903	0.288198	0.244097	0.191356	0.135921
0.750000	0.750000	0.750000	0.750000	0.750000	0.405765	0.750000	0.394809	0.394809	0.187366	0.168191
0.786296	0.750000	0.750000	0.750000	0.750000	0.750000	0.387170	0.387170	0.389848	0.389848	0.130128
0.787560	0.765955	0.692810	0.601571	0.456124	0.498681	0.315187	0.350366	0.294944	0.294944	0.141934
0.783660	0.750000	0.750000	0.750000	0.750000	0.750000	0.394193	0.323613	0.257200	0.202052	0.143746
0.780217	0.750000	0.502080	0.629224	0.430770	0.389796	0.382922	0.279371	0.242906	0.215054	0.164501
0.850287	0.774518	0.750000	0.750000	0.750000	0.750000	0.750000	0.750000	0.750000	0.208705	0.201674
0.589002	0.750000	0.750000	0.750000	0.489132	0.438209	0.400330	0.359070	0.245466	0.197400	0.152982
0.797003	0.750000	0.750000	0.750000	0.750000	0.435387	0.324651	0.302086	0.256648	0.224443	0.185640
0.750000	0.750000	0.750000	0.750000	0.750000	0.750000	0.750000	0.750000	0.750000	0.750000	0.125874
0.750000	0.790728	0.750000	0.750000	0.437499	0.412718	0.366324	0.290205	0.265279	0.196940	0.141361
0.750000	0.750000	0.750000	0.750000	0.750000	0.403055	0.333750	0.294679	0.249616	0.192261	0.139716
0.782899	0.555703	0.750000	0.750000	0.501418	0.390513	0.319097	0.345118	0.235339	0.199549	0.167231
0.830597	0.750000	0.508006	0.471057	0.469893	0.402885	0.332681	0.274161	0.278027	0.202887	0.149951
0.578706	0.750000	0.750000	0.750000	0.750000	0.750000	0.750000	0.328674	0.239006	0.231919	0.179317
0.750000	0.750000	0.750000	0.489254	0.540064	0.435814	0.387778	0.291443	0.224976	0.191094	0.130882
0.772130	0.750000	0.750000	0.750000	0.750000	0.750000	0.750000	0.750000	0.750000	0.194432	0.135676
0.750000	0.611596	0.690082	0.641399	0.490531	0.417443	0.438167	0.346787	0.281250	0.250000	0.281250
0.750000	0.750000	0.750000	0.750000	0.750000	0.438422	0.362556	0.338853	0.254800	0.207362	0.225000
0.578468	0.587339	0.509110	0.489295	0.472512	0.444121	0.340559	0.296237	0.225071	0.194000	0.159624
0.750000	0.750000	0.750000	0.750000	0.533644	0.503599	0.399116	0.288503	0.243444	0.204348	0.131504
0.858260	0.750000	0.514831	0.750000	0.407466	0.421946	0.337378	0.362366	0.272568	0.205738	0.173077
0.807983	0.750000	0.750000	0.750000	0.478775	0.400982	0.403179	0.371281	0.276199	0.188179	0.127971
0.780546	0.750000	0.750000	0.750000	0.750000	0.750000	0.348239	0.341009	0.316359	0.315000	0.129967
0.807020	0.750000	0.650784	0.624119	0.483249	0.438716	0.390487	0.352069	0.256821	0.182222	0.136161
0.750000	0.543820	0.750000	0.750000	0.750000	0.480099	0.427795	0.410247	0.296234	0.190076	0.187500
0.750000	0.750000	0.750000	0.632108	0.447368	0.375338	0.340371	0.306906	0.299375	0.199457	0.130363
0.750000	0.750000	0.671751	0.557993	0.484823	0.371664	0.344894	0.271023	0.237823	0.187279	0.133287
0.750000	0.660175	0.571179	0.551712	0.480194	0.384318	0.368284	0.342224	0.250982	0.213204	0.136123
0.750000	0.790630	0.750000	0.750000	0.750000	0.463270	0.420765	0.312596	0.290169	0.183170	0.157450
0.750000	0.692753	0.674369	0.534044	0.549378	0.413877	0.352490	0.346800	0.281905	0.205254	0.155002
0.750000	0.753856	0.750000	0.750000	0.750000	0.750000	0.750000	0.315113	0.249986	0.196114	0.133820
0.750000	0.549032	0.713749	0.552820	0.549764	0.424608	0.368871	0.340569	0.243109	0.261052	0.142857
0.775412	0.750000	0.750000	0.458214	0.420550	0.389378	0.324174	0.359908	0.249270	0.190544	0.193073
0.796751	0.549215	0.750000	0.576756	0.408209	0.380587	0.355087	0.317807	0.264735	0.205883	0.199540
0.806625	0.788611	0.635380	0.487415	0.445039	0.372242	0.353076	0.332084	0.272750	0.185577	0.130942
0.800732	0.750000	0.644587	0.595954	0.514351	0.426711	0.383225	0.342565	0.283995	0.189706	0.132576
0.750000	0.750000	0.750000	0.750000	0.750000	0.750000	0.750000	0.750000	0.750000	0.750000	0.138036
0.750000	0.750000	0.750000	0.750000	0.750000	0.750000	0.750000	0.396250	0.354063	0.396250	0.140625
0.750000	0.750000	0.750000	0.750000	0.750000	0.750000	0.750000	0.293365	0.291563	0.291563	0.149389
0.750000	0.750000	0.750000	0.605103	0.482085	0.502514	0.386717	0.350987	0.308765	0.308765	0.175518
0.775682	0.793728	0.750000	0.750000	0.750000	0.750000	0.750000	0.313814	0.750000	0.192392	0.130574
0.750000	0.750000	0.750000	0.750000	0.750000	0.750000	0.750000	0.750000	0.750000	0.192911	0.136875
0.750000	0.750000	0.750000	0.750000	0.750000	0.750000	0.750000	0.750000	0.750000	0.198250	0.131034
0.750000	0.750000	0.750000	0.750000	0.750000	0.750000	0.750000	0.346018	0.318425	0.224340	0.213755
0.785995	0.750000	0.750000	0.750000	0.750000	0.750000	0.750000	0.750000	0.750000	0.750000	0.211927
0.807715	0.750000	0.750000	0.541005	0.493616	0.478569	0.362709	0.306891	0.355020	0.307067	0.126727
0.790005	0.613884	0.695219	0.570227	0.430271	0.424669	0.419852	0.361606	0.261956	0.250780	0.237103
0.597376	0.545142	0.750000	0.750000	0.750000	0.750000	0.435970	0.358078	0.265881	0.201215	0.146112
0.759071	0.750000	0.750000	0.750000	0.750000	0.446362	0.429862	0.280039	0.258864	0.205862	0.140795
0.777128	0.750000	0.750000	0.638154	0.561252	0.421853	0.414029	0.411988	0.346250	0.192658	0.131468
0.750000	0.595306	0.550579	0.549789	0.558433	0.372955	0.382143	0.324795	0.442920	0.430604	0.289820
0.750000	0.750000	0.750000	0.641221	0.540225	0.468981	0.368934	0.346188	0.344108	0.244870	0.177232
0.750000	0.750000	0.523013	0.530225	0.488547	0.466728	0.400930	0.301469	0.263536	0.224833	0.141735
0.754278	0.750000	0.750000	0.600597	0.504249	0.515686	0.436653	0.348102	0.287784	0.187199	0.136695
0.750000	0.750000	0.750000	0.750000	0.750000	0.750000	0.360835	0.303857	0.234915	0.202022	0.139371
0.755822	0.753509	0.750000	0.750000	0.750000	0.750000	0.750000	0.301180	0.266965	0.249165	0.388191
0.796306	0.750000	0.750000	0.750000	0.750000	0.490162	0.399348	0.278913	0.244160	0.196489	0.198035
0.750000	0.750000	0.750000	0.545350	0.488010	0.406452	0.372100	0.391789	0.300054	0.202962	0.202640
0.847576	0.750000	0.750000	0.750000	0.750000	0.750000	0.750000	0.750000	0.250327	0.184002	0.131226
0.750000	0.750000	0.750000	0.750000	0.750000	0.750000	0.352627	0.322313	0.292811	0.322313	0.195840
0.857540	0.554137	0.750000	0.494322	0.519024	0.487997	0.338236	0.304289	0.241765	0.194241	0.139930
0.580919	0.750000	0.750000	0.750000	0.425058	0.374392	0.426115	0.354214	0.303279	0.252048	0.148571
0.750000	0.750000	0.750000	0.750000	0.513086	0.480398	0.353676	0.306953	0.315463	0.315463	0.320788
0.750000	0.750000	0.750000	0.750000	0.750000	0.750000	0.750000	0.750000	0.750000	0.750000	0.134173
0.750000	0.750000	0.750000	0.750000	0.750000	0.750000	0.750000	0.750000	0.750000	0.304583	0.173531
0.750000	0.750000	0.750000	0.523010	0.523135	0.427363	0.379994	0.392271	0.343466	0.345604	0.160653
0.750000	0.750000	0.750000	0.750000	0.750000	0.750000	0.750000	0.750000	0.750000	0.191720	0.165985
0.750000	0.724591	0.701718	0.500826	0.510837	0.491564	0.328964	0.303321	0.301957	0.300795	0.169960
0.803569	0.750000	0.627719	0.588988	0.405984	0.399527	0.370476	0.305809	0.248303	0.184493	0.132237
0.765373	0.750000	0.750000	0.750000	0.750000	0.479092	0.358697	0.301907	0.299603	0.202103	0.182193
0.754540	0.757165	0.750000	0.750000	0.750000	0.750000	0.404456	0.309762	0.336835	0.244102	0.244102
0.750000	0.750000	0.750000	0.750000	0.750000	0.750000	0.418999	0.370770	0.296153	0.189232	0.141204
0.750000	0.754356	0.750000	0.750000	0.750000	0.750000	0.750000	0.750000	0.750000	0.217425	0.130311
0.795014	0.772703	0.708306	0.561528	0.547440	0.526040	0.412584	0.320900	0.272604	0.188773	0.166416
0.750000	0.750000	0.750000	0.750000	0.484600	0.750000	0.750000	0.750000	0.399873	0.367730	0.321429
0.750000	0.750000	0.710144	0.460102	0.461732	0.460907	0.323563	0.329729	0.289063	0.188622	0.150939
0.817432	0.750000	0.750000	0.750000	0.750000	0.750000	0.750000	0.750000	0.750000	0.186282	0.130139
0.862152	0.750000	0.750000	0.750000	0.750000	0.750000	0.750000	0.750000	0.238403	0.198116	0.144231
0.828363	0.750000	0.750000	0.750000	0.750000	0.367109	0.750000	0.750000	0.265943	0.187508	0.152913
0.750000	0.750000	0.750000	0.750000	0.750000	0.401770	0.429412	0.317841	0.310861	0.317841	0.130915
0.757331	0.750000	0.750000	0.750000	0.750000	0.750000	0.750000	0.750000	0.276339	0.750000	0.241537
0.750000	0.750000	0.750000	0.750000	0.750000	0.750000	0.750000	0.750000	0.236840	0.191432	0.131642
0.797852	0.750000	0.630037	0.517685	0.524160	0.502042	0.359151	0.291896	0.263126	0.208108	0.133096
0.782028	0.750000	0.547853	0.572769	0.511164	0.494808	0.434753	0.292913	0.268508	0.198407	0.133740
0.771004	0.750000	0.750000	0.750000	0.750000	0.750000	0.750000	0.750000	0.750000	0.200354	0.151854
0.750000	0.646958	0.577164	0.476869	0.503783	0.419829	0.385164	0.317841	0.319464	0.182813	0.133118
0.831491	0.750000	0.595669	0.475631	0.458466	0.412110	0.380255	0.270348	0.297105	0.295291	0.293839
0.750000	0.790267	0.649336	0.558275	0.470445	0.421458	0.375000	0.375000	0.375000	0.375000	0.166667
0.856374	0.750000	0.750000	0.750000	0.750000	0.750000	0.750000	0.750000	0.750000	0.376482	0.198815
0.750000	0.767005	0.677366	0.622776	0.501542	0.422586	0.417957	0.417957	0.235591	0.182624	0.129386
0.750000	0.750000	0.750000	0.750000	0.459299	0.410062	0.427914	0.302430	0.232461	0.181178	0.142552
0.750000	0.750000	0.501428	0.750000	0.409409	0.750000	0.374659	0.350718	0.320816	0.212660	0.137030
0.750000	0.756178	0.750000	0.750000	0.750000	0.401157	0.332570	0.276703	0.294885	0.206915	0.132521
0.750000	0.750000	0.614338	0.515445	0.474847	0.381677	0.422114	0.347708	0.251883	0.225000	0.225000
0.810711	0.750000	0.750000	0.750000	0.750000	0.750000	0.750000	0.750000	0.257364	0.233133	0.142099
0.780290	0.750000	0.750000	0.750000	0.750000	0.403504	0.393420	0.324959	0.324959	0.216096	0.215320
0.750000	0.750000	0.750000	0.750000	0.750000	0.750000	0.750000	0.750000	0.750000	0.196820	0.178255
0.750000	0.768504	0.750000	0.750000	0.750000	0.750000	0.750000	0.306621	0.240920	0.190615	0.176043
0.792320	0.773759	0.503888	0.461037	0.425189	0.388097	0.397862	0.375983	0.294779	0.251350	0.219852
0.750000	0.750000	0.750000	0.750000	0.750000	0.750000	0.750000	0.750000	0.750000	0.750000	0.157895
0.750000	0.750000	0.750000	0.750000	0.431369	0.395311	0.419703	0.350051	0.245168	0.230333	0.187130
0.584630	0.750000	0.750000	0.750000	0.750000	0.750000	0.326731	0.750000	0.750000	0.193042	0.136249
0.750000	0.756381	0.750000	0.750000	0.414219	0.478499	0.433461	0.306224	0.302043	0.301607	0.134889
0.774137	0.750000	0.582882	0.523993	0.529793	0.467937	0.378490	0.297867	0.268506	0.211450	0.163100
0.750000	0.712740	0.502491	0.471094	0.405675	0.491575	0.397319	0.277710	0.245191	0.201669	0.139934
0.842096	0.753764	0.750000	0.750000	0.489254	0.750000	0.376003	0.416634	0.281615	0.207126	0.160714
0.750000	0.750000	0.750000	0.566686	0.553669	0.471250	0.444464	0.471250	0.346250	0.238603	0.238603
0.750000	0.750000	0.750000	0.750000	0.446890	0.450000	0.504362	0.340772	0.450000	0.375000	0.375000
0.750000	0.724221	0.526222	0.572965	0.580093	0.408759	0.347015	0.329045	0.236584	0.188357	0.153383
0.750000	0.750000	0.501510	0.750000	0.750000	0.750000	0.750000	0.369505	0.311409	0.311409	0.313492
0.788166	0.547050	0.635717	0.561007	0.525498	0.382618	0.380460	0.342479	0.332663	0.233915	0.261822
0.750000	0.750000	0.750000	0.750000	0.466548	0.447160	0.421014	0.387220	0.258724	0.201749	0.166786
0.750000	0.750000	0.500935	0.750000	0.750000	0.750000	0.331600	0.288048	0.275918	0.219073	0.172552
0.750000	0.750000	0.750000	0.750000	0.750000	0.750000	0.395256	0.387170	0.387170	0.300124	0.144504
0.750000	0.720250	0.629601	0.491551	0.581573	0.406732	0.404080	0.310195	0.260249	0.268903	0.239575
0.750000	0.750000	0.676491	0.585925	0.415722	0.380412	0.331007	0.319324	0.234055	0.251254	0.178859
0.842725	0.758929	0.750000	0.750000	0.431748	0.478115	0.390747	0.363644	0.324785	0.314549	0.257252
0.750000	0.785512	0.750000	0.750000	0.531362	0.360140	0.426211	0.332112	0.249785	0.195224	0.135005
0.586203	0.750000	0.502167	0.750000	0.750000	0.750000	0.750000	0.750000	0.281019	0.257455	0.195794
0.750000	0.545401	0.750000	0.614644	0.468385	0.454601	0.354918	0.325207	0.292240	0.221514	0.134371
0.750000	0.750000	0.750000	0.750000	0.750000	0.415205	0.396250	0.370288	0.263745	0.203447	0.225000
0.750000	0.750000	0.750000	0.750000	0.750000	0.458225	0.330867	0.340723	0.242590	0.188781	0.128627
0.750000	0.750000	0.750000	0.750000	0.750000	0.750000	0.750000	0.750000	0.750000	0.185133	0.130466
0.858274	0.549439	0.499571	0.458948	0.750000	0.750000	0.368451	0.326018	0.281250	0.281250	0.321429
0.756164	0.750000	0.750000	0.453360	0.513004	0.396186	0.382408	0.335820	0.248588	0.198926	0.129199
0.826616	0.750000	0.750000	0.750000	0.750000	0.750000	0.750000	0.750000	0.750000	0.193410	0.126786
0.854121	0.750000	0.529499	0.477386	0.561020	0.459163	0.353837	0.318614	0.250537	0.199380	0.136120
0.750000	0.750000	0.500319	0.542756	0.458284	0.420244	0.402244	0.296977	0.307557	0.225695	0.141493
0.750000	0.750000	0.750000	0.750000	0.506348	0.490032	0.409512	0.358563	0.294620	0.175202	0.148752
0.750000	0.774856	0.750000	0.750000	0.750000	0.750000	0.375000	0.750000	0.750000	0.750000	0.131181
0.750000	0.778338	0.750000	0.750000	0.750000	0.750000	0.422618	0.294064	0.277976	0.217081	0.133260
0.750000	0.750000	0.750000	0.750000	0.750000	0.750000	0.750000	0.348172	0.259122	0.207135	0.141454
0.750000	0.570694	0.610529	0.458521	0.430075	0.449102	0.328756	0.337239	0.257141	0.192026	0.187500
0.750000	0.750000	0.750000	0.750000	0.571281	0.474956	0.418032	0.302308	0.264242	0.185335	0.131993
0.760925	0.750000	0.750000	0.750000	0.750000	0.750000	0.410624	0.329619	0.301076	0.207331	0.132353
0.849885	0.750000	0.750000	0.471250	0.750000	0.750000	0.750000	0.750000	0.450000	0.450000	0.375000
0.750000	0.750000	0.750000	0.537857	0.503288	0.377453	0.409145	0.299044	0.292471	0.190294	0.133582
0.801862	0.750000	0.750000	0.750000	0.750000	0.468093	0.750000	0.750000	0.243562	0.199215	0.131086
0.750000	0.752958	0.750000	0.750000	0.750000	0.750000	0.750000	0.750000	0.243715	0.200564	0.146117
0.758145	0.750000	0.750000	0.750000	0.750000	0.750000	0.750000	0.279658	0.269010	0.238951	0.211596
0.750000	0.750000	0.750000	0.750000	0.750000	0.750000	0.750000	0.369440	0.249908	0.198806	0.163502
0.853583	0.678591	0.649979	0.487411	0.443675	0.507320	0.424544	0.353424	0.272822	0.188326	0.142625
0.750000	0.750000	0.668214	0.645497	0.542163	0.420393	0.449102	0.416634	0.415928	0.338911	0.192408
0.750000	0.668945	0.666671	0.459650	0.556620	0.477406	0.390920	0.332432	0.229667	0.199993	0.131804
0.750000	0.750000	0.750000	0.750000	0.750000	0.375000	0.328970	0.286696	0.255767	0.208500	0.131343
0.750000	0.788277	0.568156	0.591140	0.554095	0.437926	0.384446	0.327111	0.278588	0.185323	0.166339
0.817913	0.750000	0.750000	0.750000	0.750000	0.750000	0.750000	0.750000	0.750000	0.750000	0.128774
0.750000	0.750000	0.507290	0.750000	0.750000	0.750000	0.750000	0.750000	0.750000	0.198112	0.136153
0.750000	0.750000	0.750000	0.750000	0.750000	0.750000	0.750000	0.750000	0.750000	0.750000	0.224916
0.750000	0.783511	0.750000	0.750000	0.750000	0.750000	0.750000	0.750000	0.750000	0.750000	0.143369
0.750000	0.762882	0.682159	0.540642	0.480079	0.422610	0.339754	0.315071	0.252647	0.191476	0.135834
0.750000	0.750000	0.750000	0.495256	0.461411	0.411879	0.404709	0.299396	0.250646	0.211891	0.142397
0.750000	0.750000	0.750000	0.610174	0.552605	0.446810	0.391672	0.352633	0.254841	0.194229	0.147371
0.750000	0.750000	0.750000	0.515640	0.525037	0.451341	0.383642	0.300645	0.272560	0.189587	0.158050
0.775242	0.750000	0.750000	0.750000	0.750000	0.750000	0.750000	0.275176	0.236237	0.188662	0.135142
0.750000	0.750000	0.750000	0.750000	0.750000	0.370763	0.750000	0.302246	0.279691	0.255438	0.182004
0.856547	0.535159	0.750000	0.750000	0.473915	0.451406	0.404753	0.328091	0.233948	0.203941	0.131052
0.750000	0.750000	0.750000	0.750000	0.750000	0.750000	0.375466	0.340637	0.264073	0.198410	0.140988
0.750000	0.750000	0.496313	0.482134	0.559238	0.500850	0.332466	0.337321	0.424375	0.424375	0.281250
0.775709	0.750000	0.750000	0.750000	0.750000	0.375000	0.750000	0.750000	0.750000	0.750000	0.134704
0.750000	0.750000	0.750000	0.750000	0.750000	0.750000	0.750000	0.750000	0.750000	0.750000	0.142556
0.597229	0.750000	0.750000	0.750000	0.750000	0.750000	0.750000	0.750000	0.750000	0.390893	0.373698
0.750000	0.612401	0.652816	0.547320	0.422557	0.375406	0.350253	0.337321	0.330625	0.196560	0.127007
0.750000	0.780482	0.750000	0.750000	0.750000	0.750000	0.750000	0.287553	0.230662	0.192637	0.127780
0.773076	0.769706	0.750000	0.750000	0.569886	0.496650	0.393180	0.310348	0.265409	0.201366	0.128345
0.580838	0.778977	0.750000	0.750000	0.528387	0.403485	0.348012	0.327440	0.265817	0.178693	0.137385
0.847086	0.750000	0.750000	0.750000	0.750000	0.750000	0.750000	0.750000	0.285342	0.281444	0.149052
0.750000	0.750000	0.750000	0.750000	0.750000	0.750000	0.750000	0.750000	0.750000	0.750000	0.135141
0.859362	0.769107	0.750000	0.750000	0.472747	0.452435	0.371832	0.361289	0.295663	0.216468	0.168695
0.750000	0.550693	0.750000	0.750000	0.428733	0.385303	0.392824	0.276914	0.279587	0.207262	0.189336
0.814317	0.759506	0.750000	0.750000	0.750000	0.750000	0.750000	0.750000	0.750000	0.230955	0.242421
0.750000	0.750000	0.750000	0.750000	0.750000	0.750000	0.750000	0.750000	0.750000	0.207578	0.202823
0.769906	0.750000	0.750000	0.600443	0.566036	0.443607	0.347057	0.356445	0.240334	0.239225	0.135222
0.750000	0.769875	0.750000	0.750000	0.750000	0.750000	0.408518	0.408750	0.750000	0.750000	0.138327
0.750000	0.750000	0.750000	0.750000	0.750000	0.750000	0.750000	0.359398	0.260030	0.187500	0.140625
0.750000	0.750000	0.750000	0.613028	0.428733	0.412688	0.310094	0.353215	0.290507	0.314816	0.188909
0.823103	0.782999	0.750000	0.750000	0.750000	0.501679	0.402242	0.294520	0.247560	0.191827	0.198512
0.595041	0.750000	0.750000	0.750000	0.480910	0.396250	0.424375	0.309620	0.281250	0.281250	0.281250
0.577751	0.750000	0.750000	0.750000	0.750000	0.750000	0.750000	0.750000	0.222368	0.200639	0.140427
0.750000	0.750000	0.750000	0.750000	0.489254	0.750000	0.750000	0.750000	0.750000	0.750000	0.210548
0.750000	0.759556	0.750000	0.750000	0.564775	0.419292	0.362357	0.350240	0.436178	0.241352	0.236888
0.830195	0.750000	0.750000	0.750000	0.444418	0.422761	0.434916	0.307287	0.249033	0.268679	0.251633
0.750000	0.750000	0.750000	0.457388	0.750000	0.750000	0.398173	0.299475	0.254429	0.195872	0.132072
0.759846	0.750000	0.750000	0.750000	0.750000	0.750000	0.316680	0.370288	0.246248	0.190308	0.180008
0.759154	0.750000	0.499112	0.750000	0.750000	0.750000	0.750000	0.750000	0.750000	0.750000	0.166667
0.750000	0.750000	0.750000	0.750000	0.750000	0.750000	0.750000	0.266214	0.256986	0.224948	0.158750
0.750000	0.750000	0.750000	0.750000	0.750000	0.750000	0.750000	0.750000	0.750000	0.204355	0.147693
0.774146	0.750000	0.508530	0.750000	0.530488	0.470761	0.357414	0.301275	0.255401	0.194894	0.136487
0.758839	0.750000	0.750000	0.750000	0.750000	0.750000	0.750000	0.750000	0.301607	0.178470	0.125526
0.750000	0.750000	0.750000	0.750000	0.484600	0.750000	0.750000	0.389540	0.389540	0.389540	0.127710
0.750000	0.750000	0.711463	0.583347	0.536187	0.387317	0.402058	0.342903	0.283287	0.221540	0.194518
0.750000	0.602932	0.640810	0.511044	0.492664	0.392733	0.406704	0.390637	0.390637	0.362088	0.261581
0.750000	0.774262	0.607845	0.629093	0.483798	0.416596	0.356929	0.389049	0.319464	0.319464	0.166606
0.803560	0.750000	0.750000	0.750000	0.750000	0.750000	0.750000	0.750000	0.750000	0.227980	0.217804
0.750000	0.750000	0.750000	0.750000	0.570663	0.409921	0.398150	0.287869	0.255781	0.227891	0.222978
0.750000	0.780479	0.750000	0.750000	0.750000	0.367587	0.750000	0.750000	0.241226	0.195738	0.189772
0.819786	0.618270	0.559882	0.531682	0.544648	0.467272	0.362260	0.331939	0.337570	0.251192	0.135501
0.750000	0.750000	0.750000	0.750000	0.750000	0.750000	0.750000	0.358878	0.287805	0.222731	0.157881
0.750000	0.615115	0.520914	0.596543	0.447398	0.403442	0.413965	0.309593	0.250082	0.194360	0.131149
0.750000	0.750000	0.750000	0.750000	0.750000	0.750000	0.750000	0.301607	0.300795	0.301607	0.162304
0.750000	0.750000	0.750000	0.750000	0.750000	0.750000	0.750000	0.750000	0.260235	0.200544	0.206252
0.750000	0.760136	0.750000	0.750000	0.418073	0.750000	0.750000	0.357121	0.273268	0.192498	0.131683
0.750000	0.750000	0.750000	0.750000	0.750000	0.750000	0.750000	0.750000	0.750000	0.220209	0.135893
0.750000	0.750000	0.750000	0.484600	0.750000	0.750000	0.750000	0.395359	0.302665	0.302665	0.304022
0.750000	0.750000	0.750000	0.479919	0.461585	0.492926	0.392824	0.388273	0.392824	0.301607	0.183130
0.778139	0.750000	0.500886	0.750000	0.750000	0.750000	0.750000	0.750000	0.750000	0.750000	0.131547
0.750000	0.793021	0.750000	0.469781	0.521568	0.384405	0.391845	0.336044	0.262039	0.196835	0.160714
0.750000	0.544428	0.750000	0.750000	0.750000	0.750000	0.750000	0.750000	0.292040	0.264207	0.170455
0.750000	0.750000	0.750000	0.750000	0.423373	0.385657	0.379882	0.340676	0.251055	0.220434	0.222564
0.597755	0.750000	0.750000	0.750000	0.750000	0.750000	0.750000	0.295322	0.256417	0.204545	0.204545
0.750000	0.750000	0.627536	0.522129	0.413301	0.433721	0.420576	0.411484	0.411484	0.266954	0.266954
0.781158	0.777576	0.750000	0.602073	0.428566	0.452955	0.430920	0.430920	0.430920	0.358750	0.150000
0.759569	0.750000	0.750000	0.750000	0.750000	0.750000	0.750000	0.332763	0.450000	0.450000	0.450000
0.589899	0.750000	0.750000	0.750000	0.750000	0.750000	0.328944	0.750000	0.750000	0.750000	0.196206
0.750000	0.750000	0.750000	0.750000	0.750000	0.750000	0.415928	0.449102	0.277145	0.295481	0.204545
0.757306	0.750000	0.750000	0.750000	0.750000	0.750000	0.464270	0.750000	0.750000	0.375000	0.134419
0.851117	0.556209	0.750000	0.750000	0.750000	0.402579	0.508750	0.367083	0.367083	0.367083	0.166667
0.750000	0.750000	0.750000	0.750000	0.750000	0.405608	0.395813	0.351920	0.265891	0.244046	0.225207
0.803990	0.553334	0.750000	0.750000	0.750000	0.750000	0.750000	0.348113	0.323088	0.214481	0.166632
0.750000	0.751548	0.695200	0.486746	0.444803	0.410665	0.346250	0.285754	0.257571	0.219780	0.166667
0.750000	0.768001	0.750000	0.750000	0.750000	0.750000	0.750000	0.750000	0.232783	0.191652	0.161389
0.839259	0.750000	0.750000	0.454298	0.750000	0.750000	0.750000	0.750000	0.750000	0.183915	0.129565
0.750000	0.750000	0.750000	0.750000	0.750000	0.750000	0.750000	0.750000	0.310378	0.282201	0.243849
0.803158	0.750000	0.750000	0.750000	0.414480	0.750000	0.750000	0.272884	0.330580	0.276494	0.276494
0.750000	0.750000	0.750000	0.750000	0.750000	0.750000	0.750000	0.750000	0.303853	0.311190	0.138556
0.750000	0.750000	0.750000	0.750000	0.750000	0.429668	0.329276	0.307247	0.298937	0.298937	0.299659
0.597762	0.750000	0.750000	0.750000	0.750000	0.750000	0.377500	0.347353	0.291190	0.201109	0.189687
0.750000	0.750000	0.675569	0.485311	0.476858	0.413438	0.426648	0.334843	0.238875	0.195818	0.142177
0.584836	0.750000	0.750000	0.750000	0.750000	0.484447	0.422379	0.306459	0.256924	0.190801	0.150674
0.765942	0.750000	0.750000	0.545580	0.533318	0.381363	0.381313	0.307949	0.269495	0.203713	0.201021
0.858986	0.750000	0.750000	0.533704	0.517039	0.407828	0.431428	0.289810	0.248225	0.211244	0.132016
0.581514	0.732157	0.702670	0.489299	0.503984	0.418515	0.407055	0.321527	0.321429	0.202478	0.150000
0.750000	0.750000	0.750000	0.750000	0.750000	0.750000	0.750000	0.750000	0.750000	0.199984	0.169485
0.750000	0.750000	0.750000	0.750000	0.750000	0.750000	0.750000	0.750000	0.252521	0.204952	0.225000
0.750000	0.750000	0.512244	0.546600	0.563010	0.416875	0.329648	0.347020	0.292471	0.292471	0.125998
0.750000	0.541385	0.750000	0.750000	0.750000	0.750000	0.750000	0.750000	0.750000	0.187749	0.175937
0.854569	0.750000	0.750000	0.465879	0.750000	0.750000	0.750000	0.375000	0.232867	0.195441	0.133294
0.775997	0.750000	0.750000	0.661153	0.481149	0.474700	0.374637	0.278777	0.270245	0.183881	0.129203
0.750000	0.750000	0.750000	0.750000	0.415957	0.750000	0.750000	0.403983	0.265724	0.375000	0.450000
0.750000	0.750000	0.750000	0.451619	0.750000	0.750000	0.750000	0.349584	0.402294	0.302500	0.201859
0.833763	0.753952	0.750000	0.750000	0.750000	0.423990	0.393420	0.321655	0.278129	0.193907	0.132219
0.797194	0.750000	0.750000	0.750000	0.417065	0.388521	0.427380	0.330625	0.332137	0.210845	0.166667
0.750000	0.750000	0.750000	0.611287	0.556838	0.408851	0.378901	0.352044	0.260306	0.196950	0.137516
0.769795	0.750000	0.750000	0.750000	0.750000	0.750000	0.371407	0.303821	0.254509	0.235625	0.192358
0.750000	0.750000	0.750000	0.750000	0.504565	0.476990	0.401423	0.329585	0.270731	0.227499	0.177088
0.773953	0.750000	0.750000	0.750000	0.460760	0.490960	0.437507	0.307904	0.251116	0.197356	0.165634
0.750000	0.750000	0.750000	0.750000	0.750000	0.375000	0.750000	0.284310	0.259631	0.223488	0.220285
0.849806	0.750000	0.750000	0.750000	0.750000	0.479092	0.390595	0.326805	0.305809	0.302500	0.130354
0.750000	0.750000	0.750000	0.750000	0.750000	0.434600	0.453573	0.439254	0.359155	0.272178	0.187500
0.763117	0.750000	0.750000	0.750000	0.750000	0.750000	0.750000	0.750000	0.232797	0.267592	0.241000
0.798800	0.750000	0.500918	0.464126	0.537303	0.402279	0.366743	0.385822	0.281522	0.184188	0.133339
0.750000	0.750000	0.750000	0.540544	0.521896	0.387947	0.386602	0.384491	0.311607	0.384491	0.161369
0.750000	0.750000	0.750000	0.750000	0.750000	0.750000	0.750000	0.750000	0.240240	0.199449	0.131439
0.750000	0.750000	0.750000	0.750000	0.750000	0.750000	0.750000	0.750000	0.750000	0.750000	0.130744
0.750000	0.750000	0.750000	0.750000	0.750000	0.501962	0.423283	0.302043	0.393318	0.185982	0.131361
0.788448	0.750000	0.750000	0.750000	0.477490	0.439220	0.325630	0.310166	0.250366	0.239302	0.191836
0.750000	0.750000	0.750000	0.750000	0.750000	0.479145	0.411605	0.387330	0.387330	0.387330	0.136253
0.750000	0.546471	0.750000	0.750000	0.750000	0.427748	0.424219	0.302500	0.259409	0.179003	0.127422
0.797218	0.549552	0.750000	0.750000	0.750000	0.750000	0.750000	0.325293	0.252074	0.202457	0.183684
0.750000	0.536789	0.565079	0.503571	0.446801	0.490276	0.349152	0.305822	0.237260	0.200850	0.165783
0.800605	0.781606	0.750000	0.597205	0.489941	0.387142	0.371796	0.325167	0.245973	0.196493	0.137198
0.850684	0.750000	0.506889	0.750000	0.750000	0.750000	0.750000	0.750000	0.750000	0.750000	0.146314
0.750000	0.750000	0.750000	0.750000	0.525840	0.434250	0.426822	0.399438	0.289608	0.218017	0.138800
0.815965	0.750000	0.750000	0.750000	0.750000	0.750000	0.750000	0.750000	0.273348	0.245916	0.202076
0.750000	0.750000	0.750000	0.750000	0.750000	0.750000	0.750000	0.285186	0.255728	0.190830	0.128293
0.823708	0.767981	0.715101	0.473460	0.572059	0.365218	0.420235	0.321974	0.276313	0.227615	0.167029
0.574399	0.750000	0.510365	0.465633	0.562263	0.484404	0.350804	0.312911	0.270938	0.199737	0.141139
0.843569	0.750000	0.750000	0.750000	0.550188	0.415304	0.342389	0.344029	0.296052	0.206540	0.127095
0.750000	0.750000	0.750000	0.472818	0.431831	0.377672	0.410194	0.302267	0.263932	0.239355	0.186077
0.750000	0.750000	0.750000	0.750000	0.750000	0.430751	0.406291	0.397898	0.395626	0.303487	0.134654
0.769886	0.750000	0.750000	0.750000	0.750000	0.750000	0.405219	0.387864	0.245876	0.200628	0.135869
0.750000	0.750000	0.501531	0.750000	0.750000	0.750000	0.750000	0.750000	0.750000	0.750000	0.162037
0.750000	0.789668	0.499228	0.480670	0.572652	0.414976	0.332825	0.294940	0.245473	0.187621	0.130285
0.750000	0.750000	0.750000	0.750000	0.419034	0.750000	0.348866	0.281930	0.247020	0.192081	0.160330
0.750000	0.750000	0.750000	0.750000	0.750000	0.750000	0.750000	0.750000	0.417825	0.413528	0.232822
0.775194	0.750000	0.750000	0.750000	0.424113	0.421948	0.366841	0.300901	0.272886	0.183234	0.133486
0.750000	0.750000	0.750000	0.750000	0.400511	0.375748	0.345089	0.315326	0.299375	0.302500	0.168895
0.750000	0.750000	0.675832	0.582059	0.513162	0.375677	0.378279	0.393750	0.300054	0.301607	0.132115
0.750000	0.750000	0.750000	0.750000	0.750000	0.479044	0.360464	0.315894	0.287329	0.200853	0.187500
0.753665	0.750000	0.750000	0.750000	0.750000	0.750000	0.750000	0.750000	0.750000	0.196084	0.148553
0.796740	0.750000	0.750000	0.750000	0.750000	0.750000	0.750000	0.307305	0.266704	0.194921	0.148645
0.750000	0.563193	0.597488	0.567430	0.420562	0.441568	0.404729	0.393530	0.326750	0.300880	0.326750
0.750000	0.750000	0.750000	0.459511	0.750000	0.750000	0.750000	0.750000	0.750000	0.229246	0.163665
0.759957	0.750000	0.750000	0.750000	0.750000	0.750000	0.363433	0.319513	0.233611	0.191785	0.159443
0.750000	0.750000	0.750000	0.750000	0.750000	0.750000	0.750000	0.750000	0.375000	0.225000	0.281250
0.803709	0.730521	0.615546	0.588675	0.525531	0.428729	0.370288	0.381095	0.233878	0.220153	0.230466
0.750000	0.750171	0.588644	0.517165	0.458568	0.458156	0.343495	0.328808	0.245166	0.189136	0.134048
0.858927	0.664044	0.701497	0.537295	0.562976	0.428474	0.386164	0.370288	0.263482	0.190313	0.173077
0.860580	0.694008	0.542462	0.513457	0.424467	0.385400	0.378789	0.356393	0.285820	0.192923	0.195357
0.750000	0.783954	0.670595	0.532628	0.456425	0.485895	0.424375	0.415543	0.396250	0.424375	0.267589
0.750000	0.750910	0.750000	0.532098	0.558438	0.401609	0.385331	0.321824	0.298750	0.300795	0.183739
0.750000	0.750000	0.750000	0.470434	0.567236	0.464647	0.374097	0.293069	0.229698	0.207148	0.130786
0.849346	0.750000	0.750000	0.468033	0.750000	0.464270	0.750000	0.750000	0.750000	0.303188	0.222015
0.849931	0.773360	0.645907	0.617455	0.492002	0.402831	0.380742	0.360102	0.245023	0.208007	0.208007
0.594664	0.536736	0.750000	0.750000	0.750000	0.750000	0.359110	0.394078	0.392283	0.188495	0.133058
0.814352	0.750000	0.750000	0.468092	0.750000	0.465399	0.326332	0.308959	0.250806	0.218032	0.171999
0.750000	0.750000	0.750000	0.750000	0.750000	0.750000	0.402394	0.340000	0.330625	0.330625	0.209726
0.750000	0.750000	0.750000	0.750000	0.750000	0.750000	0.378573	0.288732	0.281563	0.272769	0.153846
0.750000	0.750000	0.595580	0.548002	0.533002	0.457981	0.338161	0.299952	0.324474	0.297728	0.207611
0.750000	0.750000	0.750000	0.750000	0.750000	0.750000	0.750000	0.750000	0.750000	0.237657	0.151023
0.788539	0.750000	0.750000	0.750000	0.750000	0.750000	0.459718	0.390920	0.303487	0.303487	0.163839
0.750000	0.750000	0.750000	0.750000	0.503948	0.426564	0.320559	0.322234	0.260465	0.191428	0.154771
0.750000	0.750000	0.505452	0.553348	0.560318	0.502901	0.378143	0.305809	0.256905	0.201567	0.198162
0.859510	0.750000	0.506422	0.453952	0.750000	0.750000	0.750000	0.750000	0.337321	0.364107	0.139335
0.750000	0.750000	0.750000	0.750000	0.750000	0.750000	0.750000	0.750000	0.750000	0.210561	0.178562
0.767128	0.750000	0.750000	0.605689	0.493877	0.409958	0.385262	0.281123	0.273798	0.181189	0.146456
0.750000	0.750000	0.506890	0.750000	0.750000	0.750000	0.750000	0.750000	0.750000	0.235845	0.194623
0.750000	0.750706	0.750000	0.750000	0.750000	0.750000	0.750000	0.750000	0.296172	0.236341	0.176318
0.750000	0.780184	0.750000	0.750000	0.750000	0.750000	0.750000	0.750000	0.750000	0.750000	0.134308
0.854000	0.750000	0.750000	0.750000	0.750000	0.750000	0.750000	0.750000	0.250000	0.203901	0.144972
0.787693	0.750000	0.750000	0.750000	0.750000	0.750000	0.750000	0.750000	0.254667	0.195874	0.128774
0.750000	0.750000	0.750000	0.750000	0.750000	0.750000	0.750000	0.750000	0.750000	0.193451	0.182028
0.750000	0.750000	0.750000	0.750000	0.750000	0.750000	0.408600	0.305753	0.245156	0.260248	0.165508
0.597313	0.750000	0.750000	0.750000	0.750000	0.750000	0.750000	0.750000	0.447587	0.273598	0.166964
0.776827	0.757525	0.508223	0.610403	0.494053	0.397764	0.430136	0.373489	0.394078	0.305809	0.150355
0.750000	0.746474	0.577553	0.496621	0.435436	0.389081	0.421751	0.298247	0.246531	0.179229	0.128780
0.750000	0.750000	0.750000	0.750000	0.750000	0.750000	0.750000	0.750000	0.488063	0.444464	0.321429
0.750000	0.750000	0.666885	0.523916	0.422540	0.423039	0.356832	0.335566	0.322543	0.200841	0.144030
0.750000	0.750000	0.750000	0.750000	0.750000	0.750000	0.750000	0.750000	0.280752	0.194610	0.178141
0.750000	0.750000	0.750000	0.750000	0.750000	0.420547	0.361195	0.337157	0.246392	0.195102	0.132450
0.777834	0.792048	0.750000	0.750000	0.750000	0.750000	0.750000	0.750000	0.750000	0.750000	0.204661
0.859381	0.750000	0.750000	0.750000	0.750000	0.750000	0.750000	0.750000	0.256844	0.180898	0.134293
0.785633	0.750000	0.750000	0.750000	0.750000	0.750000	0.750000	0.750000	0.750000	0.212877	0.132079
0.843212	0.750000	0.750000	0.750000	0.750000	0.464310	0.401664	0.316000	0.301748	0.239891	0.225965
0.777624	0.589992	0.558732	0.536641	0.569029	0.452649	0.397464	0.313520	0.255345	0.197035	0.147528
0.750000	0.750000	0.750000	0.750000	0.750000	0.750000	0.408750	0.750000	0.750000	0.337321	0.130863
0.750000	0.750000	0.655184	0.475259	0.415417	0.469890	0.393364	0.389540	0.420879	0.292689	0.133495
0.771701	0.750000	0.750000	0.449273	0.750000	0.750000	0.750000	0.750000	0.750000	0.199344	0.189495
0.815024	0.543674	0.514094	0.465326	0.528072	0.425272	0.361949	0.282719	0.260625	0.194906	0.187500
0.750000	0.769075	0.633644	0.511804	0.496867	0.469102	0.382197	0.323436	0.308422	0.217310	0.131785
0.750000	0.531945	0.750000	0.750000	0.447587	0.750000	0.421877	0.283331	0.245449	0.230088	0.134468
0.750000	0.750000	0.750000	0.750000	0.750000	0.750000	0.750000	0.750000	0.299284	0.450000	0.450000
0.753630	0.750000	0.750000	0.463226	0.419732	0.463474	0.403727	0.326357	0.276637	0.244988	0.225424
0.750000	0.641057	0.552294	0.570594	0.451725	0.410547	0.360253	0.420995	0.342961	0.195306	0.136364
0.787033	0.750000	0.750000	0.750000	0.750000	0.464123	0.482679	0.464123	0.462723	0.472449	0.218760
0.761182	0.750000	0.750000	0.500604	0.750000	0.440479	0.356454	0.403430	0.239502	0.236052	0.132550
0.750000	0.750000	0.750000	0.750000	0.750000	0.750000	0.750000	0.750000	0.304720	0.216197	0.131435
0.750000	0.750000	0.750000	0.509442	0.473209	0.477684	0.338403	0.353910	0.295407	0.270108	0.173077
0.750000	0.750000	0.750000	0.750000	0.750000	0.750000	0.750000	0.300054	0.300054	0.179696	0.144624
0.788838	0.750000	0.644049	0.563442	0.494402	0.487027	0.327360	0.301690	0.234397	0.198440	0.173077
0.750000	0.750000	0.750000	0.750000	0.750000	0.376746	0.336122	0.303073	0.273717	0.248838	0.178787
0.750000	0.758514	0.750000	0.750000	0.750000	0.750000	0.750000	0.275339	0.279917	0.227986	0.164700
0.822166	0.750000	0.750000	0.750000	0.750000	0.367116	0.377455	0.317248	0.341133	0.239936	0.138287
0.750000	0.750000	0.640432	0.491460	0.439776	0.469811	0.374126	0.335684	0.278557	0.226169	0.152303
0.857960	0.750000	0.750000	0.750000	0.750000	0.750000	0.750000	0.750000	0.750000	0.199899	0.131854
0.750000	0.750000	0.750000	0.750000	0.750000	0.750000	0.750000	0.750000	0.750000	0.299375	0.217138
0.785429	0.750000	0.750000	0.500201	0.486936	0.425128	0.394809	0.394809	0.267578	0.183965	0.134276
0.581938	0.750000	0.650545	0.548578	0.424044	0.455216	0.384383	0.302445	0.298957	0.204743	0.141786
0.750000	0.750000	0.750000	0.750000	0.750000	0.750000	0.750000	0.750000	0.750000	0.750000	0.133508
0.595701	0.750000	0.750000	0.750000	0.750000	0.750000	0.750000	0.750000	0.241621	0.206841	0.142614
0.750000	0.750000	0.750000	0.527293	0.544557	0.474954	0.399863	0.331253	0.311075	0.306202	0.312192
0.750000	0.750000	0.750000	0.750000	0.750000	0.455028	0.386436	0.364167	0.295070	0.187853	0.177751
0.750000	0.750000	0.750000	0.750000	0.750000	0.750000	0.375000	0.313280	0.293396	0.185928	0.141591
0.750000	0.750000	0.750000	0.750000	0.750000	0.750000	0.750000	0.750000	0.750000	0.375000	0.132552
0.750000	0.750000	0.750000	0.750000	0.750000	0.387104	0.377206	0.321070	0.265578	0.204518	0.303476
0.750000	0.750000	0.494402	0.750000	0.750000	0.433654	0.350343	0.299408	0.231731	0.190595	0.130368
0.594970	0.750000	0.750000	0.750000	0.750000	0.750000	0.409351	0.308299	0.265865	0.220163	0.133005
0.763540	0.750000	0.750000	0.750000	0.750000	0.418871	0.406357	0.338796	0.254823	0.202668	0.143244
0.792532	0.540107	0.750000	0.592646	0.515865	0.395070	0.411099	0.340000	0.337321	0.190160	0.190341
0.750000	0.750000	0.750000	0.750000	0.750000	0.750000	0.750000	0.280687	0.250025	0.220457	0.191136
0.752556	0.750000	0.750000	0.464270	0.750000	0.750000	0.750000	0.750000	0.750000	0.226071	0.188388
0.750000	0.750000	0.750000	0.750000	0.750000	0.750000	0.750000	0.750000	0.750000	0.238034	0.249134
0.773073	0.750000	0.493004	0.750000	0.750000	0.750000	0.750000	0.750000	0.750000	0.750000	0.134844
0.593354	0.750000	0.750000	0.750000	0.750000	0.382570	0.360673	0.360673	0.360673	0.360673	0.158070
0.750000	0.750000	0.750000	0.750000	0.750000	0.453972	0.394431	0.290062	0.269975	0.179350	0.152747
0.850207	0.750000	0.495718	0.750000	0.750000	0.750000	0.325267	0.313637	0.288089	0.228489	0.133296
0.750000	0.750000	0.750000	0.463098	0.449336	0.470072	0.325337	0.442477	0.291718	0.315789	0.206897
0.750000	0.750000	0.750000	0.750000	0.750000	0.750000	0.750000	0.750000	0.260864	0.225397	0.220856
0.757307	0.773196	0.667780	0.514294	0.493332	0.468559	0.326286	0.275215	0.275208	0.207130	0.138294
0.843057	0.750000	0.750000	0.750000	0.750000	0.750000	0.750000	0.750000	0.225375	0.190105	0.126351
0.750000	0.750000	0.750000	0.750000	0.750000	0.750000	0.426232	0.384311	0.293154	0.222625	0.161978
0.776877	0.773727	0.677745	0.609410	0.406718	0.411621	0.419981	0.331570	0.329647	0.249389	0.249389
0.750000	0.750000	0.750000	0.750000	0.750000	0.750000	0.750000	0.750000	0.268062	0.189672	0.131203
0.750000	0.750000	0.750000	0.750000	0.556882	0.484553	0.356774	0.338766	0.267969	0.244052	0.159835
0.761063	0.750000	0.750000	0.750000	0.750000	0.750000	0.358117	0.338781	0.231258	0.228932	0.156056
0.808366	0.615253	0.681687	0.471142	0.442266	0.405913	0.320138	0.308750	0.274517	0.199134	0.132101
0.838791	0.750000	0.750000	0.750000	0.750000	0.750000	0.750000	0.431080	0.750000	0.221987	0.142667
0.752793	0.750000	0.750000	0.750000	0.750000	0.750000	0.750000	0.750000	0.750000	0.213064	0.132774
0.813185	0.564403	0.716706	0.515363	0.509072	0.395071	0.420661	0.296456	0.361334	0.420661	0.343362
0.750000	0.604744	0.562764	0.575325	0.436331	0.485602	0.337918	0.311492	0.259400	0.201763	0.185174
0.766815	0.756719	0.750000	0.750000	0.750000	0.431080	0.387087	0.371829	0.313501	0.208459	0.129805
0.750000	0.750000	0.750000	0.750000	0.750000	0.750000	0.375000	0.317964	0.253050	0.198010	0.173863
0.750000	0.750000	0.750000	0.750000	0.750000	0.750000	0.750000	0.750000	0.239157	0.187654	0.162909
0.750000	0.750000	0.750000	0.750000	0.750000	0.750000	0.750000	0.375000	0.260321	0.245667	0.135838
0.807003	0.595732	0.503715	0.467815	0.528119	0.414428	0.398593	0.301790	0.330489	0.206806	0.215256
0.750000	0.771348	0.750000	0.750000	0.750000	0.421288	0.370448	0.274696	0.278355	0.182040	0.136364
0.750000	0.750000	0.508684	0.628138	0.521592	0.477489	0.410920	0.395314	0.310357	0.194608	0.181827
0.750000	0.750000	0.750000	0.750000	0.750000	0.464270	0.750000	0.750000	0.508750	0.367083	0.450000
0.750000	0.750000	0.750000	0.750000	0.750000	0.750000	0.375000	0.750000	0.750000	0.750000	0.208705
0.783033	0.750000	0.750000	0.750000	0.467831	0.491603	0.430457	0.289852	0.237136	0.184779	0.130206
0.750000	0.750000	0.750000	0.526861	0.555158	0.420958	0.349564	0.295869	0.237123	0.271959	0.132189
0.750000	0.750000	0.750000	0.750000	0.750000	0.750000	0.750000	0.750000	0.750000	0.219219	0.215493
0.750000	0.763212	0.750000	0.750000	0.750000	0.750000	0.327586	0.338875	0.291533	0.184991	0.148312
0.780245	0.750000	0.502086	0.750000	0.471250	0.750000	0.750000	0.750000	0.750000	0.370288	0.276494
0.596553	0.750000	0.750000	0.750000	0.750000	0.750000	0.386022	0.349884	0.269511	0.197326	0.134066
0.750000	0.750000	0.750000	0.750000	0.750000	0.390006	0.417027	0.309915	0.269974	0.204773	0.191567
0.750000	0.775559	0.750000	0.750000	0.548925	0.513356	0.370916	0.350594	0.271835	0.200846	0.147971
0.785372	0.750000	0.750000	0.750000	0.750000	0.481617	0.382309	0.321460	0.292257	0.250023	0.179033
0.750000	0.750000	0.750000	0.750000	0.750000	0.750000	0.750000	0.344979	0.358750	0.186463	0.226465
0.800974	0.750000	0.750000	0.750000	0.474497	0.384218	0.413184	0.337704	0.252619	0.196984	0.135760
0.750000	0.596137	0.662069	0.633184	0.445640	0.464115	0.318380	0.300266	0.235160	0.202088	0.133881
0.750000	0.750000	0.680838	0.481886	0.576167	0.514835	0.423303	0.412170	0.405920	0.189222	0.131481
0.859037	0.750000	0.750000	0.750000	0.750000	0.750000	0.750000	0.750000	0.750000	0.750000	0.221727
0.750000	0.750000	0.514591	0.750000	0.468093	0.750000	0.750000	0.750000	0.750000	0.750000	0.131002
0.834714	0.750000	0.750000	0.750000	0.750000	0.408518	0.750000	0.750000	0.289185	0.200428	0.150531
0.862407	0.750000	0.511013	0.750000	0.750000	0.750000	0.750000	0.325417	0.424375	0.281250	0.281250
0.782499	0.750000	0.750000	0.750000	0.750000	0.750000	0.750000	0.750000	0.242188	0.281250	0.193632
0.750000	0.750000	0.750000	0.750000	0.750000	0.750000	0.750000	0.750000	0.272516	0.254851	0.285389
0.750000	0.750000	0.750000	0.750000	0.471250	0.750000	0.750000	0.750000	0.750000	0.750000	0.129208
0.794331	0.565270	0.587863	0.499025	0.458487	0.395042	0.472068	0.319183	0.269605	0.269330	0.167474
0.754643	0.753178	0.750000	0.750000	0.750000	0.750000	0.750000	0.750000	0.750000	0.750000	0.127356
0.827355	0.750000	0.750000	0.750000	0.750000	0.410882	0.426555	0.385842	0.297384	0.197038	0.225027
0.750000	0.556058	0.750000	0.750000	0.750000	0.750000	0.386083	0.302500	0.302500	0.189526	0.143920
0.750000	0.750000	0.750000	0.750000	0.750000	0.750000	0.750000	0.750000	0.750000	0.750000	0.278071
0.750000	0.796341	0.750000	0.750000	0.750000	0.750000	0.750000	0.750000	0.227979	0.217151	0.188167
0.750000	0.750000	0.750000	0.594936	0.539281	0.363930	0.346999	0.275606	0.255500	0.225889	0.129844
0.750000	0.750000	0.750000	0.628136	0.444336	0.371824	0.367112	0.340294	0.240672	0.207049	0.149988
0.590337	0.750000	0.519189	0.508621	0.558070	0.485113	0.363372	0.284935	0.237133	0.195842	0.158406
0.750000	0.769494	0.750000	0.750000	0.750000	0.750000	0.750000	0.315024	0.232256	0.204509	0.137437
0.750000	0.750000	0.709480	0.575816	0.502151	0.462594	0.345778	0.306899	0.246519	0.188603	0.202179
0.759286	0.540557	0.584842	0.606540	0.460651	0.501036	0.386564	0.322110	0.266642	0.193766	0.142818
0.781790	0.750000	0.750000	0.750000	0.750000	0.409042	0.320472	0.296229	0.271615	0.201256	0.167070
0.801940	0.767815	0.555819	0.553036	0.423884	0.417688	0.345611	0.294415	0.230056	0.253204	0.184806
0.814098	0.750000	0.750000	0.750000	0.750000	0.750000	0.750000	0.282739	0.252767	0.192904	0.143041
0.750000	0.620958	0.549864	0.626259	0.431790	0.400652	0.371829	0.314701	0.229061	0.213834	0.126813
0.857832	0.548826	0.538570	0.588286	0.554472	0.472970	0.369065	0.378463	0.262009	0.195350	0.214511
0.589562	0.750000	0.750000	0.750000	0.750000	0.399802	0.368491	0.325623	0.268396	0.200725	0.134606
0.853472	0.750000	0.750000	0.750000	0.750000	0.408750	0.750000	0.750000	0.750000	0.750000	0.173513
0.802245	0.750000	0.750000	0.642342	0.563732	0.446404	0.332582	0.349551	0.237665	0.214070	0.164292
0.750000	0.750000	0.750000	0.750000	0.750000	0.750000	0.750000	0.750000	0.266998	0.178912	0.129471
0.750000	0.750000	0.750000	0.546684	0.406318	0.467635	0.331380	0.336268	0.270531	0.254740	0.254740
0.787061	0.763787	0.750000	0.543552	0.459883	0.438223	0.429827	0.317426	0.230492	0.179544	0.129484
0.750000	0.764392	0.750000	0.592386	0.572144	0.417073	0.383664	0.325020	0.271054	0.191558	0.150494
0.750000	0.750000	0.750000	0.750000	0.750000	0.438311	0.411318	0.355092	0.280835	0.195177	0.134829
0.750000	0.750000	0.567263	0.475923	0.570461	0.476825	0.358686	0.427434	0.412014	0.210118	0.177822
0.750000	0.750000	0.520520	0.585866	0.462330	0.462700	0.380685	0.291288	0.231964	0.196756	0.133899
0.750000	0.793477	0.579903	0.493996	0.516124	0.380075	0.364260	0.342019	0.244932	0.274225	0.195449
0.750000	0.750000	0.750000	0.750000	0.750000	0.750000	0.750000	0.322707	0.289016	0.239496	0.240852
0.750000	0.750000	0.750000	0.750000	0.750000	0.750000	0.750000	0.750000	0.750000	0.750000	0.160133
0.855275	0.557043	0.648207	0.631605	0.505994	0.393505	0.403260	0.307339	0.231486	0.210549	0.146637
0.750000	0.750000	0.750000	0.543964	0.511953	0.414165	0.403109	0.338467	0.255833	0.231703	0.214264
0.750000	0.750000	0.750000	0.750000	0.750000	0.750000	0.750000	0.750000	0.750000	0.750000	0.310328
0.750000	0.750000	0.750000	0.750000	0.532452	0.407556	0.384237	0.325396	0.257617	0.185948	0.153568
0.750000	0.750000	0.750000	0.750000	0.750000	0.512749	0.369780	0.354400	0.319974	0.297143	0.154634
0.754149	0.750000	0.750000	0.750000	0.750000	0.750000	0.750000	0.750000	0.285436	0.186525	0.145004
0.750000	0.695827	0.582609	0.508697	0.513234	0.490579	0.444335	0.372162	0.321763	0.207381	0.187678
0.842955	0.750000	0.750000	0.750000	0.750000	0.750000	0.750000	0.750000	0.274060	0.206479	0.138143
0.750000	0.750000	0.750000	0.750000	0.473721	0.391878	0.345276	0.335842	0.304960	0.231317	0.190755
0.750000	0.750000	0.750000	0.750000	0.471250	0.750000	0.422539	0.422772	0.349064	0.301607	0.131982
0.798488	0.750000	0.750000	0.750000	0.750000	0.750000	0.750000	0.750000	0.750000	0.241416	0.195459
0.750000	0.750000	0.750000	0.484600	0.750000	0.750000	0.472747	0.345440	0.305809	0.198798	0.132979
0.750000	0.774906	0.750000	0.750000	0.750000	0.750000	0.750000	0.750000	0.750000	0.185787	0.149975
0.750000	0.750000	0.750000	0.750000	0.750000	0.403778	0.382954	0.365899	0.284395	0.200773	0.145161
0.750000	0.750000	0.750000	0.489254	0.750000	0.468093	0.750000	0.750000	0.750000	0.189030	0.131688
0.750000	0.750000	0.750000	0.534208	0.508668	0.469265	0.406321	0.346149	0.340539	0.279638	0.203218
0.840252	0.750000	0.543112	0.575471	0.476611	0.467465	0.375842	0.309263	0.275088	0.201292	0.129741
0.796254	0.750000	0.750000	0.750000	0.750000	0.375000	0.319557	0.350838	0.245431	0.189492	0.158847
0.800630	0.750000	0.750000	0.750000	0.750000	0.750000	0.750000	0.750000	0.750000	0.750000	0.135016
0.750000	0.750000	0.750000	0.750000	0.750000	0.750000	0.316433	0.750000	0.750000	0.199722	0.132803
0.750000	0.750000	0.750000	0.471496	0.467444	0.390412	0.336176	0.329945	0.271019	0.217249	0.142558
0.750000	0.750000	0.515556	0.554192	0.467776	0.505995	0.365603	0.339662	0.281436	0.260603	0.281436
0.845613	0.750000	0.750000	0.750000	0.750000	0.750000	0.750000	0.750000	0.750000	0.288603	0.225000
0.586839	0.750000	0.750000	0.750000	0.750000	0.750000	0.750000	0.750000	0.750000	0.750000	0.282201
0.750000	0.750000	0.750000	0.750000	0.750000	0.750000	0.750000	0.280823	0.750000	0.750000	0.148677
0.750000	0.750000	0.750000	0.750000	0.750000	0.394988	0.387614	0.343983	0.266279	0.198349	0.135418
0.795213	0.766064	0.750000	0.750000	0.750000	0.750000	0.370472	0.310158	0.316265	0.210383	0.278256
0.847193	0.750000	0.671328	0.642807	0.473161	0.382012	0.390920	0.390920	0.390920	0.390920	0.156907
0.750000	0.778099	0.669053	0.532668	0.430745	0.428345	0.406494	0.346237	0.273794	0.213221	0.127361
0.783413	0.750000	0.640185	0.515452	0.443946	0.397671	0.386246	0.353556	0.272944	0.258620	0.132946
0.758489	0.750000	0.750000	0.750000	0.750000	0.375000	0.750000	0.750000	0.750000	0.209717	0.131961
0.819843	0.750000	0.750000	0.750000	0.750000	0.446896	0.343438	0.343158	0.301588	0.296250	0.143154
0.827215	0.750000	0.708082	0.541336	0.426057	0.469347	0.469609	0.341224	0.325417	0.213891	0.154632
0.750000	0.769630	0.750000	0.560246	0.556228	0.430762	0.356818	0.278014	0.232633	0.219955	0.224046
0.750000	0.750000	0.750000	0.750000	0.416650	0.483198	0.423170	0.301197	0.276899	0.194868	0.167882
0.750000	0.750000	0.750000	0.750000	0.750000	0.750000	0.750000	0.392274	0.392274	0.300979	0.313706
0.584460	0.750000	0.494699	0.750000	0.750000	0.750000	0.750000	0.444464	0.444464	0.444464	0.350670
0.750000	0.750000	0.552578	0.455529	0.460647	0.464798	0.360011	0.304432	0.238594	0.190046	0.129112
0.750000	0.750000	0.750000	0.750000	0.750000	0.505767	0.345752	0.364605	0.320209	0.320209	0.285198
0.750000	0.750000	0.750000	0.750000	0.750000	0.750000	0.750000	0.750000	0.750000	0.750000	0.168799
0.750000	0.709297	0.640935	0.618566	0.565437	0.473769	0.374670	0.390011	0.297386	0.212824	0.157609
0.750000	0.750000	0.750000	0.750000	0.417835	0.396484	0.391381	0.288263	0.277649	0.218267	0.172206
0.750000	0.750000	0.750000	0.750000	0.750000	0.750000	0.750000	0.750000	0.321429	0.321429	0.321429
0.750000	0.750000	0.750000	0.750000	0.750000	0.750000	0.343659	0.291619	0.265221	0.204844	0.224344
0.750000	0.750000	0.750000	0.750000	0.524960	0.479343	0.379064	0.342188	0.293542	0.281246	0.171994
0.774689	0.750000	0.750000	0.456942	0.750000	0.750000	0.346300	0.750000	0.750000	0.194481	0.132190
0.772834	0.750000	0.750000	0.459143	0.460387	0.464754	0.372416	0.280392	0.249749	0.192857	0.192857
0.750000	0.750000	0.750000	0.750000	0.750000	0.750000	0.750000	0.322705	0.750000	0.259523	0.166667
0.750000	0.750000	0.750000	0.750000	0.750000	0.750000	0.750000	0.750000	0.750000	0.750000	0.130764
0.814502	0.750000	0.750000	0.750000	0.750000	0.750000	0.750000	0.750000	0.750000	0.750000	0.173740
0.750000	0.652919	0.654151	0.641784	0.453466	0.468014	0.337321	0.330625	0.346250	0.330625	0.131807
0.750000	0.750000	0.750000	0.750000	0.750000	0.750000	0.750000	0.750000	0.750000	0.750000	0.151841
0.818318	0.555037	0.511937	0.517104	0.524587	0.489926	0.336394	0.346381	0.284664	0.198909	0.130720
0.750000	0.750000	0.623300	0.495275	0.408093	0.404119	0.359466	0.327806	0.268175	0.190162	0.137000
0.750000	0.772036	0.750000	0.750000	0.750000	0.750000	0.750000	0.750000	0.261995	0.216048	0.144712
0.750000	0.750000	0.561642	0.629745	0.414746	0.435470	0.359314	0.339788	0.247018	0.237833	0.247018
0.750000	0.750000	0.513967	0.555428	0.469644	0.444115	0.348325	0.313290	0.237487	0.214177	0.133860
0.750000	0.753636	0.750000	0.750000	0.750000	0.750000	0.325261	0.288543	0.240517	0.207220	0.138415
0.750000	0.780132	0.750000	0.750000	0.750000	0.750000	0.750000	0.750000	0.257139	0.245845	0.133636
0.814400	0.691481	0.530362	0.469855	0.450691	0.463130	0.410344	0.375000	0.231304	0.188526	0.375000
0.750000	0.788285	0.653903	0.615237	0.422019	0.386829	0.370044	0.313644	0.305179	0.305179	0.130740
0.772795	0.750000	0.750000	0.750000	0.416193	0.750000	0.750000	0.750000	0.250000	0.750000	0.150798
0.815632	0.750000	0.750000	0.750000	0.750000	0.750000	0.409385	0.297195	0.240626	0.193633	0.148438
0.750000	0.562698	0.503018	0.588635	0.471250	0.498023	0.375000	0.375000	0.375000	0.375000	0.375000
0.756822	0.775195	0.750000	0.750000	0.750000	0.484295	0.375000	0.375000	0.375000	0.375000	0.375000
0.853432	0.658606	0.558577	0.545769	0.457259	0.376754	0.393420	0.376754	0.245569	0.204057	0.132543
0.750000	0.750000	0.750000	0.750000	0.750000	0.750000	0.750000	0.750000	0.750000	0.295520	0.130651
0.811847	0.750000	0.750000	0.750000	0.750000	0.390778	0.395125	0.278437	0.299564	0.213676	0.197856
0.750000	0.750000	0.750000	0.750000	0.750000	0.375000	0.750000	0.301103	0.261249	0.316728	0.316728
0.842114	0.750000	0.526268	0.551496	0.439254	0.430920	0.396250	0.358750	0.396250	0.262772	0.277772
0.750000	0.750000	0.750000	0.750000	0.521128	0.480716	0.423372	0.346734	0.246874	0.226671	0.150956
0.750000	0.618249	0.621513	0.607918	0.455676	0.436807	0.377500	0.356709	0.259329	0.198407	0.173077
0.750000	0.618829	0.545093	0.569403	0.504578	0.430874	0.377500	0.349165	0.377500	0.377500	0.129555
0.750000	0.750000	0.625172	0.627701	0.485209	0.500028	0.379448	0.351297	0.251407	0.196093	0.167770
0.750000	0.750000	0.750000	0.750000	0.750000	0.370399	0.411154	0.312203	0.270983	0.212963	0.160714
0.750000	0.543170	0.750000	0.750000	0.750000	0.750000	0.331962	0.356604	0.274062	0.209680	0.136738
0.792312	0.750000	0.750000	0.641424	0.432928	0.474505	0.500014	0.354886	0.450000	0.245731	0.375000
0.750000	0.792854	0.622073	0.495184	0.428303	0.450144	0.352845	0.359908	0.233995	0.255558	0.166795
0.750690	0.750000	0.750000	0.750000	0.414741	0.750000	0.322542	0.336536	0.241851	0.302500	0.135340
0.750000	0.750000	0.750000	0.546924	0.471834	0.467733	0.314400	0.274253	0.242807	0.189726	0.135805
0.808278	0.750000	0.750000	0.750000	0.750000	0.750000	0.750000	0.750000	0.408697	0.205712	0.146618
0.838679	0.750000	0.750000	0.750000	0.750000	0.750000	0.750000	0.399220	0.327095	0.308114	0.212226
0.750000	0.757036	0.750000	0.578252	0.468099	0.448566	0.343382	0.317877	0.228965	0.205297	0.141349
0.750000	0.791846	0.750000	0.750000	0.750000	0.750000	0.750000	0.289716	0.248327	0.185140	0.129663
0.750000	0.750000	0.750000	0.750000	0.750000	0.378985	0.389859	0.291837	0.282203	0.207636	0.160591
0.783548	0.750000	0.750000	0.750000	0.750000	0.750000	0.750000	0.750000	0.225587	0.200488	0.130577
0.750000	0.750000	0.750000	0.460902	0.750000	0.750000	0.750000	0.750000	0.750000	0.198225	0.128473
0.750000	0.750000	0.750000	0.750000	0.750000	0.750000	0.346018	0.750000	0.750000	0.750000	0.150128
0.811874	0.750000	0.750000	0.750000	0.750000	0.446181	0.328015	0.326722	0.238529	0.192484	0.154033
0.826877	0.610550	0.628255	0.519847	0.549675	0.461962	0.415537	0.358937	0.257241	0.290825	0.220712
0.826639	0.750000	0.750000	0.483929	0.513384	0.440345	0.343892	0.326046	0.309614	0.357350	0.261299
0.750000	0.671498	0.575857	0.638084	0.425325	0.434110	0.385939	0.276377	0.273824	0.188172	0.186973
0.750000	0.750000	0.750000	0.750000	0.529157	0.376349	0.407910	0.325287	0.275008	0.213033	0.130669
0.750000	0.750000	0.750000	0.750000	0.750000	0.750000	0.750000	0.375000	0.750000	0.375000	0.160955
0.750000	0.750000	0.750000	0.750000	0.750000	0.443862	0.426374	0.426374	0.426374	0.426374	0.136364
0.751420	0.750000	0.750000	0.750000	0.750000	0.750000	0.750000	0.750000	0.248425	0.210064	0.134659
0.754685	0.750000	0.750000	0.750000	0.750000	0.750000	0.750000	0.292395	0.299375	0.204701	0.132950
0.777364	0.750000	0.750000	0.750000	0.750000	0.750000	0.750000	0.359651	0.293345	0.202306	0.133390
0.591238	0.750000	0.750000	0.750000	0.750000	0.750000	0.750000	0.750000	0.750000	0.750000	0.176471
0.792311	0.750000	0.750000	0.750000	0.750000	0.750000	0.750000	0.750000	0.234737	0.214377	0.136959
0.584838	0.750000	0.750000	0.481953	0.583009	0.457182	0.383461	0.383461	0.377500	0.332801	0.327824
0.750000	0.750000	0.750000	0.750000	0.750000	0.750000	0.403615	0.289072	0.261651	0.184998	0.159040
0.750000	0.750000	0.750000	0.750000	0.750000	0.750000	0.750000	0.750000	0.750000	0.750000	0.167774
0.750000	0.750000	0.750000	0.750000	0.750000	0.750000	0.750000	0.750000	0.750000	0.750000	0.141694
0.750000	0.750000	0.750000	0.750000	0.750000	0.750000	0.750000	0.377979	0.325084	0.201833	0.215206
0.750000	0.750000	0.571209	0.659649	0.533647	0.475476	0.411983	0.389702	0.313857	0.209005	0.134655
0.750000	0.750000	0.750000	0.750000	0.750000	0.750000	0.750000	0.750000	0.298173	0.298173	0.136914
0.750000	0.571924	0.658570	0.612040	0.563660	0.438450	0.342884	0.367291	0.304601	0.302684	0.203125
0.750000	0.773071	0.750000	0.750000	0.750000	0.750000	0.750000	0.750000	0.750000	0.258846	0.134988
0.750000	0.750000	0.489787	0.750000	0.472747	0.750000	0.750000	0.347301	0.245466	0.179866	0.178297
0.762256	0.619230	0.656994	0.471338	0.453260	0.433484	0.399410	0.392283	0.300795	0.177573	0.127660
0.797221	0.750000	0.750000	0.750000	0.426115	0.750000	0.750000	0.313923	0.250212	0.209701	0.145386
0.809377	0.750000	0.750000	0.750000	0.750000	0.750000	0.368308	0.750000	0.342608	0.214286	0.214286
0.750000	0.750000	0.750000	0.750000	0.750000	0.750000	0.750000	0.353435	0.280150	0.268882	0.161360
0.750000	0.543036	0.750000	0.750000	0.458994	0.442359	0.408394	0.332903	0.322601	0.210418	0.171091
0.750000	0.750000	0.750000	0.750000	0.750000	0.750000	0.750000	0.750000	0.750000	0.750000	0.139286
0.753274	0.545339	0.750000	0.750000	0.750000	0.419162	0.402550	0.289782	0.232113	0.207642	0.132668
0.750000	0.750000	0.525384	0.540993	0.439983	0.503606	0.379534	0.315462	0.298750	0.297639	0.142937
0.750000	0.750000	0.571537	0.490946	0.559412	0.456727	0.430455	0.317844	0.303487	0.209692	0.228030
0.750000	0.750000	0.750000	0.750000	0.750000	0.471800	0.462207	0.343342	0.291183	0.314014	0.174950
0.772543	0.750000	0.750000	0.750000	0.750000	0.750000	0.750000	0.750000	0.750000	0.750000	0.166667
0.750000	0.750000	0.750000	0.469260	0.474408	0.437747	0.343564	0.356194	0.267833	0.304353	0.187500
0.785067	0.750000	0.750000	0.750000	0.750000	0.368612	0.750000	0.280676	0.283293	0.205755	0.147610
0.750000	0.750000	0.750000	0.750000	0.750000	0.408750	0.750000	0.310030	0.260755	0.281250	0.204545
0.821675	0.640728	0.541994	0.464013	0.470949	0.375321	0.397107	0.316359	0.316359	0.187861	0.178775
0.754337	0.750000	0.750000	0.452922	0.433346	0.421544	0.359026	0.330114	0.255943	0.193700	0.132219
0.796015	0.750000	0.750000	0.750000	0.750000	0.750000	0.332502	0.300054	0.300054	0.300054	0.136500
0.750000	0.616824	0.528812	0.466518	0.512543	0.484951	0.424984	0.425171	0.389901	0.343877	0.228936
0.750000	0.750000	0.563838	0.516925	0.483240	0.389728	0.360247	0.393420	0.388732	0.295469	0.174570
0.809277	0.712477	0.600883	0.629181	0.445063	0.467436	0.428761	0.341311	0.254530	0.198535	0.139326
0.750000	0.580014	0.513047	0.476481	0.492909	0.423611	0.400568	0.321605	0.278459	0.278980	0.132340
0.750000	0.750000	0.750000	0.567795	0.436229	0.454352	0.332380	0.311172	0.249059	0.187110	0.130492
0.750000	0.750000	0.750000	0.750000	0.750000	0.750000	0.750000	0.750000	0.750000	0.750000	0.130738
0.750000	0.750000	0.750000	0.750000	0.750000	0.750000	0.750000	0.750000	0.288906	0.194108	0.178748
0.750000	0.750000	0.750000	0.750000	0.750000	0.750000	0.750000	0.331378	0.260115	0.210314	0.131865
0.582974	0.750000	0.750000	0.750000	0.750000	0.750000	0.750000	0.750000	0.750000	0.750000	0.186620
0.750000	0.782612	0.537432	0.489466	0.433254	0.409400	0.419830	0.310399	0.247230	0.181386	0.139449
0.750000	0.750000	0.526475	0.621691	0.510198	0.504908	0.352878	0.290446	0.284666	0.184270	0.135445
0.590166	0.750000	0.750000	0.750000	0.472747	0.750000	0.750000	0.449523	0.306336	0.224278	0.197575
0.750000	0.552041	0.750000	0.510312	0.536157	0.387793	0.338363	0.363600	0.281249	0.203222	0.135215
0.581676	0.542981	0.750000	0.750000	0.750000	0.750000	0.750000	0.750000	0.750000	0.372874	0.131853
0.750000	0.556275	0.514356	0.466908	0.467004	0.435686	0.370358	0.296250	0.336638	0.221651	0.239118
0.750000	0.769618	0.750000	0.526867	0.558975	0.439560	0.390723	0.324937	0.280062	0.301455	0.296407
0.587039	0.748373	0.621477	0.522741	0.440656	0.431587	0.413597	0.322959	0.277443	0.182181	0.140302
0.750000	0.750000	0.750000	0.750000	0.750000	0.750000	0.750000	0.489254	0.750000	0.750000	0.133562
0.858492	0.750000	0.750000	0.750000	0.750000	0.750000	0.750000	0.360651	0.285293	0.236671	0.281250
0.852062	0.750000	0.750000	0.750000	0.750000	0.750000	0.750000	0.353430	0.255235	0.185099	0.178331
0.750000	0.540986	0.750000	0.750000	0.750000	0.750000	0.750000	0.750000	0.750000	0.750000	0.128952
0.750000	0.750000	0.750000	0.459728	0.439762	0.393569	0.336552	0.308241	0.289151	0.217063	0.146115
0.750000	0.750000	0.544101	0.632490	0.513857	0.365528	0.378688	0.352861	0.274549	0.205766	0.137208
0.750000	0.750000	0.750000	0.750000	0.750000	0.750000	0.750000	0.750000	0.382043	0.335165	0.225316
0.817044	0.750000	0.750000	0.750000	0.432253	0.750000	0.392824	0.392283	0.393420	0.392283	0.132170
0.750000	0.750000	0.750000	0.750000	0.750000	0.750000	0.750000	0.750000	0.264612	0.243833	0.140688
0.750000	0.760821	0.511401	0.750000	0.750000	0.750000	0.750000	0.750000	0.750000	0.272593	0.132598
0.750000	0.779026	0.599048	0.569128	0.553650	0.512690	0.357645	0.352004	0.229359	0.194504	0.132693
0.750000	0.750000	0.750000	0.624271	0.448687	0.489213	0.406106	0.305345	0.293885	0.293885	0.136051
0.840117	0.787498	0.514641	0.583101	0.420547	0.501909	0.354976	0.355689	0.300795	0.301607	0.184337
0.750000	0.734716	0.567964	0.461500	0.504043	0.450795	0.416975	0.498552	0.482565	0.352232	0.223673
0.802191	0.750000	0.750000	0.750000	0.411388	0.750000	0.750000	0.750000	0.260699	0.201577	0.131908
0.750000	0.727671	0.562272	0.637825	0.523640	0.457306	0.388984	0.313364	0.257240	0.196179	0.139782
0.804207	0.750000	0.750000	0.750000	0.750000	0.750000	0.750000	0.327743	0.300795	0.196904	0.134515
0.801840	0.750000	0.750000	0.750000	0.447587	0.430925	0.750000	0.341950	0.267247	0.195612	0.154791
0.750000	0.750000	0.750000	0.459919	0.750000	0.750000	0.407491	0.380647	0.330166	0.237362	0.193393
0.789921	0.750000	0.750000	0.750000	0.750000	0.750000	0.407031	0.302232	0.296681	0.304020	0.169832
0.751139	0.750000	0.750000	0.750000	0.750000	0.750000	0.750000	0.321429	0.321429	0.321429	0.321429
0.762572	0.750000	0.750000	0.750000	0.750000	0.391176	0.325541	0.310891	0.251766	0.199145	0.180070
0.750000	0.750000	0.750000	0.750000	0.750000	0.750000	0.350580	0.332092	0.299375	0.212870	0.171296
0.764178	0.750000	0.750000	0.582542	0.477516	0.450298	0.421580	0.289342	0.326246	0.277517	0.195114
0.750000	0.750000	0.750000	0.750000	0.419228	0.750000	0.409712	0.305315	0.248643	0.202490	0.132349
0.820655	0.750000	0.750000	0.750000	0.750000	0.439933	0.388189	0.289719	0.249552	0.180555	0.129558
0.750000	0.750000	0.750000	0.750000	0.567987	0.490070	0.363449	0.280535	0.234256	0.194229	0.183548
0.828573	0.750000	0.750000	0.750000	0.750000	0.452889	0.401753	0.278969	0.315000	0.315000	0.131432
0.811955	0.750000	0.750000	0.750000	0.582709	0.387808	0.413950	0.305245	0.242468	0.242660	0.187500
0.750000	0.750000	0.750000	0.750000	0.750000	0.750000	0.750000	0.750000	0.750000	0.193650	0.154321
0.777293	0.750000	0.750000	0.445739	0.750000	0.750000	0.750000	0.750000	0.750000	0.750000	0.181687
0.750000	0.750000	0.541120	0.488252	0.495828	0.461633	0.410963	0.281134	0.275328	0.214062	0.226105
0.750000	0.750000	0.750000	0.750000	0.750000	0.750000	0.750000	0.750000	0.750000	0.750000	0.137877
0.750000	0.609325	0.670948	0.522022	0.471696	0.397038	0.419167	0.280612	0.267336	0.177665	0.127009
0.819330	0.537363	0.750000	0.750000	0.750000	0.750000	0.351517	0.307362	0.297143	0.359488	0.131986
0.750000	0.750000	0.676809	0.618020	0.475668	0.458988	0.344227	0.285011	0.242800	0.209377	0.207078
0.853063	0.784964	0.750000	0.750000	0.750000	0.750000	0.750000	0.750000	0.750000	0.236467	0.246373
0.592900	0.750000	0.750000	0.750000	0.750000	0.750000	0.750000	0.750000	0.266534	0.208252	0.187500
0.857951	0.750000	0.750000	0.544027	0.444061	0.363652	0.365524	0.297758	0.276217	0.261736	0.180708
0.598669	0.538659	0.750000	0.750000	0.750000	0.750000	0.750000	0.750000	0.750000	0.750000	0.133085
0.750000	0.750000	0.750000	0.750000	0.750000	0.750000	0.750000	0.750000	0.750000	0.194077	0.144300
0.588364	0.750000	0.750000	0.523025	0.541021	0.418865	0.437592	0.472677	0.304143	0.302170	0.160511
0.785379	0.750000	0.750000	0.750000	0.750000	0.750000	0.750000	0.750000	0.750000	0.750000	0.136477
0.750000	0.750000	0.750000	0.750000	0.750000	0.750000	0.750000	0.750000	0.321737	0.190569	0.160714
0.750256	0.750000	0.750000	0.556153	0.543177	0.409104	0.419040	0.336937	0.299315	0.267327	0.134900
0.594761	0.750000	0.750000	0.750000	0.750000	0.750000	0.326010	0.337336	0.231216	0.192513	0.131099
0.801638	0.750000	0.527526	0.498460	0.418944	0.410954	0.395594	0.447691	0.342457	0.208678	0.199256
0.842840	0.756279	0.750000	0.750000	0.750000	0.750000	0.354547	0.334700	0.240414	0.209343	0.138879
0.750000	0.750000	0.750000	0.750000	0.523492	0.495597	0.481535	0.478872	0.354752	0.365770	0.380403
0.788957	0.750000	0.750000	0.750000	0.750000	0.750000	0.750000	0.750000	0.234582	0.187433	0.174908
0.819051	0.750000	0.750000	0.541368	0.487398	0.359910	0.379879	0.394809	0.394809	0.396545	0.132230
0.750000	0.677980	0.600950	0.550348	0.412927	0.458498	0.406032	0.329833	0.285466	0.239106	0.211592
0.750000	0.750000	0.750000	0.750000	0.750000	0.750000	0.750000	0.750000	0.750000	0.259826	0.185289
0.767298	0.750000	0.750000	0.750000	0.750000	0.750000	0.750000	0.750000	0.750000	0.255339	0.208679
0.757685	0.792739	0.750000	0.750000	0.750000	0.383715	0.368373	0.300663	0.241489	0.204888	0.134626
0.778503	0.592796	0.723634	0.621180	0.574470	0.397812	0.370504	0.352585	0.352585	0.204753	0.204753
0.750000	0.752242	0.557976	0.513199	0.457450	0.405837	0.337173	0.364290	0.232265	0.240401	0.139650
0.801716	0.750000	0.750000	0.750000	0.750000	0.750000	0.750000	0.275229	0.271051	0.251812	0.193228
0.796239	0.750000	0.510120	0.750000	0.750000	0.430925	0.750000	0.750000	0.750000	0.750000	0.450000
0.750000	0.750000	0.750000	0.478171	0.518504	0.436821	0.335507	0.336568	0.255313	0.182364	0.136381
0.750000	0.750000	0.750000	0.750000	0.750000	0.750000	0.331332	0.359519	0.258488	0.226799	0.176415
0.797328	0.750000	0.750000	0.519706	0.467096	0.378997	0.438612	0.438612	0.438612	0.257675	0.173077
0.750000	0.750000	0.500020	0.750000	0.750000	0.750000	0.750000	0.750000	0.750000	0.207812	0.207812
0.851499	0.750000	0.750000	0.750000	0.559037	0.449756	0.350534	0.358380	0.258738	0.242563	0.139670
0.750000	0.750000	0.750000	0.750000	0.750000	0.374025	0.750000	0.750000	0.235140	0.185251	0.160409
0.837807	0.750000	0.650044	0.616083	0.420849	0.440687	0.412544	0.332705	0.283723	0.256479	0.187491
0.750000	0.750000	0.750000	0.574383	0.446360	0.496374	0.410370	0.333243	0.234375	0.218183	0.197368
0.802305	0.750000	0.750000	0.451896	0.750000	0.750000	0.750000	0.375000	0.750000	0.750000	0.154248
0.750000	0.750000	0.673499	0.552278	0.492455	0.374782	0.422327	0.338660	0.317566	0.219314	0.129462
0.750000	0.750000	0.750000	0.750000	0.530875	0.474755	0.419978	0.340298	0.276931	0.195169	0.129412
0.778141	0.695695	0.679336	0.554712	0.535239	0.397263	0.328624	0.358200	0.288070	0.205961	0.205235
0.768608	0.750000	0.504084	0.517403	0.427432	0.420235	0.427903	0.293091	0.286063	0.212680	0.137668
0.750000	0.537347	0.750000	0.750000	0.750000	0.493540	0.417919	0.392819	0.382819	0.197201	0.195072
0.802814	0.750000	0.750000	0.750000	0.750000	0.750000	0.403644	0.325284	0.242087	0.197110	0.141075
```
