## Supplementary File 1 for "Novel Comparison of Evaluation Metrics for Gene Ontology Classifiers Reveals Drastic Performance Differences": max_AJacc_score_E.elab

```
# goa_pos:  data/uniprot.1000.genego.sc
# goa_neg:  data/uniprot.1000.genego.neg.sc
# obo_file: data/go.obo
# ic_file:  data/ic.ext.tab
# prop_par: F
# rot_pos:  T
# R:        2
# rseed:    1
# mode:     LIST=go,TH=th,SUMF1=mean,SUMF2=max,SF=score_E,SIMF=pJacc,MINCS=10,GOC=46316
0.000000	0.100416	0.200370	0.300324	0.400278	0.500231	0.600185	0.700139	0.800093	0.900046	1.000000
0.618304	0.630013	0.600951	0.500000	0.500000	0.500000	0.500000	0.277602	0.199930	0.172354	0.115385
0.654481	0.560523	0.567142	0.500000	0.500000	0.500000	0.500000	0.257960	0.219477	0.174796	0.119822
0.565392	0.557889	0.528965	0.514568	0.375885	0.407482	0.349776	0.274693	0.231955	0.164430	0.112240
0.707556	0.674406	0.472526	0.517056	0.371270	0.425587	0.277671	0.265100	0.228040	0.215198	0.187708
0.692786	0.671300	0.584803	0.500000	0.500000	0.500000	0.500000	0.298154	0.240462	0.180005	0.111792
0.662223	0.556468	0.500038	0.500000	0.500000	0.500000	0.500000	0.295388	0.228482	0.173657	0.111783
0.545684	0.711087	0.586636	0.537262	0.500000	0.392360	0.292329	0.241850	0.228196	0.162139	0.111257
0.725267	0.545881	0.510169	0.500000	0.367722	0.500000	0.500000	0.500000	0.500000	0.178020	0.114416
0.667497	0.665426	0.500000	0.533709	0.500000	0.328324	0.500000	0.500000	0.500000	0.500000	0.117647
0.686780	0.657143	0.451101	0.425519	0.468581	0.439210	0.288488	0.255914	0.213027	0.164013	0.119512
0.614600	0.535723	0.594269	0.500000	0.368847	0.500000	0.500000	0.500000	0.202566	0.175850	0.127805
0.558081	0.636378	0.500000	0.500000	0.500000	0.500000	0.293444	0.278188	0.206204	0.166705	0.119669
0.738736	0.663137	0.589013	0.500000	0.440091	0.348061	0.372341	0.244279	0.201262	0.172306	0.115446
0.772365	0.615185	0.597786	0.540330	0.500000	0.500000	0.282424	0.261074	0.211446	0.161036	0.143587
0.559870	0.618810	0.530050	0.500000	0.363795	0.500000	0.283635	0.500000	0.203642	0.165166	0.113067
0.665507	0.633081	0.460020	0.500000	0.500000	0.447981	0.332324	0.254481	0.236825	0.177077	0.114823
0.781405	0.531499	0.454697	0.539430	0.500000	0.355766	0.288618	0.313070	0.221231	0.177414	0.116464
0.612466	0.492972	0.605718	0.540501	0.369326	0.350566	0.339443	0.333333	0.199366	0.333333	0.333333
0.638084	0.540104	0.517873	0.500000	0.500000	0.500000	0.380432	0.266549	0.237707	0.170706	0.113485
0.552740	0.537012	0.510341	0.500000	0.500000	0.500000	0.500000	0.244755	0.195520	0.177187	0.111370
0.723827	0.497843	0.545039	0.477535	0.455984	0.430602	0.311756	0.270958	0.206096	0.178285	0.113586
0.687399	0.492522	0.500000	0.500000	0.500000	0.407503	0.306334	0.246862	0.218607	0.167854	0.110570
0.755149	0.631292	0.589529	0.500000	0.493750	0.323039	0.306029	0.260622	0.218772	0.148043	0.115161
0.542500	0.699228	0.500000	0.500000	0.515161	0.500000	0.500000	0.262424	0.212259	0.168743	0.113969
0.667405	0.700333	0.521963	0.503741	0.500000	0.500000	0.500000	0.500000	0.500000	0.213000	0.116705
0.602670	0.564819	0.545896	0.500000	0.511432	0.500000	0.500000	0.500000	0.500000	0.500000	0.121727
0.525583	0.520811	0.575373	0.500000	0.500000	0.500000	0.500000	0.500000	0.192408	0.163446	0.114236
0.771149	0.669757	0.517379	0.518389	0.500000	0.500000	0.500000	0.500000	0.215771	0.164281	0.116256
0.619487	0.489965	0.585125	0.576226	0.500000	0.500000	0.500000	0.266021	0.237674	0.169150	0.116598
0.638761	0.541079	0.630093	0.502460	0.445833	0.400054	0.309659	0.246517	0.209424	0.167225	0.300000
0.531995	0.531978	0.597567	0.500000	0.423936	0.441190	0.374180	0.320620	0.250816	0.166971	0.113194
0.617579	0.632217	0.500000	0.500000	0.500000	0.500000	0.286629	0.500000	0.500000	0.500000	0.112411
0.527699	0.619267	0.454664	0.500000	0.500000	0.318623	0.500000	0.500000	0.197995	0.169799	0.112491
0.580778	0.579448	0.500000	0.500000	0.500000	0.500000	0.500000	0.260549	0.201886	0.171821	0.125000
0.780482	0.510651	0.600282	0.500000	0.500000	0.500000	0.500000	0.500000	0.226879	0.154974	0.115509
0.584879	0.712294	0.474945	0.517753	0.401564	0.342550	0.319588	0.267182	0.244928	0.166062	0.152432
0.668409	0.547997	0.617504	0.500000	0.500000	0.500000	0.285562	0.250000	0.236011	0.163949	0.115628
0.583960	0.631290	0.515090	0.500000	0.500000	0.500000	0.500000	0.307817	0.216350	0.167314	0.115708
0.637687	0.522937	0.616424	0.533670	0.505082	0.391197	0.336303	0.324259	0.204542	0.167626	0.131579
0.542922	0.591972	0.500000	0.500000	0.500000	0.439784	0.311666	0.280709	0.232640	0.165340	0.111934
0.739426	0.711748	0.500000	0.500000	0.468037	0.453615	0.321907	0.288946	0.210062	0.176414	0.137049
0.554382	0.567484	0.540153	0.500000	0.500000	0.500000	0.337474	0.263988	0.222415	0.168547	0.109068
0.724052	0.564499	0.596642	0.500000	0.500000	0.500000	0.357573	0.256553	0.204703	0.172808	0.130668
0.673402	0.580228	0.626068	0.500000	0.500000	0.500000	0.500000	0.250000	0.216420	0.184428	0.169135
0.767006	0.665245	0.565243	0.554850	0.500000	0.500000	0.359918	0.293594	0.209703	0.151734	0.114288
0.646246	0.669365	0.525635	0.586959	0.500000	0.448116	0.350964	0.299234	0.243447	0.166643	0.116451
0.623698	0.708431	0.478972	0.442218	0.391874	0.397807	0.307928	0.249694	0.208467	0.171991	0.115212
0.562627	0.537488	0.457101	0.537160	0.455636	0.357247	0.336422	0.315394	0.247803	0.156676	0.116764
0.768076	0.707867	0.604952	0.574361	0.481650	0.394179	0.321910	0.298326	0.204270	0.171325	0.116156
0.558302	0.625938	0.459749	0.409103	0.488862	0.360944	0.353263	0.281335	0.236389	0.175166	0.114892
0.548563	0.561058	0.647495	0.500000	0.500000	0.500000	0.500000	0.500000	0.250000	0.500000	0.149803
0.586834	0.525159	0.655787	0.408913	0.463896	0.382168	0.313477	0.240191	0.246381	0.160683	0.117932
0.619737	0.606075	0.547785	0.500000	0.500000	0.500000	0.500000	0.500000	0.250000	0.500000	0.116531
0.774769	0.595469	0.544785	0.500000	0.500000	0.321836	0.300214	0.248876	0.212235	0.162992	0.111633
0.682075	0.682051	0.500000	0.397856	0.432010	0.356398	0.354566	0.297618	0.212673	0.182142	0.114853
0.559691	0.546847	0.446049	0.532687	0.412850	0.321817	0.339358	0.260745	0.230598	0.162141	0.111909
0.545533	0.616324	0.584289	0.500000	0.500000	0.500000	0.296468	0.298501	0.215744	0.174160	0.117015
0.683229	0.689866	0.455835	0.500000	0.500000	0.353764	0.304391	0.271575	0.235994	0.176882	0.117488
0.598340	0.501310	0.500000	0.500000	0.500000	0.500000	0.500000	0.500000	0.500000	0.166667	0.114377
0.591544	0.489035	0.536611	0.521926	0.386225	0.427473	0.326138	0.287854	0.236520	0.170567	0.125000
0.656230	0.531654	0.523386	0.515794	0.500000	0.500000	0.500000	0.500000	0.200645	0.172702	0.113535
0.724002	0.509506	0.516018	0.449624	0.452845	0.405423	0.307264	0.252211	0.212761	0.160560	0.114653
0.599073	0.626932	0.565561	0.500000	0.500000	0.370702	0.319879	0.274562	0.195604	0.168449	0.119654
0.698786	0.527687	0.614282	0.500000	0.389895	0.369627	0.283638	0.302999	0.219016	0.162933	0.116635
0.710560	0.546903	0.621732	0.574232	0.414832	0.425463	0.360384	0.268444	0.239269	0.151023	0.112394
0.715038	0.533681	0.554873	0.500000	0.500000	0.318477	0.500000	0.500000	0.500000	0.500000	0.112650
0.717006	0.601873	0.500000	0.499815	0.466691	0.401803	0.348500	0.274548	0.209015	0.180122	0.116485
0.609356	0.542954	0.510885	0.584075	0.500000	0.321497	0.324769	0.297153	0.226597	0.164056	0.113587
0.707192	0.636304	0.516624	0.593276	0.500468	0.375946	0.383474	0.256737	0.249131	0.191834	0.133333
0.552315	0.487789	0.605361	0.533661	0.500000	0.500000	0.500000	0.500000	0.500000	0.160667	0.140393
0.599313	0.653373	0.611991	0.570874	0.391877	0.377780	0.316817	0.259013	0.220706	0.157643	0.115860
0.697810	0.653638	0.571415	0.526228	0.500000	0.500000	0.500000	0.500000	0.500000	0.500000	0.114504
0.555581	0.537981	0.605991	0.513854	0.427529	0.351846	0.384687	0.310043	0.251818	0.171212	0.116184
0.564226	0.549251	0.541621	0.500000	0.500000	0.398694	0.302469	0.300982	0.233898	0.174379	0.166667
0.733356	0.492620	0.500000	0.500000	0.500000	0.402607	0.314049	0.248489	0.211379	0.174463	0.187500
0.632357	0.603877	0.642875	0.500000	0.500000	0.500000	0.500000	0.500000	0.500000	0.158524	0.117465
0.634799	0.643401	0.500000	0.500000	0.408179	0.373040	0.285851	0.316836	0.200975	0.178538	0.114983
0.572653	0.614850	0.538660	0.517350	0.500000	0.500000	0.500000	0.265992	0.196968	0.160515	0.108578
0.545532	0.560309	0.540356	0.500000	0.500000	0.500000	0.500000	0.500000	0.225598	0.159221	0.108672
0.542727	0.719570	0.520401	0.513138	0.500000	0.500000	0.304456	0.302983	0.212355	0.168011	0.122877
0.647746	0.505136	0.584129	0.520582	0.453168	0.416792	0.366298	0.289984	0.231716	0.167941	0.115943
0.745649	0.569941	0.513396	0.500000	0.500000	0.327396	0.500000	0.500000	0.500000	0.184278	0.116863
0.682870	0.486828	0.531003	0.564835	0.500000	0.500000	0.500000	0.500000	0.500000	0.174803	0.111347
0.636204	0.669652	0.614706	0.534880	0.441627	0.334218	0.344074	0.268530	0.237169	0.177350	0.113481
0.622326	0.499417	0.626579	0.582462	0.500000	0.500000	0.500000	0.500000	0.237529	0.168332	0.108984
0.588907	0.704689	0.638243	0.525196	0.500000	0.500000	0.276489	0.500000	0.300000	0.300000	0.250000
0.712723	0.518587	0.500000	0.412771	0.515355	0.366521	0.308997	0.248837	0.219027	0.172560	0.116183
0.669148	0.686272	0.500000	0.421528	0.483429	0.349958	0.306769	0.286907	0.249761	0.190580	0.142857
0.765450	0.638828	0.500000	0.501912	0.500000	0.500000	0.500000	0.238194	0.199652	0.163185	0.113642
0.538597	0.641082	0.520062	0.518538	0.377492	0.396719	0.297105	0.306166	0.251385	0.167157	0.114437
0.781454	0.515132	0.509291	0.500000	0.367928	0.500000	0.500000	0.500000	0.500000	0.181355	0.115240
0.699599	0.617731	0.500000	0.594906	0.500000	0.500000	0.500000	0.500000	0.500000	0.176045	0.114655
0.556793	0.509576	0.558245	0.500000	0.500000	0.500000	0.500000	0.500000	0.500000	0.500000	0.114028
0.763801	0.620853	0.521161	0.572943	0.500000	0.401331	0.387212	0.321813	0.201641	0.156604	0.111148
0.611456	0.582604	0.598524	0.500000	0.377814	0.341781	0.285867	0.278182	0.206333	0.177051	0.117777
0.677772	0.621203	0.633871	0.500000	0.500000	0.500000	0.313855	0.242250	0.239034	0.170205	0.115903
0.695928	0.534173	0.632371	0.582441	0.500000	0.500000	0.500000	0.250000	0.500000	0.174021	0.115710
0.675873	0.615918	0.613681	0.486996	0.438675	0.358631	0.348338	0.288475	0.240232	0.172086	0.117556
0.621602	0.492019	0.628507	0.572981	0.500000	0.500000	0.323552	0.251367	0.217303	0.178339	0.116853
0.622908	0.521861	0.561880	0.534201	0.439867	0.377181	0.318744	0.263663	0.212772	0.154102	0.166667
0.774788	0.590180	0.580223	0.500000	0.500000	0.500000	0.313360	0.319483	0.215123	0.160844	0.116607
0.631418	0.505532	0.613030	0.500000	0.500000	0.373193	0.291519	0.266584	0.211549	0.181123	0.116190
0.750592	0.486840	0.520841	0.500000	0.365665	0.324861	0.339333	0.288007	0.211916	0.159523	0.109844
0.665022	0.500034	0.637155	0.541082	0.500000	0.500000	0.500000	0.500000	0.244415	0.161036	0.136364
0.658406	0.579195	0.500000	0.505393	0.500000	0.500000	0.312788	0.296349	0.227600	0.167306	0.118217
0.538494	0.627833	0.523255	0.500000	0.500000	0.500000	0.500000	0.500000	0.500000	0.300000	0.250000
0.743411	0.491236	0.547706	0.567523	0.423264	0.334046	0.287000	0.274423	0.200609	0.163948	0.117240
0.555950	0.531484	0.586708	0.500000	0.451102	0.425845	0.366227	0.283933	0.241344	0.172566	0.115203
0.612876	0.699697	0.557768	0.500000	0.508371	0.500000	0.500000	0.289377	0.208281	0.167813	0.119840
0.674714	0.675534	0.559585	0.468926	0.369568	0.384724	0.322912	0.260712	0.218665	0.157128	0.111722
0.554470	0.589235	0.618468	0.500000	0.500000	0.500000	0.500000	0.500000	0.500000	0.174551	0.113243
0.665485	0.587754	0.563417	0.451652	0.440826	0.412715	0.287145	0.270967	0.220236	0.224889	0.138467
0.759965	0.679266	0.450328	0.458390	0.389494	0.351026	0.372476	0.263146	0.207148	0.167379	0.117765
0.596691	0.533688	0.542482	0.573549	0.382196	0.344046	0.355170	0.312107	0.230508	0.175327	0.114678
0.596063	0.563558	0.500000	0.537129	0.436703	0.362662	0.312991	0.241917	0.223677	0.163084	0.112931
0.717222	0.516806	0.590334	0.406891	0.388903	0.345754	0.357885	0.257348	0.196676	0.163504	0.109261
0.609213	0.709658	0.507704	0.500000	0.500000	0.500000	0.366003	0.306533	0.231184	0.169648	0.117707
0.704453	0.568998	0.510564	0.500000	0.500000	0.500000	0.500000	0.500000	0.500000	0.500000	0.111734
0.704694	0.591266	0.507589	0.500000	0.500000	0.500000	0.500000	0.305483	0.220019	0.180633	0.136364
0.531192	0.590992	0.607008	0.500000	0.500000	0.500000	0.500000	0.500000	0.500000	0.500000	0.150000
0.674325	0.520936	0.604115	0.489429	0.456726	0.319489	0.382459	0.310835	0.219965	0.162489	0.110279
0.642332	0.518843	0.620856	0.583075	0.510831	0.500000	0.500000	0.256449	0.209483	0.158463	0.115385
0.605731	0.538968	0.550724	0.500000	0.506410	0.448246	0.363552	0.309485	0.201648	0.165298	0.113196
0.562746	0.637336	0.519516	0.500000	0.500000	0.500000	0.500000	0.500000	0.500000	0.500000	0.118641
0.687579	0.581226	0.446381	0.519248	0.500000	0.500000	0.500000	0.256368	0.212228	0.161961	0.120367
0.548092	0.570983	0.512984	0.440788	0.415283	0.339846	0.362519	0.240860	0.212160	0.174905	0.117795
0.649099	0.599244	0.500000	0.500000	0.500000	0.412855	0.301319	0.269302	0.214394	0.182618	0.117168
0.698120	0.525977	0.447043	0.566837	0.500000	0.500000	0.500000	0.500000	0.196153	0.160765	0.112857
0.672678	0.716846	0.537604	0.500000	0.500000	0.500000	0.500000	0.500000	0.245995	0.164115	0.111534
0.689016	0.616799	0.500000	0.500000	0.500000	0.500000	0.323341	0.249356	0.240999	0.174171	0.115078
0.785378	0.611402	0.500000	0.500000	0.500000	0.500000	0.500000	0.257977	0.209688	0.168061	0.114050
0.717059	0.491734	0.650519	0.517694	0.491288	0.396089	0.330402	0.286783	0.226821	0.172749	0.116571
0.658192	0.617585	0.515648	0.547245	0.500000	0.500000	0.347273	0.259075	0.207035	0.170480	0.119908
0.640788	0.512528	0.473961	0.548730	0.522711	0.410048	0.336425	0.294034	0.206044	0.162279	0.115549
0.783276	0.607211	0.558134	0.470961	0.424093	0.448815	0.354520	0.267903	0.225968	0.160539	0.118059
0.736613	0.577036	0.602654	0.510291	0.407645	0.433180	0.346886	0.309355	0.208552	0.169329	0.109903
0.656624	0.560814	0.520894	0.500000	0.500000	0.500000	0.500000	0.500000	0.500000	0.500000	0.115270
0.590174	0.572681	0.515110	0.503863	0.500000	0.500000	0.500000	0.500000	0.500000	0.177330	0.117448
0.533918	0.506546	0.524892	0.579918	0.500000	0.500000	0.500000	0.270237	0.234112	0.166085	0.115985
0.687292	0.528185	0.499024	0.425368	0.402379	0.371044	0.329636	0.241347	0.243793	0.170587	0.114694
0.719272	0.600516	0.504166	0.582646	0.500000	0.500000	0.500000	0.500000	0.500000	0.500000	0.109608
0.624001	0.628115	0.520878	0.500000	0.516209	0.387737	0.380817	0.270627	0.217061	0.162495	0.110927
0.539241	0.678974	0.639801	0.555143	0.500000	0.500000	0.500000	0.500000	0.208591	0.167692	0.114495
0.608581	0.707177	0.589900	0.500000	0.504848	0.500000	0.279138	0.289434	0.243144	0.162436	0.112706
0.589699	0.565847	0.500000	0.509491	0.500000	0.500000	0.500000	0.271614	0.231826	0.166554	0.114383
0.749753	0.697054	0.500000	0.500000	0.387904	0.340139	0.342000	0.301151	0.225845	0.167314	0.117024
0.768835	0.492050	0.510668	0.500000	0.478177	0.446459	0.377695	0.240861	0.218106	0.175842	0.110882
0.619943	0.600657	0.598506	0.545058	0.373167	0.441386	0.353061	0.302393	0.210206	0.172420	0.113266
0.658574	0.577406	0.550802	0.500000	0.496311	0.390294	0.319176	0.249385	0.244085	0.162632	0.136364
0.632238	0.508561	0.543947	0.492202	0.429925	0.357797	0.319721	0.308787	0.215288	0.172312	0.110536
0.552349	0.615772	0.614380	0.430794	0.406157	0.325626	0.332347	0.237217	0.216399	0.174760	0.113956
0.690346	0.503416	0.500000	0.500000	0.500000	0.500000	0.375630	0.314718	0.198549	0.173711	0.113018
0.546827	0.593755	0.526244	0.500000	0.502471	0.500000	0.298748	0.262938	0.210964	0.172850	0.111061
0.557525	0.678008	0.604046	0.500000	0.472428	0.411953	0.375284	0.265682	0.210835	0.172712	0.112376
0.627279	0.647076	0.598234	0.540768	0.371696	0.366577	0.336010	0.279490	0.250000	0.300000	0.300000
0.626394	0.629750	0.570969	0.481229	0.426045	0.411385	0.290893	0.313447	0.225572	0.169059	0.125000
0.750123	0.533796	0.567177	0.526636	0.491376	0.370025	0.325872	0.279229	0.229710	0.175653	0.113269
0.587265	0.632771	0.550902	0.557652	0.500000	0.500000	0.500000	0.500000	0.500000	0.500000	0.115506
0.535834	0.561535	0.561965	0.511970	0.497854	0.340980	0.352511	0.259633	0.200816	0.153087	0.111503
0.717798	0.563445	0.516557	0.500000	0.500000	0.382885	0.313451	0.250837	0.216650	0.173494	0.115385
0.640174	0.611908	0.513468	0.525816	0.500000	0.413718	0.312906	0.304445	0.204760	0.175833	0.116739
0.587586	0.543705	0.636657	0.460701	0.506683	0.453831	0.369260	0.274813	0.250201	0.185281	0.145919
0.709462	0.616239	0.500000	0.518959	0.406826	0.393715	0.325417	0.302289	0.244988	0.161599	0.115584
0.544399	0.537148	0.628077	0.500000	0.427176	0.394683	0.328854	0.294089	0.228721	0.175781	0.113030
0.606578	0.559974	0.645193	0.406501	0.447556	0.432294	0.354857	0.289819	0.207044	0.175081	0.115485
0.627813	0.660680	0.602315	0.439728	0.399849	0.407213	0.368643	0.262186	0.202102	0.167898	0.113568
0.678539	0.500000	0.607677	0.548427	0.500000	0.500000	0.500000	0.500000	0.201741	0.174270	0.121243
0.534966	0.651320	0.567543	0.562151	0.500000	0.500000	0.342535	0.285469	0.206085	0.180389	0.111192
0.602879	0.555014	0.513546	0.555949	0.500000	0.353888	0.308082	0.263052	0.218198	0.161291	0.116551
0.733938	0.542384	0.445907	0.493322	0.488959	0.366757	0.352147	0.245279	0.200609	0.152001	0.114962
0.670266	0.659848	0.518537	0.544698	0.500000	0.337135	0.353139	0.311965	0.246672	0.161622	0.113634
0.578151	0.553630	0.500000	0.402621	0.500000	0.500000	0.500000	0.500000	0.250000	0.500000	0.145788
0.550126	0.715016	0.475778	0.521292	0.509232	0.389854	0.289939	0.277138	0.211524	0.176718	0.116605
0.550636	0.680779	0.560659	0.500000	0.500000	0.500000	0.500000	0.500000	0.500000	0.171638	0.117518
0.722834	0.565855	0.521597	0.420515	0.475822	0.447753	0.354396	0.267524	0.229027	0.159268	0.116321
0.731707	0.681039	0.548900	0.504441	0.500000	0.500000	0.500000	0.500000	0.500000	0.161865	0.113738
0.602731	0.606854	0.500000	0.527096	0.473233	0.340259	0.351694	0.238974	0.231537	0.178881	0.111230
0.676599	0.565470	0.590621	0.578949	0.387629	0.392853	0.314472	0.249196	0.203380	0.162260	0.119303
0.745317	0.586257	0.525035	0.469612	0.404214	0.325172	0.313282	0.249734	0.213730	0.181396	0.120264
0.537129	0.543758	0.576422	0.528301	0.500000	0.500000	0.341769	0.247487	0.200621	0.158685	0.135354
0.709142	0.549053	0.500000	0.531595	0.500000	0.335611	0.357297	0.256587	0.231284	0.171527	0.116273
0.630897	0.672316	0.520376	0.500000	0.500000	0.500000	0.292458	0.248783	0.219947	0.168098	0.114521
0.735955	0.642432	0.551982	0.511054	0.500000	0.500000	0.500000	0.500000	0.500000	0.170671	0.116402
0.554563	0.621413	0.500000	0.548284	0.500000	0.429419	0.360040	0.300995	0.246937	0.169487	0.183033
0.561491	0.560178	0.488489	0.464532	0.376272	0.365989	0.359389	0.244656	0.239266	0.167969	0.112434
0.684140	0.566598	0.534957	0.464720	0.433127	0.342050	0.318083	0.300765	0.226288	0.164876	0.113579
0.745154	0.550589	0.500000	0.409471	0.510477	0.500000	0.500000	0.268728	0.242642	0.157129	0.116133
0.629137	0.621058	0.454672	0.511932	0.420118	0.444324	0.325604	0.257248	0.230442	0.167797	0.116883
0.705659	0.711710	0.454556	0.587927	0.500000	0.383251	0.290569	0.298696	0.209224	0.171740	0.113074
0.614624	0.507675	0.500000	0.577592	0.478568	0.407063	0.331377	0.267842	0.203129	0.170626	0.115220
0.552788	0.561144	0.468305	0.579991	0.440108	0.370683	0.357224	0.278135	0.206840	0.168431	0.112272
0.626789	0.662968	0.599062	0.580817	0.500000	0.500000	0.500000	0.315938	0.245668	0.159453	0.114941
0.663245	0.499229	0.636189	0.500000	0.500000	0.500000	0.311588	0.307713	0.211394	0.157605	0.114779
0.578456	0.506441	0.506040	0.464354	0.501693	0.451774	0.361475	0.313252	0.233337	0.158272	0.112770
0.553446	0.500000	0.577914	0.500000	0.500000	0.324932	0.320379	0.253609	0.202935	0.151201	0.112433
0.685725	0.643040	0.500000	0.500000	0.500000	0.500000	0.328519	0.252557	0.205360	0.171715	0.112849
0.550701	0.692339	0.501626	0.514054	0.383998	0.384756	0.361805	0.272277	0.214125	0.161985	0.214286
0.721250	0.570156	0.542986	0.572101	0.398533	0.362716	0.351131	0.270279	0.243145	0.161600	0.114171
0.719933	0.672732	0.508023	0.500000	0.500000	0.500000	0.289385	0.291322	0.242162	0.165777	0.115851
0.601394	0.640806	0.500000	0.500000	0.500000	0.500000	0.500000	0.500000	0.500000	0.174774	0.137246
0.768213	0.505837	0.513013	0.518119	0.500000	0.325064	0.500000	0.500000	0.500000	0.165227	0.121212
0.533860	0.558097	0.467120	0.398932	0.493041	0.348178	0.355172	0.258716	0.218662	0.169398	0.116187
0.612222	0.525452	0.540281	0.500000	0.500000	0.500000	0.500000	0.500000	0.500000	0.500000	0.112861
0.778207	0.682486	0.529278	0.526901	0.413451	0.393671	0.376724	0.268719	0.227589	0.157206	0.112789
0.638894	0.505226	0.558992	0.416432	0.381120	0.329496	0.292744	0.292231	0.203937	0.162990	0.113213
0.746688	0.544389	0.500000	0.475586	0.420443	0.339256	0.338218	0.260058	0.241449	0.164752	0.117306
0.636088	0.577670	0.573437	0.500000	0.500000	0.500000	0.500000	0.500000	0.500000	0.250000	0.115521
0.726000	0.709997	0.500000	0.500000	0.500000	0.500000	0.500000	0.500000	0.500000	0.500000	0.135276
0.736619	0.717745	0.528341	0.500468	0.510914	0.324739	0.500000	0.253769	0.240012	0.160631	0.121060
0.656407	0.573097	0.573354	0.565740	0.408253	0.404354	0.379793	0.257558	0.211942	0.171818	0.115058
0.701708	0.493634	0.550329	0.538065	0.500000	0.333769	0.338498	0.300806	0.227617	0.172899	0.115834
0.562135	0.568486	0.500000	0.515609	0.500000	0.500000	0.500000	0.296896	0.215818	0.158916	0.109780
0.622548	0.577358	0.514820	0.466765	0.425447	0.329575	0.337266	0.303803	0.207906	0.177599	0.111750
0.708870	0.550506	0.605649	0.447466	0.455357	0.429362	0.382951	0.256628	0.239846	0.155084	0.113453
0.733259	0.648242	0.500000	0.475469	0.431204	0.318545	0.368207	0.265176	0.202964	0.163929	0.114220
0.692649	0.539526	0.657036	0.540848	0.398884	0.395637	0.362137	0.248596	0.262376	0.189468	0.117963
0.578699	0.570167	0.649101	0.554407	0.500000	0.500000	0.500000	0.500000	0.500000	0.500000	0.187500
0.598946	0.485756	0.459152	0.518347	0.387931	0.330386	0.360921	0.267638	0.219041	0.174425	0.114840
0.586763	0.632907	0.500000	0.500000	0.500000	0.500000	0.500000	0.289864	0.212869	0.160909	0.115122
0.606036	0.518401	0.500000	0.580691	0.500000	0.500000	0.500000	0.500000	0.500000	0.500000	0.110980
0.632921	0.561615	0.500000	0.554288	0.500000	0.500000	0.500000	0.500000	0.500000	0.183123	0.166667
0.611588	0.574980	0.584573	0.500000	0.500000	0.500000	0.500000	0.500000	0.228205	0.161374	0.117843
0.755723	0.528122	0.591927	0.500000	0.375135	0.500000	0.500000	0.500000	0.500000	0.178306	0.116667
0.693063	0.593531	0.636898	0.500000	0.405878	0.361525	0.334741	0.286117	0.217537	0.169126	0.117789
0.579781	0.555041	0.501313	0.542463	0.500000	0.500000	0.500000	0.500000	0.500000	0.164763	0.116876
0.733353	0.675332	0.450577	0.569631	0.500000	0.500000	0.500000	0.256286	0.244782	0.174615	0.111953
0.607842	0.705238	0.566796	0.500000	0.500000	0.500000	0.500000	0.500000	0.247316	0.162707	0.116197
0.759667	0.585468	0.534187	0.500000	0.500000	0.500000	0.313506	0.268862	0.223548	0.187500	0.110451
0.726899	0.600229	0.527980	0.562419	0.500000	0.500000	0.500000	0.500000	0.500000	0.500000	0.112923
0.710119	0.712469	0.593393	0.575633	0.503560	0.391531	0.335496	0.299653	0.212048	0.160105	0.117427
0.558929	0.560262	0.510389	0.573329	0.373057	0.351891	0.330181	0.251278	0.222623	0.177086	0.150000
0.584026	0.618881	0.647859	0.571793	0.455270	0.344719	0.323874	0.280517	0.233497	0.157511	0.118235
0.672791	0.632417	0.463322	0.485551	0.375621	0.392170	0.313904	0.263496	0.214541	0.178203	0.114935
0.746722	0.612865	0.607028	0.530653	0.500000	0.500000	0.500000	0.257258	0.204333	0.174885	0.117624
0.644605	0.723558	0.556132	0.500000	0.374478	0.500000	0.389556	0.275126	0.227409	0.171730	0.115021
0.674597	0.635960	0.548551	0.548297	0.375733	0.339086	0.301021	0.234515	0.220405	0.162120	0.115593
0.657095	0.716151	0.520200	0.542912	0.376304	0.393238	0.306524	0.306421	0.196911	0.160731	0.113176
0.642924	0.543107	0.644131	0.500000	0.500000	0.403948	0.373707	0.288159	0.226544	0.168162	0.113138
0.672656	0.559463	0.512651	0.415972	0.408092	0.330028	0.339670	0.300857	0.219709	0.165493	0.149504
0.605870	0.569790	0.576014	0.500000	0.500000	0.500000	0.500000	0.263446	0.198472	0.179831	0.109514
0.690793	0.491301	0.534925	0.500000	0.500000	0.500000	0.500000	0.250000	0.500000	0.500000	0.113486
0.694543	0.497065	0.546331	0.493162	0.400079	0.340669	0.337946	0.281745	0.217857	0.155387	0.112420
0.588629	0.637103	0.537347	0.500000	0.378560	0.393713	0.332543	0.239879	0.207364	0.156109	0.114495
0.643106	0.492075	0.656452	0.516004	0.502417	0.386853	0.288973	0.277455	0.237443	0.172519	0.116822
0.721105	0.502690	0.494354	0.467934	0.438538	0.397871	0.292955	0.296858	0.252400	0.180726	0.116546
0.664894	0.510793	0.500000	0.534445	0.500000	0.500000	0.500000	0.500000	0.225469	0.170585	0.118700
0.663608	0.567478	0.500000	0.500000	0.505502	0.408413	0.334340	0.263085	0.247512	0.171109	0.152245
0.558980	0.518896	0.644511	0.500000	0.500000	0.326113	0.362973	0.305496	0.232808	0.162552	0.112352
0.582193	0.503979	0.455417	0.500000	0.500000	0.500000	0.377637	0.302331	0.217206	0.157034	0.111672
0.708920	0.595814	0.459508	0.548472	0.500000	0.500000	0.500000	0.500000	0.500000	0.250000	0.116003
0.641492	0.655442	0.567364	0.500000	0.486093	0.412516	0.316834	0.290374	0.233185	0.185081	0.119662
0.776477	0.514429	0.516314	0.567627	0.371744	0.500000	0.500000	0.245891	0.500000	0.177753	0.114301
0.543376	0.517281	0.492574	0.456247	0.455894	0.324573	0.285788	0.300282	0.202460	0.162140	0.118298
0.689788	0.566518	0.626256	0.422218	0.500000	0.337518	0.500000	0.500000	0.500000	0.161672	0.118597
0.682303	0.572860	0.448880	0.466699	0.381023	0.347070	0.361814	0.272239	0.250600	0.176342	0.114830
0.721799	0.673104	0.493303	0.506181	0.379986	0.328555	0.357684	0.309780	0.221767	0.168183	0.114540
0.550457	0.558617	0.495751	0.561703	0.421521	0.373521	0.311393	0.304425	0.209211	0.172130	0.116332
0.606650	0.576417	0.550436	0.556584	0.500000	0.500000	0.500000	0.500000	0.220660	0.170006	0.112685
0.655495	0.569985	0.521132	0.500000	0.376255	0.386108	0.280306	0.260215	0.227007	0.156360	0.110004
0.696791	0.541893	0.500000	0.567764	0.500000	0.500000	0.500000	0.500000	0.203457	0.167483	0.119169
0.694579	0.563892	0.621636	0.448087	0.476946	0.354337	0.375171	0.308389	0.202151	0.167424	0.114453
0.746155	0.482179	0.584635	0.578927	0.393513	0.432801	0.291865	0.233961	0.214286	0.167694	0.150000
0.554733	0.488380	0.500000	0.505002	0.500000	0.500000	0.500000	0.500000	0.500000	0.162928	0.110130
0.586730	0.486583	0.450288	0.535034	0.409311	0.393847	0.321775	0.311145	0.248047	0.172973	0.115428
0.579994	0.541526	0.462031	0.423933	0.486537	0.381879	0.376846	0.267937	0.214320	0.163262	0.112911
0.663226	0.569278	0.637466	0.493219	0.483198	0.343115	0.333926	0.253052	0.231006	0.163391	0.114066
0.589205	0.518369	0.444352	0.500000	0.500000	0.369953	0.313561	0.264338	0.228152	0.172655	0.115752
0.556643	0.585930	0.443144	0.519452	0.433436	0.326479	0.337524	0.249550	0.225073	0.160830	0.111772
0.587511	0.636010	0.650082	0.428335	0.445312	0.424033	0.373954	0.286383	0.205795	0.162727	0.116763
0.700810	0.582821	0.593323	0.561934	0.500000	0.500000	0.500000	0.500000	0.196865	0.167036	0.113312
0.612724	0.499370	0.562600	0.491140	0.471429	0.379367	0.319525	0.307078	0.231367	0.171548	0.112292
0.561136	0.617489	0.537097	0.543630	0.501671	0.356409	0.295792	0.277016	0.234647	0.198578	0.151515
0.647524	0.657765	0.603990	0.533600	0.401902	0.333401	0.333941	0.273209	0.231946	0.163048	0.117693
0.685370	0.619019	0.500000	0.500000	0.410573	0.440618	0.291654	0.277199	0.239499	0.166798	0.113946
0.563110	0.545571	0.517101	0.505109	0.500000	0.500000	0.500000	0.500000	0.246905	0.171854	0.116304
0.659228	0.654351	0.505934	0.458501	0.439820	0.327853	0.316019	0.296313	0.207142	0.174526	0.113809
0.759401	0.576272	0.644840	0.574187	0.514413	0.500000	0.500000	0.500000	0.500000	0.500000	0.115462
0.533190	0.538091	0.560744	0.427946	0.400492	0.354579	0.324574	0.260243	0.237733	0.187500	0.187500
0.735239	0.513403	0.501724	0.511398	0.408952	0.389646	0.329107	0.303150	0.223851	0.182305	0.136364
0.654983	0.522675	0.529653	0.500000	0.500000	0.340610	0.378345	0.274721	0.231713	0.164772	0.114880
0.704514	0.640121	0.557822	0.500000	0.471338	0.446921	0.339542	0.251673	0.244327	0.163320	0.115531
0.709331	0.660296	0.548607	0.406851	0.500000	0.371875	0.332880	0.264640	0.247580	0.164652	0.116792
0.688561	0.644485	0.542486	0.538728	0.373135	0.500000	0.500000	0.500000	0.500000	0.185791	0.121119
0.712635	0.575195	0.507586	0.500000	0.500000	0.500000	0.320596	0.247625	0.214275	0.154153	0.116197
0.529383	0.668333	0.451863	0.510142	0.500000	0.500000	0.500000	0.500000	0.500000	0.175076	0.122311
0.531304	0.579124	0.517071	0.522099	0.500000	0.500000	0.500000	0.500000	0.500000	0.500000	0.115385
0.542562	0.662105	0.647639	0.582827	0.520714	0.359567	0.361319	0.281291	0.212657	0.169078	0.112022
0.551614	0.692971	0.559635	0.577186	0.500000	0.332137	0.500000	0.500000	0.500000	0.179101	0.114171
0.782992	0.638579	0.604536	0.579026	0.386109	0.331053	0.319766	0.247726	0.192081	0.168659	0.113410
0.589788	0.702100	0.534451	0.432365	0.409986	0.411826	0.381223	0.277724	0.215231	0.166596	0.115501
0.780409	0.691303	0.482321	0.467259	0.445157	0.433019	0.359756	0.258702	0.213108	0.156769	0.125000
0.625003	0.640600	0.645220	0.543517	0.500000	0.500000	0.500000	0.500000	0.500000	0.500000	0.157478
0.566730	0.702310	0.621686	0.539450	0.424777	0.341796	0.320756	0.280683	0.212126	0.170660	0.116176
0.733624	0.491188	0.653618	0.409301	0.512128	0.360639	0.316243	0.248291	0.221897	0.182335	0.118592
0.677438	0.608262	0.616238	0.467396	0.476373	0.410427	0.325283	0.268814	0.216545	0.178330	0.136364
0.673402	0.521571	0.607227	0.542151	0.500000	0.500000	0.500000	0.267952	0.218780	0.179125	0.120347
0.547247	0.713819	0.577082	0.456225	0.481096	0.338523	0.369453	0.294659	0.212576	0.177687	0.113544
0.526527	0.576065	0.622335	0.500000	0.500000	0.500000	0.500000	0.500000	0.208863	0.157474	0.116206
0.751096	0.565902	0.553127	0.500000	0.518428	0.500000	0.500000	0.500000	0.219066	0.161085	0.115439
0.772847	0.564236	0.505690	0.456565	0.486507	0.386838	0.342984	0.298554	0.240898	0.179877	0.115357
0.593472	0.576638	0.535552	0.500000	0.507688	0.500000	0.500000	0.305217	0.236694	0.159467	0.115360
0.554794	0.599097	0.603173	0.479035	0.483952	0.329537	0.318036	0.299940	0.205172	0.180762	0.136609
0.772747	0.709473	0.551092	0.500000	0.500000	0.500000	0.291503	0.260778	0.249432	0.168254	0.117304
0.669036	0.641906	0.592508	0.531701	0.513442	0.500000	0.500000	0.500000	0.500000	0.500000	0.125000
0.680881	0.562100	0.500000	0.572923	0.410836	0.413705	0.382216	0.260624	0.210342	0.168409	0.114240
0.698996	0.635553	0.557515	0.500000	0.500000	0.500000	0.500000	0.500000	0.242091	0.161018	0.115061
0.571993	0.648325	0.583762	0.570185	0.500000	0.412278	0.303416	0.314753	0.227151	0.165277	0.119348
0.555807	0.533743	0.637894	0.406300	0.423194	0.430277	0.308911	0.301087	0.202586	0.186215	0.119044
0.608497	0.540454	0.554566	0.500000	0.500000	0.423253	0.368418	0.299834	0.210125	0.214059	0.113232
0.709327	0.705142	0.453653	0.498986	0.511434	0.340569	0.375810	0.267867	0.243554	0.214286	0.214286
0.565708	0.664346	0.626579	0.578884	0.500000	0.500000	0.500000	0.500000	0.500000	0.500000	0.118339
0.568314	0.517642	0.533016	0.554070	0.461735	0.342938	0.324260	0.250733	0.208280	0.170641	0.117413
0.586710	0.501209	0.602069	0.531339	0.500000	0.500000	0.500000	0.500000	0.500000	0.169221	0.150000
0.559983	0.513706	0.607081	0.518698	0.470734	0.447258	0.306304	0.264251	0.217433	0.168049	0.112449
0.541783	0.588423	0.587057	0.573193	0.504173	0.354841	0.323736	0.259124	0.208488	0.167989	0.110228
0.767064	0.569609	0.500000	0.500000	0.500000	0.500000	0.500000	0.500000	0.500000	0.500000	0.116693
0.768198	0.574725	0.609543	0.500000	0.500000	0.500000	0.500000	0.234734	0.236877	0.165687	0.114901
0.685482	0.704624	0.587267	0.500000	0.500000	0.500000	0.333461	0.267018	0.216213	0.158756	0.115815
0.637993	0.526384	0.602068	0.500000	0.415673	0.422547	0.337292	0.288882	0.216303	0.170316	0.111139
0.674808	0.643744	0.524482	0.563502	0.472411	0.391864	0.335793	0.261328	0.223994	0.160251	0.110885
0.683730	0.659259	0.636243	0.500000	0.510875	0.500000	0.299405	0.256984	0.237003	0.163350	0.118042
0.699182	0.545366	0.592295	0.462546	0.425832	0.435416	0.386247	0.319320	0.207146	0.166929	0.125000
0.543837	0.652647	0.518320	0.500000	0.500000	0.500000	0.500000	0.500000	0.500000	0.500000	0.114887
0.570958	0.488719	0.500000	0.500000	0.377395	0.500000	0.500000	0.300392	0.230578	0.173471	0.115280
0.611168	0.501990	0.528149	0.500000	0.500000	0.500000	0.500000	0.500000	0.210413	0.169568	0.114722
0.684719	0.576934	0.550105	0.510800	0.500000	0.398215	0.306321	0.292021	0.225071	0.170958	0.114680
0.656635	0.704575	0.531751	0.500000	0.500000	0.500000	0.500000	0.500000	0.500000	0.250000	0.111416
0.556012	0.556380	0.641434	0.500000	0.472544	0.348244	0.317838	0.270345	0.218557	0.156166	0.111173
0.719131	0.554897	0.561877	0.500000	0.500000	0.500000	0.500000	0.254060	0.226610	0.172850	0.138313
0.750119	0.533164	0.597989	0.500000	0.500000	0.352121	0.371726	0.244813	0.249764	0.166284	0.116604
0.628609	0.617489	0.551859	0.553293	0.401872	0.419621	0.297233	0.305892	0.215416	0.162131	0.112503
0.547762	0.568574	0.500000	0.511918	0.500000	0.385416	0.325254	0.264918	0.211831	0.177042	0.114466
0.564064	0.511717	0.619902	0.548583	0.514515	0.500000	0.500000	0.500000	0.205378	0.163644	0.114024
0.605365	0.506651	0.568722	0.500000	0.500000	0.500000	0.302810	0.282619	0.221288	0.157609	0.116635
0.603018	0.497586	0.518911	0.501521	0.441908	0.363915	0.308651	0.287617	0.209682	0.172312	0.117647
0.676965	0.675003	0.548790	0.566030	0.507621	0.500000	0.500000	0.303699	0.226302	0.182743	0.116309
0.776852	0.536160	0.517537	0.500000	0.371281	0.330494	0.500000	0.500000	0.232059	0.179227	0.115702
0.754941	0.667150	0.546788	0.500000	0.381123	0.326180	0.500000	0.500000	0.500000	0.166667	0.113933
0.568299	0.569375	0.622503	0.514800	0.500000	0.500000	0.500000	0.500000	0.500000	0.172835	0.115657
0.636761	0.510574	0.506933	0.563557	0.518579	0.331566	0.500000	0.500000	0.500000	0.500000	0.114640
0.613147	0.650863	0.630198	0.570722	0.481823	0.428713	0.342614	0.302888	0.246922	0.178526	0.113841
0.608895	0.611735	0.547179	0.520113	0.412064	0.388251	0.316331	0.260605	0.237702	0.174859	0.116588
0.676942	0.576525	0.609589	0.576004	0.369024	0.500000	0.337058	0.250739	0.211958	0.166231	0.117549
0.548996	0.551135	0.557207	0.500000	0.500000	0.325237	0.500000	0.320953	0.233270	0.162402	0.114016
0.716974	0.526381	0.500000	0.538213	0.500000	0.500000	0.329063	0.298619	0.216304	0.166836	0.112946
0.717713	0.695198	0.626987	0.541718	0.406093	0.442619	0.277294	0.307333	0.215274	0.167523	0.116451
0.713971	0.525132	0.605185	0.500000	0.500000	0.500000	0.347472	0.282441	0.223860	0.163115	0.117828
0.711224	0.628869	0.453056	0.566921	0.385038	0.348582	0.341515	0.244361	0.212908	0.180792	0.113636
0.773969	0.703718	0.604185	0.534102	0.500000	0.500000	0.500000	0.500000	0.500000	0.173589	0.114765
0.536307	0.611314	0.561592	0.528696	0.435042	0.388196	0.354076	0.314336	0.212101	0.166802	0.114845
0.725944	0.551024	0.503771	0.505225	0.500000	0.386242	0.284510	0.264799	0.223520	0.158398	0.116139
0.585403	0.542759	0.518954	0.500000	0.500000	0.500000	0.500000	0.500000	0.500000	0.500000	0.109790
0.552191	0.718670	0.582744	0.579892	0.390225	0.367290	0.321288	0.255494	0.232161	0.172691	0.123779
0.582373	0.512357	0.533830	0.500000	0.500000	0.357492	0.292765	0.256796	0.216828	0.166089	0.121455
0.714305	0.503254	0.500000	0.500000	0.448296	0.345138	0.280290	0.301774	0.204121	0.172987	0.114183
0.756085	0.558222	0.457160	0.424042	0.421677	0.357686	0.294324	0.239657	0.243592	0.176903	0.113989
0.526365	0.594783	0.500000	0.500000	0.500000	0.500000	0.500000	0.288423	0.203141	0.168930	0.143709
0.614007	0.661085	0.589802	0.413286	0.480692	0.383737	0.339153	0.251934	0.193928	0.164482	0.113796
0.703004	0.588618	0.572432	0.500000	0.500000	0.500000	0.500000	0.500000	0.500000	0.168320	0.113567
0.652266	0.556484	0.624336	0.577223	0.440006	0.371934	0.387045	0.304022	0.237336	0.181358	0.187500
0.616612	0.583652	0.500000	0.500000	0.500000	0.389662	0.322126	0.298185	0.222820	0.168275	0.150000
0.526189	0.531621	0.458402	0.439284	0.422355	0.396446	0.300476	0.259981	0.194514	0.168910	0.112732
0.654386	0.503523	0.517992	0.500000	0.476841	0.445077	0.350485	0.249475	0.211536	0.177079	0.113947
0.781533	0.667450	0.463048	0.500000	0.360289	0.338368	0.298099	0.320379	0.213707	0.179510	0.118796
0.735683	0.534894	0.608684	0.500000	0.428493	0.356658	0.357125	0.314123	0.240754	0.161727	0.111624
0.710913	0.598691	0.607555	0.549375	0.500000	0.500000	0.296937	0.297253	0.211055	0.173550	0.113567
0.735114	0.665320	0.588009	0.561550	0.432200	0.389534	0.344515	0.307998	0.224190	0.157150	0.108660
0.559062	0.492517	0.561857	0.500000	0.506725	0.427666	0.332170	0.256827	0.201651	0.165473	0.125000
0.548635	0.551830	0.597464	0.567133	0.398207	0.331801	0.298457	0.267936	0.208847	0.171559	0.112414
0.610754	0.575060	0.605341	0.499610	0.433170	0.329118	0.304391	0.236462	0.206966	0.163382	0.116153
0.589644	0.598140	0.514374	0.496247	0.428319	0.339837	0.326114	0.301506	0.220709	0.186932	0.119060
0.651635	0.717215	0.506225	0.500000	0.515212	0.411564	0.371552	0.272520	0.252841	0.157953	0.108500
0.657664	0.628720	0.608852	0.477914	0.488007	0.364657	0.308348	0.302839	0.244253	0.178221	0.115705
0.595763	0.683405	0.543268	0.500000	0.500000	0.500000	0.500000	0.275973	0.218638	0.169976	0.115524
0.606650	0.497662	0.643931	0.497185	0.490641	0.375936	0.326167	0.296429	0.212090	0.173921	0.116440
0.706636	0.548548	0.500000	0.410578	0.375931	0.346188	0.285066	0.313413	0.216494	0.162885	0.114725
0.725652	0.497241	0.500000	0.519181	0.364868	0.337760	0.314204	0.279375	0.232354	0.178561	0.115300
0.734928	0.715915	0.575678	0.437759	0.396881	0.330912	0.313052	0.291237	0.237712	0.161135	0.113785
0.729323	0.575350	0.582841	0.535328	0.460019	0.378597	0.335890	0.299242	0.245822	0.163588	0.115120
0.655965	0.662176	0.533478	0.568200	0.500941	0.500000	0.500000	0.500000	0.500000	0.500000	0.116401
0.619020	0.552476	0.500000	0.500000	0.511812	0.500000	0.500000	0.264991	0.245201	0.164294	0.114185
0.597515	0.541842	0.537991	0.500000	0.500000	0.500000	0.500000	0.244406	0.219533	0.179866	0.116559
0.651569	0.601441	0.500000	0.544161	0.431963	0.443551	0.340878	0.306906	0.216328	0.169492	0.115566
0.706851	0.720064	0.637352	0.500000	0.500000	0.500000	0.500000	0.242999	0.500000	0.166057	0.113320
0.674031	0.559447	0.623525	0.500000	0.500000	0.500000	0.500000	0.500000	0.500000	0.167568	0.113576
0.669724	0.547669	0.592540	0.522857	0.500000	0.500000	0.500000	0.500000	0.500000	0.172740	0.114540
0.584091	0.678261	0.530088	0.500000	0.500000	0.500000	0.500000	0.239415	0.251866	0.169959	0.135129
0.716383	0.550656	0.637361	0.507831	0.500000	0.500000	0.500000	0.500000	0.500000	0.500000	0.135869
0.735549	0.575165	0.619006	0.485233	0.440784	0.424720	0.313041	0.245237	0.239223	0.169229	0.110488
0.719643	0.555314	0.627685	0.513787	0.383204	0.376295	0.352034	0.256099	0.228129	0.171422	0.116888
0.543917	0.492372	0.500000	0.500000	0.500000	0.500000	0.387521	0.316450	0.233309	0.174783	0.117066
0.691619	0.541258	0.500000	0.529720	0.500000	0.396488	0.379286	0.245404	0.224939	0.179095	0.122880
0.708303	0.537809	0.529162	0.574336	0.502907	0.367509	0.366840	0.317011	0.198676	0.166862	0.114755
0.560678	0.540776	0.497276	0.495259	0.500227	0.328925	0.335813	0.263110	0.224876	0.213098	0.176479
0.609025	0.605633	0.510666	0.576940	0.484318	0.419694	0.325746	0.304980	0.237650	0.187321	0.119129
0.594866	0.673904	0.472205	0.477269	0.437979	0.414631	0.354620	0.265004	0.215493	0.177365	0.112433
0.687424	0.606461	0.596095	0.538387	0.451692	0.461208	0.387764	0.306070	0.223270	0.162004	0.112242
0.552097	0.570746	0.500000	0.500000	0.500000	0.500000	0.316350	0.266565	0.204233	0.176161	0.108268
0.689299	0.684124	0.500000	0.570144	0.500000	0.500000	0.500000	0.264690	0.231698	0.164953	0.145947
0.725408	0.599898	0.504667	0.523325	0.500000	0.436418	0.352952	0.245779	0.212488	0.170512	0.116858
0.655668	0.516588	0.591229	0.488737	0.433658	0.359517	0.274802	0.258160	0.210035	0.156761	0.112076
0.771142	0.562781	0.500000	0.559288	0.500000	0.500000	0.500000	0.500000	0.217940	0.159474	0.113978
0.648104	0.509101	0.512341	0.500000	0.500000	0.500000	0.308539	0.272737	0.229284	0.176153	0.113112
0.780550	0.500886	0.609982	0.444063	0.462863	0.432578	0.296229	0.266021	0.209591	0.169233	0.121684
0.528033	0.509751	0.500000	0.500000	0.380476	0.331853	0.379806	0.313080	0.230814	0.180154	0.115299
0.672583	0.502428	0.579023	0.578475	0.457546	0.427382	0.312039	0.269216	0.248417	0.192535	0.174489
0.565025	0.505801	0.500000	0.500000	0.500000	0.500000	0.500000	0.500000	0.500000	0.500000	0.113672
0.560852	0.610930	0.507012	0.500000	0.500000	0.500000	0.500000	0.500000	0.500000	0.159401	0.114602
0.584422	0.617038	0.500000	0.471034	0.466075	0.378278	0.335452	0.322053	0.236552	0.184908	0.115882
0.659128	0.537333	0.549793	0.500000	0.500000	0.500000	0.500000	0.500000	0.500000	0.165037	0.107330
0.657878	0.657578	0.634478	0.448177	0.457445	0.438682	0.290556	0.243799	0.204073	0.170164	0.116878
0.731411	0.682208	0.569581	0.532598	0.362748	0.356828	0.329151	0.264674	0.217576	0.162019	0.113502
0.697811	0.624016	0.500000	0.500000	0.518365	0.427551	0.318368	0.265186	0.216332	0.159723	0.115065
0.687847	0.684610	0.621202	0.500000	0.500000	0.500000	0.356664	0.261925	0.218697	0.163494	0.116795
0.565485	0.568763	0.509790	0.565213	0.500000	0.500000	0.367778	0.313937	0.200259	0.163016	0.112950
0.604340	0.683384	0.631114	0.500000	0.500004	0.500000	0.500000	0.500000	0.500000	0.167517	0.113342
0.723712	0.700651	0.638439	0.503719	0.488338	0.447863	0.336409	0.282368	0.238027	0.159841	0.113082
0.663271	0.515395	0.500000	0.585968	0.370756	0.500000	0.500000	0.500000	0.223794	0.171555	0.214286
0.608028	0.539638	0.641772	0.412792	0.413856	0.410415	0.282427	0.289342	0.251963	0.163011	0.118185
0.744749	0.583897	0.653450	0.500000	0.500000	0.500000	0.500000	0.500000	0.500000	0.161288	0.113011
0.785228	0.594332	0.581780	0.530078	0.500000	0.500000	0.500000	0.500000	0.205645	0.170662	0.116693
0.753889	0.509629	0.521206	0.500000	0.500000	0.321521	0.500000	0.500000	0.229376	0.159867	0.109800
0.667415	0.579356	0.531661	0.518213	0.500000	0.328515	0.380416	0.276779	0.195205	0.159018	0.113836
0.689210	0.566711	0.500000	0.525082	0.500000	0.500000	0.500000	0.500000	0.205033	0.500000	0.113787
0.565038	0.537161	0.638760	0.500000	0.500000	0.500000	0.500000	0.500000	0.205830	0.164376	0.114210
0.726673	0.545610	0.568417	0.465396	0.470508	0.447667	0.317322	0.255593	0.228848	0.182103	0.115883
0.712867	0.639860	0.492768	0.513956	0.457573	0.440605	0.384846	0.255852	0.235026	0.174963	0.116963
0.703107	0.579798	0.574245	0.586433	0.510975	0.500000	0.500000	0.500000	0.500000	0.171756	0.111711
0.624211	0.588108	0.519827	0.426283	0.445566	0.369009	0.338839	0.248353	0.239296	0.159345	0.116787
0.757417	0.610423	0.537539	0.424683	0.407581	0.364359	0.335797	0.236821	0.224291	0.172157	0.171189
0.562162	0.716745	0.585408	0.501192	0.419861	0.373357	0.296517	0.271519	0.250000	0.250000	0.117750
0.779701	0.522510	0.500000	0.500000	0.510897	0.500000	0.500000	0.500000	0.500000	0.175053	0.131098
0.580421	0.695445	0.610872	0.558262	0.448813	0.351723	0.367087	0.270670	0.199289	0.158033	0.112316
0.593718	0.671756	0.581256	0.500000	0.410550	0.364999	0.376652	0.263506	0.201823	0.157232	0.115046
0.567229	0.671390	0.453738	0.549752	0.363733	0.500000	0.297517	0.292149	0.207408	0.184604	0.119551
0.666495	0.686575	0.515241	0.500000	0.500000	0.356372	0.292733	0.240500	0.233536	0.178874	0.113410
0.676154	0.552186	0.555834	0.464387	0.424420	0.337913	0.373170	0.305965	0.221088	0.170101	0.150000
0.738136	0.661427	0.647544	0.500000	0.500000	0.500000	0.500000	0.500000	0.224015	0.182040	0.117082
0.711230	0.566597	0.628044	0.500000	0.500000	0.342904	0.297360	0.254441	0.219306	0.168894	0.113355
0.541837	0.636740	0.583372	0.547704	0.500000	0.500000	0.500000	0.500000	0.500000	0.169835	0.116960
0.583904	0.698608	0.500000	0.500000	0.500000	0.500000	0.500000	0.270053	0.200002	0.166409	0.112243
0.722203	0.699618	0.453283	0.411413	0.376310	0.341242	0.331124	0.268315	0.200362	0.167221	0.113243
0.578092	0.605172	0.618699	0.500000	0.500000	0.500000	0.500000	0.500000	0.500000	0.500000	0.122576
0.613444	0.519516	0.500000	0.568726	0.381906	0.347332	0.369020	0.304981	0.197432	0.172765	0.113608
0.531389	0.518865	0.500329	0.500000	0.500000	0.500000	0.285160	0.500000	0.500000	0.166983	0.118849
0.682376	0.686883	0.500000	0.500000	0.368880	0.425085	0.383979	0.268745	0.224060	0.174515	0.116835
0.705243	0.500000	0.525512	0.471619	0.473086	0.417484	0.335857	0.262636	0.236127	0.155459	0.114881
0.616391	0.645281	0.452485	0.422080	0.360275	0.435747	0.350686	0.244407	0.213143	0.174744	0.111741
0.766779	0.683335	0.628028	0.519356	0.374215	0.500000	0.280066	0.256169	0.236304	0.170418	0.113095
0.606748	0.514423	0.500000	0.509696	0.496673	0.391536	0.368611	0.284226	0.230533	0.172217	0.114938
0.586365	0.596167	0.577657	0.500000	0.396431	0.346034	0.387050	0.253657	0.300000	0.250000	0.250000
0.617995	0.657226	0.473149	0.513998	0.517560	0.360916	0.303017	0.288111	0.204003	0.161530	0.114484
0.619343	0.522238	0.450916	0.500000	0.500000	0.500000	0.500000	0.290733	0.234824	0.177935	0.119994
0.718707	0.493141	0.574272	0.502607	0.468793	0.339029	0.335488	0.297914	0.206500	0.180111	0.142477
0.674010	0.536425	0.644155	0.586550	0.417036	0.399126	0.373705	0.240257	0.226380	0.153828	0.109283
0.548007	0.637466	0.448446	0.545918	0.500000	0.500000	0.291253	0.251797	0.213779	0.161015	0.113051
0.555509	0.605390	0.522921	0.566950	0.500000	0.500000	0.349320	0.266957	0.217940	0.165311	0.112308
0.672020	0.654555	0.569913	0.442451	0.522278	0.361436	0.353990	0.271725	0.225675	0.178506	0.117647
0.573087	0.557566	0.610467	0.525414	0.371188	0.337455	0.290523	0.280060	0.203163	0.184945	0.115331
0.767657	0.685787	0.591357	0.528035	0.382573	0.423288	0.330053	0.272456	0.218573	0.179151	0.162978
0.675840	0.711568	0.516459	0.513398	0.476361	0.318479	0.376930	0.292256	0.217753	0.169707	0.117911
0.533213	0.577079	0.453123	0.561345	0.500000	0.500000	0.500000	0.500000	0.246235	0.168692	0.123192
0.672444	0.492989	0.539903	0.550707	0.418496	0.403986	0.311914	0.252247	0.254124	0.191309	0.116773
0.597462	0.565635	0.500000	0.500000	0.500000	0.367069	0.302670	0.279506	0.229997	0.174412	0.150000
0.599281	0.664195	0.586213	0.500000	0.500000	0.404465	0.290050	0.297267	0.210328	0.163923	0.112492
0.637575	0.553480	0.563425	0.551429	0.500000	0.500000	0.500000	0.500000	0.500000	0.158342	0.112633
0.781436	0.497991	0.450211	0.411236	0.500000	0.500000	0.324717	0.284385	0.232616	0.187500	0.214286
0.688813	0.615604	0.574747	0.406360	0.460910	0.349934	0.337534	0.295128	0.217266	0.171733	0.111692
0.752686	0.501372	0.500000	0.500000	0.505715	0.500000	0.500000	0.500000	0.500000	0.168695	0.110831
0.777701	0.659484	0.477226	0.425223	0.500356	0.404694	0.309980	0.278229	0.218303	0.164287	0.117488
0.557573	0.533288	0.449643	0.485452	0.405345	0.369873	0.349319	0.256546	0.220377	0.168739	0.110809
0.634028	0.590969	0.615105	0.500000	0.453951	0.438612	0.362769	0.309162	0.221625	0.150601	0.111622
0.592127	0.702394	0.517148	0.533549	0.500000	0.500000	0.282479	0.500000	0.500000	0.500000	0.113277
0.624800	0.705208	0.546092	0.500000	0.508052	0.500000	0.372273	0.257293	0.243982	0.171376	0.114268
0.683800	0.663344	0.605067	0.597723	0.500000	0.500000	0.500000	0.285850	0.226050	0.178978	0.117333
0.607080	0.517622	0.550972	0.408793	0.376710	0.363197	0.287521	0.284446	0.224328	0.161602	0.125000
0.560429	0.554374	0.500000	0.500000	0.510186	0.421047	0.369092	0.264052	0.232445	0.159719	0.114424
0.693609	0.515488	0.531296	0.524560	0.500000	0.500000	0.361999	0.287819	0.250267	0.179354	0.115472
0.773801	0.625370	0.500000	0.414661	0.500000	0.500000	0.500000	0.500000	0.300000	0.300000	0.250000
0.646208	0.653775	0.504468	0.485580	0.451216	0.334591	0.361794	0.250286	0.247033	0.166173	0.116289
0.730246	0.642718	0.500000	0.581940	0.500000	0.320623	0.500000	0.500000	0.214115	0.175059	0.114401
0.596924	0.684735	0.519746	0.514211	0.500000	0.500000	0.500000	0.500000	0.212508	0.173640	0.120695
0.690724	0.643718	0.506396	0.526989	0.500000	0.500000	0.500000	0.243375	0.216769	0.156192	0.126249
0.604092	0.625112	0.646770	0.537465	0.500000	0.500000	0.500000	0.316253	0.215930	0.171834	0.115798
0.776705	0.617563	0.586586	0.435949	0.395445	0.451255	0.375098	0.308388	0.237524	0.163339	0.113066
0.653731	0.663601	0.600744	0.576450	0.483113	0.364440	0.295461	0.295538	0.197314	0.177970	0.116296
0.674796	0.607388	0.601893	0.412285	0.498360	0.426652	0.338797	0.242134	0.199442	0.173055	0.115851
0.682464	0.506933	0.521258	0.522985	0.500000	0.322692	0.289143	0.250528	0.210984	0.157374	0.114608
0.547151	0.714677	0.511835	0.529409	0.492217	0.387046	0.338476	0.286236	0.242222	0.162898	0.111950
0.744923	0.606871	0.508438	0.546323	0.500000	0.500000	0.500000	0.500000	0.500000	0.500000	0.111795
0.576725	0.605436	0.457959	0.500000	0.500000	0.500000	0.500000	0.500000	0.500000	0.171151	0.118434
0.591320	0.546600	0.524121	0.500000	0.510133	0.500000	0.500000	0.500000	0.500000	0.500000	0.120690
0.543009	0.710831	0.500000	0.502922	0.500000	0.500000	0.500000	0.500000	0.500000	0.500000	0.117041
0.581413	0.691027	0.614179	0.486324	0.430681	0.376456	0.300819	0.277426	0.220159	0.166578	0.118055
0.652597	0.569835	0.500000	0.444463	0.412498	0.366074	0.355518	0.261146	0.216315	0.177962	0.115315
0.648374	0.568832	0.500000	0.545568	0.490188	0.395402	0.344607	0.306969	0.222302	0.161072	0.112668
0.639806	0.511546	0.500000	0.462405	0.469315	0.402356	0.338610	0.262786	0.239218	0.164614	0.117951
0.706299	0.654158	0.553913	0.500000	0.500000	0.500000	0.500000	0.239047	0.203759	0.161376	0.116959
0.616944	0.629407	0.500000	0.500000	0.500000	0.326035	0.500000	0.264427	0.234576	0.171995	0.116422
0.779533	0.484490	0.639422	0.500000	0.423561	0.402417	0.358386	0.287009	0.200899	0.176240	0.113872
0.554590	0.618852	0.529252	0.505477	0.500000	0.500000	0.330376	0.298923	0.231712	0.167737	0.116272
0.607297	0.563180	0.447318	0.433385	0.499619	0.444733	0.279511	0.270760	0.230778	0.187500	0.187500
0.706487	0.569642	0.504566	0.544432	0.500000	0.318183	0.500000	0.500000	0.500000	0.500000	0.113308
0.621631	0.525575	0.621887	0.500000	0.500000	0.500000	0.500000	0.500000	0.500000	0.500000	0.113329
0.542561	0.581664	0.585479	0.526699	0.500000	0.500000	0.500000	0.500000	0.500000	0.161061	0.136285
0.560053	0.554270	0.589630	0.490210	0.376932	0.333051	0.308366	0.252770	0.243880	0.159992	0.109570
0.576646	0.707036	0.576065	0.500000	0.500000	0.500000	0.500000	0.252057	0.199931	0.166652	0.110992
0.704612	0.699184	0.511736	0.500000	0.512230	0.444316	0.348196	0.271200	0.232831	0.174608	0.112658
0.527704	0.706249	0.597405	0.500000	0.471719	0.357833	0.303373	0.285263	0.214322	0.154159	0.112622
0.771290	0.524857	0.591556	0.541064	0.500000	0.500000	0.500000	0.500000	0.219232	0.170871	0.116049
0.615800	0.543793	0.500000	0.556578	0.500000	0.500000	0.500000	0.500000	0.500000	0.500000	0.118309
0.782554	0.697506	0.500000	0.545411	0.371133	0.402912	0.322881	0.304467	0.208694	0.158154	0.115990
0.602698	0.498657	0.636680	0.500000	0.383822	0.341888	0.310208	0.243343	0.245128	0.180725	0.114125
0.741140	0.690085	0.608778	0.500000	0.500000	0.500000	0.500000	0.500000	0.500000	0.167507	0.111754
0.681530	0.554335	0.500000	0.500000	0.500000	0.500000	0.500000	0.500000	0.500000	0.179176	0.115348
0.701164	0.519444	0.500000	0.539532	0.506118	0.395777	0.306265	0.279528	0.210119	0.174209	0.116196
0.583181	0.698420	0.614555	0.537583	0.500000	0.500000	0.284328	0.244724	0.500000	0.500000	0.116394
0.560789	0.610783	0.509283	0.543541	0.500000	0.500000	0.500000	0.316346	0.225616	0.158410	0.110360
0.664013	0.577472	0.500000	0.549171	0.380469	0.365523	0.272730	0.309663	0.196794	0.192060	0.112507
0.749100	0.708163	0.616432	0.500000	0.500000	0.447301	0.354840	0.256557	0.211921	0.164767	0.117867
0.541284	0.523460	0.510534	0.504367	0.429446	0.341066	0.290536	0.270527	0.218720	0.187500	0.187500
0.525299	0.648961	0.617631	0.500000	0.500000	0.500000	0.500000	0.500000	0.194883	0.168959	0.114642
0.546619	0.637353	0.548689	0.528754	0.375865	0.500000	0.500000	0.500000	0.500000	0.500000	0.114694
0.593408	0.688862	0.500000	0.500000	0.504494	0.371414	0.319235	0.303651	0.255649	0.178429	0.116140
0.756008	0.592789	0.500000	0.573943	0.396257	0.376033	0.385164	0.268669	0.210045	0.195468	0.157827
0.558680	0.526007	0.557348	0.406900	0.500000	0.500000	0.348336	0.259580	0.220821	0.171169	0.114016
0.692614	0.632425	0.566978	0.500000	0.500000	0.500000	0.276461	0.295938	0.215835	0.166182	0.115613
0.691544	0.576934	0.443873	0.500000	0.500000	0.500000	0.500000	0.500000	0.500000	0.500000	0.116058
0.584826	0.512087	0.500000	0.505363	0.500000	0.500000	0.500000	0.231424	0.214132	0.161101	0.113414
0.585188	0.569095	0.525222	0.500000	0.500000	0.500000	0.500000	0.500000	0.500000	0.178347	0.116656
0.705636	0.608158	0.457444	0.530101	0.472262	0.417112	0.314731	0.263314	0.220799	0.168791	0.119141
0.691567	0.661390	0.500000	0.569641	0.500000	0.500000	0.500000	0.500000	0.208089	0.156162	0.110145
0.597668	0.507722	0.603138	0.500000	0.362659	0.500000	0.500000	0.274273	0.229859	0.169842	0.111834
0.607447	0.591970	0.644372	0.526130	0.481727	0.343497	0.354456	0.299254	0.235544	0.169729	0.119427
0.624480	0.547702	0.578408	0.458280	0.438998	0.347430	0.358624	0.287732	0.220516	0.155144	0.115544
0.605782	0.702269	0.548141	0.563433	0.430364	0.369234	0.311589	0.297467	0.221667	0.176620	0.116568
0.732420	0.620958	0.500000	0.500000	0.500000	0.500000	0.500000	0.500000	0.500000	0.162805	0.117729
0.582850	0.527650	0.645244	0.500000	0.510223	0.335257	0.352815	0.252230	0.222647	0.162537	0.115680
0.587596	0.707197	0.500000	0.500000	0.500000	0.324259	0.500000	0.500000	0.209274	0.168835	0.115678
0.746400	0.559861	0.505485	0.477445	0.486264	0.415729	0.320557	0.291474	0.245596	0.168080	0.117302
0.653660	0.515974	0.649493	0.500000	0.500000	0.500000	0.500000	0.313833	0.246288	0.163191	0.111958
0.598145	0.558249	0.471577	0.537126	0.399958	0.355315	0.363178	0.252300	0.216715	0.168591	0.114438
0.658883	0.572683	0.580445	0.569860	0.511934	0.500000	0.500000	0.243625	0.224154	0.162641	0.112161
0.600530	0.515120	0.598565	0.504603	0.500000	0.500000	0.500000	0.500000	0.226413	0.173272	0.111057
0.675351	0.690393	0.612407	0.500000	0.371709	0.500000	0.500000	0.315213	0.239009	0.167454	0.114459
0.553696	0.630078	0.562787	0.515354	0.500000	0.500000	0.500000	0.500000	0.500000	0.174142	0.118970
0.614930	0.666719	0.515743	0.402507	0.500000	0.500000	0.500000	0.280942	0.223872	0.160549	0.111878
0.649546	0.571989	0.576341	0.429662	0.410813	0.436173	0.302205	0.284821	0.218800	0.167780	0.113112
0.708909	0.656195	0.451030	0.523437	0.512640	0.500000	0.500000	0.500000	0.500000	0.500000	0.114741
0.643386	0.720880	0.568872	0.422811	0.467664	0.340873	0.346360	0.294799	0.226574	0.168747	0.117030
0.580670	0.492048	0.526184	0.500000	0.500000	0.500000	0.500000	0.500000	0.229428	0.168180	0.115875
0.590172	0.656394	0.554264	0.576257	0.377366	0.342293	0.330443	0.279849	0.218613	0.164692	0.108099
0.544744	0.539964	0.500000	0.576250	0.500000	0.500000	0.500000	0.258711	0.221735	0.164228	0.136364
0.593375	0.544784	0.565623	0.467986	0.366253	0.328212	0.370182	0.307085	0.204484	0.177832	0.123065
0.712185	0.705814	0.508378	0.542420	0.371709	0.404741	0.378499	0.284890	0.244548	0.169629	0.115495
0.692501	0.554269	0.608167	0.500000	0.500000	0.500000	0.500000	0.244447	0.300000	0.300000	0.300000
0.537510	0.623068	0.643068	0.500000	0.500000	0.500000	0.288030	0.500000	0.500000	0.500000	0.115045
0.664991	0.644100	0.558621	0.557172	0.500000	0.500000	0.293535	0.282619	0.212880	0.181759	0.136364
0.690127	0.515771	0.500000	0.500000	0.500000	0.500000	0.286530	0.500000	0.500000	0.250000	0.116416
0.774441	0.503259	0.617745	0.500000	0.510919	0.345920	0.343954	0.248637	0.221590	0.190999	0.117518
0.653955	0.558199	0.518033	0.512300	0.500000	0.361269	0.350671	0.265613	0.226856	0.172837	0.148344
0.732405	0.501213	0.509965	0.558333	0.500000	0.500000	0.500000	0.304394	0.237988	0.188176	0.115258
0.591457	0.679407	0.626873	0.434846	0.396632	0.364833	0.295550	0.250162	0.224964	0.169466	0.116348
0.580604	0.696749	0.525117	0.500000	0.500000	0.500000	0.500000	0.500000	0.203052	0.166143	0.110530
0.764448	0.586778	0.647354	0.406268	0.500000	0.500000	0.500000	0.500000	0.500000	0.160752	0.113242
0.638290	0.519692	0.500000	0.500000	0.500000	0.500000	0.500000	0.500000	0.233986	0.187500	0.136364
0.731370	0.663859	0.554483	0.500000	0.369996	0.500000	0.500000	0.238712	0.195856	0.171213	0.137603
0.607375	0.638364	0.530225	0.517652	0.500000	0.500000	0.500000	0.500000	0.206680	0.171848	0.115782
0.651715	0.626793	0.599562	0.500000	0.500000	0.379932	0.289994	0.270007	0.228736	0.184009	0.118120
0.543793	0.577564	0.500000	0.500000	0.500000	0.500000	0.314778	0.304873	0.254689	0.175105	0.115385
0.574991	0.507032	0.610872	0.434493	0.426237	0.365047	0.375809	0.291107	0.197301	0.163825	0.112315
0.531965	0.566010	0.582480	0.514127	0.500000	0.427808	0.369634	0.266928	0.223123	0.158492	0.115926
0.698255	0.539904	0.553738	0.490621	0.475704	0.335945	0.334697	0.268156	0.233530	0.174899	0.132065
0.782143	0.577338	0.611517	0.480393	0.462340	0.362840	0.384469	0.255462	0.217403	0.183419	0.113490
0.529555	0.666643	0.635921	0.437668	0.447756	0.370857	0.359550	0.282683	0.217164	0.175734	0.115606
0.648627	0.500000	0.500000	0.531292	0.500000	0.500000	0.500000	0.500000	0.500000	0.173708	0.115720
0.672839	0.516958	0.500000	0.500000	0.500000	0.500000	0.500000	0.500000	0.220560	0.158246	0.150000
0.620802	0.611082	0.462965	0.492359	0.504086	0.372285	0.291551	0.298253	0.244725	0.157297	0.109318
0.598218	0.491007	0.548119	0.500000	0.525934	0.500000	0.500000	0.500000	0.500000	0.164124	0.114215
0.777933	0.606693	0.602031	0.411077	0.514241	0.500000	0.500000	0.250000	0.202370	0.170075	0.116003
0.707211	0.539034	0.555005	0.596794	0.432412	0.424620	0.332999	0.244549	0.237654	0.160437	0.112427
0.650756	0.604821	0.577151	0.500000	0.370817	0.500000	0.500000	0.298722	0.211056	0.250000	0.300000
0.550660	0.519812	0.527951	0.402457	0.500000	0.500000	0.500000	0.241888	0.222220	0.171075	0.113920
0.758869	0.681952	0.598053	0.500000	0.500000	0.375445	0.337189	0.278181	0.240881	0.168558	0.114284
0.726132	0.577915	0.500000	0.526369	0.370649	0.342918	0.376128	0.268352	0.254935	0.183044	0.118460
0.594229	0.575867	0.512143	0.548978	0.495304	0.360613	0.332189	0.308964	0.225784	0.164840	0.118218
0.702012	0.528362	0.591414	0.541280	0.500000	0.500000	0.323700	0.262658	0.220232	0.175285	0.116802
0.574567	0.520824	0.500000	0.500000	0.448354	0.421885	0.352979	0.288624	0.234597	0.175544	0.119152
0.705727	0.540692	0.642072	0.500000	0.414766	0.437942	0.387755	0.253345	0.217457	0.170743	0.117572
0.629001	0.599701	0.528798	0.505861	0.500000	0.332727	0.500000	0.249598	0.201725	0.187573	0.117342
0.773635	0.526796	0.542126	0.500000	0.513628	0.424582	0.343331	0.285430	0.218152	0.176148	0.113083
0.588272	0.566975	0.500000	0.500000	0.500000	0.320758	0.340140	0.249850	0.220653	0.159005	0.125000
0.696015	0.543414	0.638313	0.500000	0.500000	0.500000	0.500000	0.500000	0.202282	0.169882	0.137524
0.727753	0.563526	0.452676	0.414888	0.481300	0.359455	0.283068	0.317101	0.245541	0.159743	0.115841
0.547119	0.619761	0.500000	0.484274	0.464930	0.340755	0.336741	0.300516	0.202282	0.186288	0.120820
0.607663	0.583250	0.500000	0.552906	0.500000	0.500000	0.500000	0.500000	0.208728	0.172032	0.113140
0.580087	0.621344	0.500000	0.500000	0.500000	0.500000	0.500000	0.500000	0.500000	0.500000	0.112449
0.559590	0.616491	0.604820	0.525367	0.500000	0.447987	0.376375	0.260750	0.250189	0.161763	0.114561
0.718312	0.523527	0.500000	0.556108	0.425291	0.390266	0.284579	0.271842	0.208023	0.172147	0.115817
0.547768	0.579507	0.638952	0.500000	0.500000	0.425237	0.352555	0.253010	0.213040	0.168447	0.114758
0.562584	0.492381	0.500000	0.528389	0.500000	0.378879	0.374871	0.257426	0.226315	0.155566	0.111090
0.726036	0.498324	0.551269	0.500000	0.500000	0.500000	0.500000	0.286315	0.219072	0.174105	0.116646
0.652697	0.484622	0.509162	0.450539	0.399588	0.435962	0.307606	0.266898	0.206312	0.173985	0.113700
0.728811	0.708342	0.600677	0.535364	0.435834	0.341666	0.326169	0.272594	0.213833	0.169755	0.118723
0.774496	0.544234	0.455025	0.521712	0.500000	0.500000	0.500000	0.500000	0.500000	0.500000	0.110804
0.600786	0.597318	0.595377	0.515554	0.470136	0.376445	0.375984	0.276295	0.251533	0.172101	0.120103
0.743543	0.614006	0.500000	0.500000	0.500000	0.500000	0.500000	0.500000	0.238070	0.161197	0.112599
0.612543	0.588988	0.654757	0.552187	0.501992	0.500000	0.500000	0.251541	0.225537	0.166949	0.110683
0.750264	0.698041	0.646808	0.422870	0.509569	0.321071	0.371530	0.281758	0.240645	0.173391	0.109118
0.523294	0.547421	0.460642	0.417003	0.503371	0.430189	0.308675	0.274915	0.237600	0.173544	0.115095
0.768113	0.558021	0.500000	0.500000	0.492018	0.369322	0.302379	0.303632	0.240998	0.160831	0.111106
0.647610	0.521233	0.541741	0.423785	0.383083	0.331709	0.358781	0.254756	0.228010	0.181764	0.113250
0.649390	0.586196	0.506756	0.500000	0.500000	0.380525	0.309259	0.265708	0.214312	0.166215	0.117140
0.701747	0.662312	0.642629	0.581701	0.500488	0.500000	0.360271	0.305958	0.214922	0.172575	0.118753
0.563145	0.558292	0.451280	0.500000	0.500000	0.500000	0.500000	0.500000	0.500000	0.500000	0.112901
0.636141	0.713926	0.448476	0.429499	0.512284	0.368547	0.294346	0.259093	0.214966	0.164316	0.113466
0.618552	0.645586	0.583308	0.503872	0.372644	0.500000	0.305746	0.245513	0.203940	0.166143	0.117759
0.584992	0.518846	0.601612	0.500000	0.500000	0.500000	0.500000	0.500000	0.194870	0.163627	0.153625
0.706677	0.532561	0.510374	0.595997	0.377765	0.376662	0.324543	0.262540	0.234985	0.157805	0.115150
0.558563	0.536764	0.587264	0.500000	0.356059	0.331930	0.303320	0.276955	0.247289	0.170896	0.115434
0.563924	0.667627	0.606061	0.519320	0.458062	0.329785	0.307734	0.297082	0.207960	0.165076	0.115514
0.579354	0.657118	0.599226	0.500000	0.507764	0.420981	0.316996	0.275441	0.249754	0.174952	0.125000
0.687030	0.619749	0.502170	0.500000	0.500000	0.500000	0.500000	0.500000	0.500000	0.170789	0.113323
0.725637	0.559461	0.648093	0.576946	0.513602	0.500000	0.500000	0.269755	0.231678	0.169186	0.112990
0.542687	0.510253	0.540486	0.510473	0.373439	0.390721	0.323672	0.258977	0.245930	0.168437	0.114733
0.610189	0.625476	0.612989	0.408806	0.500000	0.500000	0.500000	0.500000	0.500000	0.164407	0.115493
0.692393	0.570785	0.500000	0.533748	0.500000	0.500000	0.320035	0.278385	0.202492	0.162437	0.113433
0.623694	0.548144	0.653795	0.500000	0.500000	0.500000	0.500000	0.500000	0.250000	0.160829	0.187500
0.732554	0.662948	0.555399	0.528956	0.469841	0.382361	0.319260	0.303693	0.204877	0.180774	0.125642
0.624643	0.680608	0.531515	0.464733	0.408853	0.405758	0.300552	0.286897	0.199998	0.164744	0.114992
0.782054	0.602001	0.632639	0.482012	0.502432	0.380095	0.341250	0.280618	0.229435	0.166382	0.115385
0.783555	0.628417	0.484729	0.459872	0.375789	0.342378	0.333146	0.311092	0.247875	0.163789	0.122394
0.589291	0.710435	0.605546	0.479501	0.406587	0.409314	0.329111	0.292112	0.241728	0.187500	0.150000
0.565131	0.680462	0.500000	0.479659	0.501629	0.358548	0.343365	0.283095	0.214464	0.159442	0.117519
0.609491	0.562797	0.500000	0.420997	0.507924	0.412521	0.300824	0.256597	0.199771	0.178618	0.114069
0.772816	0.589779	0.531728	0.417164	0.500000	0.322775	0.500000	0.500000	0.500000	0.184624	0.128898
0.773788	0.700061	0.582362	0.552218	0.437458	0.355500	0.335434	0.315528	0.212686	0.161839	0.114708
0.540904	0.486205	0.526089	0.556635	0.501818	0.500000	0.297991	0.278560	0.228350	0.159173	0.109872
0.741543	0.671959	0.570328	0.420642	0.500000	0.414588	0.289780	0.271025	0.218362	0.172407	0.115480
0.629713	0.520633	0.595280	0.510611	0.500000	0.500000	0.354192	0.255339	0.226272	0.172998	0.111133
0.647287	0.536868	0.624234	0.566456	0.500000	0.500000	0.332231	0.252288	0.245542	0.165936	0.116270
0.556526	0.633163	0.537053	0.492741	0.476546	0.406879	0.299269	0.263391	0.230601	0.198664	0.116119
0.679898	0.506441	0.500000	0.500000	0.500000	0.500000	0.500000	0.500000	0.500000	0.184789	0.117014
0.718777	0.593123	0.521121	0.500000	0.500000	0.500000	0.380510	0.295990	0.240805	0.170640	0.115141
0.682822	0.553446	0.584037	0.500000	0.448249	0.379230	0.280763	0.282610	0.226649	0.164855	0.119157
0.607058	0.534956	0.453747	0.495822	0.499029	0.446639	0.292203	0.252610	0.223393	0.168230	0.116140
0.782488	0.566448	0.456956	0.406097	0.500000	0.500000	0.500000	0.500000	0.221558	0.163259	0.117155
0.568187	0.514759	0.500000	0.521615	0.519236	0.500000	0.500000	0.500000	0.500000	0.173010	0.115766
0.699481	0.601838	0.540681	0.542408	0.440140	0.363398	0.341734	0.244691	0.238819	0.156427	0.115796
0.606128	0.666098	0.454235	0.506098	0.500000	0.500000	0.500000	0.500000	0.500000	0.180561	0.112912
0.619752	0.678295	0.511210	0.500000	0.500000	0.500000	0.500000	0.500000	0.237436	0.174328	0.115163
0.620895	0.707211	0.640507	0.500000	0.510105	0.500000	0.500000	0.500000	0.500000	0.500000	0.111008
0.777538	0.566753	0.596922	0.576312	0.500000	0.500000	0.500000	0.500000	0.200393	0.177438	0.113776
0.717945	0.671263	0.615490	0.500000	0.500000	0.500000	0.500000	0.500000	0.223118	0.170234	0.111583
0.625056	0.604384	0.597695	0.581848	0.500000	0.500000	0.500000	0.500000	0.500000	0.167347	0.115230
0.663388	0.582132	0.550025	0.504398	0.500000	0.500000	0.361243	0.269542	0.212685	0.164046	0.114996
0.543480	0.582465	0.571815	0.519396	0.500000	0.500000	0.500000	0.500000	0.196681	0.173661	0.110795
0.707849	0.688132	0.458032	0.549577	0.441221	0.352491	0.380880	0.245428	0.247473	0.163571	0.112477
0.643821	0.677737	0.522077	0.445578	0.388303	0.342923	0.372253	0.261380	0.214356	0.154933	0.112259
0.585326	0.596445	0.554487	0.500000	0.500000	0.500000	0.500000	0.500000	0.227192	0.214286	0.214286
0.551877	0.606693	0.602531	0.471823	0.379881	0.379148	0.314800	0.295701	0.208096	0.173332	0.116074
0.650169	0.558707	0.606538	0.500000	0.500000	0.500000	0.500000	0.500000	0.236056	0.167787	0.114152
0.609372	0.501300	0.600612	0.517486	0.500000	0.374351	0.319027	0.296529	0.214319	0.167245	0.115327
0.708947	0.719676	0.523892	0.500000	0.508299	0.500000	0.500000	0.500000	0.500000	0.500000	0.116934
0.782459	0.500247	0.500000	0.529469	0.500000	0.500000	0.500000	0.500000	0.203207	0.156741	0.116548
0.716176	0.664536	0.612613	0.500000	0.500000	0.500000	0.500000	0.500000	0.500000	0.182500	0.115685
0.767952	0.612710	0.500000	0.506648	0.500000	0.411971	0.355478	0.276592	0.222047	0.166745	0.116873
0.708839	0.534952	0.505007	0.483172	0.509728	0.402836	0.353368	0.275783	0.223506	0.172017	0.112089
0.547050	0.588204	0.583073	0.564460	0.500000	0.500000	0.288858	0.500000	0.500000	0.173046	0.113130
0.554685	0.584952	0.590664	0.425393	0.370406	0.416762	0.323394	0.301521	0.242351	0.183380	0.116197
0.703057	0.547938	0.533165	0.400875	0.500000	0.500000	0.500000	0.500000	0.500000	0.161249	0.118854
0.742192	0.491597	0.464173	0.418792	0.473411	0.376972	0.318957	0.241864	0.226554	0.169791	0.125000
0.671019	0.697073	0.572734	0.458596	0.442634	0.416778	0.327182	0.260551	0.242994	0.174351	0.113435
0.649522	0.480183	0.500000	0.530456	0.373459	0.500000	0.370868	0.246158	0.209876	0.174310	0.117016
0.620652	0.657891	0.538234	0.500000	0.500000	0.500000	0.500000	0.500000	0.230744	0.300000	0.300000
0.687367	0.553587	0.511403	0.414881	0.375129	0.412461	0.286830	0.286480	0.241321	0.173535	0.114835
0.626461	0.582457	0.498146	0.513136	0.404975	0.366795	0.319200	0.312254	0.240252	0.169648	0.118671
0.717028	0.611155	0.546440	0.500000	0.500000	0.353757	0.369696	0.262292	0.248841	0.195885	0.145142
0.693892	0.524204	0.535872	0.415528	0.500000	0.376739	0.311984	0.311446	0.204799	0.164756	0.115350
0.549026	0.651771	0.522007	0.513721	0.500000	0.500000	0.500000	0.500000	0.232135	0.156009	0.113945
0.613935	0.625135	0.595192	0.456156	0.420154	0.420695	0.294713	0.308577	0.220080	0.169554	0.115538
0.579587	0.579446	0.558523	0.500000	0.500000	0.500000	0.500000	0.253152	0.213356	0.155830	0.113441
0.718666	0.665658	0.581483	0.507427	0.444127	0.433059	0.288543	0.265358	0.204287	0.173882	0.115385
0.655443	0.672997	0.649671	0.500000	0.516580	0.334138	0.296616	0.257926	0.217728	0.174354	0.116335
0.613528	0.687455	0.500000	0.542499	0.503759	0.500000	0.500000	0.238623	0.242476	0.181453	0.115898
0.748516	0.556596	0.507413	0.500000	0.500000	0.323750	0.314509	0.250381	0.227736	0.164396	0.113750
0.606044	0.504270	0.580133	0.441836	0.388815	0.385285	0.324893	0.274961	0.207308	0.176113	0.110545
0.780983	0.567650	0.509197	0.519282	0.500000	0.500000	0.500000	0.500000	0.500000	0.171323	0.113366
0.640981	0.529775	0.590370	0.500000	0.500000	0.500000	0.500000	0.500000	0.500000	0.177909	0.114021
0.715498	0.633826	0.513192	0.447962	0.435772	0.376410	0.320407	0.284921	0.221602	0.159948	0.117921
0.529119	0.595543	0.589461	0.494888	0.378934	0.407290	0.340897	0.266575	0.231919	0.176934	0.110427
0.623664	0.637693	0.500000	0.500000	0.500000	0.500000	0.500000	0.500000	0.500000	0.500000	0.114050
0.543647	0.605473	0.533915	0.500000	0.500000	0.500000	0.500000	0.500000	0.210123	0.180352	0.115465
0.630023	0.610273	0.500000	0.473181	0.486173	0.421708	0.349682	0.288554	0.218199	0.179569	0.136288
0.627911	0.575871	0.500000	0.500000	0.500000	0.400873	0.338582	0.300346	0.222133	0.163933	0.116570
0.562579	0.662630	0.634446	0.577585	0.500000	0.500000	0.275429	0.264767	0.231894	0.162844	0.116424
0.631053	0.664840	0.512876	0.505902	0.500000	0.500000	0.500000	0.500000	0.500000	0.250000	0.115667
0.636345	0.556543	0.500000	0.500000	0.500000	0.340342	0.331153	0.280892	0.232224	0.165191	0.187500
0.639130	0.643778	0.444863	0.500000	0.500000	0.385646	0.310553	0.261103	0.199556	0.162336	0.113402
0.540584	0.539449	0.500000	0.500000	0.500000	0.500000	0.361975	0.270746	0.232144	0.171360	0.115493
0.696661	0.521002	0.541588	0.500000	0.500000	0.358860	0.357832	0.297034	0.221898	0.175558	0.117175
0.722464	0.488168	0.500000	0.532969	0.460515	0.348454	0.361964	0.281026	0.211601	0.166305	0.117036
0.643748	0.607399	0.564163	0.579655	0.500000	0.500000	0.500000	0.243887	0.217532	0.187897	0.123541
0.685971	0.556883	0.569682	0.407160	0.500000	0.500000	0.500000	0.500000	0.500000	0.164746	0.116606
0.609271	0.558288	0.560817	0.566447	0.509726	0.500000	0.500000	0.500000	0.500000	0.182437	0.115074
0.703889	0.663692	0.442983	0.500000	0.500000	0.500000	0.500000	0.500000	0.500000	0.500000	0.117958
0.540191	0.632086	0.543453	0.579581	0.500000	0.339056	0.303248	0.262066	0.205566	0.177584	0.114742
0.547983	0.581517	0.500000	0.526737	0.500000	0.404997	0.349013	0.253349	0.234056	0.154894	0.112505
0.773885	0.607848	0.447534	0.500000	0.500000	0.500000	0.286515	0.274059	0.247765	0.177599	0.115198
0.641758	0.603177	0.507428	0.414589	0.401193	0.418821	0.286032	0.311396	0.230994	0.210526	0.137931
0.619849	0.564522	0.648408	0.551704	0.500000	0.500000	0.500000	0.500000	0.215555	0.171123	0.116301
0.689952	0.700032	0.602684	0.461922	0.439593	0.416436	0.287491	0.240759	0.238539	0.177975	0.107959
0.767582	0.574924	0.510248	0.500000	0.504086	0.500000	0.500000	0.500000	0.198112	0.165534	0.110307
0.636150	0.520259	0.531339	0.500000	0.500000	0.500000	0.334895	0.289481	0.225090	0.161802	0.121323
0.707594	0.700893	0.610619	0.545286	0.361325	0.364489	0.361449	0.263012	0.203365	0.173128	0.115385
0.606397	0.555810	0.645405	0.545519	0.500000	0.500000	0.500000	0.500000	0.233452	0.163719	0.113911
0.605038	0.516018	0.524740	0.500000	0.496588	0.429981	0.314937	0.253850	0.220178	0.152218	0.116519
0.693463	0.558486	0.500000	0.560581	0.500000	0.500000	0.314970	0.297204	0.199941	0.174318	0.115305
0.736195	0.559141	0.614668	0.420712	0.396753	0.361185	0.282192	0.265303	0.239907	0.172774	0.115940
0.763886	0.626241	0.554218	0.570062	0.500000	0.500000	0.500000	0.239965	0.500000	0.170639	0.114137
0.685862	0.601897	0.500000	0.570748	0.500000	0.500000	0.500000	0.500000	0.500000	0.175269	0.113592
0.740620	0.512156	0.646017	0.461272	0.452965	0.347835	0.363463	0.238101	0.207521	0.166399	0.115295
0.627255	0.547571	0.506744	0.516821	0.389137	0.434211	0.299190	0.274788	0.227942	0.162948	0.126979
0.699483	0.684161	0.500000	0.500000	0.500000	0.328755	0.342190	0.247049	0.199403	0.179077	0.112512
0.654536	0.539707	0.554346	0.535558	0.500000	0.500000	0.283271	0.279171	0.221279	0.172106	0.114188
0.561009	0.506651	0.500000	0.548356	0.500000	0.500000	0.500000	0.500000	0.208196	0.162140	0.114699
0.569827	0.518581	0.536561	0.500000	0.500000	0.500000	0.500000	0.250000	0.224120	0.165593	0.110892
0.734717	0.540952	0.452604	0.417789	0.472606	0.367922	0.350394	0.264269	0.253692	0.179366	0.135631
0.644909	0.698974	0.576534	0.544518	0.500000	0.374082	0.327492	0.239031	0.242411	0.156902	0.114020
0.678407	0.515554	0.458282	0.565569	0.467877	0.424930	0.323197	0.238664	0.237467	0.169295	0.113363
0.658585	0.648674	0.520750	0.500000	0.500000	0.318090	0.500000	0.500000	0.300000	0.162899	0.300000
0.599662	0.663797	0.626735	0.544201	0.500000	0.500000	0.281309	0.500000	0.500000	0.500000	0.117455
0.713151	0.656560	0.544786	0.500000	0.416677	0.435688	0.379663	0.254709	0.199949	0.159723	0.113085
0.605811	0.569053	0.500000	0.473714	0.498061	0.375376	0.308276	0.259227	0.205306	0.161272	0.113991
0.669035	0.620639	0.643073	0.564113	0.500000	0.500000	0.500000	0.500000	0.500000	0.157551	0.119881
0.550615	0.690846	0.531384	0.500000	0.500000	0.500000	0.278414	0.262629	0.223398	0.159937	0.112544
0.710779	0.599869	0.451530	0.574142	0.371584	0.500000	0.500000	0.500000	0.500000	0.163305	0.137603
0.542591	0.552446	0.507677	0.557285	0.500000	0.500000	0.330026	0.305503	0.233091	0.169418	0.116296
0.579141	0.514419	0.555882	0.500000	0.500000	0.345417	0.367259	0.238736	0.232655	0.176052	0.114402
0.624761	0.703953	0.630580	0.500000	0.489257	0.454777	0.326654	0.307141	0.237399	0.173929	0.113835
0.715851	0.562796	0.531812	0.500000	0.500000	0.430426	0.340344	0.284591	0.257512	0.177993	0.117647
0.610396	0.634518	0.655258	0.567097	0.500000	0.500000	0.500000	0.300981	0.202979	0.159889	0.111753
0.729783	0.573297	0.500000	0.539267	0.425505	0.341998	0.367713	0.297158	0.220087	0.172086	0.118232
0.643987	0.541787	0.600700	0.571474	0.398063	0.414237	0.281294	0.263682	0.205820	0.177226	0.113098
0.565404	0.651213	0.614857	0.431878	0.515130	0.444938	0.373690	0.305223	0.206448	0.164277	0.114666
0.782178	0.536513	0.583410	0.500000	0.500000	0.500000	0.500000	0.500000	0.500000	0.500000	0.121666
0.670826	0.506870	0.463721	0.564872	0.364014	0.500000	0.500000	0.500000	0.500000	0.500000	0.114730
0.759827	0.512932	0.618057	0.516603	0.500000	0.324298	0.500000	0.500000	0.248099	0.175341	0.117635
0.785445	0.633838	0.460801	0.500000	0.500000	0.500000	0.500000	0.249028	0.238497	0.187500	0.187500
0.712854	0.657614	0.508613	0.500000	0.500000	0.500000	0.500000	0.500000	0.199718	0.187500	0.114861
0.544868	0.622510	0.602757	0.500000	0.500000	0.500000	0.500000	0.500000	0.224112	0.170849	0.187444
0.673718	0.659201	0.607568	0.500000	0.366247	0.500000	0.500000	0.500000	0.500000	0.500000	0.112354
0.723928	0.512400	0.530641	0.445379	0.407613	0.326348	0.349989	0.262406	0.235817	0.163566	0.109968
0.688303	0.683168	0.564930	0.514993	0.519705	0.500000	0.500000	0.500000	0.500000	0.500000	0.110407
0.752776	0.517146	0.607199	0.500000	0.500000	0.363635	0.337455	0.255530	0.213395	0.158124	0.137218
0.661267	0.502038	0.502053	0.584463	0.508397	0.500000	0.340277	0.237636	0.220761	0.163974	0.112060
0.579189	0.529252	0.500000	0.538950	0.500000	0.500000	0.500000	0.500000	0.500000	0.500000	0.132470
0.644507	0.721263	0.613479	0.574024	0.500000	0.500000	0.500000	0.500000	0.198468	0.171858	0.109486
0.630954	0.533435	0.608549	0.533742	0.483175	0.322043	0.305363	0.240708	0.214550	0.164800	0.112159
0.547164	0.500000	0.518333	0.562888	0.397122	0.329985	0.324273	0.298104	0.207193	0.176603	0.118171
0.537608	0.568915	0.467220	0.455266	0.496993	0.430636	0.299545	0.248444	0.205140	0.167965	0.116585
0.569345	0.697625	0.643987	0.542149	0.500000	0.500000	0.500000	0.274256	0.200358	0.176038	0.114433
0.599181	0.654013	0.639722	0.515517	0.446933	0.406930	0.303249	0.267145	0.213610	0.162440	0.112628
0.692756	0.489136	0.529835	0.547630	0.412065	0.445940	0.341265	0.283491	0.232748	0.168188	0.111601
0.712263	0.603506	0.514671	0.500000	0.500000	0.360852	0.278890	0.258006	0.235231	0.173848	0.113360
0.730218	0.696107	0.501487	0.497743	0.377669	0.371425	0.304911	0.245567	0.200661	0.173099	0.114705
0.741383	0.505532	0.511242	0.500000	0.500000	0.500000	0.500000	0.248394	0.221908	0.167425	0.109341
0.679193	0.564363	0.495560	0.562155	0.385143	0.356064	0.290728	0.260712	0.199467	0.176933	0.110178
0.781018	0.496039	0.443448	0.527113	0.494133	0.418652	0.277778	0.310687	0.227715	0.169559	0.139790
0.537006	0.600671	0.500000	0.500000	0.500000	0.330117	0.287471	0.286774	0.235421	0.174836	0.115915
0.776899	0.558541	0.546215	0.500000	0.500000	0.329403	0.500000	0.500000	0.500000	0.500000	0.114323
0.730731	0.624200	0.564270	0.575353	0.503997	0.396380	0.294205	0.305491	0.206407	0.185524	0.118854
0.567227	0.539774	0.552105	0.500000	0.504536	0.500000	0.500000	0.500000	0.232333	0.156045	0.112578
0.606644	0.613028	0.506190	0.490001	0.361974	0.415947	0.292666	0.296116	0.237023	0.176649	0.155541
0.716500	0.692168	0.583856	0.487029	0.408008	0.388180	0.377789	0.276391	0.199523	0.154500	0.111207
0.611840	0.693090	0.507378	0.534585	0.511606	0.370776	0.339191	0.276868	0.212630	0.163005	0.113182
0.583546	0.606737	0.601361	0.544963	0.500000	0.390613	0.364300	0.312801	0.245348	0.170446	0.117937
0.589452	0.628827	0.511348	0.425515	0.510473	0.420340	0.314970	0.248216	0.239512	0.182239	0.113556
0.558063	0.597215	0.466828	0.525279	0.411672	0.410702	0.337054	0.254461	0.202075	0.170911	0.115853
0.670611	0.720930	0.525542	0.444749	0.461394	0.338743	0.312965	0.262040	0.203797	0.164232	0.115379
0.661442	0.644170	0.637717	0.500000	0.500000	0.500000	0.500000	0.284727	0.247379	0.170753	0.140210
0.608037	0.529616	0.500347	0.500000	0.500000	0.500000	0.500000	0.500000	0.500000	0.500000	0.115898
0.778293	0.503727	0.585972	0.568673	0.451765	0.347569	0.353654	0.267356	0.200777	0.182788	0.114245
0.669864	0.571006	0.645633	0.489185	0.456469	0.368282	0.357862	0.299207	0.223830	0.161824	0.117224
0.682664	0.626467	0.581893	0.500000	0.500000	0.500000	0.500000	0.500000	0.500000	0.500000	0.114306
0.547179	0.662444	0.543439	0.551729	0.476858	0.363614	0.340008	0.284486	0.202978	0.156771	0.109127
0.632829	0.561738	0.553586	0.500000	0.500000	0.402544	0.308293	0.288028	0.234467	0.164462	0.115841
0.687267	0.514328	0.500000	0.500000	0.500000	0.500000	0.500000	0.500000	0.236639	0.161277	0.113158
0.622499	0.631566	0.525223	0.456591	0.459510	0.436675	0.393381	0.326491	0.246732	0.168011	0.137504
0.767512	0.617390	0.643650	0.545358	0.500000	0.500000	0.500000	0.500000	0.224233	0.178693	0.120924
0.621166	0.599962	0.500000	0.500000	0.421907	0.345666	0.305303	0.296494	0.240462	0.179642	0.114501
0.655108	0.670817	0.572952	0.549731	0.377141	0.500000	0.306981	0.295978	0.230687	0.174342	0.114060
0.727304	0.588018	0.500000	0.500000	0.513643	0.500000	0.500000	0.500000	0.500000	0.163054	0.114545
0.613141	0.518818	0.509513	0.412383	0.500000	0.500000	0.281403	0.304803	0.232999	0.172612	0.115648
0.644196	0.704355	0.500000	0.500000	0.501669	0.500000	0.500000	0.500000	0.500000	0.161897	0.117263
0.606997	0.647117	0.519623	0.500000	0.507665	0.331568	0.338268	0.321364	0.248259	0.174311	0.113879
0.635181	0.676769	0.592867	0.418686	0.500000	0.327680	0.500000	0.500000	0.500000	0.164480	0.112889
0.591661	0.672077	0.648177	0.482209	0.455424	0.416856	0.359193	0.294710	0.238490	0.165045	0.114986
0.765061	0.632298	0.489775	0.517538	0.424894	0.416723	0.333345	0.271481	0.241762	0.175891	0.113074
0.725010	0.559785	0.522720	0.500000	0.500000	0.315970	0.280224	0.309469	0.213384	0.156633	0.110911
0.729551	0.604415	0.629267	0.500000	0.500000	0.500000	0.500000	0.500000	0.500000	0.500000	0.117613
0.579478	0.544464	0.587343	0.500000	0.500000	0.500000	0.276210	0.500000	0.500000	0.171912	0.115307
0.551361	0.554795	0.500000	0.423440	0.420462	0.347094	0.296904	0.288545	0.233785	0.188954	0.114307
0.568883	0.623600	0.462814	0.494985	0.417260	0.450607	0.324400	0.300176	0.227161	0.178690	0.139261
0.769941	0.640624	0.570136	0.534691	0.500000	0.500000	0.500000	0.500000	0.500000	0.169653	0.150000
0.533243	0.651090	0.638584	0.500000	0.500000	0.500000	0.500000	0.500000	0.500000	0.500000	0.187500
0.598354	0.513668	0.589100	0.538738	0.522965	0.500000	0.500000	0.243456	0.500000	0.500000	0.114888
0.566196	0.523899	0.632159	0.573687	0.500000	0.352231	0.345074	0.304995	0.234870	0.171846	0.115114
0.723757	0.695768	0.602952	0.500000	0.500000	0.500000	0.326970	0.273260	0.216723	0.170261	0.117171
0.771184	0.626427	0.604942	0.576602	0.422035	0.339136	0.332109	0.271928	0.240286	0.166440	0.116563
0.582128	0.706056	0.604122	0.479773	0.383644	0.381742	0.360620	0.305036	0.240190	0.186015	0.109923
0.713976	0.659892	0.575532	0.459643	0.392242	0.347510	0.335975	0.306604	0.203792	0.160771	0.112259
0.691531	0.566330	0.526201	0.500000	0.500000	0.328834	0.500000	0.500000	0.500000	0.181547	0.114589
0.746337	0.562625	0.636569	0.500000	0.529303	0.397846	0.303436	0.301348	0.240509	0.176241	0.111372
0.752772	0.660026	0.637879	0.487041	0.380516	0.417534	0.372960	0.265559	0.223854	0.157955	0.116566
0.670426	0.697292	0.500000	0.503267	0.496810	0.384871	0.315929	0.243332	0.203389	0.173338	0.114567
0.633120	0.605855	0.511510	0.500000	0.370494	0.430833	0.375928	0.267215	0.242940	0.169368	0.116924
0.548374	0.605422	0.582111	0.514291	0.500000	0.500000	0.500000	0.269347	0.232021	0.155189	0.110649
0.531482	0.599801	0.445868	0.500000	0.500000	0.500000	0.500000	0.310905	0.214286	0.214286	0.214286
0.601740	0.503333	0.497911	0.406264	0.404017	0.410319	0.315967	0.266177	0.206912	0.164068	0.111081
0.583488	0.570519	0.606568	0.509202	0.500000	0.450335	0.296645	0.270091	0.223204	0.161266	0.161924
0.675475	0.587688	0.508677	0.539991	0.500000	0.500000	0.500000	0.500000	0.500000	0.500000	0.117000
0.611375	0.644530	0.578338	0.556139	0.504516	0.418423	0.275911	0.250687	0.231702	0.166881	0.115742
0.582302	0.676500	0.634527	0.559489	0.371024	0.350357	0.344768	0.250917	0.241251	0.154754	0.114648
0.613817	0.618389	0.501694	0.583124	0.500000	0.500000	0.500000	0.500000	0.214286	0.214286	0.214286
0.600616	0.605748	0.555756	0.505899	0.500000	0.500000	0.302073	0.254173	0.231162	0.170657	0.140682
0.648599	0.533926	0.576292	0.500000	0.470959	0.425703	0.334396	0.299260	0.214931	0.180769	0.117761
0.705858	0.654044	0.563991	0.404515	0.500000	0.500000	0.285486	0.500000	0.500000	0.167125	0.114019
0.703907	0.500000	0.521645	0.410117	0.410843	0.413548	0.324866	0.245570	0.218464	0.159208	0.128571
0.625604	0.553833	0.579575	0.533550	0.500000	0.500000	0.500000	0.238137	0.500000	0.178555	0.113154
0.580098	0.651260	0.588983	0.569271	0.500000	0.500000	0.500000	0.500000	0.500000	0.500000	0.111698
0.741364	0.632983	0.656471	0.500000	0.500000	0.500000	0.500000	0.500000	0.500000	0.500000	0.117676
0.562806	0.593501	0.592466	0.578672	0.405407	0.416143	0.292457	0.266631	0.200412	0.165202	0.114364
0.551441	0.534801	0.509068	0.500000	0.500000	0.500000	0.500000	0.500000	0.500000	0.500000	0.117394
0.744684	0.502664	0.461245	0.463671	0.469004	0.435985	0.297275	0.304463	0.248100	0.173434	0.113669
0.571278	0.500594	0.563880	0.445232	0.362523	0.358669	0.317646	0.289163	0.234245	0.158608	0.114667
0.670278	0.699092	0.573004	0.534165	0.500000	0.500000	0.500000	0.500000	0.227233	0.187647	0.121561
0.547442	0.616627	0.508720	0.568896	0.368994	0.388565	0.319134	0.301874	0.203426	0.168308	0.117647
0.558731	0.628287	0.463560	0.498323	0.420764	0.396624	0.308817	0.276123	0.207666	0.175887	0.114229
0.593453	0.683391	0.585807	0.500000	0.500000	0.500000	0.286995	0.252737	0.208112	0.160304	0.113830
0.613281	0.707035	0.608397	0.500000	0.500000	0.500000	0.500000	0.500000	0.224700	0.160634	0.115397
0.741549	0.627166	0.477118	0.420555	0.400754	0.409143	0.351632	0.250000	0.197345	0.162866	0.250000
0.656078	0.714501	0.588965	0.550812	0.373463	0.343667	0.325185	0.272594	0.233249	0.169737	0.113990
0.704236	0.540700	0.500000	0.500000	0.369521	0.500000	0.500000	0.500000	0.197014	0.500000	0.110604
0.742471	0.562802	0.500000	0.584821	0.505568	0.500000	0.363749	0.260925	0.211699	0.170578	0.110535
0.584024	0.509491	0.451670	0.525040	0.407266	0.439566	0.302802	0.285306	0.250000	0.250000	0.250000
0.690230	0.705020	0.526770	0.505505	0.500000	0.430666	0.304935	0.250000	0.250000	0.250000	0.250000
0.776571	0.598238	0.503291	0.489170	0.407786	0.331555	0.305307	0.251144	0.213456	0.176618	0.115612
0.618322	0.535330	0.525492	0.500000	0.500000	0.500000	0.500000	0.500000	0.500000	0.159257	0.113450
0.739374	0.624087	0.589235	0.500000	0.500000	0.345729	0.346848	0.241568	0.228086	0.152604	0.120090
0.559595	0.518575	0.624759	0.502552	0.500000	0.324874	0.500000	0.245370	0.204133	0.187500	0.187500
0.766273	0.573495	0.474124	0.494437	0.373610	0.373309	0.281471	0.258632	0.194725	0.163171	0.171621
0.680384	0.566242	0.525050	0.500000	0.465461	0.426438	0.374202	0.305576	0.215203	0.169260	0.117808
0.565130	0.559273	0.561979	0.545120	0.405791	0.387144	0.315840	0.313534	0.227242	0.172288	0.116010
0.574938	0.561192	0.493271	0.513348	0.452110	0.381197	0.288247	0.305507	0.198982	0.156164	0.108827
0.607060	0.566260	0.564849	0.564682	0.435120	0.445665	0.336073	0.307420	0.218500	0.170119	0.115138
0.655523	0.566208	0.510051	0.523836	0.500000	0.328491	0.361661	0.271360	0.234606	0.184927	0.115800
0.637120	0.489588	0.634682	0.500000	0.500000	0.500000	0.292790	0.312228	0.238473	0.181171	0.116667
0.721673	0.634487	0.595595	0.575580	0.385138	0.420001	0.380581	0.243846	0.300000	0.158949	0.250000
0.607617	0.718517	0.562483	0.443186	0.381649	0.398469	0.310263	0.316514	0.203191	0.179122	0.112640
0.683994	0.674689	0.565262	0.571794	0.370343	0.500000	0.283268	0.296479	0.203154	0.172850	0.118558
0.662824	0.535774	0.525544	0.492654	0.421453	0.416046	0.276598	0.240331	0.212115	0.164362	0.117786
0.736046	0.574244	0.500000	0.546892	0.500000	0.500000	0.500000	0.500000	0.215145	0.166298	0.110964
0.763748	0.578504	0.594806	0.543503	0.525277	0.500000	0.500000	0.288394	0.212923	0.156805	0.116657
0.655918	0.686559	0.625581	0.521053	0.418905	0.398873	0.302166	0.279227	0.196815	0.177044	0.115587
0.681587	0.719333	0.546274	0.523190	0.500000	0.500000	0.500000	0.254791	0.200947	0.160725	0.111761
0.628495	0.501853	0.500000	0.559188	0.500000	0.336813	0.343839	0.253162	0.243040	0.178934	0.114781
0.714291	0.551967	0.511349	0.581300	0.500000	0.500000	0.500000	0.500000	0.196879	0.173971	0.112996
0.618042	0.575082	0.610869	0.411311	0.500000	0.500000	0.500000	0.500000	0.500000	0.170625	0.111427
0.559923	0.639214	0.500000	0.583101	0.500000	0.500000	0.294132	0.500000	0.500000	0.500000	0.110618
0.739130	0.564744	0.590316	0.581302	0.516713	0.396712	0.291083	0.289196	0.208848	0.168132	0.114940
0.753449	0.552666	0.568763	0.467778	0.493115	0.412055	0.315813	0.268573	0.205856	0.180734	0.116372
0.752585	0.676745	0.587346	0.434748	0.460732	0.393548	0.304323	0.255907	0.232952	0.163553	0.156980
0.618764	0.609355	0.520721	0.573773	0.378234	0.384965	0.340153	0.241584	0.239092	0.155951	0.116085
0.680077	0.645129	0.612870	0.500000	0.474797	0.334653	0.360106	0.284016	0.238076	0.171377	0.112647
0.594538	0.657249	0.614715	0.583044	0.500000	0.500000	0.500000	0.255593	0.500000	0.250000	0.118040
0.662657	0.574305	0.582559	0.500000	0.500000	0.394331	0.366985	0.261923	0.235092	0.186078	0.116160
0.684939	0.519938	0.561560	0.546061	0.500000	0.500000	0.500000	0.500000	0.217426	0.183156	0.117261
0.688153	0.647587	0.503866	0.500000	0.500000	0.500000	0.500000	0.241063	0.246110	0.173399	0.115268
0.708716	0.555927	0.549678	0.561036	0.500000	0.500000	0.500000	0.243298	0.257187	0.175304	0.116554
0.537834	0.575401	0.632113	0.503930	0.500000	0.500000	0.500000	0.500000	0.500000	0.500000	0.118991
0.721774	0.593721	0.548118	0.510601	0.500000	0.500000	0.500000	0.500000	0.202681	0.174473	0.116843
0.531876	0.507668	0.546011	0.431809	0.522397	0.407508	0.298797	0.251481	0.211765	0.183416	0.181481
0.564976	0.547687	0.525302	0.552874	0.500000	0.500000	0.355501	0.251915	0.226866	0.160083	0.121479
0.645763	0.510303	0.588052	0.500000	0.500000	0.500000	0.500000	0.500000	0.500000	0.500000	0.110040
0.555037	0.544223	0.509227	0.509906	0.500000	0.500000	0.500000	0.500000	0.500000	0.500000	0.110898
0.566621	0.568080	0.577501	0.540744	0.500000	0.500000	0.500000	0.264692	0.244424	0.164474	0.118675
0.582833	0.572546	0.514155	0.589689	0.472913	0.419465	0.326472	0.293989	0.214608	0.177145	0.117423
0.621210	0.633604	0.500000	0.500000	0.500000	0.500000	0.500000	0.500000	0.237297	0.158865	0.115163
0.608645	0.516060	0.594164	0.549114	0.501220	0.365479	0.299618	0.268147	0.205101	0.168237	0.125000
0.577179	0.699855	0.598836	0.502433	0.500000	0.500000	0.500000	0.500000	0.500000	0.169989	0.117588
0.653422	0.645611	0.440444	0.500000	0.356873	0.500000	0.500000	0.303366	0.208937	0.154351	0.113509
0.694494	0.561968	0.592715	0.423729	0.406491	0.386037	0.353674	0.297416	0.211314	0.154061	0.110609
0.726192	0.517023	0.500000	0.534985	0.377105	0.500000	0.500000	0.274184	0.206007	0.164850	0.115373
0.737395	0.647982	0.556950	0.520287	0.500000	0.500000	0.290239	0.500000	0.214917	0.179349	0.142857
0.564795	0.513745	0.503696	0.500000	0.500000	0.500000	0.500000	0.299799	0.217418	0.190474	0.109875
0.554052	0.491877	0.500000	0.544654	0.408430	0.391934	0.359541	0.280875	0.245326	0.165977	0.113645
0.641045	0.573855	0.500000	0.500000	0.500000	0.500000	0.500000	0.500000	0.500000	0.500000	0.118883
0.686691	0.493515	0.560853	0.500000	0.500000	0.369813	0.352251	0.251361	0.200802	0.157104	0.114888
0.665829	0.575642	0.473040	0.484543	0.391836	0.446053	0.332063	0.269924	0.214059	0.161512	0.112966
0.639894	0.582517	0.515696	0.441278	0.498757	0.405266	0.380798	0.279632	0.244660	0.166088	0.112121
0.650581	0.565772	0.500000	0.571759	0.505408	0.421348	0.383977	0.246178	0.207425	0.181823	0.121568
0.703820	0.515012	0.639952	0.513453	0.500000	0.500000	0.500000	0.500000	0.500000	0.500000	0.119866
0.593268	0.564171	0.503871	0.419829	0.426221	0.388015	0.301814	0.294546	0.197624	0.178424	0.125000
0.715270	0.570038	0.536460	0.546127	0.500000	0.327522	0.500000	0.244604	0.246552	0.178607	0.117833
0.663660	0.629496	0.617128	0.500000	0.500000	0.325588	0.500000	0.269281	0.196457	0.187500	0.136364
0.747805	0.581445	0.488256	0.412717	0.417386	0.331650	0.349926	0.259189	0.207480	0.162921	0.110353
0.687325	0.560680	0.520414	0.407594	0.387478	0.375499	0.316257	0.290250	0.206637	0.167167	0.115110
0.725212	0.605716	0.608707	0.500000	0.500000	0.500000	0.290561	0.251707	0.223517	0.167351	0.118707
0.631034	0.558731	0.475196	0.417254	0.457768	0.365015	0.305728	0.259935	0.242146	0.187682	0.163300
0.628718	0.554777	0.510656	0.464861	0.427622	0.346462	0.291349	0.269376	0.250058	0.179756	0.111589
0.736649	0.646195	0.542603	0.566810	0.397782	0.416935	0.379797	0.299714	0.221800	0.172216	0.117438
0.617346	0.526593	0.462289	0.427444	0.440800	0.377150	0.354497	0.284220	0.243565	0.174480	0.116190
0.614390	0.637497	0.500000	0.511129	0.388583	0.404299	0.290617	0.271930	0.216270	0.161235	0.113154
0.563928	0.523000	0.511478	0.559034	0.500000	0.500000	0.500000	0.500000	0.500000	0.500000	0.114045
0.602980	0.601106	0.567793	0.543779	0.500000	0.500000	0.500000	0.500000	0.244700	0.161429	0.113830
0.552759	0.636746	0.500000	0.500000	0.500000	0.500000	0.500000	0.289225	0.226584	0.183118	0.114712
0.530154	0.570098	0.558470	0.500000	0.500000	0.500000	0.500000	0.500000	0.500000	0.500000	0.112860
0.672326	0.708867	0.484336	0.438572	0.384837	0.362741	0.371043	0.273063	0.214154	0.156343	0.112839
0.678667	0.558679	0.473029	0.556028	0.455168	0.448394	0.310782	0.248868	0.248849	0.160697	0.115246
0.536990	0.505951	0.561612	0.500000	0.363102	0.500000	0.500000	0.303771	0.206654	0.156710	0.121513
0.586206	0.500018	0.581511	0.457720	0.480162	0.339329	0.297107	0.319101	0.243871	0.174271	0.117131
0.527628	0.491047	0.500000	0.533138	0.500000	0.500000	0.500000	0.500000	0.500000	0.158998	0.114552
0.618327	0.504089	0.464076	0.418347	0.417364	0.387816	0.327709	0.248102	0.243887	0.169918	0.115722
0.627237	0.697232	0.572331	0.474328	0.499245	0.326152	0.303484	0.264841	0.214543	0.166538	0.141502
0.533927	0.678777	0.561454	0.468670	0.391781	0.381195	0.362099	0.280528	0.239993	0.158377	0.117291
0.564570	0.564745	0.500000	0.565292	0.500000	0.500000	0.500000	0.250000	0.500000	0.500000	0.116170
0.781689	0.590866	0.624267	0.500000	0.500000	0.500000	0.500000	0.262092	0.203192	0.173171	0.187500
0.775300	0.628164	0.592997	0.573043	0.500000	0.500000	0.500000	0.312589	0.223358	0.160487	0.108780
0.655683	0.489381	0.500000	0.511784	0.500000	0.500000	0.500000	0.500000	0.500000	0.500000	0.111472
0.584817	0.574282	0.501867	0.411181	0.391036	0.348328	0.295358	0.268629	0.251270	0.177710	0.117185
0.605664	0.522319	0.490472	0.568011	0.458743	0.322010	0.332847	0.309690	0.239630	0.178466	0.119173
0.557131	0.632482	0.508889	0.500000	0.500000	0.500000	0.500000	0.500000	0.242228	0.176497	0.120476
0.743475	0.500000	0.582146	0.500000	0.367158	0.500000	0.307815	0.300036	0.211622	0.175032	0.114586
0.562802	0.601349	0.503190	0.523928	0.516736	0.500000	0.500000	0.500000	0.225860	0.162635	0.108449
0.617712	0.689669	0.460524	0.500000	0.500000	0.500000	0.500000	0.500000	0.500000	0.180954	0.116151
0.582948	0.707427	0.543165	0.514121	0.497295	0.459768	0.316957	0.310360	0.196962	0.166329	0.113936
0.646439	0.665254	0.508330	0.559582	0.400613	0.434932	0.357362	0.265114	0.227727	0.163876	0.115489
0.764888	0.711614	0.463445	0.524073	0.375672	0.446413	0.313730	0.308913	0.216354	0.151936	0.109405
0.574585	0.667221	0.514611	0.414736	0.450911	0.400657	0.369164	0.302984	0.227117	0.174339	0.146350
0.730424	0.621547	0.623705	0.500000	0.364524	0.500000	0.500000	0.500000	0.213181	0.173478	0.114836
0.643524	0.661890	0.508710	0.574699	0.469534	0.407415	0.329403	0.274838	0.226053	0.170737	0.114530
0.731811	0.629890	0.515789	0.540188	0.500000	0.500000	0.500000	0.279499	0.231896	0.170912	0.117190
0.730131	0.611136	0.500000	0.500000	0.374264	0.325023	0.500000	0.301470	0.233462	0.168048	0.114202
0.635742	0.532851	0.500000	0.412338	0.500000	0.500000	0.284475	0.283281	0.221041	0.166953	0.120010
0.720217	0.503379	0.525301	0.500000	0.500000	0.500000	0.359316	0.265684	0.217020	0.170057	0.117633
0.685008	0.602176	0.598896	0.500000	0.512697	0.500000	0.500000	0.274120	0.234286	0.214286	0.214286
0.695765	0.568844	0.549429	0.572125	0.500000	0.345998	0.285186	0.271896	0.218172	0.172128	0.116517
0.623955	0.654814	0.525569	0.500000	0.500000	0.500000	0.306744	0.284064	0.199301	0.153705	0.110822
0.696630	0.678894	0.581901	0.521755	0.419358	0.386898	0.371495	0.254112	0.245605	0.177741	0.113755
0.623960	0.551932	0.514376	0.500000	0.373260	0.500000	0.363233	0.269211	0.217270	0.175939	0.115796
0.747057	0.603644	0.548859	0.500000	0.500000	0.393949	0.342574	0.253480	0.216969	0.155328	0.112393
0.606614	0.504020	0.620794	0.546513	0.508089	0.435271	0.320006	0.244641	0.204266	0.168082	0.113323
0.754921	0.627896	0.590586	0.522744	0.500000	0.402971	0.321693	0.242347	0.228536	0.162740	0.113286
0.739508	0.558521	0.605969	0.575839	0.519537	0.343160	0.364822	0.264161	0.198163	0.160244	0.125000
0.542456	0.545575	0.514936	0.520524	0.500000	0.500000	0.500000	0.500000	0.500000	0.170089	0.114997
0.708583	0.624394	0.500000	0.397863	0.500000	0.500000	0.500000	0.500000	0.500000	0.500000	0.114592
0.662567	0.663061	0.488628	0.438142	0.440916	0.408806	0.361537	0.246057	0.240176	0.171232	0.116519
0.545338	0.609370	0.554770	0.536803	0.500000	0.500000	0.500000	0.500000	0.500000	0.500000	0.119617
0.661667	0.553589	0.606626	0.469856	0.422136	0.351598	0.368873	0.244439	0.230447	0.153472	0.110687
0.745786	0.485423	0.557078	0.500000	0.500000	0.500000	0.311477	0.271339	0.222177	0.187163	0.115268
0.601566	0.637075	0.611702	0.554433	0.423638	0.406485	0.302233	0.246591	0.210515	0.171418	0.136364
0.776346	0.710576	0.534703	0.500000	0.500000	0.500000	0.500000	0.500000	0.500000	0.171011	0.157429
0.539278	0.572919	0.520520	0.500000	0.500000	0.500000	0.500000	0.500000	0.233681	0.182277	0.125000
0.781046	0.673113	0.502668	0.488031	0.395781	0.320672	0.321713	0.259022	0.240269	0.155985	0.106722
0.544241	0.487336	0.514799	0.500000	0.500000	0.500000	0.500000	0.500000	0.500000	0.500000	0.115568
0.668272	0.511281	0.574199	0.502364	0.500000	0.500000	0.500000	0.500000	0.500000	0.167573	0.117623
0.534430	0.629358	0.574548	0.467941	0.480126	0.371255	0.345903	0.307848	0.202142	0.163412	0.110708
0.715905	0.514059	0.524559	0.552400	0.516242	0.500000	0.500000	0.500000	0.500000	0.500000	0.117742
0.664881	0.598280	0.517879	0.507144	0.507156	0.500000	0.500000	0.500000	0.231568	0.166351	0.115829
0.683930	0.538437	0.614549	0.501153	0.484656	0.361007	0.367519	0.284130	0.214800	0.158993	0.110241
0.540394	0.651174	0.626854	0.500000	0.500000	0.500000	0.287254	0.297931	0.201928	0.167434	0.112837
0.730142	0.657375	0.475728	0.446960	0.372428	0.365080	0.350776	0.321115	0.238593	0.181826	0.116646
0.767712	0.687533	0.511652	0.588415	0.500000	0.500000	0.311711	0.293770	0.208077	0.160132	0.110362
0.622924	0.518688	0.527636	0.500000	0.468593	0.428720	0.325586	0.276251	0.244129	0.212686	0.218143
0.719154	0.645113	0.600022	0.553477	0.500000	0.500000	0.500000	0.500000	0.203517	0.163237	0.114177
0.745762	0.572979	0.595073	0.487002	0.436439	0.319183	0.287996	0.286168	0.222800	0.160434	0.112393
0.604178	0.616130	0.543740	0.494491	0.368467	0.407985	0.339647	0.280133	0.222575	0.174007	0.113124
0.596552	0.509764	0.500000	0.500000	0.500000	0.500000	0.500000	0.500000	0.500000	0.163228	0.115555
0.699674	0.547205	0.511074	0.500000	0.500000	0.500000	0.500000	0.500000	0.500000	0.165174	0.114915
0.690557	0.718018	0.519964	0.500000	0.500000	0.340652	0.325401	0.262440	0.208937	0.174880	0.116656
0.709628	0.537886	0.654281	0.559272	0.513665	0.352466	0.326516	0.306811	0.248375	0.162890	0.117019
0.656031	0.681421	0.503489	0.460944	0.409681	0.359915	0.297368	0.316647	0.202106	0.174743	0.116128
0.730657	0.514227	0.500000	0.500000	0.500000	0.500000	0.500000	0.242033	0.236971	0.172407	0.113391
0.725017	0.579751	0.459593	0.500000	0.500000	0.328436	0.500000	0.500000	0.500000	0.500000	0.300000
0.629357	0.622264	0.569362	0.428779	0.462984	0.387533	0.296667	0.297025	0.224705	0.159797	0.119810
0.552583	0.501732	0.500000	0.517913	0.500000	0.500000	0.290936	0.277559	0.201650	0.171321	0.113215
0.726452	0.531908	0.546775	0.467714	0.418217	0.336341	0.346489	0.270641	0.230670	0.166558	0.115385
0.633384	0.549182	0.449786	0.574706	0.500000	0.500000	0.500000	0.500000	0.500000	0.175420	0.112029
0.775156	0.583944	0.630451	0.500000	0.497694	0.397212	0.306927	0.298954	0.218002	0.162134	0.116220
0.555855	0.538995	0.500000	0.500000	0.500000	0.330061	0.500000	0.500000	0.203904	0.162394	0.113980
0.762735	0.540612	0.584255	0.551503	0.374999	0.337944	0.313712	0.276102	0.219051	0.175636	0.120804
0.656842	0.542285	0.500000	0.515534	0.397351	0.440428	0.361924	0.292133	0.201754	0.177538	0.131579
0.730670	0.561765	0.503325	0.403502	0.500000	0.500000	0.500000	0.250000	0.500000	0.500000	0.111630
0.653432	0.525966	0.609736	0.497395	0.441507	0.332430	0.373622	0.285356	0.228736	0.163087	0.112141
0.681896	0.546968	0.500000	0.532237	0.475263	0.422891	0.371415	0.297013	0.240279	0.168205	0.112234
0.708381	0.632223	0.613527	0.499559	0.482136	0.354742	0.291385	0.315301	0.250929	0.160932	0.155775
0.699968	0.505869	0.450407	0.462186	0.379840	0.372439	0.378307	0.256889	0.210095	0.175506	0.116816
0.565927	0.484659	0.500000	0.523240	0.500000	0.438668	0.354267	0.308470	0.235531	0.170556	0.113568
0.731703	0.616290	0.500000	0.507791	0.500000	0.500000	0.356987	0.288566	0.212348	0.173138	0.112283
```
