## Supplementary File 1 for "Novel Comparison of Evaluation Metrics for Gene Ontology Classifiers Reveals Drastic Performance Differences": max_AJacc_score_F.elab

```
# goa_pos:  data/uniprot.1000.genego.sc
# goa_neg:  data/uniprot.1000.genego.neg.sc
# obo_file: data/go.obo
# ic_file:  data/ic.ext.tab
# prop_par: F
# rot_pos:  T
# R:        2
# rseed:    1
# mode:     LIST=go,TH=th,SUMF1=mean,SUMF2=max,SF=score_F,SIMF=pJacc,MINCS=10,GOC=46316
0.000000	0.100416	0.200370	0.300324	0.400278	0.500231	0.600185	0.700139	0.800093	0.900046	1.000000
0.666667	0.679855	0.666667	0.666667	0.666667	0.666667	0.666667	0.312422	0.227190	0.194860	0.153846
0.701710	0.666667	0.666667	0.666667	0.666667	0.666667	0.666667	0.289567	0.246517	0.198254	0.135236
0.666667	0.666667	0.666667	0.561687	0.413842	0.450359	0.389304	0.309147	0.264009	0.187350	0.127032
0.759963	0.726803	0.514534	0.564542	0.411167	0.470047	0.312089	0.297433	0.284996	0.270935	0.237442
0.743841	0.725290	0.666667	0.666667	0.666667	0.666667	0.666667	0.331927	0.268001	0.202729	0.126410
0.710725	0.666667	0.666667	0.666667	0.666667	0.666667	0.666667	0.329406	0.257015	0.198109	0.127298
0.587644	0.765310	0.666667	0.666667	0.666667	0.432151	0.326125	0.272228	0.256304	0.183594	0.126993
0.778731	0.666667	0.666667	0.666667	0.405605	0.666667	0.666667	0.666667	0.666667	0.200694	0.129019
0.716695	0.719113	0.666667	0.666667	0.666667	0.363477	0.666667	0.666667	0.666667	0.666667	0.156863
0.738012	0.709477	0.491322	0.464767	0.514882	0.484270	0.322665	0.287912	0.241173	0.186924	0.135342
0.666667	0.666667	0.666667	0.666667	0.406260	0.666667	0.666667	0.666667	0.229241	0.198924	0.136267
0.666667	0.686385	0.666667	0.666667	0.666667	0.666667	0.328087	0.311500	0.232385	0.188139	0.135216
0.793378	0.715200	0.666667	0.666667	0.483421	0.386072	0.413716	0.274654	0.227845	0.194945	0.131257
0.829518	0.666667	0.666667	0.666667	0.666667	0.666667	0.316178	0.293308	0.239896	0.194690	0.190981
0.666667	0.666667	0.666667	0.666667	0.400161	0.666667	0.333333	0.666667	0.230658	0.187280	0.127984
0.714115	0.683560	0.500191	0.666667	0.666667	0.493801	0.372252	0.288106	0.267799	0.200668	0.130022
0.838895	0.666667	0.495160	0.666667	0.666667	0.393438	0.321120	0.350181	0.250694	0.200225	0.131668
0.666667	0.534989	0.656680	0.588673	0.406424	0.388344	0.444444	0.444444	0.224646	0.444444	0.444444
0.684449	0.666667	0.666667	0.666667	0.666667	0.666667	0.420187	0.298293	0.268111	0.206611	0.128380
0.666667	0.666667	0.666667	0.666667	0.666667	0.666667	0.666667	0.275808	0.220462	0.200552	0.125986
0.778030	0.538278	0.590074	0.519021	0.500169	0.475398	0.348486	0.304279	0.234997	0.202875	0.128868
0.737696	0.532887	0.666667	0.666667	0.666667	0.450375	0.341484	0.277991	0.248332	0.190868	0.126227
0.811245	0.680410	0.666667	0.666667	0.542800	0.361475	0.341525	0.294346	0.249634	0.169715	0.144892
0.584205	0.754955	0.666667	0.666667	0.666667	0.666667	0.666667	0.295552	0.240960	0.191526	0.129208
0.716867	0.755148	0.666667	0.666667	0.666667	0.666667	0.666667	0.666667	0.666667	0.248563	0.155795
0.666667	0.666667	0.666667	0.666667	0.666667	0.666667	0.666667	0.666667	0.666667	0.666667	0.135824
0.566354	0.666667	0.666667	0.666667	0.666667	0.666667	0.666667	0.666667	0.218053	0.183666	0.128786
0.828163	0.723957	0.666667	0.666667	0.666667	0.666667	0.666667	0.666667	0.244548	0.186339	0.136752
0.666667	0.530004	0.666667	0.666667	0.666667	0.666667	0.666667	0.297916	0.266020	0.191242	0.137410
0.685563	0.666667	0.682283	0.549431	0.489303	0.442307	0.346461	0.278689	0.239249	0.191481	0.400000
0.573038	0.666667	0.666667	0.666667	0.464323	0.486118	0.416284	0.358556	0.282457	0.189955	0.128275
0.666667	0.682268	0.666667	0.666667	0.666667	0.666667	0.321218	0.666667	0.666667	0.666667	0.127332
0.568365	0.667657	0.496327	0.666667	0.666667	0.355772	0.666667	0.666667	0.225278	0.193495	0.127895
0.666667	0.666667	0.666667	0.666667	0.666667	0.666667	0.666667	0.292926	0.228781	0.195109	0.169553
0.837915	0.666667	0.666667	0.666667	0.666667	0.666667	0.666667	0.666667	0.257429	0.177471	0.131569
0.666667	0.768288	0.515969	0.565620	0.442730	0.379254	0.354832	0.298971	0.275816	0.197843	0.202779
0.716788	0.666667	0.668526	0.666667	0.666667	0.666667	0.319847	0.333333	0.267252	0.187633	0.154555
0.666667	0.680344	0.666667	0.666667	0.666667	0.666667	0.666667	0.345558	0.245563	0.190861	0.131372
0.683878	0.666667	0.668994	0.582116	0.552722	0.431697	0.373821	0.363039	0.233225	0.203275	0.175439
0.584002	0.666667	0.666667	0.666667	0.666667	0.483410	0.347011	0.315358	0.262691	0.186584	0.127505
0.793763	0.766738	0.666667	0.666667	0.512120	0.497959	0.358272	0.322098	0.235193	0.198773	0.145931
0.666667	0.666667	0.666667	0.666667	0.666667	0.666667	0.375627	0.296058	0.250889	0.190254	0.123805
0.777544	0.666667	0.666667	0.666667	0.666667	0.666667	0.397928	0.288735	0.232268	0.196337	0.137386
0.723250	0.666667	0.677192	0.666667	0.666667	0.666667	0.666667	0.333333	0.256196	0.256196	0.224084
0.823633	0.717574	0.666667	0.666667	0.666667	0.666667	0.403191	0.330666	0.238084	0.173156	0.129502
0.693303	0.722803	0.666667	0.666667	0.666667	0.492407	0.388267	0.333571	0.272112	0.200000	0.133333
0.669404	0.763308	0.519308	0.481809	0.430315	0.437868	0.341042	0.278756	0.234744	0.193254	0.129462
0.666667	0.666667	0.496558	0.583743	0.498172	0.395038	0.374443	0.350736	0.278964	0.178545	0.133751
0.824720	0.761747	0.655491	0.626493	0.530423	0.436157	0.358708	0.335078	0.231709	0.193990	0.153846
0.666667	0.675107	0.500444	0.447655	0.534968	0.399937	0.391934	0.315302	0.265938	0.198901	0.130718
0.666667	0.666667	0.700744	0.666667	0.666667	0.666667	0.666667	0.666667	0.333333	0.666667	0.203449
0.666667	0.569423	0.710094	0.448238	0.508692	0.423047	0.349918	0.270297	0.276445	0.182697	0.137253
0.666667	0.666667	0.666667	0.666667	0.666667	0.666667	0.666667	0.666667	0.333333	0.666667	0.132544
0.831851	0.666667	0.666667	0.666667	0.666667	0.357391	0.335321	0.279598	0.239332	0.183812	0.126720
0.732334	0.736321	0.666667	0.437875	0.477502	0.395695	0.394604	0.333466	0.241203	0.236363	0.130940
0.666667	0.666667	0.486298	0.666667	0.453321	0.358188	0.378754	0.293944	0.261487	0.184910	0.135667
0.587591	0.666667	0.666667	0.666667	0.666667	0.666667	0.330441	0.334459	0.242839	0.197105	0.132434
0.733644	0.741682	0.494550	0.666667	0.666667	0.391796	0.340206	0.304898	0.267780	0.201627	0.132872
0.666667	0.542559	0.666667	0.666667	0.666667	0.666667	0.666667	0.666667	0.666667	0.222222	0.128821
0.666667	0.530282	0.666667	0.570319	0.425347	0.472767	0.363757	0.322707	0.267362	0.194410	0.166667
0.704711	0.666667	0.666667	0.666667	0.666667	0.666667	0.666667	0.666667	0.226042	0.195965	0.128747
0.778065	0.551667	0.560658	0.491334	0.495750	0.446801	0.341415	0.282419	0.239092	0.181848	0.129409
0.666667	0.675997	0.666667	0.666667	0.666667	0.408426	0.354705	0.306651	0.220806	0.191977	0.140508
0.750694	0.666667	0.666667	0.666667	0.426690	0.406725	0.315259	0.337314	0.246431	0.182493	0.131400
0.762828	0.666667	0.676238	0.666667	0.456833	0.469684	0.398131	0.300318	0.267165	0.170432	0.126507
0.768264	0.666667	0.666667	0.666667	0.666667	0.352868	0.666667	0.666667	0.666667	0.666667	0.127401
0.769897	0.666667	0.666667	0.544202	0.510102	0.443689	0.386175	0.308100	0.236616	0.205863	0.131972
0.666667	0.666667	0.666667	0.666667	0.666667	0.358232	0.362979	0.332884	0.255380	0.187147	0.129329
0.759465	0.685264	0.666667	0.643269	0.545657	0.413956	0.424701	0.288540	0.280458	0.220144	0.177778
0.666667	0.528263	0.666667	0.666667	0.666667	0.666667	0.666667	0.666667	0.666667	0.182382	0.164519
0.666667	0.704376	0.666667	0.620587	0.431062	0.416146	0.352153	0.291021	0.249150	0.181831	0.132911
0.749248	0.705228	0.666667	0.666667	0.666667	0.666667	0.666667	0.666667	0.666667	0.666667	0.130173
0.666667	0.666667	0.666667	0.558639	0.469235	0.389474	0.427788	0.346075	0.281802	0.193144	0.131362
0.666667	0.666667	0.666667	0.666667	0.666667	0.439265	0.337247	0.339203	0.265403	0.222222	0.222222
0.787707	0.533404	0.666667	0.666667	0.666667	0.442763	0.348742	0.279410	0.238115	0.197768	0.250000
0.678266	0.666667	0.697810	0.666667	0.666667	0.666667	0.666667	0.666667	0.666667	0.180515	0.133083
0.680773	0.693815	0.666667	0.666667	0.450423	0.413190	0.318896	0.352502	0.226479	0.202037	0.129875
0.666667	0.666667	0.666667	0.666667	0.666667	0.666667	0.666667	0.297663	0.222421	0.183280	0.132709
0.666667	0.666667	0.666667	0.666667	0.666667	0.666667	0.666667	0.666667	0.255662	0.180820	0.123498
0.584427	0.775320	0.666667	0.666667	0.666667	0.666667	0.337847	0.338246	0.239751	0.208333	0.155925
0.695206	0.666667	0.666667	0.570216	0.497973	0.460036	0.406438	0.325697	0.260722	0.191002	0.131236
0.801260	0.666667	0.666667	0.666667	0.666667	0.361588	0.666667	0.666667	0.666667	0.212675	0.132405
0.733792	0.527309	0.666667	0.666667	0.666667	0.666667	0.666667	0.666667	0.666667	0.198160	0.126407
0.682678	0.722187	0.665209	0.581084	0.482952	0.369167	0.381147	0.301706	0.266951	0.200168	0.128326
0.667895	0.541270	0.679648	0.666667	0.666667	0.666667	0.666667	0.666667	0.267056	0.189754	0.123211
0.666667	0.760715	0.693069	0.666667	0.666667	0.666667	0.311408	0.666667	0.400000	0.400000	0.333333
0.765337	0.666667	0.666667	0.451997	0.563691	0.404475	0.344631	0.278919	0.244708	0.194082	0.130467
0.718672	0.741106	0.666667	0.461391	0.528414	0.387976	0.342544	0.321410	0.281378	0.216129	0.190476
0.821724	0.690398	0.666667	0.666667	0.666667	0.666667	0.666667	0.267409	0.226497	0.184338	0.129139
0.580142	0.690985	0.564212	0.566259	0.417066	0.437969	0.331725	0.343204	0.285077	0.189777	0.130183
0.838765	0.666667	0.666667	0.666667	0.405673	0.666667	0.666667	0.666667	0.666667	0.205634	0.130102
0.751244	0.667408	0.666667	0.666667	0.666667	0.666667	0.666667	0.666667	0.666667	0.199913	0.130077
0.666667	0.666667	0.666667	0.666667	0.666667	0.666667	0.666667	0.666667	0.666667	0.666667	0.129658
0.820165	0.668953	0.666667	0.666667	0.666667	0.442671	0.429190	0.358161	0.227964	0.177776	0.124623
0.666667	0.666667	0.666667	0.666667	0.415559	0.380180	0.318704	0.310769	0.233218	0.200316	0.132554
0.727572	0.669519	0.685574	0.666667	0.666667	0.666667	0.349949	0.272848	0.269077	0.194660	0.130819
0.747440	0.666667	0.686264	0.666667	0.666667	0.666667	0.666667	0.333333	0.666667	0.198065	0.134148
0.725573	0.666667	0.666667	0.529838	0.479833	0.395565	0.384469	0.321836	0.270012	0.194209	0.133763
0.666960	0.531281	0.678584	0.666667	0.666667	0.666667	0.360731	0.282898	0.243532	0.200642	0.131890
0.668991	0.666667	0.666667	0.584032	0.485136	0.418252	0.354646	0.295870	0.240815	0.175137	0.222222
0.831847	0.666667	0.666667	0.666667	0.666667	0.666667	0.348812	0.356785	0.242438	0.183173	0.133105
0.678089	0.547017	0.666667	0.666667	0.666667	0.412049	0.325270	0.297671	0.237900	0.204382	0.133333
0.806008	0.526429	0.666667	0.666667	0.403698	0.360841	0.376368	0.321392	0.239868	0.182171	0.125476
0.714282	0.540418	0.689128	0.666667	0.666667	0.666667	0.666667	0.666667	0.275181	0.200000	0.181818
0.707184	0.666667	0.666667	0.666667	0.666667	0.666667	0.348337	0.329789	0.255510	0.187626	0.133007
0.580061	0.678454	0.666667	0.666667	0.666667	0.666667	0.666667	0.666667	0.666667	0.400000	0.333333
0.798492	0.532313	0.594924	0.618253	0.464513	0.371487	0.320630	0.307978	0.227071	0.187809	0.134589
0.666667	0.666667	0.666667	0.666667	0.495787	0.469458	0.406294	0.316740	0.270213	0.194539	0.129978
0.666667	0.753240	0.666667	0.666667	0.666667	0.666667	0.666667	0.321898	0.234256	0.190596	0.136314
0.723818	0.728335	0.606763	0.512048	0.409983	0.426846	0.361854	0.295628	0.248963	0.179731	0.126858
0.666667	0.666667	0.670149	0.666667	0.666667	0.666667	0.666667	0.666667	0.666667	0.197554	0.127676
0.714598	0.666667	0.666667	0.492869	0.481981	0.453587	0.320400	0.304037	0.261465	0.258546	0.161177
0.816219	0.732627	0.488429	0.499560	0.427103	0.388124	0.413714	0.296343	0.235095	0.189444	0.132871
0.666667	0.576208	0.587079	0.625022	0.421435	0.381838	0.394239	0.347931	0.257338	0.197585	0.129903
0.666667	0.666667	0.666667	0.586037	0.479078	0.400535	0.349150	0.273304	0.253839	0.185036	0.128173
0.770123	0.666667	0.666667	0.446380	0.428966	0.384453	0.398135	0.290481	0.224022	0.187114	0.124048
0.666667	0.765410	0.666667	0.666667	0.666667	0.666667	0.407475	0.344017	0.261092	0.193438	0.133551
0.756289	0.666667	0.666667	0.666667	0.666667	0.666667	0.666667	0.666667	0.666667	0.666667	0.127238
0.756913	0.666667	0.666667	0.666667	0.666667	0.666667	0.666667	0.340244	0.247484	0.204994	0.181818
0.572713	0.666667	0.666667	0.666667	0.666667	0.666667	0.666667	0.666667	0.666667	0.666667	0.200000
0.724010	0.562839	0.652852	0.533111	0.501023	0.356123	0.425301	0.348579	0.248219	0.184902	0.125933
0.689356	0.666667	0.672409	0.666667	0.666667	0.666667	0.666667	0.287203	0.236251	0.179928	0.153846
0.666667	0.666667	0.666667	0.666667	0.666667	0.492025	0.400005	0.344915	0.227245	0.187602	0.127573
0.666667	0.687515	0.666667	0.666667	0.666667	0.666667	0.666667	0.666667	0.666667	0.666667	0.134591
0.738571	0.666667	0.487754	0.666667	0.666667	0.666667	0.666667	0.287789	0.239571	0.184532	0.136702
0.666667	0.666667	0.666667	0.482188	0.457290	0.377934	0.403011	0.272456	0.240057	0.196632	0.132407
0.696395	0.666667	0.666667	0.666667	0.666667	0.457310	0.336748	0.302445	0.242206	0.207107	0.132558
0.749790	0.666667	0.486985	0.666667	0.666667	0.666667	0.666667	0.666667	0.223047	0.183500	0.128116
0.721213	0.773450	0.666667	0.666667	0.666667	0.666667	0.666667	0.666667	0.276305	0.186280	0.125894
0.739469	0.666667	0.666667	0.666667	0.666667	0.666667	0.359398	0.279882	0.270991	0.200000	0.130026
0.843037	0.666667	0.666667	0.666667	0.666667	0.666667	0.666667	0.291542	0.238652	0.191750	0.129409
0.770018	0.531058	0.704571	0.666667	0.537757	0.437348	0.367152	0.320516	0.255202	0.193963	0.131873
0.706732	0.666667	0.666667	0.666667	0.666667	0.666667	0.385663	0.290536	0.233577	0.192959	0.135110
0.687666	0.555902	0.516461	0.597870	0.572135	0.451992	0.373650	0.328599	0.233866	0.183944	0.132801
0.840860	0.666667	0.604181	0.513583	0.466127	0.494259	0.392716	0.300777	0.254982	0.181769	0.133124
0.790902	0.666667	0.652359	0.555694	0.447619	0.479167	0.386379	0.346501	0.236933	0.192860	0.123840
0.705502	0.666667	0.666667	0.666667	0.666667	0.666667	0.666667	0.666667	0.666667	0.666667	0.129577
0.666667	0.666667	0.666667	0.666667	0.666667	0.666667	0.666667	0.666667	0.666667	0.202016	0.132431
0.574833	0.666667	0.666667	0.666667	0.666667	0.666667	0.666667	0.303497	0.263332	0.187909	0.131228
0.738247	0.570196	0.541235	0.464342	0.440909	0.409411	0.365621	0.271283	0.274372	0.193343	0.129851
0.772536	0.666667	0.666667	0.666667	0.666667	0.666667	0.666667	0.666667	0.666667	0.666667	0.124854
0.670343	0.677723	0.666667	0.666667	0.566762	0.429299	0.421142	0.302604	0.244533	0.183341	0.125051
0.580950	0.730768	0.692160	0.666667	0.666667	0.666667	0.666667	0.666667	0.233724	0.187244	0.128447
0.666667	0.762649	0.666667	0.666667	0.666667	0.666667	0.312085	0.326523	0.275510	0.184489	0.128125
0.666667	0.666667	0.666667	0.666667	0.666667	0.666667	0.666667	0.304031	0.261546	0.188355	0.129135
0.805275	0.750924	0.666667	0.666667	0.427238	0.378126	0.380280	0.337292	0.254541	0.200000	0.133333
0.825486	0.532943	0.666667	0.666667	0.523443	0.492674	0.419566	0.270427	0.245869	0.198636	0.126616
0.666667	0.666667	0.666667	0.666667	0.410246	0.488141	0.393437	0.340111	0.237379	0.197006	0.128228
0.707355	0.666667	0.666667	0.666667	0.546175	0.432769	0.355258	0.279527	0.274029	0.184910	0.181818
0.678161	0.548694	0.589150	0.535951	0.471579	0.397333	0.357618	0.345290	0.243591	0.196151	0.125300
0.666667	0.666667	0.663876	0.470840	0.446209	0.360927	0.368966	0.267508	0.244246	0.197761	0.128899
0.741164	0.666667	0.666667	0.666667	0.666667	0.666667	0.416190	0.351256	0.225404	0.195586	0.128285
0.666667	0.666667	0.666667	0.666667	0.666667	0.666667	0.330592	0.292467	0.235478	0.195218	0.125621
0.666667	0.730490	0.666667	0.666667	0.517935	0.455282	0.416150	0.297057	0.237322	0.195513	0.127253
0.673335	0.697615	0.648258	0.589776	0.410282	0.403355	0.400000	0.310194	0.333333	0.400000	0.400000
0.671786	0.678466	0.666667	0.525849	0.469116	0.454763	0.324656	0.350196	0.254278	0.190453	0.166667
0.805904	0.666667	0.666667	0.666667	0.535717	0.407591	0.361365	0.311258	0.256751	0.200866	0.128412
0.666667	0.682111	0.666667	0.666667	0.666667	0.666667	0.666667	0.666667	0.666667	0.666667	0.130512
0.577034	0.666667	0.610377	0.558894	0.546476	0.377731	0.391353	0.290869	0.227630	0.174707	0.125845
0.770975	0.666667	0.666667	0.666667	0.666667	0.422276	0.350307	0.282399	0.245045	0.197214	0.153846
0.686644	0.666667	0.666667	0.666667	0.666667	0.457227	0.348227	0.341257	0.231289	0.199707	0.132104
0.666667	0.666667	0.689705	0.502595	0.555925	0.498277	0.408793	0.306498	0.280687	0.210183	0.195734
0.762028	0.666667	0.666667	0.666667	0.445958	0.434137	0.361039	0.339183	0.276041	0.182880	0.130326
0.587166	0.666667	0.682270	0.666667	0.469036	0.436748	0.366365	0.330528	0.259515	0.200159	0.128157
0.666667	0.666667	0.700359	0.446722	0.490776	0.475778	0.394591	0.323285	0.232266	0.197921	0.130281
0.673426	0.712217	0.653267	0.481542	0.437544	0.448144	0.408501	0.293137	0.229797	0.190900	0.128436
0.727914	0.666667	0.666667	0.666667	0.666667	0.666667	0.666667	0.666667	0.229395	0.198550	0.148075
0.576421	0.702391	0.666667	0.666667	0.666667	0.666667	0.379951	0.318987	0.230893	0.203909	0.126543
0.666667	0.666667	0.666667	0.666667	0.666667	0.393302	0.343823	0.293692	0.245415	0.182795	0.133839
0.788026	0.584685	0.483865	0.536803	0.535911	0.406161	0.392022	0.278095	0.229104	0.173231	0.129439
0.719211	0.710569	0.666667	0.666667	0.666667	0.374690	0.392143	0.348965	0.278156	0.183203	0.128316
0.666667	0.666667	0.666667	0.443096	0.666667	0.666667	0.666667	0.666667	0.333333	0.666667	0.193918
0.666667	0.770811	0.515645	0.566432	0.555652	0.429131	0.323261	0.310571	0.239968	0.200617	0.132197
0.666667	0.734066	0.666667	0.666667	0.666667	0.666667	0.666667	0.666667	0.666667	0.193083	0.134091
0.776434	0.666667	0.565496	0.458198	0.519414	0.492450	0.391399	0.299721	0.257513	0.180575	0.131912
0.785886	0.734858	0.666667	0.666667	0.666667	0.666667	0.666667	0.666667	0.666667	0.184332	0.128874
0.666667	0.666667	0.666667	0.666667	0.518947	0.376494	0.391448	0.269823	0.262537	0.204498	0.126478
0.726257	0.666667	0.666667	0.629318	0.425587	0.431000	0.346816	0.277812	0.228705	0.183906	0.135331
0.800410	0.666667	0.666667	0.511612	0.443437	0.361361	0.348095	0.279739	0.240345	0.204310	0.135907
0.578301	0.666667	0.666667	0.666667	0.666667	0.666667	0.379980	0.277274	0.225289	0.178562	0.176489
0.761504	0.666667	0.666667	0.666667	0.666667	0.371508	0.395930	0.288135	0.259465	0.193792	0.130886
0.677269	0.724855	0.666667	0.666667	0.666667	0.666667	0.326812	0.279820	0.246887	0.188925	0.128874
0.790443	0.692093	0.666667	0.666667	0.666667	0.666667	0.666667	0.666667	0.666667	0.192279	0.131940
0.666667	0.671697	0.666667	0.666667	0.666667	0.473746	0.400098	0.336181	0.277396	0.191970	0.207740
0.666667	0.666667	0.531384	0.506651	0.415212	0.404539	0.399406	0.276351	0.270145	0.191572	0.127703
0.734597	0.666667	0.581218	0.507954	0.474269	0.378242	0.354410	0.335745	0.254014	0.187164	0.128589
0.800387	0.666667	0.666667	0.448532	0.666667	0.666667	0.666667	0.300714	0.271740	0.178309	0.131590
0.675654	0.669552	0.494735	0.558907	0.460101	0.487921	0.361029	0.287900	0.258216	0.189439	0.132149
0.757578	0.767896	0.493988	0.666667	0.666667	0.422665	0.323925	0.333691	0.236466	0.194295	0.128089
0.666667	0.666667	0.666667	0.666667	0.525019	0.449935	0.367935	0.299516	0.250000	0.192996	0.133839
0.666667	0.606412	0.508800	0.630893	0.481924	0.407613	0.396052	0.311245	0.232374	0.189596	0.126584
0.673550	0.713994	0.666667	0.666667	0.666667	0.666667	0.666667	0.353260	0.275486	0.180452	0.130490
0.711951	0.540596	0.690762	0.666667	0.666667	0.666667	0.350878	0.345833	0.239425	0.179189	0.130346
0.666667	0.666667	0.666667	0.504897	0.547903	0.495807	0.400572	0.349614	0.263571	0.179283	0.133333
0.666667	0.666667	0.666667	0.666667	0.666667	0.362448	0.356460	0.285538	0.229617	0.172367	0.127424
0.736237	0.693257	0.666667	0.666667	0.666667	0.666667	0.364591	0.282570	0.232007	0.194121	0.127493
0.666667	0.746760	0.666667	0.561124	0.421103	0.424562	0.401938	0.333333	0.240857	0.183586	0.285714
0.774723	0.666667	0.588861	0.623116	0.436837	0.400066	0.388684	0.301135	0.270457	0.183144	0.129845
0.772935	0.726237	0.666667	0.666667	0.666667	0.666667	0.323662	0.327077	0.274562	0.188015	0.131149
0.666667	0.691536	0.666667	0.666667	0.666667	0.666667	0.666667	0.666667	0.666667	0.217091	0.180072
0.824787	0.666667	0.666667	0.666667	0.666667	0.360388	0.666667	0.666667	0.666667	0.186340	0.161616
0.575978	0.602456	0.507336	0.437958	0.541025	0.385186	0.394750	0.290650	0.246188	0.190480	0.130710
0.666667	0.666667	0.666667	0.666667	0.666667	0.666667	0.666667	0.666667	0.666667	0.666667	0.126987
0.835578	0.735126	0.574403	0.574306	0.454039	0.434510	0.418523	0.300836	0.257595	0.180179	0.128204
0.685313	0.666667	0.604458	0.454507	0.419387	0.366318	0.326937	0.326533	0.229097	0.183861	0.127513
0.801857	0.666667	0.666667	0.517789	0.461903	0.377858	0.377745	0.292912	0.272518	0.188367	0.133170
0.682958	0.666667	0.666667	0.666667	0.666667	0.666667	0.666667	0.666667	0.666667	0.333333	0.130803
0.779722	0.766157	0.666667	0.666667	0.666667	0.666667	0.666667	0.666667	0.666667	0.666667	0.143715
0.791509	0.774263	0.666667	0.666667	0.666667	0.359830	0.666667	0.284730	0.269771	0.182987	0.136506
0.704578	0.666667	0.666667	0.666667	0.446065	0.443778	0.419948	0.290228	0.238781	0.193800	0.130570
0.753452	0.535883	0.666667	0.666667	0.666667	0.370604	0.376464	0.336567	0.256204	0.198889	0.130769
0.666667	0.666667	0.666667	0.666667	0.666667	0.666667	0.666667	0.332322	0.242897	0.180474	0.124519
0.669355	0.666667	0.558341	0.508900	0.466107	0.365338	0.374524	0.341109	0.236493	0.201610	0.127875
0.761185	0.666667	0.657013	0.488342	0.500167	0.471952	0.423619	0.288484	0.270800	0.176498	0.129045
0.787224	0.696591	0.666667	0.517636	0.473023	0.354021	0.408417	0.297062	0.229221	0.186159	0.129315
0.743667	0.666667	0.711194	0.666667	0.437200	0.436543	0.401554	0.278044	0.292087	0.211761	0.132903
0.666667	0.666667	0.703362	0.666667	0.666667	0.666667	0.666667	0.666667	0.666667	0.666667	0.250000
0.666667	0.524214	0.499725	0.565054	0.427459	0.368656	0.402012	0.299801	0.245352	0.197379	0.130194
0.666667	0.682363	0.666667	0.666667	0.666667	0.666667	0.666667	0.326033	0.242993	0.184007	0.131480
0.666667	0.666667	0.666667	0.666667	0.666667	0.666667	0.666667	0.666667	0.666667	0.666667	0.126166
0.679418	0.666667	0.666667	0.666667	0.666667	0.666667	0.666667	0.666667	0.666667	0.222222	0.222222
0.666667	0.666667	0.666667	0.666667	0.666667	0.666667	0.666667	0.666667	0.257742	0.183480	0.142857
0.811533	0.666667	0.666667	0.666667	0.412683	0.666667	0.666667	0.666667	0.666667	0.201539	0.131582
0.744841	0.666667	0.686791	0.666667	0.444807	0.398179	0.370191	0.319111	0.244746	0.191953	0.133388
0.666667	0.666667	0.666667	0.666667	0.666667	0.666667	0.666667	0.666667	0.666667	0.186499	0.133011
0.787450	0.728630	0.490355	0.666667	0.666667	0.666667	0.666667	0.287258	0.274797	0.197809	0.127017
0.666667	0.760429	0.666667	0.666667	0.666667	0.666667	0.666667	0.666667	0.276822	0.182898	0.131226
0.815555	0.666667	0.666667	0.666667	0.666667	0.666667	0.349928	0.300928	0.254089	0.250000	0.125766
0.780470	0.666667	0.666667	0.666667	0.666667	0.666667	0.666667	0.666667	0.666667	0.666667	0.128205
0.762593	0.768844	0.666667	0.666667	0.551718	0.430848	0.370864	0.333507	0.238887	0.182743	0.158040
0.666667	0.666667	0.554633	0.624364	0.411826	0.389098	0.366104	0.281754	0.250076	0.201036	0.200000
0.666667	0.666667	0.699353	0.623188	0.499537	0.381232	0.361339	0.315496	0.264267	0.179335	0.134199
0.722287	0.683578	0.504966	0.531807	0.415816	0.434160	0.351358	0.295675	0.243152	0.202625	0.131165
0.801966	0.666667	0.666667	0.666667	0.666667	0.666667	0.666667	0.288739	0.229341	0.197444	0.133166
0.692004	0.780329	0.666667	0.666667	0.412754	0.666667	0.430462	0.306111	0.254948	0.193359	0.129384
0.724134	0.685442	0.666667	0.666667	0.412662	0.375393	0.336011	0.264635	0.248634	0.183862	0.130876
0.705563	0.771510	0.565722	0.592162	0.414939	0.434680	0.340710	0.344532	0.221759	0.181038	0.127757
0.690168	0.666667	0.696987	0.666667	0.666667	0.448118	0.415640	0.324422	0.256202	0.190878	0.127688
0.721768	0.666667	0.666667	0.454237	0.448307	0.366477	0.376688	0.335198	0.246800	0.196885	0.199312
0.666667	0.666667	0.666667	0.666667	0.666667	0.666667	0.666667	0.296396	0.224191	0.203893	0.124382
0.741875	0.532542	0.666667	0.666667	0.666667	0.666667	0.666667	0.333333	0.666667	0.666667	0.129035
0.745972	0.538018	0.666667	0.537179	0.440315	0.377956	0.377385	0.317805	0.248150	0.177128	0.127093
0.666667	0.687331	0.666667	0.666667	0.415279	0.432622	0.369402	0.269476	0.234279	0.177102	0.128336
0.689826	0.533858	0.711027	0.666667	0.549707	0.426565	0.323401	0.311548	0.267583	0.195202	0.131967
0.774566	0.544156	0.537185	0.512292	0.481034	0.439237	0.327154	0.332900	0.284155	0.203962	0.130914
0.713197	0.666667	0.666667	0.666667	0.666667	0.666667	0.666667	0.666667	0.253976	0.193995	0.134021
0.711759	0.666667	0.666667	0.666667	0.551551	0.450581	0.370406	0.293959	0.277089	0.194421	0.194238
0.666667	0.666667	0.699686	0.666667	0.666667	0.362642	0.403568	0.341892	0.262571	0.184243	0.128003
0.666667	0.666667	0.496019	0.666667	0.666667	0.666667	0.421610	0.340361	0.246342	0.178896	0.127032
0.761193	0.666667	0.501164	0.666667	0.666667	0.666667	0.666667	0.666667	0.666667	0.333333	0.133333
0.688864	0.706379	0.666667	0.666667	0.532170	0.454324	0.353062	0.324625	0.262543	0.209107	0.135427
0.833789	0.666667	0.666667	0.666667	0.410879	0.666667	0.666667	0.277803	0.666667	0.199912	0.128437
0.666667	0.666667	0.534655	0.498470	0.501326	0.361126	0.320747	0.337302	0.230191	0.184608	0.134473
0.740826	0.666667	0.676712	0.461448	0.666667	0.373655	0.666667	0.666667	0.666667	0.183520	0.134047
0.732380	0.618233	0.488180	0.509840	0.419859	0.385468	0.402635	0.305087	0.282522	0.199605	0.130082
0.774984	0.725602	0.537491	0.552609	0.419606	0.364715	0.398961	0.347446	0.250753	0.191053	0.129720
0.666667	0.601626	0.536460	0.609349	0.460607	0.410701	0.345174	0.337613	0.234200	0.193989	0.131009
0.666667	0.666667	0.666667	0.666667	0.666667	0.666667	0.666667	0.666667	0.248744	0.193377	0.128365
0.703254	0.666667	0.666667	0.666667	0.414816	0.426882	0.313273	0.292185	0.256392	0.176910	0.124716
0.747978	0.666667	0.666667	0.666667	0.666667	0.666667	0.666667	0.666667	0.230976	0.190057	0.135082
0.745928	0.666667	0.674372	0.490404	0.522765	0.390788	0.414197	0.342557	0.228686	0.188437	0.129741
0.801452	0.522039	0.632517	0.630119	0.429319	0.474891	0.324623	0.285714	0.285714	0.215556	0.200000
0.666667	0.529884	0.666667	0.666667	0.666667	0.666667	0.666667	0.666667	0.666667	0.185362	0.125400
0.666667	0.528245	0.490806	0.666667	0.450000	0.434858	0.358220	0.346994	0.278716	0.195735	0.131538
0.666667	0.666667	0.504124	0.464057	0.534864	0.420763	0.417300	0.300216	0.241962	0.186622	0.127908
0.711693	0.666667	0.691485	0.537866	0.530569	0.380901	0.371493	0.284667	0.258152	0.184732	0.130362
0.666667	0.666667	0.484483	0.666667	0.666667	0.409123	0.349353	0.296035	0.256917	0.195942	0.131417
0.666667	0.632670	0.482904	0.566966	0.475343	0.362135	0.375444	0.278770	0.252166	0.181579	0.126722
0.666667	0.686431	0.704430	0.469718	0.489086	0.467605	0.413932	0.317995	0.231054	0.184774	0.132128
0.752966	0.666667	0.666667	0.666667	0.666667	0.666667	0.666667	0.666667	0.224191	0.190094	0.128900
0.666667	0.538745	0.608383	0.534042	0.516745	0.418804	0.354120	0.340425	0.258566	0.195312	0.136752
0.666667	0.666667	0.666667	0.666667	0.666667	0.394903	0.331527	0.310795	0.264566	0.234460	0.202020
0.694843	0.710449	0.666667	0.666667	0.442582	0.370765	0.371537	0.304940	0.261102	0.184232	0.133089
0.736227	0.667994	0.666667	0.666667	0.452345	0.486879	0.327243	0.310774	0.270782	0.188746	0.128997
0.666667	0.666667	0.666667	0.666667	0.666667	0.666667	0.666667	0.666667	0.276364	0.194266	0.132038
0.708000	0.704154	0.548270	0.500002	0.481850	0.363434	0.350826	0.330142	0.233022	0.196382	0.128546
0.815143	0.666667	0.698270	0.666667	0.666667	0.666667	0.666667	0.666667	0.666667	0.666667	0.130174
0.575181	0.581091	0.608481	0.467526	0.439828	0.392844	0.360933	0.290785	0.296296	0.250000	0.250000
0.789922	0.666667	0.544432	0.555808	0.447949	0.428690	0.365128	0.336694	0.251732	0.205743	0.181818
0.704001	0.666667	0.666667	0.666667	0.666667	0.376440	0.420206	0.309742	0.262556	0.186674	0.130662
0.756409	0.690839	0.666667	0.666667	0.515225	0.490503	0.376422	0.282506	0.273450	0.183345	0.130868
0.761835	0.712975	0.666667	0.446118	0.666667	0.412789	0.372481	0.297989	0.278320	0.187109	0.132669
0.739597	0.694708	0.666667	0.666667	0.411596	0.666667	0.666667	0.666667	0.666667	0.209631	0.137353
0.765318	0.666667	0.666667	0.666667	0.666667	0.666667	0.357109	0.279142	0.244594	0.176592	0.132114
0.571126	0.721627	0.491271	0.666667	0.666667	0.666667	0.666667	0.666667	0.666667	0.200183	0.149236
0.571825	0.666667	0.666667	0.666667	0.666667	0.666667	0.666667	0.666667	0.666667	0.666667	0.153846
0.584338	0.714676	0.701166	0.666667	0.568978	0.399241	0.402894	0.315768	0.241443	0.192263	0.140351
0.666667	0.747148	0.666667	0.666667	0.666667	0.367109	0.666667	0.666667	0.666667	0.202232	0.130764
0.840592	0.689495	0.655699	0.631498	0.425641	0.368980	0.356575	0.279246	0.218293	0.192271	0.130172
0.666667	0.756183	0.666667	0.472646	0.450060	0.452627	0.422273	0.309099	0.242245	0.188611	0.130315
0.837937	0.747989	0.523671	0.509930	0.488312	0.477905	0.398064	0.291083	0.240346	0.178173	0.166667
0.671169	0.690132	0.699076	0.666667	0.666667	0.666667	0.666667	0.666667	0.666667	0.666667	0.207512
0.666667	0.757576	0.674191	0.666667	0.465416	0.379023	0.356908	0.315220	0.240864	0.195649	0.131446
0.787935	0.531131	0.706829	0.448127	0.560857	0.396688	0.352490	0.278762	0.249688	0.207225	0.153846
0.727231	0.666667	0.668452	0.511301	0.524348	0.453584	0.363445	0.302602	0.245358	0.202661	0.181818
0.722607	0.666667	0.666667	0.666667	0.666667	0.666667	0.666667	0.303157	0.247627	0.204040	0.137004
0.666667	0.770438	0.666667	0.497038	0.527899	0.375552	0.410255	0.329514	0.238895	0.201229	0.127978
0.567849	0.666667	0.673118	0.666667	0.666667	0.666667	0.666667	0.666667	0.238178	0.180139	0.136895
0.806910	0.666667	0.666667	0.666667	0.666667	0.666667	0.666667	0.666667	0.246625	0.182706	0.130345
0.829909	0.608741	0.547458	0.498578	0.532854	0.426017	0.380379	0.333042	0.270484	0.201638	0.130003
0.666667	0.666667	0.666667	0.666667	0.666667	0.666667	0.666667	0.343289	0.267551	0.181489	0.131116
0.666667	0.666667	0.666667	0.523183	0.529635	0.365118	0.352479	0.334962	0.231241	0.204670	0.165628
0.829852	0.763998	0.666667	0.666667	0.666667	0.666667	0.323749	0.292329	0.279868	0.190636	0.133328
0.718241	0.692947	0.666667	0.666667	0.666667	0.666667	0.666667	0.666667	0.666667	0.666667	0.166667
0.730549	0.666667	0.666667	0.666667	0.452661	0.456310	0.425813	0.294945	0.238531	0.192127	0.129813
0.750202	0.685420	0.666667	0.666667	0.666667	0.666667	0.666667	0.666667	0.270140	0.181449	0.130039
0.666667	0.699396	0.666667	0.666667	0.666667	0.457216	0.339511	0.351355	0.257393	0.186931	0.133121
0.666667	0.577894	0.692011	0.446097	0.464822	0.476917	0.345527	0.337410	0.229576	0.209112	0.135153
0.666667	0.666667	0.666667	0.666667	0.666667	0.469092	0.410653	0.337125	0.237093	0.243744	0.128332
0.761489	0.761290	0.494368	0.545187	0.561612	0.378255	0.418384	0.301170	0.285714	0.285714	0.285714
0.666667	0.717793	0.680173	0.666667	0.666667	0.666667	0.666667	0.666667	0.666667	0.666667	0.133341
0.666667	0.558599	0.577623	0.603594	0.505966	0.379984	0.359657	0.280870	0.235335	0.192029	0.131941
0.666667	0.542240	0.666667	0.666667	0.666667	0.666667	0.666667	0.666667	0.666667	0.191473	0.200000
0.666667	0.666667	0.657595	0.565717	0.515510	0.492676	0.341561	0.296082	0.243781	0.189649	0.128510
0.583119	0.666667	0.666667	0.666667	0.552317	0.393496	0.359526	0.290774	0.235774	0.190156	0.124445
0.823373	0.666667	0.666667	0.666667	0.666667	0.666667	0.666667	0.666667	0.666667	0.666667	0.132442
0.824953	0.666667	0.666667	0.666667	0.666667	0.666667	0.666667	0.262891	0.263224	0.187074	0.130465
0.736148	0.760525	0.666667	0.666667	0.666667	0.666667	0.371223	0.298849	0.243211	0.180396	0.130368
0.684760	0.666667	0.666667	0.666667	0.456887	0.467703	0.375002	0.321687	0.243336	0.191737	0.126811
0.723971	0.693042	0.666667	0.666667	0.519019	0.434193	0.375302	0.292718	0.253336	0.182722	0.125484
0.734153	0.711528	0.689031	0.666667	0.666667	0.666667	0.333708	0.290303	0.267282	0.185932	0.133493
0.750716	0.590675	0.641713	0.504132	0.467666	0.480802	0.428484	0.356805	0.233911	0.187101	0.166667
0.584488	0.704239	0.666667	0.666667	0.666667	0.666667	0.666667	0.666667	0.666667	0.666667	0.130116
0.666667	0.530162	0.666667	0.666667	0.415368	0.666667	0.666667	0.333994	0.258765	0.197270	0.130448
0.666667	0.542174	0.666667	0.666667	0.666667	0.666667	0.666667	0.666667	0.237452	0.190209	0.129709
0.735146	0.666667	0.666667	0.666667	0.666667	0.440859	0.342197	0.328822	0.256553	0.195920	0.130896
0.704095	0.758256	0.666667	0.666667	0.666667	0.666667	0.666667	0.666667	0.666667	0.333333	0.126106
0.666667	0.666667	0.694314	0.666667	0.517507	0.385091	0.351465	0.301032	0.246484	0.176257	0.125825
0.772337	0.666667	0.666667	0.666667	0.666667	0.666667	0.666667	0.285362	0.256382	0.199776	0.186976
0.805832	0.666667	0.666667	0.666667	0.666667	0.389075	0.410805	0.275797	0.281073	0.189310	0.131081
0.674546	0.666587	0.597926	0.601668	0.441290	0.462441	0.330841	0.341280	0.241960	0.183466	0.127034
0.666667	0.666667	0.666667	0.666667	0.666667	0.426323	0.362766	0.298265	0.240624	0.199492	0.142857
0.666667	0.666667	0.671898	0.666667	0.666667	0.666667	0.666667	0.666667	0.232466	0.185939	0.128673
0.666667	0.666667	0.666667	0.666667	0.666667	0.666667	0.337145	0.315441	0.249183	0.200000	0.148332
0.666667	0.536371	0.666667	0.666667	0.483685	0.403026	0.342897	0.321140	0.235943	0.196367	0.156863
0.726475	0.727189	0.666667	0.666667	0.666667	0.666667	0.666667	0.338202	0.254405	0.205865	0.131439
0.834157	0.666667	0.666667	0.666667	0.409108	0.367227	0.666667	0.666667	0.260527	0.201561	0.131136
0.810912	0.719433	0.666667	0.666667	0.418386	0.359606	0.666667	0.666667	0.666667	0.222222	0.129063
0.666667	0.666667	0.672266	0.666667	0.666667	0.666667	0.666667	0.666667	0.666667	0.196459	0.131057
0.683280	0.666667	0.666667	0.666667	0.666667	0.367965	0.666667	0.666667	0.666667	0.666667	0.133333
0.666667	0.701195	0.682280	0.620992	0.527861	0.472675	0.380174	0.338157	0.278349	0.202713	0.129176
0.666667	0.666667	0.666667	0.666667	0.451506	0.427903	0.350976	0.291569	0.266998	0.197033	0.131903
0.726531	0.666667	0.666667	0.666667	0.405925	0.666667	0.375562	0.282490	0.239385	0.188182	0.133703
0.666667	0.666667	0.666667	0.666667	0.666667	0.360314	0.666667	0.357307	0.262293	0.183765	0.128738
0.769590	0.666667	0.666667	0.666667	0.666667	0.666667	0.365277	0.332430	0.243080	0.188159	0.127999
0.770670	0.749318	0.678121	0.589185	0.446936	0.487687	0.309977	0.342492	0.243442	0.189510	0.131706
0.766834	0.666667	0.666667	0.666667	0.666667	0.666667	0.385917	0.317229	0.252333	0.184335	0.133756
0.763640	0.678706	0.491768	0.616018	0.421980	0.383004	0.376096	0.274394	0.239309	0.203226	0.129683
0.831025	0.758093	0.666667	0.666667	0.666667	0.666667	0.666667	0.666667	0.666667	0.197761	0.130304
0.576622	0.666667	0.666667	0.666667	0.478902	0.429007	0.393071	0.351830	0.238568	0.187680	0.130694
0.779635	0.666667	0.666667	0.666667	0.666667	0.427256	0.319220	0.297388	0.252120	0.179946	0.130736
0.666667	0.666667	0.666667	0.666667	0.666667	0.666667	0.666667	0.666667	0.666667	0.666667	0.123806
0.666667	0.773495	0.666667	0.666667	0.428949	0.404994	0.356504	0.284938	0.260553	0.193862	0.139083
0.666667	0.666667	0.666667	0.666667	0.666667	0.395262	0.327383	0.289482	0.245380	0.189092	0.137493
0.766181	0.544552	0.666667	0.666667	0.491643	0.382528	0.313161	0.337706	0.230933	0.195647	0.128970
0.812021	0.666667	0.497378	0.462288	0.461700	0.395184	0.326933	0.269586	0.272942	0.199214	0.129650
0.567170	0.666667	0.666667	0.666667	0.666667	0.666667	0.666667	0.322442	0.231940	0.190773	0.153299
0.666667	0.711861	0.666667	0.453223	0.529056	0.426590	0.379438	0.285758	0.220686	0.187572	0.128968
0.755353	0.666667	0.666667	0.666667	0.666667	0.666667	0.666667	0.666667	0.666667	0.191283	0.128020
0.700319	0.599643	0.675606	0.628192	0.481863	0.410143	0.429475	0.339350	0.268138	0.222222	0.250000
0.666667	0.666667	0.666667	0.666667	0.666667	0.430036	0.356665	0.332600	0.250743	0.190687	0.200000
0.566183	0.574767	0.498774	0.479550	0.463730	0.435415	0.334460	0.291675	0.221558	0.190609	0.127182
0.702479	0.666667	0.666667	0.666667	0.521501	0.491273	0.390315	0.283032	0.239082	0.200641	0.129482
0.838901	0.719941	0.504445	0.666667	0.399009	0.375888	0.331231	0.355031	0.240089	0.201616	0.153846
0.790265	0.666667	0.666667	0.666667	0.469264	0.393942	0.395525	0.352151	0.270771	0.184923	0.126198
0.763461	0.666667	0.666667	0.666667	0.666667	0.666667	0.330862	0.334044	0.239557	0.196234	0.128225
0.789355	0.718101	0.636675	0.610626	0.473345	0.429384	0.383073	0.344529	0.251994	0.179092	0.124186
0.666667	0.532750	0.666667	0.666667	0.666667	0.470487	0.367365	0.287344	0.228065	0.187061	0.166667
0.666667	0.666667	0.666667	0.617769	0.438581	0.368483	0.333506	0.300614	0.236482	0.195057	0.128221
0.666667	0.666667	0.656687	0.546059	0.474913	0.363658	0.338437	0.265871	0.233087	0.184604	0.131170
0.666667	0.646347	0.559644	0.541235	0.471343	0.377461	0.361728	0.335875	0.247489	0.209533	0.133990
0.699598	0.772824	0.666667	0.666667	0.666667	0.454134	0.412603	0.304754	0.284774	0.180289	0.123387
0.706166	0.678139	0.660306	0.522950	0.537356	0.405195	0.345942	0.339486	0.275818	0.201644	0.130496
0.666667	0.737590	0.666667	0.666667	0.666667	0.666667	0.666667	0.309168	0.245785	0.192155	0.131483
0.666667	0.537739	0.697986	0.541840	0.537755	0.415606	0.361782	0.333381	0.239010	0.197122	0.131095
0.758692	0.666667	0.666667	0.449599	0.413018	0.382354	0.318325	0.352926	0.245184	0.184118	0.129153
0.779218	0.537298	0.666667	0.565009	0.400614	0.373439	0.348436	0.311659	0.259837	0.201830	0.129774
0.788981	0.771419	0.622563	0.477459	0.435965	0.365304	0.346839	0.325696	0.267709	0.182843	0.128984
0.783313	0.666667	0.631305	0.583515	0.504081	0.418861	0.376120	0.336307	0.277126	0.185863	0.130134
0.704552	0.714194	0.666667	0.666667	0.666667	0.666667	0.666667	0.666667	0.666667	0.666667	0.131425
0.666667	0.666667	0.666667	0.666667	0.666667	0.666667	0.666667	0.296585	0.275980	0.215556	0.128447
0.666667	0.666667	0.666667	0.666667	0.666667	0.666667	0.666667	0.276619	0.249656	0.205537	0.132421
0.699053	0.666667	0.666667	0.592427	0.473099	0.491094	0.379874	0.343700	0.244527	0.193704	0.130218
0.759102	0.776102	0.692255	0.666667	0.666667	0.666667	0.666667	0.275552	0.666667	0.188988	0.128601
0.723400	0.666667	0.675694	0.666667	0.666667	0.666667	0.666667	0.666667	0.666667	0.189741	0.129158
0.718937	0.666667	0.666667	0.666667	0.666667	0.666667	0.666667	0.666667	0.666667	0.195157	0.128928
0.666667	0.730758	0.666667	0.666667	0.666667	0.666667	0.666667	0.268906	0.282636	0.191872	0.153941
0.768974	0.666667	0.690706	0.666667	0.666667	0.666667	0.666667	0.666667	0.666667	0.666667	0.179150
0.790129	0.666667	0.671393	0.530220	0.483997	0.468740	0.347902	0.275614	0.267311	0.191427	0.125033
0.772875	0.600804	0.679961	0.559006	0.422137	0.416182	0.390380	0.286204	0.256746	0.192730	0.131874
0.585625	0.534220	0.666667	0.666667	0.666667	0.666667	0.427525	0.351346	0.261045	0.197480	0.132364
0.742900	0.666667	0.666667	0.666667	0.666667	0.437357	0.421175	0.275507	0.253793	0.202616	0.138483
0.760521	0.666667	0.666667	0.624205	0.549167	0.405111	0.405282	0.352851	0.224910	0.189355	0.129617
0.666667	0.583740	0.539934	0.538572	0.546567	0.365363	0.374405	0.294640	0.283948	0.283948	0.232599
0.666667	0.666667	0.666667	0.627825	0.529607	0.459667	0.361878	0.339617	0.267191	0.212692	0.135246
0.666667	0.726753	0.512924	0.519607	0.479513	0.457218	0.392568	0.295819	0.243019	0.200532	0.127593
0.738238	0.666667	0.666667	0.586579	0.494264	0.505797	0.428610	0.341613	0.252249	0.184257	0.127758
0.666667	0.666667	0.666667	0.666667	0.666667	0.666667	0.353517	0.299044	0.230807	0.199210	0.123178
0.739851	0.737203	0.666667	0.666667	0.666667	0.666667	0.666667	0.296400	0.262301	0.186872	0.214271
0.778860	0.666667	0.666667	0.666667	0.666667	0.480335	0.391806	0.274676	0.240046	0.193422	0.156281
0.703845	0.666667	0.666667	0.533373	0.477216	0.397561	0.307991	0.289517	0.236268	0.178664	0.126494
0.828241	0.666667	0.666667	0.666667	0.666667	0.666667	0.666667	0.666667	0.245109	0.181034	0.128859
0.695996	0.666667	0.666667	0.666667	0.666667	0.666667	0.343767	0.307173	0.259116	0.199803	0.128355
0.837981	0.542578	0.666667	0.484857	0.508043	0.477425	0.331647	0.298973	0.237556	0.190921	0.137261
0.569092	0.666667	0.666667	0.666667	0.417576	0.367517	0.418486	0.347657	0.258268	0.202445	0.130312
0.721664	0.666667	0.666667	0.666667	0.501025	0.469533	0.347415	0.301557	0.278574	0.231875	0.235170
0.666667	0.666667	0.666667	0.666667	0.666667	0.666667	0.666667	0.666667	0.666667	0.666667	0.128907
0.666667	0.666667	0.666667	0.666667	0.666667	0.666667	0.666667	0.666667	0.666667	0.181058	0.130421
0.666667	0.666667	0.666667	0.512559	0.512082	0.418561	0.372250	0.359233	0.265750	0.231958	0.131121
0.708398	0.666667	0.666667	0.666667	0.666667	0.666667	0.666667	0.666667	0.666667	0.186381	0.122257
0.706390	0.709177	0.686649	0.490668	0.500751	0.482266	0.323785	0.273431	0.230022	0.193353	0.132949
0.785826	0.734082	0.615194	0.577522	0.398239	0.392632	0.363687	0.295815	0.244562	0.181925	0.128434
0.749215	0.674440	0.666667	0.666667	0.666667	0.470205	0.352657	0.296675	0.241776	0.180381	0.130195
0.738261	0.739787	0.675074	0.666667	0.666667	0.666667	0.395549	0.293875	0.245028	0.184968	0.142701
0.666667	0.666667	0.666667	0.666667	0.666667	0.666667	0.409324	0.350442	0.227053	0.185898	0.128826
0.666667	0.737302	0.683221	0.666667	0.666667	0.666667	0.666667	0.666667	0.666667	0.191388	0.128607
0.777683	0.755589	0.692239	0.549570	0.535693	0.492599	0.373181	0.314404	0.265350	0.180024	0.127707
0.711763	0.666667	0.666667	0.666667	0.408908	0.666667	0.666667	0.666667	0.285714	0.200000	0.285714
0.666667	0.666667	0.694094	0.450847	0.452817	0.452225	0.317162	0.322839	0.283119	0.185389	0.133426
0.799598	0.666667	0.705070	0.666667	0.666667	0.666667	0.666667	0.666667	0.666667	0.183099	0.127642
0.842904	0.666667	0.666667	0.666667	0.666667	0.666667	0.666667	0.666667	0.234253	0.193134	0.132453
0.809777	0.666667	0.666667	0.666667	0.666667	0.359388	0.666667	0.666667	0.260876	0.183787	0.125839
0.715477	0.666667	0.666667	0.666667	0.666667	0.365007	0.420834	0.308594	0.223058	0.181013	0.128734
0.741009	0.666667	0.666667	0.666667	0.666667	0.666667	0.666667	0.666667	0.232811	0.666667	0.138065
0.666667	0.666667	0.692156	0.666667	0.666667	0.666667	0.666667	0.666667	0.232277	0.186929	0.129524
0.780505	0.666667	0.616594	0.507667	0.513733	0.491634	0.353043	0.287052	0.258276	0.204572	0.131152
0.765287	0.690632	0.536100	0.560990	0.500710	0.485190	0.426306	0.287644	0.263984	0.195550	0.131785
0.754641	0.666667	0.666667	0.666667	0.666667	0.666667	0.666667	0.666667	0.666667	0.195511	0.127310
0.671035	0.633970	0.564983	0.466888	0.492216	0.410722	0.377351	0.279007	0.268498	0.179823	0.131272
0.813190	0.666667	0.583787	0.466168	0.449342	0.403612	0.373322	0.265225	0.251474	0.227860	0.226569
0.666667	0.772914	0.635359	0.546667	0.461174	0.413258	0.333333	0.333333	0.333333	0.333333	0.148148
0.837081	0.666667	0.666667	0.666667	0.666667	0.666667	0.666667	0.666667	0.666667	0.213096	0.171815
0.666667	0.750287	0.662520	0.609444	0.491850	0.389698	0.408930	0.304440	0.225448	0.179774	0.127540
0.666667	0.724852	0.666667	0.666667	0.450068	0.402207	0.418488	0.296603	0.228723	0.178709	0.130474
0.666667	0.724932	0.492357	0.666667	0.401543	0.666667	0.331669	0.326730	0.234236	0.208868	0.135016
0.715142	0.739641	0.666667	0.666667	0.666667	0.393640	0.326583	0.271724	0.263224	0.203419	0.128157
0.725244	0.666667	0.601852	0.505834	0.465673	0.374691	0.414183	0.341415	0.247560	0.200000	0.200000
0.792995	0.711768	0.699798	0.666667	0.666667	0.666667	0.666667	0.666667	0.252815	0.206153	0.132440
0.763490	0.666667	0.680614	0.666667	0.666667	0.380647	0.332483	0.285704	0.247342	0.192669	0.130943
0.666667	0.687043	0.666667	0.666667	0.666667	0.666667	0.666667	0.666667	0.666667	0.193170	0.132079
0.666667	0.752066	0.666667	0.666667	0.666667	0.666667	0.666667	0.301826	0.224733	0.187597	0.126383
0.775036	0.756093	0.494330	0.452211	0.415841	0.379153	0.369184	0.301127	0.227093	0.189819	0.136539
0.666667	0.666667	0.668438	0.666667	0.666667	0.666667	0.666667	0.666667	0.666667	0.666667	0.140351
0.666667	0.666667	0.666667	0.666667	0.422166	0.387265	0.410678	0.343026	0.225867	0.196478	0.130135
0.572846	0.666667	0.666667	0.666667	0.666667	0.666667	0.320639	0.666667	0.666667	0.189740	0.134720
0.732413	0.740149	0.666667	0.666667	0.406424	0.468830	0.424873	0.300419	0.252600	0.196740	0.132647
0.757572	0.666667	0.570366	0.514197	0.518401	0.458795	0.371604	0.292800	0.263900	0.176011	0.129265
0.666667	0.696372	0.492938	0.462222	0.398070	0.481416	0.389678	0.273177	0.240905	0.196778	0.126448
0.823268	0.737336	0.680755	0.666667	0.412250	0.666667	0.313355	0.289195	0.267429	0.193848	0.142857
0.666667	0.666667	0.666667	0.555548	0.543124	0.431373	0.407895	0.333333	0.259589	0.194598	0.141776
0.666667	0.666667	0.666667	0.666667	0.437671	0.400000	0.429016	0.285664	0.400000	0.333333	0.333333
0.666667	0.708815	0.515845	0.560968	0.567773	0.400881	0.340637	0.322701	0.232371	0.184144	0.130007
0.666667	0.666667	0.491728	0.666667	0.666667	0.666667	0.666667	0.325435	0.264175	0.201069	0.149912
0.771304	0.535184	0.622635	0.548622	0.514286	0.375048	0.372927	0.333898	0.232634	0.204130	0.192355
0.723175	0.666667	0.697933	0.666667	0.457635	0.439064	0.413224	0.269631	0.254768	0.174280	0.124678
0.666667	0.686929	0.487722	0.666667	0.666667	0.666667	0.324518	0.282818	0.241897	0.183115	0.128265
0.666667	0.666667	0.666667	0.666667	0.666667	0.666667	0.387660	0.298079	0.245371	0.187251	0.127586
0.721380	0.704754	0.616392	0.482814	0.570491	0.399024	0.395254	0.304894	0.255202	0.202802	0.156863
0.666667	0.666667	0.661926	0.573340	0.408155	0.373623	0.324622	0.313345	0.229671	0.210415	0.131751
0.824045	0.741378	0.666667	0.666667	0.422767	0.468248	0.367358	0.305544	0.248358	0.215779	0.184337
0.724978	0.767948	0.666667	0.666667	0.521048	0.353392	0.417597	0.325569	0.243890	0.191836	0.133177
0.574209	0.666667	0.492621	0.666667	0.666667	0.666667	0.666667	0.666667	0.276471	0.190746	0.140274
0.721607	0.534650	0.666667	0.600498	0.459178	0.446197	0.348348	0.283876	0.286660	0.216076	0.132364
0.666667	0.666667	0.666667	0.666667	0.666667	0.406395	0.339677	0.315053	0.258916	0.199332	0.200000
0.666667	0.718214	0.666667	0.666667	0.666667	0.446827	0.324679	0.334041	0.239005	0.185992	0.126864
0.684142	0.666667	0.666667	0.666667	0.666667	0.666667	0.666667	0.666667	0.666667	0.180541	0.128204
0.838846	0.538108	0.490110	0.449947	0.666667	0.666667	0.361101	0.319007	0.263365	0.250000	0.285714
0.740138	0.666667	0.666667	0.444597	0.503309	0.388487	0.374660	0.328973	0.244480	0.193834	0.126637
0.808408	0.666667	0.666667	0.666667	0.666667	0.666667	0.666667	0.666667	0.666667	0.190192	0.125196
0.834826	0.711456	0.518695	0.466927	0.549034	0.449071	0.346508	0.312235	0.246197	0.186361	0.133769
0.666667	0.666667	0.490701	0.530939	0.448725	0.411444	0.390932	0.290894	0.249808	0.191698	0.125428
0.680561	0.666667	0.666667	0.666667	0.496909	0.480949	0.401620	0.345129	0.249238	0.172101	0.127559
0.666667	0.757556	0.666667	0.666667	0.666667	0.666667	0.333333	0.666667	0.666667	0.666667	0.127680
0.671622	0.761079	0.666667	0.666667	0.666667	0.666667	0.413575	0.288799	0.273514	0.194032	0.128558
0.733941	0.715474	0.666667	0.666667	0.666667	0.666667	0.666667	0.320513	0.254627	0.202014	0.132115
0.666667	0.559527	0.597933	0.449394	0.416709	0.404393	0.322348	0.319381	0.252615	0.182863	0.166667
0.666667	0.666667	0.666667	0.666667	0.558891	0.465056	0.409588	0.296847	0.259930	0.180936	0.129745
0.744871	0.666667	0.666667	0.666667	0.666667	0.666667	0.402211	0.323311	0.281126	0.203195	0.130482
0.830660	0.675241	0.666667	0.454878	0.666667	0.666667	0.666667	0.666667	0.400000	0.400000	0.333333
0.693956	0.703207	0.666667	0.527139	0.492606	0.369158	0.400477	0.281505	0.276496	0.187506	0.131102
0.784250	0.692631	0.666667	0.666667	0.666667	0.355737	0.666667	0.666667	0.240175	0.196451	0.129236
0.666667	0.736913	0.666667	0.666667	0.666667	0.666667	0.666667	0.666667	0.238682	0.196885	0.135397
0.741919	0.693943	0.666667	0.666667	0.666667	0.666667	0.666667	0.274678	0.246096	0.179116	0.151429
0.666667	0.674981	0.699036	0.666667	0.666667	0.666667	0.666667	0.352169	0.243328	0.194206	0.131387
0.834089	0.664988	0.636631	0.477556	0.435503	0.496988	0.416475	0.345624	0.266574	0.184679	0.128841
0.702010	0.716378	0.652981	0.630523	0.530129	0.401601	0.331316	0.332254	0.224117	0.231596	0.152668
0.724390	0.654837	0.652870	0.451653	0.545589	0.468991	0.376149	0.272554	0.224707	0.195634	0.130350
0.732280	0.666667	0.666667	0.666667	0.666667	0.358835	0.322809	0.281454	0.237679	0.178180	0.129442
0.666667	0.770916	0.556191	0.578239	0.541897	0.428925	0.376584	0.320845	0.272076	0.182826	0.126477
0.799975	0.666667	0.666667	0.666667	0.666667	0.666667	0.666667	0.666667	0.666667	0.666667	0.126804
0.666667	0.666667	0.496978	0.666667	0.666667	0.666667	0.666667	0.666667	0.666667	0.194433	0.134314
0.666667	0.666667	0.666667	0.666667	0.666667	0.666667	0.666667	0.666667	0.666667	0.666667	0.160920
0.666667	0.766318	0.666667	0.666667	0.666667	0.666667	0.666667	0.666667	0.666667	0.666667	0.132528
0.666667	0.746176	0.667215	0.530150	0.471452	0.415149	0.334051	0.309330	0.247995	0.188228	0.133660
0.700775	0.666667	0.666667	0.485838	0.453093	0.404705	0.396256	0.293922	0.244820	0.202514	0.130788
0.696636	0.666667	0.666667	0.596474	0.539955	0.437684	0.383300	0.344842	0.249927	0.181258	0.127782
0.686431	0.666667	0.666667	0.504950	0.513758	0.442254	0.375248	0.294480	0.266950	0.185741	0.133208
0.758663	0.705104	0.666667	0.666667	0.666667	0.666667	0.666667	0.268555	0.230387	0.183907	0.133051
0.666667	0.679070	0.666667	0.666667	0.666667	0.362972	0.666667	0.296346	0.263654	0.194126	0.131467
0.837066	0.524795	0.691644	0.666667	0.464738	0.443312	0.397513	0.322220	0.229963	0.200125	0.128908
0.666667	0.667626	0.666667	0.666667	0.666667	0.666667	0.368128	0.334285	0.259765	0.189667	0.131251
0.666667	0.666667	0.486535	0.473237	0.547301	0.490174	0.311251	0.302007	0.258946	0.250000	0.250000
0.758774	0.666667	0.666667	0.666667	0.666667	0.354216	0.666667	0.666667	0.666667	0.666667	0.127973
0.666971	0.666667	0.673496	0.666667	0.666667	0.666667	0.666667	0.666667	0.666667	0.666667	0.128645
0.585226	0.666667	0.666667	0.666667	0.666667	0.666667	0.666667	0.666667	0.666667	0.210794	0.201389
0.666667	0.599671	0.638690	0.535737	0.414441	0.367715	0.343294	0.282857	0.272000	0.181596	0.123933
0.666667	0.762926	0.666667	0.666667	0.666667	0.666667	0.666667	0.282670	0.226963	0.189176	0.126049
0.756498	0.752490	0.666667	0.666667	0.559122	0.487548	0.386295	0.305149	0.261495	0.197493	0.126983
0.569000	0.761235	0.666667	0.666667	0.517505	0.395901	0.338541	0.321070	0.243241	0.175674	0.128198
0.828011	0.666667	0.666667	0.666667	0.666667	0.666667	0.666667	0.666667	0.248900	0.193281	0.131421
0.666667	0.666667	0.666667	0.666667	0.666667	0.666667	0.666667	0.666667	0.666667	0.666667	0.133390
0.840069	0.752528	0.666667	0.666667	0.408657	0.443829	0.357814	0.339340	0.235483	0.180066	0.130857
0.666667	0.539151	0.688276	0.666667	0.421325	0.378299	0.345182	0.272653	0.275127	0.203986	0.129405
0.796217	0.743216	0.666667	0.666667	0.666667	0.666667	0.666667	0.666667	0.666667	0.189863	0.125536
0.731643	0.666667	0.666667	0.666667	0.666667	0.666667	0.666667	0.666667	0.666667	0.203978	0.132458
0.753400	0.666667	0.666667	0.587754	0.554330	0.435929	0.340749	0.313475	0.236611	0.197105	0.132456
0.666667	0.752797	0.667091	0.666667	0.666667	0.666667	0.333333	0.276125	0.666667	0.666667	0.132331
0.666667	0.666667	0.666667	0.666667	0.666667	0.666667	0.666667	0.351917	0.254682	0.180779	0.126017
0.712852	0.666667	0.666667	0.599545	0.419921	0.404598	0.304537	0.346403	0.224585	0.228807	0.128648
0.804899	0.764721	0.668533	0.666667	0.666667	0.491005	0.393528	0.288803	0.242156	0.188441	0.133739
0.582893	0.666667	0.666667	0.666667	0.471530	0.379515	0.324206	0.303945	0.250000	0.250000	0.250000
0.566016	0.699697	0.669381	0.666667	0.666667	0.666667	0.666667	0.666667	0.219011	0.190374	0.129778
0.666667	0.687241	0.666667	0.666667	0.414272	0.666667	0.666667	0.666667	0.666667	0.666667	0.129872
0.666667	0.743027	0.666667	0.666667	0.553278	0.411220	0.355019	0.338262	0.285001	0.200995	0.133310
0.811741	0.666667	0.666667	0.666667	0.435788	0.414556	0.425855	0.301425	0.236981	0.224886	0.209735
0.666667	0.666667	0.666667	0.448241	0.666667	0.666667	0.389608	0.293561	0.249844	0.192929	0.129415
0.743627	0.682380	0.666667	0.666667	0.666667	0.666667	0.309773	0.329235	0.241988	0.187468	0.153846
0.742904	0.666667	0.484643	0.666667	0.666667	0.666667	0.666667	0.666667	0.666667	0.666667	0.148148
0.666667	0.666667	0.666667	0.666667	0.666667	0.666667	0.666667	0.260259	0.243746	0.184585	0.128942
0.666667	0.666667	0.666667	0.666667	0.666667	0.666667	0.666667	0.666667	0.666667	0.200323	0.132578
0.757636	0.666667	0.498168	0.666667	0.518596	0.460361	0.350814	0.295885	0.250273	0.191501	0.134429
0.742629	0.711824	0.666667	0.666667	0.666667	0.666667	0.666667	0.666667	0.235028	0.176604	0.124112
0.666667	0.666667	0.666667	0.666667	0.399231	0.666667	0.666667	0.305647	0.258179	0.190951	0.126040
0.666667	0.666667	0.695870	0.571158	0.525224	0.380060	0.393803	0.335080	0.266919	0.191130	0.133517
0.670558	0.591439	0.627570	0.500769	0.482429	0.385010	0.398548	0.321503	0.249431	0.176577	0.131378
0.666667	0.757060	0.594961	0.615677	0.474079	0.408549	0.347380	0.334213	0.249333	0.199249	0.131650
0.786256	0.669202	0.666667	0.666667	0.666667	0.666667	0.666667	0.666667	0.666667	0.184503	0.140132
0.666667	0.666667	0.698361	0.666667	0.558051	0.371086	0.391023	0.283031	0.251593	0.185022	0.130426
0.666667	0.762659	0.666667	0.666667	0.666667	0.359139	0.666667	0.666667	0.237311	0.192713	0.131566
0.801707	0.605517	0.548115	0.520667	0.533287	0.458261	0.355817	0.325814	0.275641	0.190428	0.133563
0.701500	0.666667	0.701744	0.666667	0.666667	0.666667	0.666667	0.351513	0.277371	0.185085	0.126890
0.666667	0.602938	0.511527	0.584614	0.438589	0.395318	0.405075	0.285326	0.244788	0.190983	0.129068
0.707166	0.666667	0.666667	0.666667	0.666667	0.666667	0.666667	0.274454	0.252282	0.184727	0.127316
0.666667	0.666667	0.666667	0.666667	0.666667	0.666667	0.666667	0.666667	0.255576	0.196306	0.147421
0.724096	0.744048	0.666667	0.666667	0.410030	0.666667	0.666667	0.350180	0.268244	0.189442	0.129569
0.666667	0.678927	0.666667	0.666667	0.666667	0.666667	0.666667	0.666667	0.666667	0.197203	0.133875
0.666667	0.719334	0.666667	0.441582	0.666667	0.666667	0.666667	0.314349	0.251202	0.181828	0.153615
0.697440	0.666667	0.666667	0.470196	0.452487	0.481796	0.335328	0.318572	0.248545	0.190303	0.128350
0.761372	0.708181	0.491073	0.666667	0.666667	0.666667	0.666667	0.666667	0.666667	0.666667	0.129874
0.690560	0.775796	0.666667	0.461214	0.512048	0.377642	0.384871	0.330080	0.256444	0.192928	0.142857
0.666667	0.533696	0.666667	0.666667	0.666667	0.666667	0.666667	0.666667	0.258330	0.190415	0.151515
0.666667	0.707482	0.666667	0.666667	0.415615	0.378259	0.367284	0.313276	0.246633	0.185786	0.133351
0.586023	0.666667	0.666667	0.666667	0.666667	0.666667	0.666667	0.288819	0.249611	0.186209	0.181818
0.666667	0.666667	0.614465	0.511794	0.405156	0.364808	0.411242	0.342803	0.230846	0.201520	0.145632
0.764435	0.760883	0.666667	0.589522	0.407965	0.444849	0.418239	0.317875	0.274548	0.192478	0.133333
0.743535	0.666667	0.666667	0.666667	0.666667	0.666667	0.666667	0.273185	0.400000	0.400000	0.400000
0.578151	0.672565	0.697676	0.666667	0.666667	0.666667	0.322932	0.666667	0.666667	0.666667	0.130669
0.713295	0.695237	0.666667	0.666667	0.666667	0.666667	0.327356	0.316271	0.239377	0.206922	0.181818
0.741050	0.666667	0.666667	0.666667	0.666667	0.666667	0.333333	0.666667	0.666667	0.333333	0.132457
0.831767	0.544486	0.670050	0.666667	0.666667	0.384099	0.400000	0.278879	0.250099	0.221738	0.148148
0.702351	0.666667	0.666667	0.666667	0.666667	0.398453	0.388383	0.296526	0.254214	0.195131	0.194349
0.786274	0.542878	0.666667	0.666667	0.666667	0.666667	0.666667	0.340442	0.266432	0.211143	0.129580
0.666667	0.734231	0.679833	0.476959	0.436642	0.403804	0.329006	0.281347	0.253416	0.193772	0.148148
0.666667	0.751050	0.666667	0.666667	0.666667	0.666667	0.666667	0.666667	0.228975	0.188532	0.126200
0.820793	0.666667	0.701586	0.445439	0.666667	0.666667	0.666667	0.666667	0.666667	0.181356	0.128088
0.684815	0.666667	0.666667	0.666667	0.666667	0.666667	0.666667	0.666667	0.263852	0.250000	0.181818
0.785505	0.715899	0.666667	0.666667	0.407333	0.666667	0.666667	0.268158	0.250000	0.195088	0.181288
0.666667	0.688419	0.666667	0.666667	0.666667	0.666667	0.666667	0.666667	0.234750	0.193871	0.131514
0.700508	0.675728	0.666667	0.666667	0.666667	0.421664	0.323942	0.302267	0.258417	0.207942	0.135066
0.585577	0.666667	0.666667	0.666667	0.666667	0.666667	0.350061	0.340680	0.285268	0.197242	0.153846
0.666667	0.666667	0.660944	0.475261	0.467534	0.405076	0.417184	0.327949	0.226188	0.187731	0.127642
0.572512	0.666667	0.666667	0.666667	0.666667	0.473884	0.412970	0.299928	0.251213	0.179311	0.130768
0.749482	0.666667	0.666667	0.534510	0.521027	0.373550	0.373351	0.302112	0.264100	0.197797	0.148318
0.839577	0.666667	0.666667	0.522674	0.506385	0.400042	0.423331	0.284883	0.244329	0.207682	0.130069
0.570038	0.717191	0.687812	0.479043	0.490971	0.410558	0.399318	0.315872	0.285714	0.198717	0.133333
0.695878	0.666667	0.666667	0.666667	0.666667	0.666667	0.666667	0.666667	0.666667	0.196268	0.131003
0.721627	0.666667	0.666667	0.666667	0.666667	0.666667	0.666667	0.666667	0.248129	0.181818	0.200000
0.666833	0.666667	0.502010	0.535504	0.550584	0.409189	0.323566	0.332376	0.275039	0.177816	0.123959
0.666667	0.530393	0.666667	0.666667	0.666667	0.666667	0.666667	0.666667	0.666667	0.185104	0.130110
0.835262	0.666667	0.666667	0.448742	0.666667	0.666667	0.666667	0.333333	0.228913	0.191698	0.131036
0.759491	0.666667	0.666667	0.647052	0.471972	0.465255	0.368269	0.274473	0.265818	0.181399	0.127467
0.698149	0.666667	0.666667	0.666667	0.408704	0.666667	0.666667	0.335154	0.238759	0.333333	0.400000
0.666667	0.666667	0.666667	0.442406	0.666667	0.666667	0.666667	0.273550	0.253058	0.194689	0.130177
0.815058	0.737192	0.666667	0.666667	0.666667	0.415341	0.376282	0.314435	0.272406	0.190846	0.130383
0.779689	0.666667	0.666667	0.666667	0.408653	0.381213	0.418577	0.300113	0.287007	0.207291	0.148148
0.666667	0.666667	0.666667	0.598267	0.544362	0.400717	0.371609	0.345494	0.255997	0.188373	0.135125
0.753503	0.666667	0.666667	0.666667	0.666667	0.666667	0.363566	0.297903	0.249713	0.198373	0.132354
0.666667	0.666667	0.666667	0.666667	0.494103	0.467296	0.393488	0.323525	0.264241	0.199548	0.134934
0.757419	0.666667	0.695208	0.666667	0.453053	0.481360	0.428667	0.286244	0.246903	0.194282	0.133243
0.674938	0.666667	0.666667	0.666667	0.666667	0.367655	0.666667	0.279451	0.228127	0.212505	0.132857
0.830560	0.666667	0.666667	0.666667	0.666667	0.469020	0.383211	0.320779	0.245175	0.199700	0.128558
0.666667	0.666667	0.666667	0.666667	0.666667	0.356497	0.377936	0.279523	0.248674	0.200000	0.166667
0.746773	0.666667	0.691307	0.666667	0.666667	0.666667	0.666667	0.666667	0.229276	0.193192	0.181481
0.781464	0.666667	0.491343	0.455064	0.526304	0.395577	0.315391	0.351757	0.276400	0.181545	0.131572
0.666667	0.668931	0.666667	0.528672	0.510989	0.379948	0.376081	0.337776	0.229410	0.211114	0.135994
0.666667	0.666667	0.666667	0.666667	0.666667	0.666667	0.666667	0.666667	0.236440	0.195838	0.129522
0.666667	0.669334	0.666667	0.666667	0.666667	0.666667	0.666667	0.666667	0.666667	0.666667	0.128475
0.666667	0.666667	0.666667	0.666667	0.666667	0.492130	0.415664	0.291784	0.279830	0.183315	0.129604
0.771176	0.666667	0.666667	0.666667	0.468103	0.429662	0.319131	0.303866	0.236461	0.196133	0.131554
0.666667	0.666667	0.690560	0.666667	0.666667	0.469936	0.391624	0.283854	0.240262	0.191804	0.130125
0.666667	0.532838	0.666667	0.666667	0.666667	0.418495	0.415128	0.287680	0.254332	0.176049	0.125496
0.779641	0.539031	0.666667	0.666667	0.666667	0.666667	0.666667	0.319592	0.247223	0.198749	0.132394
0.699762	0.525606	0.553657	0.493285	0.437789	0.479861	0.342454	0.299639	0.233326	0.197347	0.129943
0.782875	0.764317	0.666667	0.583738	0.479302	0.379023	0.363971	0.306794	0.241886	0.193427	0.135114
0.831423	0.666667	0.497083	0.666667	0.666667	0.666667	0.666667	0.666667	0.666667	0.666667	0.126102
0.666667	0.666667	0.666667	0.666667	0.515677	0.417083	0.418456	0.311587	0.284278	0.195503	0.135980
0.798148	0.666667	0.666667	0.666667	0.666667	0.666667	0.666667	0.666667	0.268069	0.182345	0.127987
0.666667	0.666667	0.707032	0.666667	0.666667	0.666667	0.666667	0.280402	0.251829	0.188033	0.125013
0.805576	0.751504	0.699745	0.464341	0.559958	0.357575	0.412137	0.315369	0.270961	0.196865	0.124737
0.563088	0.666667	0.499844	0.456437	0.550609	0.474925	0.345028	0.307865	0.266710	0.196777	0.129766
0.824716	0.666667	0.666667	0.666667	0.537879	0.407234	0.336218	0.337537	0.268854	0.182050	0.125446
0.695243	0.666667	0.666667	0.463683	0.423241	0.370008	0.401282	0.287478	0.257684	0.206625	0.137261
0.697018	0.666667	0.666667	0.666667	0.666667	0.420165	0.345512	0.298510	0.240619	0.187634	0.132579
0.753275	0.714051	0.695554	0.666667	0.666667	0.666667	0.397848	0.340054	0.241570	0.195758	0.133946
0.666667	0.666667	0.490965	0.666667	0.666667	0.666667	0.666667	0.666667	0.666667	0.666667	0.128614
0.682291	0.770398	0.489030	0.470308	0.559598	0.406799	0.326839	0.289174	0.240958	0.184520	0.128171
0.666667	0.697742	0.666667	0.666667	0.409963	0.666667	0.340805	0.275420	0.229843	0.187983	0.133553
0.666667	0.666667	0.666667	0.666667	0.666667	0.666667	0.666667	0.666667	0.220807	0.186443	0.202333
0.758648	0.666667	0.666667	0.666667	0.415882	0.414018	0.359940	0.294537	0.264022	0.179702	0.131327
0.666667	0.666667	0.666667	0.666667	0.393097	0.368638	0.338790	0.309766	0.278414	0.193998	0.130325
0.666667	0.722804	0.660457	0.568417	0.502956	0.367511	0.343668	0.331646	0.237119	0.187021	0.130519
0.666667	0.708806	0.666667	0.666667	0.666667	0.467814	0.353119	0.309549	0.281173	0.197703	0.166667
0.737677	0.668702	0.666667	0.666667	0.666667	0.666667	0.666667	0.666667	0.666667	0.192717	0.127884
0.779364	0.666667	0.704347	0.666667	0.666667	0.666667	0.666667	0.302356	0.261162	0.192122	0.127675
0.666667	0.551504	0.585647	0.556382	0.412651	0.433030	0.360317	0.291255	0.275523	0.190410	0.161696
0.666667	0.673518	0.666667	0.449076	0.666667	0.666667	0.666667	0.666667	0.666667	0.186676	0.130360
0.743883	0.666667	0.666667	0.666667	0.666667	0.666667	0.356649	0.313592	0.229654	0.184952	0.128505
0.670326	0.666667	0.708655	0.666667	0.666667	0.666667	0.666667	0.666667	0.333333	0.200000	0.250000
0.786161	0.715147	0.603241	0.576574	0.514914	0.420897	0.354053	0.336459	0.230174	0.204726	0.166859
0.670492	0.733954	0.577080	0.507478	0.449873	0.448163	0.336685	0.322522	0.226942	0.186547	0.130168
0.839534	0.650084	0.686296	0.527015	0.551321	0.420708	0.379308	0.314998	0.259087	0.187408	0.153846
0.841225	0.678616	0.527606	0.502928	0.413704	0.376858	0.369439	0.348670	0.279536	0.187645	0.139571
0.666667	0.766330	0.655911	0.521866	0.445548	0.450805	0.363713	0.325709	0.270163	0.250000	0.200000
0.666667	0.734317	0.666667	0.521251	0.547711	0.394939	0.378120	0.315528	0.240703	0.181302	0.132761
0.666667	0.666667	0.666667	0.461020	0.554909	0.455044	0.334112	0.288392	0.225767	0.203743	0.129106
0.829966	0.666667	0.666667	0.458884	0.666667	0.359979	0.666667	0.666667	0.666667	0.242527	0.168125
0.830681	0.754735	0.631295	0.602640	0.480806	0.394302	0.373428	0.352549	0.240542	0.183264	0.130297
0.582692	0.526380	0.666667	0.666667	0.666667	0.666667	0.333723	0.313236	0.259119	0.183215	0.125019
0.796588	0.723888	0.666667	0.459098	0.666667	0.455973	0.320338	0.302035	0.245151	0.194674	0.131338
0.675572	0.666667	0.666667	0.666667	0.666667	0.666667	0.394719	0.287372	0.256479	0.197027	0.126881
0.694734	0.666667	0.678907	0.666667	0.666667	0.666667	0.370768	0.283731	0.276460	0.189653	0.136752
0.666667	0.683676	0.582518	0.537103	0.521429	0.447939	0.332636	0.295141	0.260348	0.223034	0.136291
0.729786	0.666667	0.666667	0.666667	0.666667	0.666667	0.666667	0.666667	0.666667	0.209345	0.133090
0.771600	0.666667	0.666667	0.666667	0.666667	0.666667	0.421216	0.330114	0.269889	0.193270	0.129952
0.732992	0.666667	0.666667	0.666667	0.492650	0.417767	0.314412	0.316234	0.255638	0.187366	0.135925
0.666667	0.666667	0.495152	0.541471	0.548481	0.492541	0.325287	0.283870	0.252448	0.190015	0.131959
0.840086	0.666667	0.496229	0.445481	0.666667	0.666667	0.666667	0.666667	0.252224	0.186984	0.133706
0.666667	0.666667	0.666667	0.666667	0.666667	0.666667	0.666667	0.666667	0.666667	0.196921	0.130822
0.750967	0.666667	0.666667	0.592252	0.483743	0.401711	0.377967	0.275712	0.268735	0.178058	0.131096
0.666667	0.719458	0.496467	0.666667	0.666667	0.666667	0.666667	0.666667	0.666667	0.206047	0.128157
0.666667	0.733508	0.666667	0.666667	0.666667	0.666667	0.666667	0.666667	0.269650	0.197211	0.130711
0.666667	0.762608	0.693997	0.666667	0.666667	0.666667	0.666667	0.666667	0.666667	0.666667	0.125953
0.834806	0.666667	0.666667	0.666667	0.666667	0.666667	0.666667	0.666667	0.226273	0.200802	0.128348
0.770712	0.722796	0.666667	0.666667	0.666667	0.666667	0.666667	0.666667	0.250275	0.192239	0.126429
0.671536	0.666667	0.666667	0.666667	0.666667	0.666667	0.666667	0.666667	0.666667	0.189892	0.130441
0.711865	0.666667	0.666667	0.666667	0.666667	0.666667	0.399737	0.299830	0.240400	0.186288	0.129999
0.585361	0.666667	0.666667	0.666667	0.666667	0.666667	0.666667	0.666667	0.226667	0.196108	0.126591
0.760138	0.741780	0.498754	0.598432	0.484844	0.390328	0.421690	0.274673	0.276716	0.185270	0.128007
0.691256	0.730380	0.565824	0.486496	0.427155	0.381507	0.412774	0.292851	0.242459	0.176430	0.126943
0.666667	0.666667	0.666667	0.666667	0.666667	0.666667	0.666667	0.666667	0.285714	0.285714	0.285714
0.666667	0.666667	0.652458	0.513153	0.415094	0.415625	0.349788	0.329351	0.234403	0.196822	0.132483
0.698317	0.666667	0.666667	0.666667	0.666667	0.666667	0.666667	0.666667	0.265022	0.191060	0.129951
0.666667	0.666667	0.666667	0.666667	0.666667	0.412749	0.353700	0.330744	0.241152	0.190296	0.129881
0.760955	0.774940	0.666667	0.666667	0.666667	0.666667	0.666667	0.666667	0.666667	0.666667	0.136943
0.840054	0.666667	0.666667	0.666667	0.666667	0.666667	0.666667	0.666667	0.230391	0.178047	0.132060
0.768866	0.717124	0.666667	0.666667	0.666667	0.666667	0.666667	0.666667	0.666667	0.208071	0.130002
0.824334	0.666667	0.666667	0.666667	0.666667	0.454358	0.394051	0.309573	0.250114	0.188131	0.131654
0.760964	0.577581	0.547444	0.526414	0.557330	0.443587	0.390298	0.307941	0.250871	0.193190	0.127257
0.666667	0.666667	0.666667	0.666667	0.666667	0.666667	0.320365	0.666667	0.666667	0.196648	0.128560
0.666667	0.666667	0.639934	0.464483	0.406688	0.458959	0.358516	0.336049	0.273058	0.206845	0.131695
0.754829	0.666667	0.666667	0.440387	0.666667	0.666667	0.666667	0.666667	0.666667	0.183364	0.137951
0.797016	0.532214	0.503547	0.456137	0.516912	0.416219	0.354573	0.271936	0.255913	0.191808	0.166667
0.720512	0.751859	0.620600	0.501403	0.487016	0.459458	0.366312	0.293692	0.273690	0.197201	0.129548
0.697863	0.521167	0.666667	0.666667	0.414132	0.666667	0.413313	0.278238	0.238092	0.197640	0.132433
0.666715	0.710347	0.666667	0.666667	0.666667	0.666667	0.666667	0.666667	0.259249	0.400000	0.400000
0.737667	0.666667	0.666667	0.454115	0.411474	0.454260	0.320105	0.319993	0.271196	0.197269	0.129626
0.672318	0.628342	0.540842	0.559118	0.442877	0.403237	0.354119	0.349311	0.269697	0.192276	0.133450
0.770135	0.666667	0.666667	0.666667	0.666667	0.395006	0.412666	0.295910	0.280517	0.273214	0.189974
0.744745	0.666667	0.666667	0.456686	0.666667	0.417239	0.348937	0.347631	0.230666	0.188035	0.130565
0.666667	0.705046	0.666667	0.666667	0.666667	0.666667	0.666667	0.666667	0.261540	0.176864	0.129317
0.666667	0.675419	0.666667	0.499253	0.463304	0.466715	0.331365	0.345601	0.248628	0.192315	0.153846
0.666667	0.666667	0.666667	0.666667	0.666667	0.666667	0.666667	0.282576	0.239206	0.176984	0.129022
0.771676	0.718821	0.631104	0.552710	0.485436	0.477017	0.321546	0.296773	0.230699	0.195392	0.153846
0.703790	0.725980	0.703469	0.666667	0.666667	0.369921	0.329788	0.288617	0.245518	0.197689	0.131485
0.666667	0.741348	0.666667	0.666667	0.666667	0.666667	0.666667	0.269409	0.273103	0.203980	0.132231
0.803973	0.666667	0.666667	0.666667	0.666667	0.360529	0.350690	0.280784	0.255312	0.185819	0.128866
0.666667	0.666667	0.627840	0.482348	0.427548	0.424727	0.362494	0.309054	0.234724	0.199401	0.124841
0.838420	0.666667	0.666667	0.666667	0.666667	0.666667	0.666667	0.666667	0.666667	0.195395	0.129382
0.687772	0.666667	0.666667	0.666667	0.666667	0.666667	0.666667	0.666667	0.666667	0.200383	0.134989
0.768448	0.684750	0.666667	0.490695	0.477808	0.417196	0.357920	0.319111	0.249823	0.180883	0.132379
0.569932	0.666667	0.637483	0.537961	0.416333	0.446494	0.377022	0.296889	0.260319	0.200495	0.126284
0.670127	0.689027	0.666667	0.666667	0.666667	0.666667	0.666667	0.666667	0.666667	0.666667	0.129655
0.584079	0.666667	0.666667	0.666667	0.666667	0.666667	0.666667	0.666667	0.237436	0.203303	0.130809
0.675881	0.666667	0.666667	0.516795	0.532961	0.464874	0.391173	0.324384	0.247386	0.203819	0.163876
0.674176	0.666667	0.666667	0.666667	0.666667	0.445075	0.378318	0.336146	0.250444	0.184308	0.131151
0.666667	0.714370	0.688087	0.666667	0.666667	0.666667	0.333333	0.295898	0.261223	0.183521	0.131902
0.677209	0.716599	0.666667	0.666667	0.666667	0.666667	0.666667	0.666667	0.666667	0.333333	0.130708
0.683587	0.666667	0.666667	0.666667	0.666667	0.379200	0.369442	0.314870	0.261071	0.187511	0.250000
0.685382	0.695390	0.484797	0.666667	0.666667	0.425614	0.344490	0.293852	0.226458	0.185046	0.128413
0.582886	0.666667	0.666667	0.666667	0.666667	0.666667	0.400633	0.302998	0.261055	0.194875	0.130984
0.747533	0.666667	0.666667	0.666667	0.666667	0.397503	0.396448	0.332004	0.250317	0.199054	0.132196
0.775625	0.528626	0.666667	0.580401	0.505401	0.387395	0.402510	0.315037	0.238033	0.187428	0.132173
0.690729	0.666667	0.666667	0.666667	0.666667	0.666667	0.666667	0.274104	0.245165	0.212645	0.139774
0.736549	0.666667	0.666667	0.446100	0.666667	0.666667	0.666667	0.666667	0.666667	0.185128	0.131202
0.666667	0.666667	0.666667	0.666667	0.666667	0.666667	0.666667	0.666667	0.666667	0.206107	0.130874
0.756182	0.715812	0.482523	0.666667	0.666667	0.666667	0.666667	0.666667	0.666667	0.666667	0.132827
0.581444	0.682150	0.666667	0.666667	0.666667	0.375660	0.339233	0.294416	0.233399	0.201650	0.130297
0.666667	0.666667	0.666667	0.666667	0.666667	0.444776	0.386906	0.284923	0.264182	0.175666	0.127401
0.830947	0.666667	0.486255	0.666667	0.666667	0.666667	0.319299	0.306665	0.277314	0.200691	0.130716
0.688137	0.666667	0.666667	0.454153	0.440799	0.460618	0.319025	0.350076	0.262304	0.280702	0.183908
0.666667	0.666667	0.701513	0.666667	0.666667	0.666667	0.666667	0.666667	0.242417	0.193523	0.132006
0.741240	0.755657	0.653092	0.504322	0.483157	0.459526	0.320770	0.270698	0.269227	0.202664	0.123939
0.824225	0.666667	0.666667	0.666667	0.666667	0.666667	0.666667	0.666667	0.222064	0.186880	0.124703
0.682796	0.666667	0.666667	0.666667	0.666667	0.666667	0.372572	0.323370	0.252524	0.183565	0.136867
0.760144	0.755885	0.663060	0.596287	0.398720	0.403688	0.402429	0.295389	0.230018	0.194630	0.157034
0.666667	0.666667	0.697994	0.666667	0.666667	0.666667	0.666667	0.666667	0.263036	0.185954	0.128940
0.666667	0.666667	0.666667	0.666667	0.544865	0.473787	0.349990	0.283297	0.248543	0.173581	0.131167
0.744775	0.666667	0.666667	0.666667	0.666667	0.666667	0.351701	0.331940	0.227323	0.197996	0.131037
0.790566	0.602654	0.666501	0.461316	0.433718	0.397854	0.314327	0.296123	0.269121	0.195105	0.129654
0.820126	0.673374	0.666667	0.666667	0.666667	0.666667	0.666667	0.270834	0.666667	0.194519	0.129760
0.736749	0.666667	0.666667	0.666667	0.666667	0.666667	0.666667	0.666667	0.666667	0.198782	0.128283
0.795354	0.553481	0.700569	0.505274	0.498329	0.387048	0.403902	0.268849	0.236839	0.189656	0.173913
0.673894	0.592544	0.551324	0.563205	0.427965	0.476556	0.332271	0.306381	0.255208	0.184657	0.140065
0.750545	0.739660	0.666667	0.666667	0.666667	0.364919	0.380195	0.276118	0.224494	0.202384	0.127703
0.703042	0.666667	0.666667	0.666667	0.666667	0.666667	0.333333	0.311903	0.249268	0.194671	0.133333
0.666667	0.666667	0.666667	0.666667	0.666667	0.666667	0.666667	0.666667	0.235079	0.184249	0.130228
0.666667	0.666667	0.666667	0.666667	0.666667	0.666667	0.666667	0.333333	0.253717	0.189839	0.127246
0.789369	0.583994	0.493446	0.458320	0.517354	0.406894	0.390682	0.296326	0.285294	0.203826	0.178949
0.692234	0.754299	0.666667	0.666667	0.666667	0.412699	0.363021	0.269599	0.273173	0.178373	0.128989
0.728393	0.666667	0.499339	0.614917	0.511901	0.468053	0.358921	0.269629	0.266892	0.191041	0.128361
0.706251	0.699845	0.666667	0.666667	0.666667	0.354266	0.666667	0.666667	0.400000	0.189630	0.400000
0.666667	0.715345	0.678531	0.666667	0.666667	0.666667	0.333333	0.666667	0.666667	0.666667	0.132292
0.766052	0.707798	0.666667	0.666667	0.458552	0.481132	0.421837	0.285122	0.226536	0.181415	0.128356
0.666667	0.666667	0.666667	0.515944	0.543470	0.412688	0.343010	0.290599	0.232436	0.206084	0.130000
0.718139	0.669256	0.698106	0.666667	0.666667	0.666667	0.666667	0.666667	0.666667	0.177629	0.143762
0.666667	0.746075	0.666667	0.666667	0.666667	0.666667	0.312794	0.295349	0.251802	0.180656	0.127625
0.763388	0.666667	0.492163	0.666667	0.410729	0.666667	0.666667	0.666667	0.666667	0.192479	0.181288
0.583796	0.666667	0.666667	0.666667	0.666667	0.666667	0.369341	0.342611	0.264247	0.193114	0.132028
0.666667	0.666667	0.666667	0.666667	0.666667	0.382851	0.408935	0.269778	0.263440	0.200667	0.130154
0.671039	0.758465	0.682894	0.666667	0.536273	0.501643	0.363868	0.343173	0.266631	0.197435	0.130006
0.768563	0.666667	0.666667	0.666667	0.666667	0.472484	0.375066	0.314899	0.286768	0.201354	0.156863
0.666667	0.683852	0.710701	0.666667	0.666667	0.666667	0.666667	0.337611	0.229947	0.182717	0.141494
0.783710	0.666667	0.666667	0.666667	0.464885	0.378196	0.406546	0.331995	0.248621	0.194411	0.134001
0.691517	0.584490	0.649006	0.620405	0.436866	0.455061	0.312754	0.295106	0.230989	0.199272	0.126761
0.666667	0.702488	0.666177	0.472619	0.564151	0.490662	0.414153	0.339298	0.231924	0.186027	0.129533
0.839701	0.666667	0.666667	0.666667	0.666667	0.666667	0.666667	0.666667	0.666667	0.666667	0.164543
0.719813	0.666667	0.504142	0.666667	0.402355	0.666667	0.666667	0.666667	0.666667	0.666667	0.129318
0.816035	0.666667	0.668678	0.666667	0.666667	0.359161	0.666667	0.666667	0.279508	0.197178	0.132843
0.843143	0.682473	0.501292	0.666667	0.666667	0.666667	0.666667	0.280904	0.268033	0.250000	0.250000
0.765591	0.709160	0.666667	0.666667	0.666667	0.666667	0.666667	0.666667	0.225956	0.250000	0.130652
0.666667	0.672025	0.666667	0.666667	0.666667	0.666667	0.666667	0.666667	0.253355	0.203066	0.224627
0.722695	0.711490	0.666667	0.666667	0.404258	0.666667	0.666667	0.666667	0.666667	0.666667	0.127161
0.777311	0.553786	0.575820	0.488789	0.449117	0.362564	0.386948	0.292178	0.264348	0.190424	0.124798
0.738642	0.736935	0.666667	0.666667	0.666667	0.666667	0.666667	0.666667	0.666667	0.666667	0.125655
0.808746	0.666667	0.666667	0.666667	0.666667	0.403327	0.376682	0.287244	0.239693	0.178775	0.161585
0.709784	0.542870	0.666667	0.666667	0.666667	0.666667	0.377796	0.268271	0.249268	0.185889	0.126476
0.666667	0.666667	0.666667	0.666667	0.666667	0.666667	0.666667	0.666667	0.666667	0.666667	0.171116
0.691712	0.778468	0.666667	0.666667	0.666667	0.666667	0.666667	0.666667	0.224282	0.194209	0.140351
0.677454	0.666667	0.666667	0.582619	0.527802	0.356985	0.340445	0.270688	0.241973	0.188418	0.127382
0.666667	0.666667	0.666667	0.613892	0.435169	0.363984	0.360118	0.333168	0.236216	0.202808	0.133977
0.578676	0.666667	0.508661	0.498124	0.544974	0.474213	0.335074	0.279492	0.233109	0.191855	0.132969
0.666667	0.752286	0.698820	0.666667	0.666667	0.666667	0.666667	0.309064	0.227774	0.200156	0.130150
0.666667	0.706377	0.693926	0.563079	0.491354	0.451042	0.339602	0.301360	0.241946	0.185199	0.132157
0.743393	0.529361	0.573768	0.594890	0.452216	0.491361	0.379684	0.316767	0.262299	0.190639	0.127742
0.764907	0.666667	0.666667	0.666667	0.666667	0.400893	0.314401	0.290843	0.266150	0.197467	0.128885
0.784286	0.750983	0.544805	0.541545	0.416135	0.410096	0.339540	0.275066	0.226210	0.194958	0.129612
0.796221	0.666667	0.666667	0.666667	0.666667	0.666667	0.666667	0.277682	0.249280	0.189846	0.123262
0.728586	0.608374	0.538785	0.612933	0.423689	0.393105	0.324330	0.291037	0.225168	0.200179	0.124426
0.838503	0.537731	0.482664	0.575613	0.542131	0.462403	0.312683	0.346818	0.256821	0.192461	0.185476
0.577897	0.666667	0.666667	0.666667	0.666667	0.365519	0.320467	0.319252	0.263503	0.197322	0.131392
0.834093	0.666667	0.666667	0.666667	0.666667	0.365968	0.666667	0.666667	0.666667	0.666667	0.129174
0.784763	0.672235	0.666667	0.627812	0.551132	0.436740	0.326670	0.340612	0.232872	0.209591	0.135364
0.666667	0.666667	0.666667	0.666667	0.666667	0.666667	0.666667	0.666667	0.261952	0.175675	0.127682
0.666667	0.666667	0.666667	0.534816	0.398771	0.458513	0.326098	0.330398	0.266110	0.205665	0.205665
0.769735	0.746417	0.666667	0.532537	0.450440	0.429809	0.420992	0.311183	0.225775	0.176459	0.127486
0.666667	0.747538	0.666667	0.581082	0.560502	0.409528	0.376651	0.309526	0.240572	0.185277	0.128629
0.666667	0.666667	0.666667	0.666667	0.666667	0.430550	0.404087	0.348855	0.275921	0.192098	0.132989
0.666667	0.677546	0.556013	0.466680	0.558529	0.466880	0.352142	0.278594	0.270814	0.206392	0.128470
0.666667	0.666667	0.509759	0.573379	0.453398	0.453976	0.373816	0.286232	0.228048	0.193650	0.131345
0.720276	0.776098	0.568927	0.484778	0.505939	0.373377	0.348172	0.293780	0.229835	0.186097	0.144002
0.710142	0.695765	0.691153	0.666667	0.666667	0.666667	0.666667	0.317459	0.277763	0.192529	0.190199
0.666667	0.666667	0.666667	0.666667	0.666667	0.666667	0.666667	0.666667	0.666667	0.666667	0.130918
0.835744	0.545709	0.634669	0.618484	0.495784	0.385259	0.394788	0.301201	0.227507	0.206469	0.129653
0.719339	0.666667	0.698355	0.533225	0.500803	0.406759	0.395701	0.332098	0.251516	0.184346	0.132036
0.733555	0.675733	0.666667	0.666667	0.666667	0.666667	0.666667	0.666667	0.666667	0.666667	0.128781
0.666667	0.713098	0.666667	0.666667	0.521654	0.399959	0.375528	0.318258	0.230338	0.176963	0.124325
0.678044	0.666667	0.666667	0.666667	0.666667	0.446559	0.343700	0.322795	0.264077	0.185707	0.131435
0.738196	0.666667	0.666667	0.666667	0.666667	0.666667	0.666667	0.666667	0.265592	0.182880	0.127845
0.668656	0.681040	0.569762	0.497908	0.502332	0.480245	0.435013	0.364996	0.276904	0.190414	0.148146
0.824122	0.666667	0.696633	0.666667	0.666667	0.666667	0.666667	0.666667	0.250804	0.202288	0.135971
0.667288	0.666667	0.666667	0.666667	0.464215	0.384153	0.339167	0.330007	0.269667	0.203637	0.130025
0.702945	0.723749	0.666667	0.666667	0.415239	0.666667	0.342242	0.331453	0.259553	0.197450	0.129342
0.781188	0.666667	0.666667	0.666667	0.666667	0.666667	0.666667	0.666667	0.666667	0.184903	0.129259
0.666667	0.666667	0.666667	0.451588	0.666667	0.666667	0.333333	0.339545	0.262910	0.195720	0.131251
0.691756	0.758149	0.666667	0.666667	0.666667	0.666667	0.666667	0.666667	0.666667	0.182985	0.133171
0.666667	0.697950	0.666667	0.666667	0.666667	0.366944	0.375682	0.358898	0.279205	0.197521	0.129032
0.681544	0.729659	0.666667	0.460364	0.666667	0.364233	0.666667	0.666667	0.666667	0.186404	0.128316
0.666667	0.724502	0.702167	0.523982	0.497442	0.458982	0.397720	0.328456	0.267422	0.187435	0.130091
0.821451	0.682531	0.532128	0.563912	0.466899	0.458623	0.369223	0.303931	0.270488	0.198285	0.127890
0.778830	0.666667	0.666667	0.666667	0.666667	0.349479	0.313273	0.343486	0.240963	0.178697	0.126037
0.783205	0.666667	0.683312	0.666667	0.666667	0.666667	0.666667	0.666667	0.666667	0.666667	0.132874
0.666667	0.666667	0.666667	0.666667	0.666667	0.666667	0.310187	0.666667	0.666667	0.196030	0.130903
0.666667	0.666667	0.666667	0.462455	0.458905	0.382854	0.330160	0.323593	0.263054	0.212473	0.129175
0.666667	0.672916	0.504916	0.540817	0.457258	0.494285	0.358146	0.332451	0.254743	0.201173	0.183201
0.826571	0.690673	0.666667	0.666667	0.666667	0.666667	0.666667	0.666667	0.666667	0.200000	0.200000
0.574703	0.702146	0.690750	0.666667	0.666667	0.666667	0.666667	0.666667	0.666667	0.666667	0.250000
0.666667	0.666667	0.666667	0.666667	0.666667	0.666667	0.666667	0.275321	0.666667	0.666667	0.129859
0.666667	0.666667	0.683234	0.666667	0.666667	0.387439	0.380291	0.337890	0.262023	0.195147	0.132952
0.777832	0.749993	0.666667	0.666667	0.666667	0.666667	0.363828	0.304896	0.244376	0.193616	0.131557
0.828115	0.676142	0.657224	0.629174	0.463962	0.374364	0.368478	0.304783	0.271266	0.188103	0.132211
0.666667	0.760975	0.654559	0.522575	0.422854	0.420495	0.398449	0.339559	0.268843	0.208948	0.125392
0.766703	0.711751	0.626247	0.504346	0.433814	0.388917	0.377240	0.345667	0.232193	0.183193	0.127287
0.742363	0.666667	0.666667	0.666667	0.666667	0.363844	0.666667	0.666667	0.666667	0.206322	0.130003
0.801546	0.666667	0.688676	0.666667	0.666667	0.438968	0.337056	0.335279	0.268962	0.198818	0.126412
0.808740	0.711955	0.692249	0.530480	0.418171	0.460140	0.413305	0.296910	0.254390	0.181155	0.132741
0.719318	0.752173	0.666667	0.549540	0.544941	0.423020	0.350443	0.273195	0.228729	0.196207	0.134668
0.679258	0.666667	0.666667	0.666667	0.408109	0.473512	0.414802	0.296299	0.272345	0.191716	0.132627
0.666667	0.666667	0.666667	0.666667	0.666667	0.666667	0.666667	0.301126	0.259323	0.176281	0.125882
0.572537	0.666667	0.484515	0.666667	0.666667	0.666667	0.666667	0.346055	0.285714	0.285714	0.285714
0.666667	0.666667	0.541667	0.446363	0.445178	0.454504	0.352738	0.298878	0.234215	0.186871	0.126548
0.666667	0.666667	0.666667	0.666667	0.666667	0.495079	0.329189	0.302177	0.250799	0.182730	0.187798
0.725160	0.666667	0.666667	0.666667	0.666667	0.666667	0.666667	0.666667	0.666667	0.666667	0.132836
0.666667	0.694509	0.627619	0.605900	0.553539	0.462983	0.310343	0.284384	0.262769	0.189290	0.131970
0.666667	0.729842	0.687741	0.666667	0.409887	0.388908	0.384174	0.283189	0.272175	0.176888	0.129661
0.666667	0.667027	0.666667	0.666667	0.666667	0.666667	0.666667	0.666667	0.285714	0.285714	0.285714
0.666667	0.666667	0.666667	0.666667	0.666667	0.666667	0.337061	0.286336	0.260964	0.193917	0.185209
0.695725	0.666667	0.666667	0.666667	0.514640	0.469642	0.372072	0.335482	0.244836	0.205676	0.133510
0.757968	0.705579	0.666667	0.442653	0.666667	0.666667	0.316491	0.666667	0.666667	0.191226	0.129851
0.756260	0.666667	0.666667	0.449528	0.451944	0.456190	0.360204	0.275771	0.245803	0.180132	0.171429
0.672866	0.666667	0.666667	0.666667	0.666667	0.666667	0.666667	0.269811	0.666667	0.202323	0.148148
0.666667	0.702155	0.666667	0.666667	0.666667	0.666667	0.666667	0.666667	0.666667	0.666667	0.127086
0.796234	0.682506	0.711804	0.666667	0.666667	0.666667	0.666667	0.666667	0.666667	0.666667	0.132805
0.666667	0.639449	0.640319	0.629003	0.444492	0.458930	0.324251	0.298085	0.226481	0.187503	0.130072
0.666667	0.666667	0.666667	0.666667	0.666667	0.666667	0.666667	0.666667	0.666667	0.666667	0.132297
0.800088	0.543939	0.501664	0.505669	0.513341	0.478587	0.330416	0.339611	0.279329	0.195799	0.128742
0.666667	0.666667	0.610229	0.486074	0.399907	0.397101	0.353490	0.322207	0.262889	0.179346	0.130083
0.719668	0.754299	0.666667	0.666667	0.666667	0.666667	0.666667	0.666667	0.256979	0.212291	0.136600
0.666667	0.666667	0.550258	0.617222	0.405958	0.426710	0.352973	0.334071	0.228304	0.189100	0.156863
0.666667	0.676187	0.503373	0.543912	0.460491	0.435569	0.342270	0.307443	0.233972	0.198192	0.128465
0.666667	0.737253	0.666667	0.666667	0.666667	0.666667	0.319604	0.283896	0.236578	0.181692	0.129096
0.666667	0.762855	0.666667	0.666667	0.666667	0.666667	0.666667	0.666667	0.252649	0.183246	0.131516
0.796302	0.676508	0.519739	0.460829	0.442360	0.452477	0.392018	0.333333	0.223839	0.184310	0.333333
0.704354	0.770126	0.638683	0.600574	0.413126	0.378958	0.361915	0.307114	0.262088	0.191763	0.129029
0.756306	0.666667	0.666667	0.666667	0.408181	0.666667	0.666667	0.666667	0.223818	0.666667	0.125303
0.797404	0.666667	0.666667	0.666667	0.666667	0.666667	0.402201	0.292675	0.237204	0.191101	0.124928
0.666667	0.551508	0.492809	0.575665	0.449294	0.487358	0.340207	0.333333	0.333333	0.333333	0.333333
0.740785	0.758841	0.666667	0.666667	0.666667	0.474386	0.340185	0.333333	0.333333	0.333333	0.333333
0.833959	0.644772	0.547321	0.534760	0.448573	0.368506	0.340973	0.282762	0.241313	0.200437	0.130506
0.666667	0.666667	0.666667	0.666667	0.666667	0.666667	0.666667	0.666667	0.666667	0.182001	0.128384
0.794152	0.673269	0.666667	0.666667	0.666667	0.383063	0.387344	0.273285	0.256554	0.173117	0.137615
0.666667	0.666667	0.676888	0.666667	0.666667	0.360071	0.666667	0.275426	0.230840	0.250000	0.250000
0.822986	0.666667	0.516024	0.540309	0.410899	0.414338	0.315417	0.291745	0.221800	0.191220	0.204553
0.730786	0.666667	0.666667	0.666667	0.510949	0.471519	0.415448	0.340941	0.243104	0.191717	0.133317
0.666667	0.605598	0.608801	0.594613	0.446678	0.428323	0.352520	0.350024	0.254740	0.194881	0.153846
0.666667	0.605706	0.534674	0.558062	0.494909	0.422037	0.322933	0.342663	0.226790	0.198889	0.123937
0.666667	0.666667	0.611995	0.614594	0.476247	0.489547	0.372064	0.344476	0.246797	0.192884	0.129618
0.703838	0.666667	0.666667	0.666667	0.666667	0.362203	0.400840	0.304083	0.263900	0.208718	0.142857
0.683069	0.531846	0.686266	0.666667	0.666667	0.666667	0.325825	0.349319	0.268682	0.205886	0.131738
0.775139	0.683000	0.666667	0.627566	0.424801	0.464589	0.421573	0.274407	0.400000	0.180734	0.333333
0.666667	0.774738	0.609442	0.485092	0.420156	0.440780	0.346447	0.352707	0.229766	0.203922	0.126383
0.734676	0.727542	0.666667	0.666667	0.407496	0.666667	0.317082	0.330565	0.230308	0.195910	0.133695
0.711545	0.666667	0.666667	0.535991	0.461738	0.458540	0.308881	0.269279	0.238451	0.186235	0.133699
0.790591	0.666667	0.666667	0.666667	0.666667	0.666667	0.666667	0.666667	0.243652	0.188403	0.126624
0.819865	0.666667	0.666667	0.666667	0.666667	0.666667	0.666667	0.322379	0.241321	0.178834	0.132106
0.704107	0.740356	0.676878	0.566434	0.459530	0.440326	0.337606	0.312577	0.224626	0.202050	0.131556
0.731759	0.774552	0.666667	0.666667	0.666667	0.666667	0.666667	0.284547	0.227702	0.181991	0.127248
0.674650	0.666667	0.666667	0.666667	0.666667	0.372194	0.382085	0.286233	0.276585	0.204214	0.130370
0.766844	0.666667	0.666667	0.666667	0.666667	0.666667	0.666667	0.666667	0.222210	0.196160	0.128578
0.666667	0.666667	0.666667	0.451800	0.666667	0.666667	0.666667	0.666667	0.666667	0.194527	0.126747
0.666667	0.691049	0.666667	0.666667	0.666667	0.666667	0.330434	0.666667	0.666667	0.666667	0.124979
0.793939	0.666667	0.666667	0.666667	0.666667	0.436300	0.322622	0.320387	0.235188	0.190115	0.129944
0.808857	0.598079	0.615830	0.509600	0.538565	0.453103	0.350945	0.301008	0.232378	0.205060	0.132721
0.808411	0.730512	0.666667	0.473935	0.503313	0.432228	0.337782	0.287177	0.261383	0.210006	0.190624
0.666667	0.657191	0.563795	0.623727	0.416768	0.425641	0.378524	0.272099	0.269082	0.176793	0.131173
0.730696	0.695701	0.666667	0.666667	0.519028	0.369998	0.399933	0.318736	0.268236	0.193981	0.127946
0.666667	0.708849	0.666667	0.666667	0.666667	0.666667	0.666667	0.333333	0.666667	0.333333	0.133169
0.711305	0.666667	0.666667	0.666667	0.666667	0.434010	0.406821	0.293370	0.263776	0.208870	0.130828
0.735379	0.666667	0.666667	0.666667	0.666667	0.666667	0.666667	0.666667	0.244473	0.206488	0.132814
0.738671	0.699217	0.666667	0.666667	0.666667	0.666667	0.666667	0.271291	0.275840	0.196635	0.130952
0.760684	0.666667	0.666667	0.666667	0.666667	0.666667	0.666667	0.273824	0.287844	0.199176	0.131491
0.579433	0.666667	0.684399	0.666667	0.666667	0.666667	0.666667	0.666667	0.666667	0.666667	0.156863
0.775328	0.666667	0.666667	0.666667	0.666667	0.666667	0.666667	0.666667	0.230640	0.198374	0.132528
0.573291	0.666667	0.666667	0.472298	0.570716	0.448653	0.332466	0.282174	0.238438	0.245332	0.245332
0.666667	0.666667	0.666667	0.666667	0.666667	0.666667	0.396071	0.283941	0.256133	0.181931	0.136955
0.693642	0.666667	0.666667	0.666667	0.666667	0.666667	0.666667	0.666667	0.666667	0.666667	0.124081
0.666667	0.666667	0.666667	0.666667	0.666667	0.666667	0.666667	0.666667	0.666667	0.666667	0.125567
0.666667	0.666667	0.666667	0.666667	0.666667	0.666667	0.666667	0.296277	0.273269	0.184389	0.142857
0.666667	0.666667	0.559664	0.644839	0.521575	0.464543	0.363078	0.328712	0.241382	0.200855	0.132911
0.666667	0.682935	0.666667	0.666667	0.666667	0.666667	0.666667	0.666667	0.267710	0.179667	0.130869
0.666667	0.560057	0.644722	0.598691	0.550402	0.404295	0.335221	0.301152	0.230841	0.190588	0.166667
0.666667	0.755873	0.666667	0.666667	0.666667	0.666667	0.666667	0.666667	0.666667	0.192330	0.133004
0.701152	0.696211	0.479830	0.666667	0.393898	0.666667	0.666667	0.340682	0.236916	0.177049	0.129686
0.745748	0.606355	0.642294	0.462340	0.444351	0.425724	0.392141	0.331347	0.237823	0.174730	0.125868
0.779949	0.666667	0.666667	0.666667	0.417485	0.666667	0.666667	0.308064	0.232959	0.186829	0.129960
0.791854	0.699058	0.666667	0.666667	0.666667	0.666667	0.326610	0.666667	0.248819	0.204268	0.190476
0.666667	0.666667	0.666667	0.666667	0.666667	0.666667	0.666667	0.336960	0.246449	0.209139	0.125327
0.666667	0.531799	0.666667	0.666667	0.449853	0.432925	0.399226	0.314228	0.275546	0.189323	0.128289
0.687427	0.666667	0.666667	0.666667	0.666667	0.666667	0.666667	0.666667	0.666667	0.666667	0.135024
0.737308	0.534302	0.666667	0.666667	0.666667	0.410003	0.393445	0.284040	0.227964	0.179030	0.130554
0.714843	0.666667	0.514894	0.529971	0.431952	0.492947	0.371243	0.303823	0.243637	0.183558	0.127821
0.686750	0.666667	0.559226	0.481191	0.546882	0.447103	0.421649	0.312361	0.274200	0.187849	0.127062
0.697989	0.666667	0.666667	0.666667	0.666667	0.462968	0.423616	0.274973	0.233545	0.205219	0.137973
0.755664	0.666667	0.691514	0.666667	0.666667	0.666667	0.666667	0.666667	0.666667	0.666667	0.148148
0.666667	0.666667	0.666667	0.459685	0.466430	0.429108	0.337254	0.329350	0.223331	0.207217	0.166667
0.768176	0.666667	0.666667	0.666667	0.666667	0.362556	0.666667	0.276204	0.278435	0.202432	0.133248
0.712264	0.679399	0.668969	0.666667	0.666667	0.361574	0.666667	0.300873	0.222058	0.250000	0.181818
0.803248	0.627801	0.531394	0.454509	0.461154	0.368657	0.389363	0.292416	0.234414	0.185203	0.124549
0.738326	0.666667	0.666667	0.444053	0.424970	0.414118	0.352255	0.324399	0.233475	0.190287	0.130141
0.778829	0.666667	0.666667	0.666667	0.666667	0.666667	0.326000	0.282500	0.252464	0.189691	0.134750
0.676586	0.603824	0.517715	0.456414	0.501811	0.403097	0.342875	0.293981	0.272798	0.223920	0.181721
0.674701	0.666667	0.553308	0.506715	0.468253	0.382367	0.324095	0.300249	0.281281	0.203681	0.127079
0.791298	0.697245	0.588433	0.616018	0.436957	0.458440	0.420031	0.334587	0.249891	0.194994	0.132842
0.666667	0.568566	0.501950	0.466797	0.482902	0.415214	0.390963	0.316165	0.271905	0.196296	0.130808
0.666667	0.688328	0.666667	0.555761	0.426948	0.444809	0.325321	0.305202	0.243944	0.182029	0.127538
0.666667	0.666667	0.666667	0.666667	0.666667	0.666667	0.666667	0.666667	0.666667	0.666667	0.128825
0.666667	0.666667	0.666667	0.666667	0.666667	0.666667	0.666667	0.666667	0.278117	0.184696	0.133333
0.666667	0.687967	0.666667	0.666667	0.666667	0.666667	0.666667	0.324623	0.255490	0.205754	0.130139
0.571316	0.666667	0.666667	0.666667	0.666667	0.666667	0.666667	0.666667	0.666667	0.666667	0.140351
0.721308	0.764947	0.526492	0.479694	0.424712	0.401818	0.411861	0.305493	0.242927	0.178579	0.127929
0.728221	0.666667	0.514865	0.606607	0.498724	0.493582	0.345694	0.278383	0.279274	0.180836	0.130212
0.578220	0.666667	0.666667	0.666667	0.399800	0.666667	0.666667	0.339864	0.234142	0.178767	0.138841
0.666667	0.540567	0.666667	0.500277	0.524538	0.377295	0.331876	0.355928	0.275448	0.198770	0.133233
0.569788	0.532057	0.666667	0.666667	0.666667	0.666667	0.666667	0.666667	0.666667	0.179348	0.129898
0.666667	0.544476	0.504511	0.458420	0.458469	0.427855	0.363216	0.279909	0.275426	0.192609	0.130853
0.673920	0.752977	0.666667	0.516161	0.546903	0.360510	0.336729	0.295809	0.243240	0.196721	0.190025
0.575351	0.732167	0.608848	0.512408	0.431790	0.422745	0.402474	0.315261	0.270798	0.179342	0.133017
0.666667	0.666667	0.666667	0.666667	0.666667	0.666667	0.666667	0.333333	0.666667	0.666667	0.131276
0.839067	0.666667	0.674954	0.666667	0.666667	0.666667	0.666667	0.294504	0.230638	0.195794	0.250000
0.832645	0.677515	0.666667	0.666667	0.666667	0.666667	0.666667	0.347407	0.251500	0.182642	0.123808
0.703936	0.530215	0.666667	0.666667	0.666667	0.666667	0.666667	0.666667	0.666667	0.666667	0.127207
0.666667	0.666667	0.666667	0.450800	0.429660	0.385533	0.329856	0.302393	0.283334	0.201386	0.133244
0.666667	0.666667	0.533190	0.618746	0.503557	0.358871	0.371528	0.346208	0.269818	0.202246	0.135008
0.666667	0.682086	0.666667	0.666667	0.666667	0.666667	0.666667	0.666667	0.271733	0.198818	0.156863
0.798772	0.666667	0.666667	0.666667	0.405778	0.666667	0.343622	0.335721	0.239498	0.197636	0.130272
0.666667	0.666667	0.666667	0.666667	0.666667	0.666667	0.666667	0.666667	0.255235	0.184726	0.124494
0.666667	0.744099	0.501814	0.666667	0.666667	0.666667	0.666667	0.666667	0.666667	0.236992	0.130563
0.666667	0.762203	0.587629	0.558291	0.542780	0.503050	0.351427	0.344743	0.225148	0.190786	0.130064
0.693491	0.717537	0.666667	0.611077	0.440531	0.478757	0.398015	0.298815	0.257474	0.186825	0.130668
0.821241	0.769690	0.504185	0.571089	0.413119	0.491301	0.348751	0.344666	0.242854	0.172317	0.123623
0.666667	0.718882	0.556932	0.452685	0.493670	0.442063	0.408431	0.338217	0.282206	0.229515	0.192643
0.784191	0.670454	0.675008	0.666667	0.402568	0.666667	0.666667	0.666667	0.240909	0.197689	0.130208
0.690945	0.712376	0.551231	0.624978	0.513770	0.448990	0.365437	0.307488	0.253699	0.193176	0.129791
0.786372	0.677493	0.666667	0.666667	0.666667	0.666667	0.666667	0.312354	0.259822	0.193712	0.132739
0.784422	0.666667	0.666667	0.666667	0.410642	0.360314	0.666667	0.335361	0.261388	0.191287	0.129817
0.681822	0.666667	0.666667	0.450818	0.666667	0.666667	0.333333	0.316187	0.249532	0.188452	0.134924
0.773079	0.666667	0.666667	0.666667	0.666667	0.666667	0.398615	0.296797	0.244611	0.191938	0.132612
0.735197	0.666667	0.666667	0.666667	0.666667	0.666667	0.666667	0.308233	0.285714	0.285714	0.285714
0.746564	0.666667	0.666667	0.666667	0.666667	0.383881	0.319428	0.304890	0.247351	0.195765	0.131538
0.670531	0.706595	0.666667	0.666667	0.666667	0.666667	0.343445	0.317683	0.225241	0.175055	0.126494
0.748057	0.731896	0.666667	0.568550	0.460963	0.429098	0.412550	0.283718	0.276582	0.201084	0.128103
0.669731	0.666667	0.666667	0.666667	0.411591	0.666667	0.402427	0.300563	0.244806	0.199136	0.130464
0.802378	0.666667	0.666667	0.666667	0.666667	0.431956	0.380595	0.284925	0.245334	0.177726	0.127652
0.666667	0.666667	0.672592	0.666667	0.555679	0.480315	0.356986	0.275664	0.230374	0.190753	0.128264
0.810567	0.678087	0.666667	0.666667	0.666667	0.444393	0.357557	0.272822	0.257886	0.185941	0.129269
0.794115	0.666667	0.666667	0.666667	0.569688	0.380486	0.405286	0.299059	0.225312	0.180909	0.166667
0.666667	0.666667	0.666667	0.666667	0.666667	0.666667	0.666667	0.666667	0.666667	0.190890	0.129451
0.760769	0.673288	0.666667	0.435680	0.666667	0.666667	0.666667	0.666667	0.666667	0.666667	0.131033
0.711152	0.715834	0.530170	0.478529	0.484710	0.452192	0.402438	0.276052	0.269833	0.192770	0.133885
0.666667	0.666667	0.666667	0.666667	0.666667	0.666667	0.666667	0.666667	0.666667	0.666667	0.135568
0.710203	0.597504	0.656911	0.512145	0.462786	0.389299	0.410072	0.274809	0.260470	0.174489	0.125179
0.801395	0.525775	0.666667	0.666667	0.666667	0.666667	0.345371	0.301193	0.247317	0.234871	0.129958
0.666667	0.686669	0.662277	0.604889	0.466141	0.449678	0.337533	0.279439	0.238533	0.194937	0.181818
0.833635	0.767185	0.666667	0.666667	0.666667	0.666667	0.666667	0.666667	0.666667	0.200420	0.205381
0.580995	0.666667	0.666667	0.666667	0.666667	0.666667	0.666667	0.666667	0.261928	0.204497	0.166667
0.838479	0.726196	0.666667	0.533285	0.435953	0.356854	0.358142	0.290783	0.270619	0.176284	0.121024
0.586222	0.527236	0.666667	0.666667	0.666667	0.666667	0.666667	0.666667	0.666667	0.666667	0.131236
0.717406	0.666667	0.666667	0.666667	0.666667	0.666667	0.666667	0.666667	0.666667	0.189062	0.132506
0.576234	0.680480	0.666667	0.511317	0.529157	0.410299	0.382865	0.342354	0.227356	0.184132	0.126714
0.768613	0.666667	0.666667	0.666667	0.666667	0.666667	0.666667	0.666667	0.666667	0.666667	0.134278
0.713447	0.666667	0.666667	0.666667	0.666667	0.666667	0.666667	0.666667	0.259710	0.187379	0.142857
0.734331	0.666667	0.666667	0.545362	0.531196	0.400451	0.409481	0.316597	0.242639	0.182187	0.126025
0.582578	0.702225	0.678289	0.666667	0.666667	0.666667	0.320189	0.331221	0.227645	0.189180	0.128964
0.784007	0.708560	0.517073	0.489030	0.410063	0.403514	0.388131	0.355216	0.266258	0.204093	0.131598
0.824094	0.740102	0.666667	0.666667	0.666667	0.666667	0.348469	0.328367	0.236531	0.181328	0.125859
0.669063	0.666667	0.666667	0.666667	0.513100	0.473499	0.363439	0.309561	0.275503	0.271395	0.278891
0.771989	0.695686	0.666667	0.666667	0.666667	0.666667	0.666667	0.666667	0.230535	0.184750	0.129634
0.800908	0.666667	0.666667	0.530689	0.478197	0.353764	0.320611	0.319506	0.251133	0.180459	0.126765
0.666667	0.663900	0.588912	0.539323	0.404918	0.449437	0.376533	0.313573	0.252028	0.197195	0.128757
0.666667	0.666667	0.666667	0.666667	0.666667	0.666667	0.666667	0.666667	0.666667	0.185013	0.131303
0.750957	0.666667	0.666667	0.666667	0.666667	0.666667	0.666667	0.666667	0.666667	0.189149	0.131020
0.741586	0.774863	0.666667	0.666667	0.666667	0.376267	0.361250	0.294464	0.236267	0.200634	0.132574
0.761835	0.580924	0.708110	0.607926	0.562438	0.390595	0.363461	0.344554	0.278040	0.184395	0.140541
0.704464	0.735768	0.546016	0.502860	0.448359	0.397735	0.330714	0.354107	0.228331	0.197875	0.131398
0.784434	0.666667	0.666667	0.666667	0.666667	0.666667	0.666667	0.270606	0.266179	0.196341	0.128106
0.778783	0.666667	0.500522	0.666667	0.666667	0.363835	0.666667	0.666667	0.666667	0.666667	0.400000
0.675862	0.671113	0.666667	0.469086	0.508106	0.428181	0.330059	0.330872	0.251794	0.179905	0.134567
0.666667	0.666667	0.666667	0.666667	0.666667	0.666667	0.324702	0.311364	0.227458	0.193748	0.128239
0.780187	0.666667	0.666667	0.509292	0.457955	0.370856	0.383997	0.300911	0.258961	0.190235	0.153846
0.679947	0.666667	0.490599	0.666667	0.666667	0.666667	0.666667	0.666667	0.666667	0.200577	0.127946
0.832245	0.666667	0.683443	0.666667	0.547038	0.440429	0.343397	0.334154	0.246117	0.183270	0.131472
0.666667	0.666667	0.666667	0.666667	0.666667	0.365786	0.666667	0.666667	0.231443	0.182593	0.128073
0.818943	0.666667	0.634989	0.602285	0.413381	0.374839	0.350001	0.308928	0.246789	0.197988	0.136368
0.705544	0.666667	0.666667	0.562237	0.437306	0.485383	0.401526	0.326470	0.227047	0.200444	0.175439
0.784745	0.666667	0.666667	0.442790	0.666667	0.666667	0.666667	0.333333	0.666667	0.666667	0.126939
0.701348	0.666667	0.659864	0.541045	0.482661	0.368474	0.413270	0.319129	0.257222	0.184398	0.127581
0.731463	0.666667	0.666667	0.666667	0.520383	0.465663	0.411562	0.333830	0.271837	0.191894	0.127444
0.761271	0.681139	0.664699	0.543524	0.524985	0.390043	0.322725	0.350804	0.281874	0.181172	0.165698
0.751889	0.666667	0.492968	0.506770	0.418164	0.411725	0.418522	0.287286	0.235294	0.198675	0.131851
0.666667	0.525454	0.666667	0.666667	0.666667	0.483245	0.394230	0.345665	0.267133	0.193937	0.129719
0.785438	0.666667	0.666667	0.666667	0.666667	0.666667	0.396082	0.320434	0.238536	0.194461	0.126800
```
