## Supplementary File 1 for "Novel Comparison of Evaluation Metrics for Gene Ontology Classifiers Reveals Drastic Performance Differences": max_GC_Jacc.elab

```
# goa_pos:  data/uniprot.1000.genego.sc
# goa_neg:  data/uniprot.1000.genego.neg.sc
# obo_file: data/go.obo
# ic_file:  (null)
# prop_par: T
# rot_pos:  T
# R:        2
# rseed:    1
# mode:     LIST=go,TH=th,SUMF1=mean,SUMF2=max,SF=Jacc,SIMF=NULL,MINCS=10,GOC=46316
0.000000	0.100416	0.200370	0.300324	0.400278	0.500231	0.600185	0.700139	0.800093	0.900046	1.000000
0.583572	0.585097	0.537648	0.373144	0.363636	0.363636	0.363636	0.225000	0.200000	0.180000	0.200000
0.616442	0.515427	0.509399	0.410229	0.367120	0.306649	0.324308	0.215505	0.181184	0.144532	0.098820
0.530947	0.507997	0.473857	0.444839	0.319704	0.342241	0.285916	0.222330	0.187992	0.130318	0.089900
0.670376	0.622248	0.425966	0.449019	0.320270	0.357041	0.235728	0.221473	0.198195	0.198905	0.182577
0.656666	0.621588	0.533932	0.416992	0.363636	0.363636	0.309714	0.252509	0.201391	0.147552	0.091685
0.625743	0.516288	0.454581	0.438667	0.363636	0.348158	0.300843	0.244118	0.191534	0.144476	0.092286
0.513493	0.655634	0.532750	0.478490	0.375733	0.339238	0.247670	0.206158	0.190516	0.132465	0.090909
0.686448	0.499655	0.459918	0.374633	0.317850	0.323664	0.288827	0.272727	0.272727	0.204629	0.093951
0.632298	0.612630	0.435616	0.472532	0.376771	0.283364	0.272727	0.272727	0.272727	0.272727	0.173913
0.651089	0.605912	0.408333	0.375132	0.401772	0.371163	0.243237	0.215734	0.177261	0.137176	0.096733
0.579847	0.495387	0.532142	0.368893	0.322111	0.295739	0.295420	0.272727	0.169738	0.161228	0.128388
0.525465	0.586881	0.431109	0.383102	0.414148	0.320405	0.246721	0.229684	0.172796	0.136645	0.097411
0.699438	0.614295	0.526603	0.424198	0.381047	0.300329	0.311917	0.204119	0.169306	0.141166	0.092777
0.731949	0.565325	0.537784	0.472972	0.363636	0.363636	0.243402	0.243402	0.249012	0.165961	0.168549
0.530996	0.568400	0.478366	0.433807	0.322527	0.286515	0.240091	0.272727	0.166034	0.134585	0.092073
0.629201	0.584305	0.416376	0.435956	0.392803	0.380111	0.280021	0.215687	0.191971	0.141366	0.093917
0.740417	0.486292	0.410230	0.476261	0.363636	0.303342	0.261755	0.257576	0.180193	0.142352	0.093919
0.578719	0.452627	0.540446	0.468254	0.320506	0.296253	0.318182	0.201658	0.163968	0.181818	0.181818
0.602687	0.498861	0.467752	0.440223	0.341167	0.328781	0.314917	0.218278	0.201420	0.182305	0.094772
0.521975	0.494285	0.458735	0.386541	0.409597	0.363636	0.272727	0.200420	0.156045	0.139224	0.090060
0.686721	0.454540	0.485506	0.411545	0.383364	0.356097	0.260163	0.223069	0.170778	0.142595	0.090606
0.649944	0.450741	0.435012	0.375615	0.363636	0.339538	0.254020	0.248106	0.248106	0.132276	0.090941
0.716573	0.581047	0.525560	0.375160	0.416346	0.273592	0.253859	0.249012	0.247273	0.249012	0.095709
0.507192	0.642094	0.439378	0.414703	0.437811	0.363636	0.285791	0.216702	0.188450	0.138608	0.093753
0.631714	0.648639	0.471063	0.439997	0.397929	0.320112	0.272727	0.272727	0.272727	0.201982	0.142857
0.568081	0.523399	0.486309	0.383494	0.442913	0.309713	0.289602	0.272727	0.272727	0.272727	0.098056
0.493136	0.481547	0.519476	0.405123	0.363636	0.363636	0.363636	0.272727	0.156901	0.128765	0.092130
0.731246	0.617024	0.464444	0.452249	0.363636	0.363636	0.363636	0.363636	0.177778	0.200000	0.177778
0.583831	0.447173	0.517504	0.496486	0.337128	0.349140	0.272727	0.219284	0.191557	0.135998	0.093798
0.602351	0.492469	0.555485	0.436093	0.377343	0.337438	0.258416	0.201512	0.166574	0.132410	0.230769
0.500701	0.490113	0.534022	0.363636	0.367088	0.372575	0.307393	0.301368	0.301368	0.245130	0.093715
0.583979	0.583386	0.439006	0.425822	0.363636	0.363636	0.267045	0.272727	0.272727	0.272727	0.092414
0.495207	0.575815	0.411780	0.393314	0.363636	0.289773	0.363636	0.363636	0.164303	0.137010	0.090089
0.547437	0.536028	0.409289	0.392419	0.363636	0.347527	0.272727	0.216905	0.163841	0.137313	0.110326
0.739991	0.467311	0.544473	0.395493	0.343073	0.288456	0.294787	0.272727	0.187222	0.125168	0.096096
0.551518	0.662151	0.433373	0.463137	0.355274	0.292197	0.269081	0.283249	0.269137	0.250913	0.170373
0.631073	0.501544	0.557625	0.411002	0.394162	0.363636	0.276245	0.289773	0.258754	0.134122	0.147435
0.550538	0.581136	0.455725	0.374960	0.358898	0.293757	0.292402	0.255498	0.178571	0.138542	0.098445
0.604520	0.487516	0.564411	0.478603	0.439715	0.338535	0.285210	0.361888	0.267045	0.327273	0.200000
0.509224	0.541777	0.440027	0.363324	0.404430	0.363997	0.259251	0.235296	0.190794	0.134561	0.089517
0.698950	0.657703	0.447290	0.408155	0.409687	0.385028	0.278099	0.243825	0.174190	0.173913	0.160000
0.519637	0.524442	0.487163	0.388985	0.358516	0.342050	0.283315	0.218827	0.183650	0.137274	0.088668
0.686139	0.521810	0.542153	0.377234	0.363636	0.363636	0.297236	0.213989	0.167618	0.140336	0.137340
0.638369	0.538763	0.565466	0.418990	0.413435	0.363636	0.363636	0.244318	0.243402	0.243402	0.142427
0.727345	0.607527	0.506873	0.485151	0.368249	0.363636	0.304019	0.248106	0.241979	0.125763	0.093205
0.608291	0.614020	0.472500	0.510436	0.362086	0.373759	0.293622	0.241652	0.195499	0.133636	0.096774
0.587738	0.652383	0.432658	0.389948	0.342508	0.336347	0.256079	0.207564	0.170671	0.137234	0.096994
0.528870	0.493581	0.415120	0.471843	0.392964	0.307907	0.284223	0.254765	0.198747	0.127856	0.094063
0.727618	0.650807	0.539903	0.498480	0.414325	0.334079	0.271168	0.246400	0.171231	0.139838	0.103448
0.523272	0.580687	0.414717	0.361274	0.423042	0.307151	0.297375	0.235308	0.194628	0.142074	0.094470
0.514782	0.516560	0.581806	0.408234	0.368609	0.379568	0.363636	0.363636	0.227932	0.272727	0.177649
0.552584	0.484982	0.583626	0.360380	0.396393	0.318683	0.257553	0.241162	0.237273	0.237273	0.113478
0.588062	0.556072	0.489152	0.398017	0.394742	0.363636	0.363636	0.363636	0.166075	0.272727	0.092971
0.734313	0.553207	0.495381	0.391016	0.382178	0.280184	0.256722	0.249012	0.249012	0.243402	0.088600
0.646264	0.626218	0.437717	0.350930	0.372643	0.300760	0.293961	0.239756	0.175194	0.151534	0.093171
0.525476	0.504189	0.402333	0.466684	0.360005	0.274142	0.279799	0.212985	0.183827	0.129814	0.091715
0.512473	0.568877	0.525202	0.418479	0.372806	0.310030	0.252009	0.243909	0.175013	0.137158	0.105643
0.647839	0.635255	0.413999	0.420610	0.361676	0.309690	0.264677	0.233057	0.197973	0.145206	0.105263
0.563310	0.462892	0.415506	0.390905	0.363636	0.363636	0.363636	0.272727	0.272727	0.130005	0.092015
0.557801	0.448460	0.486143	0.462860	0.336966	0.361541	0.275843	0.237217	0.192386	0.138809	0.107143
0.621141	0.488289	0.468666	0.455672	0.363636	0.363636	0.363636	0.363636	0.231591	0.237077	0.091672
0.687606	0.472369	0.475267	0.401584	0.395159	0.351083	0.259651	0.247273	0.247273	0.247273	0.111475
0.565285	0.578496	0.507682	0.431737	0.363636	0.315956	0.265383	0.225578	0.159880	0.135206	0.131484
0.662257	0.487623	0.552410	0.420671	0.339971	0.317700	0.244067	0.254140	0.238636	0.240786	0.094697
0.673401	0.502754	0.558284	0.500454	0.361259	0.360652	0.302810	0.249012	0.242898	0.237720	0.090265
0.678145	0.490029	0.494363	0.398475	0.401103	0.271524	0.277153	0.272727	0.272727	0.272727	0.091054
0.678395	0.554580	0.444052	0.442324	0.401051	0.339188	0.287740	0.225671	0.174292	0.145041	0.093750
0.578468	0.499496	0.460445	0.510569	0.353499	0.278480	0.268715	0.250517	0.189753	0.135388	0.092806
0.669912	0.586665	0.471448	0.521248	0.430828	0.344920	0.338384	0.344920	0.222222	0.228571	0.222222
0.519318	0.447932	0.542322	0.466610	0.391998	0.292132	0.272727	0.272727	0.272727	0.126110	0.107319
0.564674	0.605177	0.551342	0.501157	0.341271	0.320959	0.266419	0.216966	0.180377	0.129606	0.098362
0.661574	0.602055	0.516851	0.465100	0.363636	0.374124	0.291521	0.272727	0.272727	0.272727	0.090976
0.521072	0.492855	0.542869	0.456015	0.369916	0.300647	0.314251	0.251211	0.200707	0.137448	0.094701
0.531406	0.503438	0.484487	0.395518	0.363636	0.338618	0.292490	0.238447	0.186744	0.137132	0.120000
0.695079	0.459882	0.414948	0.411624	0.398201	0.341358	0.289773	0.204922	0.171841	0.136538	0.125000
0.598282	0.558883	0.578146	0.374242	0.363636	0.363636	0.363636	0.363636	0.363636	0.172780	0.093380
0.600683	0.591493	0.412997	0.414122	0.357785	0.321236	0.244207	0.256555	0.166593	0.145029	0.091526
0.539567	0.566150	0.485163	0.458794	0.424198	0.335576	0.313378	0.220827	0.163526	0.131207	0.093750
0.509722	0.518477	0.485488	0.439684	0.356283	0.315603	0.272727	0.272727	0.185556	0.127514	0.087470
0.505524	0.663251	0.473118	0.450620	0.363636	0.366622	0.252647	0.240222	0.227273	0.227273	0.160000
0.611531	0.463066	0.523405	0.453568	0.391716	0.350175	0.302203	0.268939	0.268939	0.134353	0.093058
0.705843	0.525910	0.461362	0.370978	0.374752	0.284971	0.285750	0.272727	0.272727	0.219962	0.127187
0.645636	0.444664	0.477897	0.490020	0.397898	0.336265	0.273877	0.272727	0.272727	0.137523	0.088507
0.599415	0.619869	0.553551	0.469180	0.381170	0.287142	0.290094	0.221670	0.192868	0.143184	0.092186
0.587543	0.459381	0.565811	0.510184	0.405152	0.317478	0.272727	0.272727	0.195796	0.138166	0.089068
0.555624	0.652897	0.570427	0.461809	0.363636	0.363636	0.272727	0.272727	0.230769	0.230769	0.214286
0.674839	0.474496	0.426599	0.360996	0.433204	0.309448	0.258514	0.205537	0.172741	0.136681	0.092261
0.630630	0.636576	0.449307	0.372364	0.415474	0.302866	0.261093	0.233736	0.211945	0.149828	0.133333
0.724712	0.592192	0.420005	0.445977	0.411452	0.363636	0.363636	0.248106	0.163132	0.130825	0.096981
0.505231	0.592131	0.466931	0.452788	0.329725	0.333399	0.274148	0.265734	0.216306	0.152180	0.108603
0.740672	0.472457	0.461159	0.426992	0.317545	0.363636	0.363636	0.363636	0.272727	0.146659	0.095401
0.660943	0.571635	0.427477	0.523814	0.391362	0.363636	0.272727	0.272727	0.272727	0.138173	0.097384
0.523403	0.471359	0.507711	0.417628	0.363636	0.363636	0.363636	0.363636	0.363636	0.363636	0.093510
0.724110	0.570004	0.471724	0.500986	0.374962	0.342960	0.322742	0.257961	0.165775	0.128065	0.088406
0.576225	0.539104	0.542013	0.390223	0.328410	0.291916	0.238974	0.227027	0.166390	0.139933	0.092408
0.642208	0.574673	0.568287	0.410713	0.393992	0.305274	0.267511	0.209155	0.197535	0.139393	0.129546
0.660500	0.494425	0.575869	0.515963	0.401742	0.363636	0.363636	0.244318	0.363636	0.239177	0.125052
0.640312	0.567236	0.560673	0.437778	0.386237	0.310726	0.294488	0.250000	0.199241	0.142589	0.093655
0.585989	0.452653	0.562062	0.503726	0.363636	0.373501	0.269757	0.207606	0.177861	0.145234	0.096582
0.588785	0.477274	0.502134	0.465995	0.379306	0.320870	0.272727	0.272727	0.272727	0.250000	0.093394
0.734114	0.545265	0.522666	0.375134	0.375318	0.373125	0.263129	0.256992	0.175744	0.131412	0.093180
0.595866	0.459545	0.545678	0.392708	0.385469	0.318716	0.248558	0.220363	0.174756	0.145132	0.100384
0.711707	0.444109	0.465472	0.414471	0.322043	0.283666	0.286557	0.279904	0.279904	0.279904	0.105263
0.628958	0.457748	0.564076	0.469783	0.363636	0.363636	0.363636	0.272727	0.199436	0.133160	0.111111
0.621409	0.536568	0.429382	0.449886	0.422767	0.350318	0.267933	0.250487	0.193210	0.137827	0.096181
0.503882	0.583078	0.476752	0.377816	0.417051	0.363636	0.363636	0.363636	0.272727	0.230769	0.214286
0.704567	0.453405	0.494864	0.499569	0.364803	0.286779	0.244514	0.241162	0.164206	0.131404	0.094441
0.520950	0.488355	0.525845	0.401360	0.384934	0.353501	0.298197	0.229566	0.192762	0.138888	0.092496
0.578369	0.642411	0.502630	0.402251	0.437223	0.285723	0.272727	0.241218	0.175000	0.138786	0.098605
0.638576	0.616967	0.494595	0.418059	0.318440	0.324049	0.270996	0.219039	0.177915	0.124324	0.089332
0.523194	0.540426	0.549770	0.407109	0.358645	0.349487	0.317847	0.272727	0.272727	0.143482	0.091703
0.629918	0.541203	0.512932	0.399018	0.379207	0.352598	0.245791	0.243402	0.243402	0.243402	0.091299
0.719766	0.629100	0.407936	0.406984	0.336452	0.296537	0.309472	0.216429	0.168814	0.134807	0.091916
0.563676	0.491071	0.492345	0.506813	0.336217	0.297658	0.298727	0.254300	0.187294	0.145376	0.094518
0.561988	0.523832	0.447557	0.475322	0.380159	0.311368	0.269836	0.204343	0.183483	0.135536	0.091731
0.678645	0.478507	0.536759	0.359470	0.340742	0.300223	0.300395	0.248106	0.250000	0.133671	0.090164
0.577424	0.654590	0.460159	0.420836	0.373764	0.297565	0.304423	0.254629	0.188709	0.139637	0.094176
0.666473	0.525540	0.462243	0.431454	0.385284	0.371617	0.301524	0.272727	0.272727	0.272727	0.091074
0.666704	0.542595	0.454965	0.414586	0.363636	0.283089	0.272727	0.252068	0.177082	0.147995	0.113952
0.495845	0.540994	0.545066	0.409960	0.398448	0.313880	0.278073	0.272727	0.272727	0.272727	0.115385
0.636474	0.480049	0.542578	0.428424	0.395618	0.273436	0.311666	0.257436	0.180775	0.132488	0.107975
0.604974	0.478743	0.558986	0.511132	0.430270	0.342798	0.272727	0.208946	0.168692	0.128570	0.103448
0.569947	0.499620	0.502156	0.418729	0.433133	0.374420	0.305284	0.257355	0.170064	0.132774	0.091283
0.530091	0.590645	0.471117	0.386074	0.359252	0.366540	0.273754	0.272727	0.272727	0.272727	0.095396
0.650692	0.535828	0.400727	0.452663	0.339455	0.298597	0.272727	0.209250	0.173103	0.133362	0.099396
0.511438	0.519745	0.457922	0.386147	0.358614	0.286722	0.301591	0.203783	0.177091	0.141108	0.095352
0.612780	0.549722	0.433392	0.412299	0.363636	0.347040	0.252609	0.237911	0.238142	0.144364	0.116944
0.659239	0.484069	0.404221	0.498094	0.388281	0.340664	0.282101	0.272727	0.161212	0.131288	0.093127
0.634762	0.661821	0.488506	0.381683	0.405490	0.363636	0.363636	0.272727	0.198597	0.133233	0.091588
0.652997	0.569539	0.429233	0.436782	0.390156	0.370635	0.264454	0.202581	0.192605	0.139117	0.092677
0.744944	0.560752	0.445520	0.364008	0.375759	0.363636	0.363636	0.256684	0.171118	0.135801	0.093075
0.679197	0.453143	0.585774	0.459490	0.423834	0.337987	0.280105	0.241677	0.186973	0.160422	0.093475
0.622483	0.571878	0.467938	0.487219	0.335932	0.360310	0.291872	0.217529	0.169875	0.141830	0.099118
0.603116	0.470877	0.429976	0.482758	0.448246	0.351255	0.284744	0.243854	0.170939	0.133057	0.098440
0.742736	0.562214	0.507232	0.414108	0.369527	0.376350	0.292139	0.221561	0.184024	0.132547	0.094969
0.698391	0.529684	0.542486	0.452547	0.353051	0.362220	0.287148	0.247031	0.169423	0.132882	0.104205
0.620379	0.515813	0.472499	0.377327	0.360657	0.366922	0.272727	0.272727	0.272727	0.272727	0.094055
0.553817	0.525875	0.466550	0.443180	0.381587	0.332438	0.272727	0.272727	0.272727	0.175276	0.092095
0.503850	0.465440	0.472762	0.506868	0.344527	0.337214	0.306484	0.224522	0.187448	0.133577	0.094400
0.651687	0.483564	0.449337	0.374820	0.350573	0.313442	0.276652	0.201631	0.198300	0.139121	0.091530
0.681106	0.549619	0.452065	0.506059	0.360469	0.288872	0.281170	0.272727	0.272727	0.272727	0.089645
0.587576	0.578242	0.468154	0.396306	0.433832	0.324344	0.306044	0.220404	0.174213	0.130120	0.089117
0.505514	0.622126	0.564305	0.479953	0.366294	0.363636	0.363636	0.363636	0.238636	0.135228	0.093017
0.574295	0.651941	0.530028	0.405558	0.433480	0.363636	0.246503	0.245791	0.245791	0.134679	0.110693
0.555442	0.521930	0.426712	0.452532	0.379481	0.363636	0.363636	0.231183	0.219759	0.148715	0.092569
0.711619	0.646676	0.430480	0.385796	0.338834	0.289471	0.286324	0.275660	0.186334	0.136613	0.096774
0.728696	0.455044	0.466751	0.407989	0.421030	0.380844	0.314930	0.200195	0.182027	0.145642	0.092829
0.586396	0.553489	0.544757	0.480044	0.329385	0.372772	0.293913	0.247819	0.172179	0.136424	0.117888
0.622715	0.532786	0.492402	0.398868	0.422603	0.329822	0.264195	0.207081	0.196146	0.132261	0.111111
0.596503	0.467503	0.487983	0.436259	0.375357	0.308690	0.272820	0.261150	0.180386	0.144879	0.088712
0.517175	0.571051	0.552185	0.381717	0.354694	0.279968	0.279047	0.197500	0.180096	0.141967	0.093233
0.654047	0.464508	0.446923	0.373087	0.363636	0.363636	0.308403	0.256241	0.163531	0.139886	0.103835
0.513743	0.546352	0.476656	0.437487	0.434363	0.363636	0.269826	0.289773	0.269826	0.140526	0.091068
0.523154	0.620769	0.539445	0.381413	0.409048	0.347266	0.309686	0.239773	0.238901	0.239773	0.092417
0.593654	0.595737	0.536352	0.473201	0.322523	0.315402	0.280344	0.231343	0.214286	0.230769	0.230769
0.590167	0.580485	0.515734	0.424115	0.371421	0.352741	0.248743	0.250375	0.192013	0.135298	0.107143
0.711231	0.488967	0.510562	0.465432	0.421209	0.315012	0.271055	0.248106	0.247273	0.248106	0.090117
0.556032	0.581568	0.498675	0.489765	0.366861	0.369638	0.272727	0.272727	0.272727	0.272727	0.095925
0.500866	0.517730	0.507727	0.456521	0.431416	0.291764	0.290021	0.213817	0.184535	0.124895	0.088244
0.680138	0.521410	0.468050	0.442479	0.364231	0.331138	0.275470	0.280844	0.248106	0.278997	0.103448
0.600230	0.566267	0.464894	0.466667	0.398193	0.349690	0.265975	0.249407	0.244514	0.141198	0.093630
0.552024	0.500555	0.568987	0.414589	0.438712	0.381578	0.310380	0.228734	0.206789	0.197598	0.177673
0.674160	0.566983	0.428519	0.460560	0.353216	0.336745	0.276553	0.254559	0.197490	0.128977	0.092446
0.513132	0.495008	0.564028	0.427941	0.375548	0.339601	0.277193	0.242011	0.189922	0.145413	0.091503
0.572644	0.519904	0.574471	0.358931	0.389330	0.368017	0.300445	0.238975	0.172640	0.142947	0.092194
0.591890	0.613966	0.550746	0.393773	0.352127	0.349094	0.302535	0.212922	0.159737	0.131982	0.090554
0.641039	0.455042	0.549861	0.481914	0.363636	0.363636	0.363636	0.363636	0.272727	0.240431	0.093945
0.502063	0.598163	0.509526	0.486317	0.363636	0.367388	0.288041	0.239848	0.170309	0.150585	0.090077
0.567818	0.510874	0.462093	0.485445	0.392504	0.304042	0.259070	0.218111	0.177060	0.127336	0.092426
0.695615	0.497911	0.404602	0.434918	0.420430	0.319267	0.296065	0.206609	0.166921	0.124449	0.094169
0.635234	0.609318	0.466068	0.475346	0.423576	0.293522	0.302072	0.279398	0.223187	0.136274	0.092225
0.540667	0.509496	0.443101	0.355438	0.414307	0.363636	0.363636	0.363636	0.308442	0.363636	0.168151
0.519501	0.656136	0.426145	0.456350	0.432602	0.327501	0.247273	0.246503	0.247273	0.246503	0.095490
0.519602	0.628032	0.505497	0.439642	0.363636	0.308511	0.273317	0.272727	0.272727	0.154390	0.123361
0.685556	0.520769	0.472873	0.368902	0.404884	0.368876	0.288355	0.238636	0.238636	0.126744	0.093905
0.694332	0.624890	0.491924	0.446019	0.360321	0.345616	0.289086	0.272727	0.272727	0.131774	0.095504
0.568540	0.558654	0.441357	0.458953	0.402556	0.286993	0.287041	0.198719	0.187390	0.147875	0.089448
0.640982	0.522523	0.534132	0.510541	0.341825	0.339987	0.265571	0.208015	0.169714	0.134313	0.097793
0.706306	0.540265	0.474841	0.418886	0.354240	0.275357	0.267813	0.274148	0.277273	0.185672	0.099825
0.506600	0.500020	0.523157	0.467791	0.383466	0.363636	0.284492	0.205994	0.174772	0.156875	0.156875
0.670154	0.502765	0.414411	0.462973	0.381584	0.282531	0.294916	0.213305	0.184757	0.136315	0.092383
0.595538	0.622046	0.471915	0.421326	0.363636	0.363636	0.245644	0.204817	0.175562	0.132107	0.090045
0.697195	0.590342	0.495306	0.448981	0.363636	0.363636	0.363636	0.363636	0.363636	0.135153	0.092004
0.521662	0.572719	0.445338	0.481868	0.418738	0.359536	0.296216	0.272247	0.196043	0.143249	0.187778
0.527860	0.514147	0.440704	0.410688	0.326632	0.311995	0.294219	0.200040	0.192598	0.133917	0.092296
0.648476	0.526379	0.486501	0.413345	0.372289	0.291853	0.265750	0.251082	0.251082	0.134057	0.091227
0.706481	0.509583	0.416355	0.361621	0.438255	0.363636	0.363636	0.250000	0.193669	0.126828	0.094495
0.594261	0.574050	0.407098	0.452927	0.364198	0.372586	0.274831	0.243939	0.245791	0.243939	0.092838
0.668470	0.658402	0.413403	0.512703	0.356040	0.323755	0.240317	0.239820	0.166892	0.133165	0.089258
0.581132	0.466429	0.427515	0.503920	0.408714	0.341315	0.274727	0.274148	0.289773	0.274148	0.092491
0.519112	0.515881	0.421698	0.512994	0.384308	0.319436	0.301555	0.231007	0.175579	0.136350	0.090959
0.592311	0.610187	0.539675	0.514478	0.363636	0.363636	0.363636	0.260883	0.249012	0.129243	0.093668
0.627797	0.455430	0.568884	0.423900	0.343675	0.374701	0.263422	0.272813	0.175692	0.129176	0.092999
0.542657	0.465330	0.452064	0.412427	0.433455	0.382926	0.306254	0.275660	0.275660	0.127751	0.096774
0.520720	0.460607	0.525696	0.411206	0.364146	0.277939	0.270851	0.214131	0.168764	0.125043	0.090544
0.648318	0.594893	0.420527	0.377219	0.399113	0.363636	0.271279	0.245130	0.166049	0.134993	0.088735
0.519216	0.637945	0.448946	0.451451	0.336094	0.330039	0.306398	0.295455	0.250000	0.250000	0.130435
0.684589	0.525903	0.490027	0.504988	0.348448	0.309280	0.289931	0.218817	0.190439	0.128224	0.095674
0.682370	0.625096	0.461337	0.412372	0.363636	0.363636	0.272727	0.265734	0.322136	0.265734	0.091742
0.568165	0.591174	0.437331	0.414285	0.370983	0.363636	0.363636	0.363636	0.272727	0.177154	0.158470
0.727480	0.465727	0.460458	0.452881	0.363636	0.280668	0.363636	0.363636	0.272727	0.205128	0.205128
0.501988	0.514821	0.418726	0.356036	0.422049	0.297020	0.295016	0.213212	0.177265	0.137430	0.094488
0.575680	0.485829	0.491789	0.400177	0.351567	0.373121	0.280794	0.272727	0.272727	0.272727	0.092892
0.737173	0.620683	0.470193	0.458540	0.353624	0.333701	0.310176	0.222058	0.189844	0.127758	0.092051
0.602170	0.466794	0.502749	0.367025	0.335495	0.285067	0.250603	0.241539	0.166855	0.133361	0.089419
0.708664	0.504110	0.421022	0.419144	0.365810	0.290965	0.282991	0.246503	0.194876	0.133726	0.095183
0.599513	0.533015	0.514384	0.396010	0.381883	0.363636	0.319116	0.272727	0.272727	0.136364	0.091668
0.687294	0.653541	0.415713	0.416895	0.370189	0.353996	0.272727	0.272727	0.272727	0.272727	0.128668
0.698173	0.662274	0.478494	0.447770	0.445123	0.281835	0.280363	0.213449	0.196982	0.132130	0.133443
0.618041	0.529175	0.520501	0.495934	0.354587	0.343991	0.313605	0.250000	0.250000	0.147745	0.107477
0.663695	0.451151	0.494438	0.474712	0.363636	0.285875	0.280844	0.265734	0.274148	0.280844	0.094650
0.529274	0.525560	0.442088	0.454147	0.343659	0.369638	0.272727	0.246275	0.177352	0.128154	0.088277
0.590293	0.531772	0.462777	0.410832	0.370533	0.284882	0.282736	0.249699	0.248106	0.248106	0.091759
0.670776	0.506351	0.546322	0.394853	0.397902	0.370951	0.321774	0.216790	0.198414	0.129137	0.091522
0.695863	0.595931	0.430496	0.415577	0.373087	0.277165	0.302162	0.217630	0.167177	0.133244	0.091328
0.655698	0.497300	0.592015	0.478521	0.348787	0.337610	0.301271	0.242424	0.237689	0.154150	0.095386
0.545942	0.521901	0.578174	0.481570	0.363636	0.363636	0.363636	0.363636	0.363636	0.363636	0.125000
0.566003	0.444663	0.415993	0.455352	0.335845	0.285152	0.294220	0.220520	0.179045	0.140252	0.091427
0.552356	0.582650	0.408494	0.376529	0.345465	0.364873	0.305805	0.242105	0.176624	0.129457	0.094012
0.575417	0.477240	0.442792	0.506739	0.348915	0.356178	0.272727	0.272727	0.272727	0.272727	0.089723
0.598149	0.515913	0.445764	0.495876	0.382161	0.376207	0.276434	0.272727	0.272727	0.151011	0.095508
0.575568	0.526120	0.528924	0.402611	0.425870	0.347210	0.272727	0.272727	0.181889	0.128883	0.100000
0.716798	0.489667	0.533113	0.412241	0.321695	0.363636	0.363636	0.363636	0.363636	0.242424	0.092377
0.656824	0.549586	0.568914	0.397037	0.352836	0.310553	0.282260	0.239606	0.179107	0.137721	0.094083
0.543741	0.514385	0.453526	0.478605	0.425856	0.301445	0.322210	0.272727	0.272727	0.134402	0.095294
0.695566	0.627897	0.409536	0.502004	0.352941	0.344678	0.272727	0.213598	0.203931	0.141955	0.089918
0.573177	0.654046	0.513600	0.396850	0.397091	0.363636	0.363636	0.363636	0.245130	0.245130	0.095233
0.719849	0.537049	0.481390	0.417323	0.363636	0.363636	0.289773	0.248106	0.182309	0.135603	0.090172
0.688060	0.551492	0.473304	0.492992	0.363636	0.363636	0.363636	0.363636	0.363636	0.272727	0.156250
0.673127	0.653990	0.538102	0.503199	0.434714	0.330438	0.281166	0.248147	0.174201	0.131546	0.112228
0.523685	0.514277	0.459661	0.502690	0.325768	0.301606	0.274935	0.284965	0.284965	0.186644	0.115385
0.551225	0.575965	0.591331	0.514160	0.404014	0.296931	0.272093	0.231924	0.190314	0.126270	0.100469
0.637790	0.584173	0.415579	0.422022	0.323431	0.328317	0.261002	0.241979	0.175372	0.152676	0.091832
0.706611	0.565155	0.546620	0.462996	0.328943	0.310168	0.272727	0.220236	0.168818	0.141299	0.110812
0.607949	0.664375	0.501396	0.413825	0.329861	0.363636	0.320487	0.235209	0.235209	0.238636	0.093019
0.640104	0.585922	0.491764	0.479787	0.327196	0.293552	0.251931	0.192053	0.177862	0.126688	0.089333
0.620899	0.660447	0.473309	0.477627	0.334494	0.335822	0.260422	0.289315	0.257576	0.132899	0.090054
0.609238	0.501596	0.583734	0.418854	0.423602	0.339843	0.307903	0.248106	0.245791	0.137134	0.089919
0.636238	0.516568	0.461792	0.367865	0.352193	0.280248	0.283685	0.262011	0.270897	0.174392	0.181371
0.571125	0.523412	0.511625	0.408447	0.363636	0.363636	0.288876	0.222222	0.181818	0.144329	0.137931
0.656887	0.455456	0.481939	0.385715	0.371082	0.300536	0.294873	0.205628	0.272727	0.272727	0.091705
0.658878	0.458107	0.494868	0.434131	0.350368	0.291062	0.278444	0.227421	0.176308	0.124968	0.105404
0.553481	0.586199	0.482734	0.393004	0.328924	0.331376	0.275494	0.198375	0.166897	0.125671	0.091752
0.606618	0.448319	0.584364	0.450581	0.425191	0.327997	0.240336	0.226158	0.191615	0.140698	0.094138
0.682816	0.463886	0.448644	0.410163	0.375303	0.337033	0.246200	0.239865	0.201226	0.146804	0.093212
0.629144	0.468773	0.433983	0.475737	0.386763	0.363636	0.363636	0.272727	0.181515	0.136870	0.095760
0.628359	0.525095	0.413787	0.408352	0.431913	0.341326	0.276088	0.216533	0.203017	0.142353	0.119305
0.526289	0.476620	0.580600	0.404228	0.389744	0.280635	0.305709	0.251815	0.193591	0.135715	0.092244
0.547569	0.461084	0.409353	0.423609	0.351273	0.311171	0.312253	0.250894	0.175884	0.127420	0.089218
0.671092	0.552240	0.418192	0.479539	0.334770	0.379522	0.302739	0.272727	0.272727	0.136364	0.096774
0.605283	0.603183	0.512625	0.386639	0.413559	0.348845	0.267543	0.244514	0.244514	0.148493	0.096272
0.735478	0.473987	0.466043	0.501584	0.328169	0.371767	0.363636	0.267045	0.272727	0.144983	0.091534
0.509190	0.472317	0.442177	0.406436	0.395407	0.279400	0.241795	0.246284	0.164953	0.128532	0.094651
0.655608	0.525566	0.562345	0.374767	0.370650	0.295455	0.363636	0.363636	0.363636	0.131449	0.095741
0.646049	0.525876	0.400704	0.410935	0.330422	0.295858	0.299877	0.225236	0.202314	0.143403	0.092745
0.684316	0.623578	0.446325	0.449159	0.333752	0.283678	0.299938	0.252273	0.252273	0.252273	0.094402
0.516413	0.515251	0.449255	0.494069	0.367150	0.316287	0.260024	0.246079	0.171067	0.139720	0.093842
0.572926	0.531203	0.496669	0.491450	0.360578	0.313292	0.292822	0.272727	0.176655	0.135399	0.094895
0.617969	0.521137	0.469804	0.402416	0.323511	0.324014	0.232417	0.210725	0.182124	0.122561	0.086351
0.660550	0.497667	0.451295	0.505120	0.363636	0.299404	0.315399	0.272727	0.167833	0.135708	0.097048
0.658200	0.521291	0.560452	0.393974	0.407929	0.299216	0.306323	0.246533	0.162748	0.132485	0.094393
0.707517	0.443667	0.528208	0.507625	0.337590	0.359865	0.289773	0.241354	0.286808	0.284965	0.115385
0.520483	0.447158	0.444731	0.446276	0.363636	0.363636	0.363636	0.363636	0.363636	0.249012	0.090452
0.554455	0.450155	0.406586	0.468206	0.355327	0.337576	0.272715	0.261774	0.204713	0.141131	0.095743
0.546417	0.494878	0.412365	0.376734	0.415877	0.319863	0.308249	0.246503	0.245791	0.133254	0.092068
0.625762	0.528454	0.578937	0.439278	0.423998	0.299835	0.284339	0.213696	0.186042	0.132350	0.090677
0.555375	0.478233	0.399279	0.394138	0.418937	0.315076	0.267968	0.225317	0.192085	0.143511	0.094642
0.520600	0.539761	0.395977	0.459323	0.376405	0.280716	0.283119	0.206078	0.179963	0.129608	0.091734
0.553764	0.582038	0.581403	0.374892	0.381178	0.351810	0.300769	0.229961	0.165697	0.131241	0.094546
0.664031	0.540218	0.531852	0.486950	0.363636	0.363636	0.363636	0.363636	0.158075	0.128586	0.091224
0.577908	0.457535	0.506346	0.432559	0.405061	0.325944	0.314229	0.314229	0.185226	0.173913	0.177778
0.524183	0.567727	0.481462	0.469618	0.421629	0.355478	0.377273	0.355478	0.355478	0.355478	0.256410
0.610180	0.607520	0.539073	0.465297	0.348595	0.281037	0.276413	0.220529	0.184416	0.130269	0.095428
0.649877	0.575398	0.447236	0.412273	0.356163	0.365939	0.246198	0.227160	0.196578	0.138662	0.092580
0.530910	0.502304	0.465160	0.440275	0.395583	0.363636	0.363636	0.272727	0.197535	0.137383	0.093301
0.623056	0.603893	0.460161	0.409207	0.384631	0.284531	0.271883	0.242125	0.169841	0.152559	0.092947
0.719525	0.530836	0.578195	0.500065	0.440184	0.316015	0.307106	0.272727	0.272727	0.272727	0.092630
0.498462	0.497294	0.511285	0.393939	0.353225	0.333333	0.333333	0.300000	0.333333	0.300000	0.300000
0.697349	0.475954	0.446422	0.444964	0.350223	0.323257	0.270501	0.245395	0.182177	0.145853	0.111111
0.618820	0.478202	0.473215	0.385728	0.363636	0.284927	0.308118	0.233683	0.233683	0.233683	0.092142
0.666240	0.597070	0.502612	0.404674	0.403867	0.370250	0.283582	0.208515	0.199541	0.137967	0.093290
0.671940	0.608046	0.489884	0.358317	0.363636	0.312226	0.279085	0.217648	0.202078	0.131154	0.093458
0.651072	0.598519	0.492073	0.474938	0.323908	0.307244	0.272727	0.272727	0.272727	0.168539	0.096525
0.674434	0.529406	0.453253	0.396843	0.409036	0.372887	0.268131	0.203014	0.172531	0.122768	0.105698
0.498633	0.621020	0.407029	0.451120	0.400855	0.326485	0.305414	0.272727	0.272727	0.143401	0.124001
0.500379	0.531073	0.464380	0.458701	0.330770	0.292003	0.287308	0.272727	0.272727	0.272727	0.103448
0.509453	0.611766	0.578684	0.503284	0.440509	0.306985	0.303240	0.236770	0.175534	0.160000	0.160000
0.519532	0.637866	0.504688	0.510078	0.392337	0.295455	0.363636	0.363636	0.363636	0.149029	0.093443
0.742254	0.591904	0.542833	0.508734	0.339102	0.288014	0.267572	0.247273	0.240822	0.244514	0.103693
0.554667	0.647385	0.484651	0.382222	0.357793	0.346175	0.313801	0.239773	0.178989	0.137756	0.093769
0.739380	0.639179	0.434280	0.413120	0.384560	0.365368	0.300371	0.213546	0.174541	0.126237	0.107143
0.590244	0.592284	0.571755	0.472467	0.363636	0.363636	0.300023	0.272727	0.272727	0.272727	0.190441
0.530738	0.650505	0.559048	0.475246	0.368286	0.292016	0.272438	0.234743	0.177563	0.158006	0.093519
0.694796	0.449686	0.581298	0.359273	0.437655	0.308789	0.278997	0.278997	0.278997	0.278997	0.103448
0.640645	0.561056	0.560731	0.416310	0.417035	0.351436	0.282828	0.284965	0.176526	0.141625	0.111111
0.636378	0.481830	0.548649	0.483118	0.363636	0.363636	0.272727	0.221118	0.179627	0.144730	0.098062
0.517931	0.655426	0.522430	0.404025	0.408740	0.289675	0.309783	0.245696	0.178030	0.148228	0.090212
0.491790	0.531666	0.558046	0.408745	0.375573	0.312369	0.272727	0.272727	0.169449	0.170618	0.115722
0.712542	0.521540	0.502744	0.383688	0.443340	0.309296	0.272727	0.272727	0.175851	0.128519	0.091453
0.732501	0.517596	0.449283	0.400214	0.415570	0.323991	0.286962	0.247273	0.247273	0.143587	0.091325
0.556751	0.530153	0.480211	0.380595	0.435616	0.359415	0.308976	0.247149	0.186690	0.128723	0.090271
0.523243	0.554386	0.543802	0.423087	0.410859	0.279527	0.263536	0.241681	0.168261	0.156250	0.178571
0.732100	0.656683	0.498309	0.440029	0.365462	0.309713	0.246856	0.218353	0.203601	0.137160	0.095398
0.632154	0.594112	0.539480	0.471023	0.440865	0.353725	0.272727	0.272727	0.272727	0.272727	0.107143
0.644146	0.517376	0.416122	0.501068	0.352784	0.347188	0.312110	0.240093	0.242424	0.134007	0.092996
0.661213	0.588068	0.499593	0.376237	0.365336	0.363636	0.363636	0.363636	0.247273	0.135079	0.094831
0.538795	0.598880	0.527985	0.500920	0.363636	0.353061	0.258030	0.257776	0.186653	0.135452	0.094979
0.520873	0.493850	0.566979	0.354176	0.361483	0.358161	0.259443	0.283319	0.170360	0.150916	0.096177
0.574585	0.493956	0.493882	0.379053	0.363636	0.355893	0.304245	0.242260	0.170991	0.216200	0.089908
0.671309	0.647165	0.403641	0.434292	0.430577	0.283029	0.298641	0.217958	0.192237	0.137230	0.130435
0.533836	0.610143	0.556090	0.500765	0.329305	0.280228	0.299453	0.272727	0.272727	0.272727	0.096319
0.533651	0.477758	0.483761	0.488025	0.403172	0.295144	0.274786	0.237273	0.231591	0.140611	0.096571
0.553834	0.461459	0.536352	0.463603	0.363636	0.363636	0.363636	0.363636	0.363636	0.274148	0.115385
0.527272	0.472323	0.545491	0.459248	0.408951	0.378328	0.256591	0.238142	0.238142	0.238142	0.092090
0.510418	0.541088	0.528416	0.503381	0.432651	0.305334	0.272010	0.218958	0.175503	0.136797	0.087617
0.727122	0.525327	0.439675	0.397299	0.427080	0.363636	0.363636	0.363636	0.363636	0.363636	0.091824
0.728515	0.533316	0.555123	0.429284	0.400458	0.363636	0.363636	0.233219	0.192745	0.135336	0.092760
0.648801	0.646213	0.526908	0.381662	0.422110	0.357970	0.280111	0.219634	0.176132	0.126982	0.091354
0.604152	0.485320	0.538738	0.431234	0.359906	0.356522	0.283224	0.243939	0.177622	0.138253	0.091189
0.638259	0.593176	0.471076	0.490077	0.398900	0.328469	0.277359	0.212682	0.182134	0.128106	0.086176
0.648440	0.606156	0.567869	0.443251	0.438836	0.356658	0.252934	0.213120	0.189285	0.130786	0.129618
0.662360	0.504703	0.529857	0.407685	0.370789	0.375406	0.326940	0.263491	0.168565	0.150370	0.107143
0.508353	0.604049	0.468835	0.369882	0.400029	0.285184	0.272727	0.272727	0.272727	0.272727	0.093804
0.535659	0.449473	0.428504	0.417913	0.329121	0.363636	0.363636	0.247720	0.239468	0.145952	0.095203
0.578456	0.459383	0.476577	0.393548	0.363636	0.363636	0.272727	0.272727	0.172614	0.137245	0.091503
0.648035	0.531090	0.497810	0.454531	0.377767	0.340447	0.301347	0.301347	0.184469	0.148148	0.148148
0.617277	0.648742	0.476937	0.377088	0.388060	0.363636	0.272727	0.272727	0.272727	0.136364	0.088846
0.526557	0.506769	0.568190	0.406064	0.407862	0.295001	0.264828	0.219512	0.178480	0.125363	0.122096
0.682080	0.507962	0.504801	0.377116	0.363636	0.363636	0.363636	0.248106	0.280844	0.248106	0.170279
0.711820	0.492767	0.537574	0.405866	0.379365	0.302267	0.312001	0.203068	0.207556	0.151150	0.092869
0.592453	0.568762	0.499503	0.491244	0.353298	0.356747	0.254551	0.253962	0.177175	0.132289	0.089224
0.512304	0.522117	0.441404	0.452590	0.387499	0.320866	0.269628	0.222544	0.177142	0.144277	0.100000
0.530608	0.469601	0.552457	0.482016	0.441011	0.358168	0.291256	0.272727	0.166186	0.132258	0.094676
0.570188	0.467902	0.512116	0.417873	0.326536	0.296940	0.256756	0.236835	0.183232	0.128538	0.096774
0.569078	0.458352	0.470442	0.441758	0.384662	0.314563	0.262039	0.240424	0.176471	0.141751	0.173913
0.640698	0.621348	0.495880	0.497693	0.436270	0.363636	0.363636	0.245038	0.182422	0.152418	0.094381
0.735739	0.494096	0.468354	0.414925	0.324974	0.283552	0.272727	0.272727	0.185662	0.148779	0.093091
0.715867	0.618775	0.497540	0.418000	0.334373	0.282595	0.363636	0.272727	0.272727	0.127774	0.091962
0.534762	0.524433	0.557953	0.449491	0.386274	0.363636	0.363636	0.363636	0.363636	0.144977	0.093073
0.602087	0.469711	0.459281	0.499754	0.443980	0.286951	0.276261	0.272727	0.272727	0.272727	0.096774
0.577664	0.598996	0.563797	0.500273	0.416878	0.361056	0.284856	0.242198	0.194139	0.144779	0.092793
0.574685	0.566154	0.491839	0.457589	0.358869	0.332012	0.266899	0.218123	0.197019	0.142905	0.093637
0.639633	0.531447	0.549203	0.504456	0.319887	0.342411	0.281140	0.211353	0.173780	0.134740	0.094817
0.518976	0.510415	0.499878	0.406527	0.400289	0.277276	0.363636	0.252589	0.248106	0.126709	0.088925
0.678099	0.485620	0.446801	0.474516	0.424000	0.363636	0.275100	0.246032	0.241979	0.241979	0.090038
0.679779	0.634499	0.557529	0.473067	0.359661	0.370876	0.233566	0.278727	0.240971	0.240971	0.096505
0.676826	0.481947	0.542151	0.394591	0.363636	0.361651	0.292442	0.234959	0.186361	0.131917	0.093135
0.672802	0.582297	0.409105	0.496551	0.334951	0.297303	0.286224	0.204011	0.175786	0.160187	0.093718
0.733401	0.647002	0.542218	0.463279	0.418534	0.369391	0.363636	0.363636	0.363636	0.140845	0.100950
0.505611	0.564853	0.498935	0.461831	0.379317	0.332825	0.294867	0.256012	0.173217	0.133893	0.091995
0.689130	0.508299	0.456013	0.451832	0.353397	0.327804	0.242829	0.221365	0.179739	0.127612	0.093858
0.553016	0.498069	0.465600	0.405133	0.368009	0.329514	0.282209	0.272727	0.272727	0.272727	0.086371
0.517213	0.665754	0.527222	0.509409	0.343817	0.315124	0.272803	0.213202	0.188455	0.139540	0.099382
0.548707	0.472068	0.481452	0.389647	0.363636	0.308988	0.252434	0.219821	0.183264	0.137505	0.098470
0.676071	0.464566	0.424307	0.387882	0.386492	0.291655	0.237276	0.255820	0.172261	0.144818	0.093326
0.716556	0.515759	0.416206	0.378815	0.368506	0.305006	0.246274	0.197136	0.191977	0.139927	0.092571
0.490263	0.547228	0.424157	0.423239	0.381881	0.363636	0.281996	0.233453	0.164310	0.138074	0.139936
0.581540	0.605125	0.522715	0.363948	0.403002	0.316250	0.272676	0.205871	0.156379	0.128795	0.091332
0.665878	0.542076	0.517026	0.366959	0.413853	0.363636	0.363636	0.363636	0.272727	0.137650	0.092653
0.616673	0.513711	0.558379	0.499934	0.377969	0.317912	0.318283	0.272727	0.300000	0.272727	0.300000
0.584005	0.542759	0.447172	0.406266	0.411066	0.332305	0.269450	0.245362	0.183539	0.134979	0.115385
0.497598	0.489774	0.413706	0.385099	0.361821	0.334324	0.251280	0.214323	0.160379	0.133560	0.114009
0.616770	0.462457	0.466808	0.375419	0.409516	0.371575	0.290129	0.209392	0.176461	0.145722	0.091106
0.740708	0.612985	0.418807	0.429110	0.310261	0.289920	0.251184	0.256060	0.173922	0.143591	0.103448
0.696962	0.493897	0.549496	0.411642	0.373122	0.307564	0.299942	0.271409	0.194208	0.131990	0.090276
0.673248	0.547155	0.544463	0.479054	0.374803	0.363636	0.261755	0.260606	0.261755	0.260606	0.093066
0.697137	0.606659	0.522284	0.485644	0.373749	0.332608	0.291709	0.261755	0.185174	0.128041	0.086528
0.524972	0.453325	0.508392	0.429681	0.434641	0.360335	0.276788	0.280844	0.169555	0.135968	0.107143
0.516417	0.510497	0.534658	0.487443	0.342437	0.280852	0.247964	0.243939	0.243939	0.139070	0.089757
0.579413	0.531973	0.546006	0.444122	0.378488	0.285451	0.264880	0.204955	0.177082	0.134805	0.097241
0.554628	0.553817	0.466909	0.440963	0.375927	0.294833	0.274459	0.249179	0.181589	0.148779	0.096690
0.613245	0.662875	0.457983	0.413337	0.442766	0.351066	0.310603	0.258523	0.205654	0.128163	0.105383
0.621748	0.583144	0.542393	0.417652	0.420558	0.311081	0.258526	0.250560	0.202294	0.146246	0.107042
0.560867	0.630963	0.486602	0.369306	0.363636	0.363636	0.363636	0.227297	0.180014	0.138665	0.095413
0.575211	0.457501	0.578601	0.438702	0.418302	0.317295	0.268751	0.239975	0.172441	0.175361	0.148148
0.670074	0.502648	0.446525	0.367308	0.331645	0.296558	0.243465	0.254894	0.174965	0.130299	0.090854
0.687968	0.457022	0.418781	0.466181	0.322464	0.290429	0.263897	0.229745	0.186458	0.143539	0.092263
0.695093	0.660719	0.521044	0.390026	0.344498	0.283101	0.265907	0.237577	0.192495	0.128046	0.091432
0.692475	0.534396	0.530400	0.474468	0.404192	0.326119	0.284806	0.244728	0.198081	0.133497	0.091987
0.618208	0.611358	0.480847	0.497536	0.425182	0.363636	0.363636	0.363636	0.363636	0.363636	0.089032
0.582949	0.506748	0.427047	0.415254	0.431167	0.363636	0.363636	0.284965	0.274148	0.284965	0.093750
0.562661	0.496856	0.486559	0.373860	0.363636	0.363636	0.363636	0.238384	0.236532	0.236532	0.095226
0.611462	0.552266	0.430847	0.476405	0.372323	0.369641	0.283210	0.247403	0.177436	0.137586	0.091647
0.668875	0.665879	0.573641	0.379307	0.416781	0.293282	0.272727	0.202127	0.272727	0.131112	0.090726
0.639108	0.513398	0.559177	0.394804	0.368616	0.363636	0.363636	0.272727	0.272727	0.140180	0.092593
0.634031	0.507580	0.543676	0.463910	0.339669	0.292031	0.272727	0.272727	0.272727	0.139129	0.093462
0.548909	0.625667	0.479296	0.388602	0.363636	0.363636	0.363636	0.221591	0.244514	0.140649	0.101941
0.678866	0.504006	0.571514	0.448766	0.363636	0.363636	0.363636	0.363636	0.363636	0.272727	0.168384
0.697896	0.530709	0.553151	0.428831	0.381808	0.355279	0.259252	0.199068	0.189604	0.150353	0.088346
0.681172	0.512648	0.566134	0.453778	0.336428	0.326576	0.298161	0.216492	0.187442	0.138731	0.095779
0.511765	0.456310	0.451776	0.421067	0.363636	0.363636	0.313359	0.253677	0.188084	0.138198	0.093280
0.653245	0.497072	0.440573	0.463516	0.416417	0.331521	0.313053	0.207239	0.185504	0.145558	0.100565
0.670167	0.495662	0.475965	0.498788	0.425412	0.311929	0.306157	0.261624	0.250000	0.138439	0.095017
0.524645	0.500327	0.454125	0.440025	0.433233	0.287926	0.287214	0.224913	0.236463	0.236463	0.208629
0.572627	0.555682	0.458721	0.497859	0.416135	0.356934	0.273168	0.251570	0.194481	0.152772	0.097927
0.559639	0.618190	0.424990	0.418847	0.374806	0.350095	0.292424	0.239468	0.175488	0.142262	0.091094
0.649389	0.559713	0.540328	0.479225	0.395407	0.389087	0.319214	0.250120	0.182578	0.132728	0.090859
0.519313	0.523397	0.438095	0.422443	0.359077	0.346640	0.267162	0.227541	0.171996	0.143149	0.090146
0.652526	0.629162	0.435896	0.493725	0.363636	0.363636	0.363636	0.214599	0.185754	0.206897	0.206897
0.688321	0.557418	0.460264	0.468698	0.418391	0.368736	0.293364	0.209162	0.179356	0.143879	0.145818
0.618610	0.472078	0.530832	0.432524	0.379449	0.306536	0.240822	0.244514	0.244514	0.125735	0.090468
0.730491	0.513010	0.406895	0.479777	0.409871	0.302562	0.272727	0.272727	0.178123	0.127655	0.093267
0.612007	0.471764	0.470488	0.383447	0.349768	0.299076	0.260625	0.228366	0.186178	0.141542	0.093030
0.739784	0.458448	0.548150	0.398653	0.407883	0.373476	0.249660	0.219853	0.175524	0.140501	0.098942
0.495435	0.469238	0.445969	0.425351	0.334604	0.291215	0.310164	0.252800	0.213616	0.201208	0.092240
0.635306	0.460626	0.527479	0.512029	0.401596	0.370909	0.266534	0.225930	0.200415	0.155833	0.114702
0.532336	0.466542	0.418156	0.417829	0.368488	0.366494	0.303292	0.272727	0.272727	0.272727	0.099466
0.524495	0.561228	0.458604	0.390969	0.380871	0.363636	0.363636	0.363636	0.363636	0.248106	0.092930
0.549983	0.570600	0.444963	0.417645	0.405548	0.321502	0.278781	0.278780	0.240786	0.278780	0.098186
0.623213	0.493704	0.494951	0.404810	0.363636	0.363636	0.363636	0.363636	0.363636	0.136905	0.087100
0.621589	0.608004	0.569581	0.398338	0.395917	0.368917	0.246302	0.245130	0.245130	0.245130	0.093481
0.693037	0.625974	0.509568	0.466326	0.314052	0.304591	0.276945	0.249012	0.179879	0.131159	0.089589
0.661602	0.577699	0.416282	0.435891	0.447357	0.363547	0.269698	0.221393	0.178198	0.130819	0.100224
0.652030	0.630252	0.555047	0.433215	0.335982	0.312802	0.298686	0.219731	0.176606	0.133992	0.099507
0.533434	0.521147	0.458043	0.495381	0.363636	0.363636	0.304479	0.297272	0.232955	0.133338	0.091147
0.570470	0.623474	0.557989	0.385988	0.416696	0.363636	0.363636	0.363636	0.272727	0.144399	0.090885
0.686154	0.645203	0.569028	0.440299	0.420220	0.374789	0.281960	0.233445	0.197395	0.130852	0.095279
0.626125	0.469665	0.439088	0.505682	0.320625	0.363636	0.363636	0.272727	0.178249	0.135462	0.130435
0.573513	0.499640	0.574924	0.365685	0.361958	0.347453	0.236507	0.237094	0.204485	0.132399	0.096973
0.705205	0.535877	0.580617	0.372482	0.369242	0.363636	0.363636	0.363636	0.363636	0.129991	0.090298
0.744901	0.546216	0.519807	0.458601	0.351783	0.338185	0.272727	0.272727	0.166172	0.156250	0.156250
0.715249	0.470371	0.469324	0.385852	0.328547	0.269242	0.309794	0.272727	0.183990	0.127087	0.087095
0.631954	0.537831	0.482399	0.458653	0.405808	0.282467	0.313010	0.262987	0.257305	0.262987	0.091344
0.654688	0.523228	0.431471	0.466721	0.373680	0.363636	0.291565	0.272727	0.172815	0.272727	0.120581
0.533452	0.495217	0.571876	0.416107	0.401257	0.311348	0.272727	0.272727	0.167472	0.132724	0.089638
0.689191	0.503552	0.512932	0.415352	0.411610	0.376989	0.268748	0.215284	0.190840	0.148920	0.095539
0.673677	0.587210	0.443339	0.450830	0.394111	0.369228	0.312146	0.212563	0.189320	0.140953	0.094152
0.664584	0.536703	0.517861	0.511630	0.434187	0.364381	0.312753	0.272727	0.272727	0.136001	0.113354
0.591156	0.542219	0.468797	0.377227	0.381001	0.311698	0.282937	0.262987	0.264310	0.131430	0.094365
0.718372	0.564631	0.482439	0.377805	0.358597	0.313977	0.281588	0.193070	0.182036	0.136530	0.123904
0.528687	0.662910	0.525993	0.440746	0.361774	0.311961	0.247738	0.225282	0.214286	0.214286	0.093738
0.738750	0.482481	0.435330	0.441027	0.439395	0.356878	0.316762	0.272727	0.272727	0.191449	0.167834
0.545217	0.635539	0.541454	0.480582	0.379684	0.298043	0.299351	0.273784	0.163895	0.126242	0.093023
0.559417	0.619961	0.523907	0.428410	0.350477	0.308736	0.309455	0.215324	0.166158	0.128257	0.093570
0.531798	0.615728	0.406128	0.476576	0.312092	0.312243	0.250389	0.243209	0.173716	0.155736	0.096448
0.629785	0.628538	0.464129	0.405115	0.369061	0.303711	0.245208	0.205908	0.193699	0.146017	0.090326
0.640319	0.508839	0.498386	0.408152	0.363078	0.288029	0.304982	0.245534	0.174951	0.132734	0.115385
0.700668	0.606850	0.580731	0.389381	0.392420	0.363636	0.363636	0.272727	0.180854	0.147014	0.093314
0.672735	0.524751	0.564078	0.395636	0.411441	0.291570	0.247694	0.246503	0.246503	0.137237	0.092887
0.509257	0.589553	0.533342	0.483633	0.363636	0.293565	0.272727	0.272727	0.272727	0.137344	0.093856
0.548079	0.644279	0.416538	0.368150	0.360758	0.326531	0.280292	0.225999	0.167914	0.135118	0.091032
0.685364	0.636754	0.406224	0.365694	0.328092	0.291831	0.280813	0.251082	0.239773	0.132990	0.116704
0.543788	0.556129	0.555185	0.433313	0.414676	0.334371	0.272727	0.272727	0.272727	0.272727	0.160000
0.580106	0.474000	0.443297	0.496690	0.334620	0.297260	0.305258	0.251684	0.167584	0.141167	0.099024
0.495369	0.476548	0.449892	0.410706	0.363636	0.327273	0.240368	0.272727	0.272727	0.139286	0.095175
0.646162	0.634087	0.410016	0.422468	0.324045	0.360994	0.321931	0.248549	0.248549	0.248106	0.095769
0.668092	0.457245	0.473544	0.417212	0.405845	0.352200	0.278461	0.213598	0.198004	0.127110	0.119357
0.582952	0.595854	0.404904	0.371963	0.309337	0.363682	0.293147	0.204262	0.175307	0.143919	0.087855
0.725642	0.626508	0.560802	0.461238	0.327694	0.363636	0.237254	0.267813	0.188462	0.138380	0.100000
0.571781	0.473604	0.432185	0.447803	0.424990	0.327838	0.304167	0.295455	0.250000	0.143696	0.100682
0.550185	0.549545	0.520817	0.376436	0.349121	0.300812	0.323966	0.211954	0.230769	0.214286	0.214286
0.581096	0.604721	0.426433	0.455292	0.448156	0.311391	0.257886	0.236203	0.168436	0.130943	0.092344
0.584996	0.477457	0.405191	0.383527	0.366182	0.371330	0.272727	0.238839	0.194143	0.149120	0.129423
0.680857	0.456820	0.521874	0.444941	0.407373	0.293544	0.284548	0.265734	0.265734	0.166175	0.167287
0.638429	0.495860	0.577263	0.510824	0.361928	0.338786	0.309538	0.270130	0.181718	0.123369	0.097561
0.511320	0.587187	0.400900	0.480842	0.400370	0.350675	0.245462	0.205995	0.171343	0.129790	0.090248
0.520560	0.558394	0.468677	0.494586	0.363636	0.363636	0.290696	0.238142	0.238142	0.133030	0.088650
0.635172	0.603483	0.517115	0.393920	0.447849	0.311028	0.299212	0.230829	0.189729	0.160000	0.173913
0.541835	0.512129	0.545129	0.460715	0.323924	0.289281	0.246886	0.237947	0.171465	0.162819	0.092242
0.726549	0.633506	0.532056	0.461117	0.335625	0.351527	0.274449	0.222937	0.217553	0.219541	0.157373
0.639719	0.654642	0.467974	0.459671	0.415149	0.277044	0.315444	0.241355	0.180332	0.137477	0.094737
0.503300	0.530957	0.407927	0.491953	0.367062	0.363636	0.363636	0.363636	0.198553	0.137792	0.111362
0.635216	0.453469	0.488266	0.486295	0.361504	0.346302	0.261851	0.244514	0.208821	0.158832	0.093088
0.561310	0.520138	0.425239	0.395756	0.417309	0.315534	0.284965	0.278997	0.189983	0.144621	0.115385
0.565853	0.608254	0.526828	0.374003	0.400297	0.342765	0.245911	0.244052	0.171370	0.133092	0.090937
0.601285	0.513423	0.507553	0.488969	0.363636	0.291888	0.301585	0.272727	0.272727	0.125266	0.090628
0.740736	0.458665	0.409613	0.367179	0.433147	0.354977	0.279164	0.240386	0.193154	0.147353	0.130435
0.651012	0.567872	0.519090	0.356613	0.395665	0.298409	0.285211	0.247233	0.178994	0.146443	0.091439
0.713471	0.460916	0.439939	0.369993	0.428583	0.363636	0.363636	0.272727	0.272727	0.133442	0.088438
0.737067	0.609656	0.435074	0.378070	0.427657	0.340769	0.258497	0.229014	0.181436	0.136064	0.095454
0.524764	0.492079	0.408547	0.422538	0.352098	0.314207	0.285261	0.212191	0.182209	0.136384	0.099970
0.598982	0.542732	0.550206	0.426869	0.390156	0.368389	0.299267	0.250371	0.240606	0.118273	0.088764
0.559234	0.647728	0.471134	0.473118	0.363636	0.292942	0.240559	0.272727	0.272727	0.272727	0.092073
0.592938	0.650836	0.489076	0.372209	0.431353	0.281413	0.314326	0.216849	0.198411	0.139143	0.093031
0.647063	0.608049	0.543559	0.521407	0.363636	0.363636	0.289407	0.233814	0.180129	0.141783	0.094221
0.571274	0.475626	0.495192	0.366088	0.330520	0.313229	0.244394	0.235520	0.185501	0.131687	0.150000
0.527710	0.511547	0.432900	0.423583	0.438217	0.356589	0.302072	0.217170	0.189221	0.132059	0.094645
0.655618	0.471466	0.476150	0.459345	0.406658	0.334053	0.297057	0.233456	0.219080	0.150840	0.093139
0.733157	0.578752	0.423138	0.369083	0.391715	0.363636	0.272727	0.272727	0.230769	0.230769	0.214286
0.610662	0.599754	0.450274	0.424428	0.387489	0.286136	0.301013	0.239773	0.237477	0.134153	0.091489
0.691405	0.589194	0.413649	0.507679	0.364285	0.289773	0.363636	0.272727	0.173005	0.138916	0.090308
0.565976	0.626748	0.461760	0.450343	0.362945	0.306353	0.283977	0.272727	0.174466	0.141396	0.099004
0.656061	0.591269	0.451744	0.462111	0.407475	0.308283	0.272727	0.200731	0.174518	0.126070	0.100000
0.571178	0.576625	0.576965	0.463713	0.363636	0.299792	0.272727	0.251565	0.176995	0.136518	0.093746
0.735684	0.569612	0.530814	0.385628	0.344512	0.382732	0.314255	0.255470	0.196680	0.132697	0.091024
0.617467	0.608862	0.533869	0.497811	0.408547	0.305399	0.282828	0.267813	0.282828	0.276702	0.146658
0.638919	0.557774	0.537579	0.364313	0.426905	0.356511	0.281500	0.202599	0.164764	0.142748	0.093730
0.646667	0.465630	0.468507	0.456564	0.319561	0.279481	0.245321	0.207975	0.171443	0.126670	0.089582
0.515506	0.659227	0.459900	0.460158	0.419521	0.328324	0.283026	0.235212	0.195672	0.132209	0.088562
0.706503	0.561329	0.459217	0.481933	0.342942	0.341996	0.280427	0.272727	0.272727	0.272727	0.088182
0.545589	0.558431	0.412557	0.409734	0.330890	0.356099	0.292890	0.272727	0.272727	0.138918	0.096027
0.555667	0.502747	0.470038	0.416532	0.433593	0.317478	0.311925	0.272727	0.272727	0.272727	0.200000
0.509195	0.656156	0.445394	0.445856	0.387425	0.300383	0.304624	0.272727	0.272727	0.272727	0.094026
0.545011	0.633423	0.549134	0.428113	0.371670	0.319566	0.255423	0.225174	0.179514	0.133749	0.096346
0.616180	0.524676	0.442320	0.391538	0.356786	0.309732	0.296346	0.217856	0.180774	0.147644	0.097463
0.612408	0.527366	0.456059	0.481580	0.420235	0.339276	0.292183	0.253908	0.185169	0.132073	0.091083
0.603990	0.471773	0.420435	0.416813	0.409334	0.348189	0.293331	0.224101	0.198869	0.133893	0.091517
0.668283	0.604036	0.497290	0.374760	0.333470	0.313021	0.301818	0.201424	0.170807	0.136122	0.096405
0.584009	0.584160	0.423031	0.420178	0.369096	0.278882	0.272727	0.218598	0.193498	0.142466	0.099714
0.738822	0.445175	0.572135	0.404298	0.369385	0.341503	0.303528	0.240848	0.167786	0.143209	0.090234
0.521791	0.575832	0.476310	0.446424	0.363636	0.363636	0.276552	0.246254	0.187793	0.134135	0.092251
0.573399	0.515727	0.403719	0.384298	0.424778	0.368048	0.243330	0.249012	0.289773	0.289773	0.125000
0.670711	0.527856	0.456548	0.478443	0.374994	0.273516	0.272727	0.272727	0.272727	0.272727	0.090588
0.585841	0.481852	0.554622	0.411877	0.367290	0.317976	0.315764	0.272727	0.272727	0.272727	0.092603
0.509159	0.536355	0.521702	0.465081	0.405832	0.368483	0.363636	0.363636	0.363636	0.344920	0.190476
0.528607	0.513388	0.528888	0.425646	0.324362	0.283327	0.268939	0.267813	0.264773	0.127900	0.087501
0.541054	0.649624	0.517944	0.405325	0.374324	0.344921	0.299564	0.208283	0.162573	0.134109	0.089328
0.667311	0.642286	0.457995	0.398449	0.444957	0.379525	0.295740	0.229987	0.191767	0.139630	0.090221
0.494973	0.648173	0.539856	0.428528	0.411654	0.311875	0.259038	0.236013	0.174462	0.119576	0.090959
0.731550	0.485964	0.532618	0.476003	0.391529	0.288353	0.303821	0.272727	0.177362	0.140345	0.092888
0.580449	0.501309	0.423859	0.481539	0.363636	0.363636	0.363636	0.272727	0.272727	0.272727	0.096239
0.741937	0.642092	0.418354	0.475259	0.320291	0.340091	0.270714	0.241449	0.169795	0.128786	0.093125
0.567945	0.459220	0.574695	0.396063	0.337149	0.293222	0.262470	0.199724	0.196698	0.146193	0.092346
0.701944	0.635416	0.549501	0.434074	0.386164	0.297609	0.272727	0.272727	0.272727	0.130993	0.088596
0.646560	0.509897	0.449450	0.412868	0.381780	0.363636	0.272727	0.272727	0.272727	0.143122	0.093750
0.663107	0.479186	0.442866	0.474999	0.438639	0.338732	0.261773	0.236711	0.171952	0.141322	0.094632
0.546874	0.643668	0.547639	0.466365	0.402910	0.363636	0.244318	0.272727	0.363636	0.363636	0.091887
0.527546	0.563314	0.461455	0.481559	0.402761	0.302085	0.300929	0.262165	0.185615	0.130150	0.104647
0.626240	0.529029	0.412774	0.476911	0.328009	0.308720	0.228637	0.247007	0.198770	0.202520	0.111364
0.709003	0.652230	0.556550	0.397565	0.349577	0.375484	0.297719	0.212784	0.175886	0.133455	0.096774
0.505260	0.479570	0.455794	0.440083	0.366828	0.287777	0.289773	0.219223	0.174958	0.131622	0.125000
0.493204	0.596694	0.554804	0.381971	0.363636	0.363636	0.363636	0.363636	0.156487	0.135631	0.092444
0.511968	0.588758	0.497399	0.467095	0.324863	0.359356	0.272727	0.272727	0.272727	0.272727	0.112724
0.560975	0.633639	0.421344	0.422561	0.434056	0.317177	0.267570	0.246275	0.203323	0.143554	0.094271
0.716902	0.543982	0.414661	0.500957	0.339596	0.316557	0.312985	0.221371	0.182252	0.207097	0.197905
0.523816	0.484931	0.500726	0.358520	0.419029	0.330711	0.285751	0.212209	0.180166	0.138023	0.092780
0.657108	0.583633	0.508762	0.411568	0.397702	0.363636	0.232892	0.278997	0.176729	0.134025	0.103448
0.656999	0.530010	0.400075	0.372804	0.377098	0.363636	0.363636	0.363636	0.363636	0.363636	0.092487
0.549236	0.467175	0.426025	0.437706	0.373336	0.358191	0.272727	0.187566	0.170868	0.129702	0.089333
0.551158	0.523313	0.476082	0.436057	0.345062	0.306091	0.272727	0.272727	0.272727	0.144180	0.096288
0.667487	0.559468	0.414073	0.468994	0.412183	0.356470	0.266357	0.219187	0.182310	0.137274	0.096787
0.654404	0.604137	0.432599	0.500661	0.363636	0.363636	0.363636	0.363636	0.245791	0.122260	0.084994
0.561872	0.467142	0.540729	0.403439	0.314134	0.368741	0.363636	0.241558	0.241558	0.241558	0.090131
0.574182	0.544955	0.577012	0.463770	0.415892	0.298088	0.301624	0.253873	0.195348	0.141339	0.131384
0.590457	0.502186	0.519162	0.404430	0.379182	0.299445	0.297708	0.259881	0.259881	0.260606	0.094945
0.573126	0.647016	0.496098	0.490368	0.375679	0.316472	0.261755	0.269573	0.264310	0.264310	0.093074
0.694166	0.572946	0.444340	0.421762	0.390964	0.363636	0.363636	0.363636	0.363636	0.131525	0.093577
0.549110	0.483634	0.578220	0.425441	0.437538	0.288257	0.298064	0.208735	0.183093	0.135754	0.093256
0.554424	0.651545	0.421856	0.431327	0.330509	0.279845	0.300681	0.272727	0.170263	0.137303	0.093586
0.706339	0.512031	0.452010	0.420915	0.414977	0.348401	0.265364	0.237113	0.240704	0.162566	0.092968
0.617692	0.474021	0.583325	0.410159	0.342124	0.289930	0.272727	0.261284	0.201930	0.144282	0.089504
0.566627	0.519929	0.425535	0.478501	0.348666	0.306259	0.305536	0.245130	0.176269	0.133686	0.089678
0.622103	0.522709	0.517782	0.497138	0.433968	0.363636	0.363636	0.245791	0.245130	0.245791	0.095935
0.564147	0.474144	0.539437	0.448832	0.408596	0.341307	0.284104	0.272727	0.185008	0.144829	0.147743
0.638795	0.637595	0.552621	0.423485	0.324931	0.362810	0.295407	0.258333	0.193560	0.136573	0.093029
0.520367	0.577574	0.508704	0.450072	0.387733	0.363636	0.363636	0.363636	0.272727	0.136931	0.095992
0.580528	0.614722	0.464622	0.355832	0.387132	0.355351	0.284374	0.231982	0.180684	0.131483	0.090920
0.614798	0.529593	0.518319	0.380901	0.356585	0.365308	0.255126	0.239773	0.245791	0.245791	0.088724
0.671164	0.599031	0.400005	0.454068	0.427310	0.362527	0.272727	0.272727	0.272727	0.272727	0.092985
0.608186	0.663514	0.511332	0.372394	0.404452	0.290721	0.293152	0.244409	0.184550	0.138540	0.100000
0.546943	0.449848	0.477857	0.427314	0.373172	0.317460	0.272727	0.272727	0.191441	0.156250	0.178571
0.555434	0.609109	0.500851	0.506796	0.334305	0.298391	0.277512	0.229032	0.178716	0.135021	0.087706
0.509482	0.496952	0.416422	0.499335	0.354809	0.312615	0.272727	0.214286	0.184077	0.214286	0.214286
0.558920	0.498960	0.506359	0.409038	0.314190	0.280060	0.302873	0.260914	0.236364	0.144909	0.115667
0.674875	0.653178	0.460142	0.476350	0.335877	0.343992	0.314229	0.314229	0.314229	0.314229	0.173913
0.653950	0.509081	0.548519	0.384029	0.423945	0.339905	0.272727	0.203157	0.230769	0.230769	0.230769
0.502779	0.578507	0.579048	0.406237	0.407372	0.286539	0.247965	0.272727	0.272727	0.272727	0.142857
0.627772	0.598101	0.504853	0.492217	0.428189	0.363636	0.282828	0.282828	0.173662	0.147169	0.111111
0.653246	0.472680	0.444430	0.367345	0.373495	0.363636	0.289773	0.272727	0.272727	0.175545	0.094813
0.733384	0.462549	0.551401	0.377976	0.436065	0.299398	0.342657	0.267273	0.267273	0.267273	0.092110
0.617483	0.517822	0.478770	0.463350	0.435029	0.314288	0.296255	0.221711	0.186920	0.141726	0.113435
0.694738	0.459593	0.458151	0.489159	0.363636	0.324087	0.272727	0.253231	0.199193	0.153461	0.094544
0.557408	0.623138	0.559083	0.382549	0.342217	0.309130	0.277273	0.207434	0.186385	0.134391	0.092673
0.548568	0.636961	0.474413	0.392207	0.363636	0.369416	0.363636	0.272727	0.169183	0.134292	0.088112
0.724033	0.542458	0.583891	0.365318	0.419144	0.363636	0.363636	0.363636	0.363636	0.131003	0.093190
0.604241	0.476453	0.442807	0.382446	0.342516	0.316616	0.272727	0.272727	0.215754	0.165192	0.111111
0.693067	0.614399	0.498591	0.437051	0.324221	0.335923	0.302465	0.204723	0.160514	0.137374	0.103448
0.571777	0.591252	0.478063	0.454115	0.342790	0.372140	0.286948	0.272727	0.169505	0.140136	0.093251
0.617668	0.576995	0.536431	0.367867	0.383112	0.318094	0.246412	0.223722	0.186750	0.147982	0.092012
0.510594	0.534092	0.434728	0.419872	0.413749	0.363636	0.280844	0.257580	0.211033	0.142298	0.103448
0.539951	0.467773	0.548242	0.384856	0.367471	0.307371	0.307810	0.242424	0.194655	0.136371	0.089215
0.498996	0.526067	0.528380	0.455031	0.352252	0.363810	0.309283	0.224509	0.186559	0.130812	0.094726
0.659749	0.492553	0.495471	0.428741	0.409235	0.287584	0.283242	0.219402	0.189497	0.138886	0.109469
0.741269	0.531547	0.549336	0.422200	0.402122	0.312322	0.320615	0.211456	0.175571	0.146283	0.090260
0.495420	0.619766	0.575168	0.392786	0.392092	0.315335	0.297877	0.228439	0.176164	0.143608	0.096774
0.613424	0.453700	0.444905	0.468228	0.417250	0.345045	0.296698	0.272727	0.272727	0.136958	0.092437
0.635699	0.473553	0.432591	0.441918	0.397039	0.363636	0.287053	0.272727	0.180932	0.156557	0.115385
0.585847	0.568340	0.418622	0.435944	0.434594	0.321304	0.252387	0.261038	0.237477	0.237477	0.090692
0.564391	0.450540	0.495974	0.424392	0.447166	0.363636	0.272727	0.272727	0.272727	0.132787	0.093444
0.737306	0.561055	0.543623	0.363866	0.440671	0.363636	0.272727	0.208595	0.168519	0.136148	0.094221
0.669646	0.494727	0.496538	0.522827	0.374853	0.357247	0.274308	0.201049	0.191209	0.128272	0.088825
0.612629	0.557560	0.529432	0.404885	0.327023	0.338103	0.272727	0.250980	0.176310	0.214286	0.230769
0.519064	0.478832	0.477293	0.356638	0.409550	0.363636	0.363636	0.200612	0.249012	0.249012	0.093025
0.720020	0.627084	0.535955	0.408604	0.363636	0.318739	0.275339	0.225900	0.189600	0.133466	0.090092
0.687843	0.531296	0.423113	0.463921	0.323141	0.296431	0.310273	0.264773	0.269826	0.150325	0.128207
0.558781	0.529820	0.458483	0.478052	0.421929	0.302259	0.275538	0.249008	0.181930	0.137869	0.096983
0.664244	0.483297	0.531975	0.477924	0.419507	0.309873	0.271735	0.221319	0.184591	0.144595	0.096076
0.538394	0.475979	0.432378	0.418631	0.385252	0.351355	0.287198	0.232131	0.184887	0.140394	0.095220
0.668580	0.494239	0.573008	0.408678	0.358940	0.367600	0.318281	0.241558	0.177226	0.138233	0.094924
0.594328	0.552718	0.477979	0.448198	0.367050	0.288614	0.295705	0.208650	0.164525	0.150643	0.091712
0.733752	0.484309	0.492292	0.424940	0.438988	0.359260	0.288560	0.246503	0.249012	0.246503	0.090843
0.553692	0.520286	0.426606	0.403031	0.363636	0.279283	0.275660	0.284965	0.173303	0.128640	0.107143
0.658963	0.497680	0.568813	0.365734	0.397431	0.363636	0.272727	0.272727	0.163180	0.176233	0.168819
0.689875	0.521480	0.408466	0.368114	0.414493	0.306835	0.240454	0.257696	0.201646	0.131462	0.092305
0.513465	0.567241	0.441167	0.423932	0.405440	0.291450	0.283034	0.246298	0.186136	0.233852	0.116969
0.574837	0.536805	0.427630	0.480180	0.357736	0.303567	0.315175	0.272727	0.168044	0.136830	0.090251
0.542338	0.570748	0.413431	0.412046	0.419288	0.334522	0.275363	0.272727	0.272727	0.272727	0.091015
0.525148	0.567677	0.544561	0.460824	0.363636	0.370355	0.308305	0.248549	0.286090	0.131866	0.092425
0.679944	0.482790	0.411875	0.484604	0.370070	0.327396	0.237457	0.226301	0.175456	0.181477	0.116572
0.515908	0.535316	0.577166	0.396649	0.363636	0.358138	0.290724	0.238384	0.238384	0.238384	0.092420
0.530090	0.449500	0.418165	0.464013	0.367173	0.322588	0.309650	0.246503	0.184139	0.127044	0.090409
0.687845	0.460658	0.494321	0.434959	0.345830	0.347809	0.296381	0.237901	0.182199	0.142029	0.093056
0.614767	0.447564	0.458252	0.397933	0.347495	0.373514	0.262761	0.224402	0.171138	0.139754	0.092658
0.692253	0.647716	0.536840	0.467026	0.375377	0.293525	0.276738	0.238901	0.174252	0.137917	0.096141
0.733023	0.500953	0.408798	0.460194	0.383757	0.279856	0.272727	0.272727	0.272727	0.272727	0.092095
0.566426	0.551346	0.535749	0.454706	0.408766	0.324683	0.318220	0.257576	0.206193	0.140619	0.101406
0.704194	0.564273	0.420496	0.374838	0.363636	0.358214	0.295218	0.272727	0.209092	0.151512	0.120633
0.577819	0.541351	0.584697	0.482099	0.433826	0.363636	0.363636	0.207344	0.182550	0.134040	0.089378
0.710767	0.640855	0.576169	0.375705	0.436549	0.279635	0.303097	0.232035	0.196152	0.153804	0.087025
0.491018	0.506860	0.416802	0.374137	0.433980	0.363954	0.262760	0.226990	0.192571	0.142130	0.094994
0.727651	0.507719	0.415490	0.374498	0.412030	0.309097	0.248730	0.243872	0.194203	0.130556	0.088446
0.612436	0.481728	0.487380	0.380503	0.337419	0.288768	0.300291	0.213077	0.186285	0.182597	0.105081
0.612563	0.539282	0.458518	0.436262	0.405790	0.321141	0.262199	0.247273	0.249012	0.247273	0.094578
0.663574	0.610373	0.575537	0.507845	0.427660	0.363636	0.296750	0.246540	0.174188	0.140424	0.094940
0.531493	0.515064	0.411497	0.397386	0.363636	0.363636	0.272727	0.272727	0.272727	0.272727	0.092485
0.599413	0.656055	0.402957	0.385019	0.439868	0.317506	0.249496	0.220308	0.178045	0.134227	0.092821
0.585186	0.591525	0.520302	0.444873	0.330063	0.377070	0.263165	0.206667	0.171781	0.136551	0.098732
0.549264	0.477267	0.540923	0.423545	0.363636	0.369630	0.363636	0.363636	0.277273	0.265734	0.138920
0.669082	0.489662	0.462740	0.523831	0.335068	0.320814	0.276737	0.224598	0.197842	0.130739	0.095484
0.525958	0.498122	0.531995	0.370472	0.312941	0.285731	0.258087	0.244514	0.243939	0.246503	0.123997
0.533056	0.619364	0.553016	0.461362	0.393898	0.281217	0.262359	0.255129	0.244514	0.245791	0.094064
0.543717	0.600623	0.532412	0.419815	0.431417	0.354757	0.264757	0.224443	0.197487	0.139303	0.107143
0.650625	0.573304	0.454767	0.436909	0.363636	0.363636	0.363636	0.363636	0.363636	0.133530	0.091050
0.689448	0.513747	0.578149	0.506763	0.441327	0.372762	0.273096	0.229698	0.192743	0.138921	0.090295
0.512341	0.466113	0.485243	0.447881	0.322431	0.332126	0.271905	0.214732	0.200443	0.138149	0.093570
0.576023	0.572781	0.545669	0.358011	0.363636	0.363636	0.363636	0.363636	0.272727	0.155881	0.130866
0.656788	0.528558	0.448092	0.473082	0.420309	0.326649	0.266152	0.227391	0.163306	0.130332	0.089608
0.589332	0.509482	0.591667	0.398553	0.419668	0.363636	0.363636	0.363636	0.163684	0.128779	0.125000
0.693958	0.615560	0.498551	0.465556	0.402553	0.325411	0.278997	0.278997	0.169938	0.145586	0.103448
0.590559	0.626791	0.483964	0.411055	0.357164	0.347543	0.254528	0.240774	0.166105	0.134741	0.092327
0.741517	0.556965	0.569950	0.425229	0.425593	0.317114	0.285560	0.278997	0.188714	0.140237	0.103448
0.743042	0.580758	0.439129	0.411469	0.333326	0.298910	0.283075	0.260412	0.202659	0.138676	0.100515
0.556168	0.654220	0.542659	0.423042	0.350505	0.346708	0.289773	0.284965	0.284965	0.289773	0.115385
0.530971	0.629073	0.418660	0.424045	0.427923	0.305532	0.283672	0.243402	0.243402	0.245130	0.097063
0.574663	0.522260	0.447176	0.376583	0.441294	0.352386	0.253876	0.215055	0.167162	0.144159	0.091944
0.732237	0.540846	0.478487	0.377882	0.368824	0.289773	0.363636	0.363636	0.363636	0.206626	0.107143
0.733330	0.648133	0.525210	0.483526	0.375611	0.304880	0.280642	0.258489	0.176387	0.132206	0.092904
0.507369	0.448486	0.479625	0.488098	0.427899	0.363636	0.254889	0.247273	0.245130	0.129710	0.089245
0.701566	0.624349	0.515971	0.373138	0.338724	0.356691	0.245294	0.226401	0.179910	0.143370	0.092272
0.595910	0.478163	0.537252	0.450199	0.363636	0.363636	0.289060	0.268939	0.264773	0.264773	0.089867
0.610232	0.494289	0.561125	0.500240	0.380340	0.292608	0.278748	0.208610	0.195264	0.200000	0.177778
0.521686	0.581638	0.484126	0.438186	0.414473	0.350635	0.254238	0.218033	0.185257	0.171765	0.094663
0.644683	0.463226	0.445534	0.382126	0.394881	0.370023	0.272727	0.272727	0.272727	0.147199	0.094968
0.680939	0.544530	0.468674	0.400964	0.381369	0.363636	0.309177	0.243402	0.247273	0.247273	0.091376
0.645521	0.508735	0.520078	0.379390	0.379528	0.317429	0.236212	0.230676	0.185525	0.135098	0.097279
0.570401	0.492207	0.406137	0.434389	0.426543	0.369546	0.248106	0.249012	0.182211	0.134491	0.093616
0.741689	0.519840	0.408238	0.358514	0.414976	0.363636	0.363636	0.363636	0.267813	0.277273	0.094539
0.534843	0.474753	0.442500	0.457556	0.447048	0.363636	0.363636	0.272727	0.272727	0.140894	0.093404
0.662251	0.551089	0.481913	0.468473	0.376532	0.311023	0.288552	0.205619	0.192786	0.125063	0.090695
0.574340	0.616340	0.408107	0.448433	0.382536	0.317126	0.290454	0.272727	0.272727	0.143320	0.105268
0.589255	0.625622	0.462785	0.386986	0.349579	0.315613	0.272727	0.272727	0.194089	0.146319	0.112758
0.588047	0.645512	0.570966	0.400957	0.433056	0.320782	0.305096	0.272727	0.272727	0.272727	0.090418
0.737006	0.524102	0.534864	0.500366	0.380135	0.363636	0.272727	0.272727	0.164980	0.145119	0.093578
0.679412	0.620948	0.557574	0.404418	0.358645	0.356641	0.276609	0.272727	0.182544	0.139308	0.089856
0.590822	0.559540	0.538612	0.511317	0.385890	0.314748	0.289137	0.272727	0.272727	0.137038	0.113977
0.626493	0.534446	0.492491	0.443021	0.404036	0.382046	0.302788	0.225507	0.177081	0.137272	0.093760
0.510330	0.541421	0.521576	0.465440	0.390626	0.363636	0.363636	0.363636	0.272727	0.152559	0.089968
0.670776	0.633843	0.416126	0.486872	0.384814	0.300555	0.316027	0.242424	0.247273	0.249012	0.091175
0.606307	0.620276	0.471819	0.396135	0.336439	0.292925	0.310427	0.218135	0.176728	0.125845	0.092076
0.550009	0.551227	0.494954	0.437472	0.363636	0.363636	0.363636	0.363636	0.292490	0.292490	0.130435
0.517411	0.560049	0.540583	0.419410	0.333112	0.328587	0.272237	0.256684	0.260606	0.139430	0.094730
0.612830	0.506989	0.543279	0.421232	0.405464	0.363636	0.281773	0.272727	0.194010	0.133208	0.100000
0.573847	0.462875	0.543872	0.460525	0.363636	0.323339	0.271971	0.244628	0.176621	0.133236	0.093046
0.670062	0.662357	0.470373	0.388847	0.433917	0.296672	0.289159	0.276210	0.272727	0.272727	0.104838
0.742050	0.460359	0.426579	0.466851	0.363636	0.363636	0.363636	0.272727	0.180647	0.129054	0.092819
0.678052	0.616221	0.560664	0.427266	0.392334	0.364500	0.272727	0.272727	0.272727	0.147517	0.095168
0.727389	0.563908	0.429451	0.450383	0.363636	0.353111	0.295414	0.227612	0.178920	0.134332	0.094873
0.668863	0.493948	0.454943	0.427956	0.437928	0.349715	0.299154	0.229024	0.185525	0.144261	0.092526
0.515777	0.537017	0.523090	0.492855	0.363636	0.363636	0.272727	0.363636	0.363636	0.249012	0.092732
0.521401	0.536996	0.539407	0.380504	0.328192	0.355340	0.273851	0.249267	0.241558	0.148559	0.093325
0.665706	0.503597	0.478050	0.354642	0.419878	0.363636	0.272727	0.272727	0.272727	0.132978	0.097030
0.702149	0.449287	0.417684	0.371686	0.406868	0.322663	0.265763	0.204293	0.186595	0.138714	0.107143
0.635180	0.640498	0.514066	0.401789	0.386430	0.358589	0.277261	0.217424	0.200923	0.141407	0.092680
0.612625	0.440437	0.442414	0.469789	0.323723	0.363636	0.309901	0.207488	0.173548	0.168071	0.095062
0.585560	0.606453	0.481224	0.415034	0.363636	0.363636	0.363636	0.363636	0.188133	0.230769	0.230769
0.649050	0.508814	0.463640	0.369943	0.328736	0.347963	0.270130	0.235027	0.194142	0.141030	0.091575
0.592214	0.536580	0.446854	0.446735	0.352527	0.315000	0.269569	0.304148	0.270130	0.134498	0.094623
0.678883	0.561949	0.493907	0.417242	0.363636	0.300923	0.303674	0.293277	0.291780	0.301085	0.172308
0.655514	0.483676	0.479709	0.366898	0.420378	0.320771	0.259518	0.276704	0.168392	0.133199	0.092427
0.514831	0.600377	0.467972	0.446036	0.388514	0.363636	0.276563	0.272727	0.187909	0.129754	0.091664
0.579391	0.570577	0.530616	0.403504	0.360755	0.350838	0.248573	0.254386	0.177820	0.136309	0.103448
0.547103	0.537088	0.501712	0.378401	0.415804	0.363636	0.363636	0.244514	0.244514	0.125638	0.095062
0.681617	0.614885	0.526168	0.452783	0.385775	0.366334	0.244095	0.223996	0.171498	0.144663	0.103448
0.618993	0.617889	0.581093	0.402965	0.437659	0.284414	0.246728	0.214519	0.176271	0.162108	0.125666
0.580594	0.630794	0.425950	0.477600	0.433168	0.352266	0.299425	0.198215	0.193966	0.146194	0.095778
0.710286	0.509167	0.453150	0.428138	0.406964	0.277905	0.262465	0.208262	0.193003	0.133152	0.092898
0.573619	0.464376	0.520969	0.393141	0.339520	0.332107	0.274301	0.227098	0.167724	0.154655	0.096672
0.740056	0.524948	0.458837	0.455059	0.375304	0.361382	0.272727	0.272727	0.272727	0.134369	0.089978
0.605673	0.488185	0.529119	0.392561	0.416544	0.363636	0.363636	0.363636	0.363636	0.243939	0.091687
0.677098	0.583139	0.464108	0.392487	0.372498	0.319389	0.264540	0.248106	0.177374	0.128347	0.095020
0.497469	0.546153	0.531677	0.436427	0.332339	0.342462	0.282907	0.220393	0.199640	0.146968	0.090663
0.590658	0.585982	0.420933	0.385589	0.386314	0.308565	0.292988	0.272727	0.272727	0.272727	0.091652
0.508563	0.556795	0.476429	0.436708	0.363636	0.363636	0.310824	0.272727	0.170825	0.140575	0.091327
0.593348	0.560150	0.420943	0.414677	0.414321	0.356947	0.296905	0.242196	0.183549	0.145603	0.117267
0.591804	0.533180	0.438664	0.417022	0.368066	0.344996	0.282097	0.246094	0.182146	0.131603	0.094201
0.528531	0.612263	0.572128	0.505713	0.345031	0.279498	0.228949	0.214831	0.182571	0.129264	0.092315
0.594762	0.616489	0.466382	0.450593	0.404390	0.380018	0.272727	0.272727	0.272727	0.136364	0.094485
0.601531	0.511460	0.433306	0.409226	0.371811	0.298475	0.280174	0.234059	0.194615	0.135270	0.125000
0.602660	0.596420	0.407821	0.429789	0.407590	0.329782	0.263240	0.216072	0.165912	0.134016	0.093393
0.507343	0.497777	0.451275	0.402972	0.354045	0.288271	0.303949	0.224620	0.187897	0.160702	0.093263
0.660643	0.481774	0.484929	0.429126	0.363636	0.305074	0.295042	0.240205	0.181371	0.141582	0.092993
0.684666	0.447103	0.444486	0.471157	0.401494	0.302683	0.298696	0.268939	0.249012	0.133565	0.093495
0.606591	0.559624	0.507401	0.505405	0.363636	0.363636	0.316317	0.203799	0.175703	0.151758	0.102968
0.648318	0.514777	0.511792	0.359589	0.373802	0.286082	0.276200	0.272727	0.272727	0.133686	0.093505
0.573655	0.520125	0.512675	0.500935	0.440050	0.363636	0.321025	0.272727	0.272727	0.148424	0.110478
0.665182	0.608924	0.396070	0.380505	0.416650	0.363636	0.363636	0.363636	0.363636	0.272727	0.092745
0.504729	0.582865	0.491200	0.512988	0.377687	0.316162	0.316162	0.316162	0.316162	0.316162	0.156863
0.510828	0.534237	0.441957	0.461480	0.368554	0.341780	0.283535	0.207747	0.185922	0.125374	0.092422
0.733842	0.561667	0.401950	0.392889	0.409251	0.288389	0.241177	0.227345	0.201059	0.143290	0.093433
0.606571	0.557749	0.454403	0.366660	0.347086	0.357633	0.242413	0.254744	0.228571	0.320000	0.228571
0.584738	0.519598	0.580011	0.480693	0.333770	0.332978	0.274550	0.272727	0.176310	0.145506	0.103988
0.652961	0.643287	0.540412	0.408339	0.378903	0.353697	0.247159	0.201069	0.192079	0.145770	0.088032
0.727026	0.527664	0.460862	0.377553	0.426929	0.358207	0.294081	0.272727	0.161249	0.132601	0.088367
0.600050	0.481739	0.481835	0.374643	0.368931	0.296464	0.285475	0.241154	0.192406	0.130434	0.098274
0.670357	0.647179	0.542719	0.471833	0.311382	0.308992	0.297040	0.218041	0.166404	0.139936	0.103448
0.570046	0.508028	0.576819	0.479462	0.363636	0.363636	0.272727	0.272727	0.189421	0.133016	0.091117
0.573393	0.479980	0.474643	0.406439	0.431045	0.369372	0.266151	0.211330	0.178677	0.123346	0.092401
0.657516	0.514113	0.424886	0.491099	0.374589	0.356111	0.265245	0.240819	0.162586	0.161642	0.092473
0.698149	0.516386	0.556501	0.375837	0.350006	0.314158	0.255844	0.255051	0.195483	0.140899	0.094511
0.724182	0.581011	0.502769	0.505685	0.380249	0.363636	0.363636	0.272727	0.272727	0.153676	0.092901
0.651085	0.558091	0.445005	0.498206	0.388352	0.323169	0.308087	0.272727	0.272727	0.139722	0.090632
0.701082	0.467457	0.574295	0.407094	0.389354	0.294736	0.300298	0.194349	0.167562	0.132642	0.101285
0.593325	0.506187	0.458180	0.457032	0.341578	0.364737	0.251970	0.232359	0.186851	0.133731	0.120196
0.661619	0.630636	0.411567	0.383309	0.373585	0.282144	0.293910	0.240093	0.188957	0.167305	0.090365
0.615724	0.494409	0.496991	0.466473	0.420374	0.295155	0.236139	0.228434	0.180113	0.137276	0.096774
0.527562	0.465870	0.448039	0.482334	0.363636	0.363636	0.363636	0.272727	0.167141	0.141954	0.135355
0.536826	0.480120	0.485794	0.425578	0.363636	0.377328	0.276613	0.207843	0.180548	0.133706	0.090433
0.694276	0.499035	0.411650	0.370694	0.403405	0.313913	0.292769	0.220591	0.207021	0.143062	0.175545
0.609316	0.644863	0.520764	0.481108	0.413049	0.320567	0.275050	0.198289	0.193210	0.127241	0.105263
0.644039	0.472949	0.410071	0.487982	0.393590	0.351590	0.270258	0.262131	0.186985	0.131094	0.090107
0.622081	0.599436	0.468524	0.368449	0.363636	0.289773	0.363636	0.363636	0.342657	0.267273	0.230769
0.566047	0.612225	0.564422	0.481993	0.372455	0.353151	0.243903	0.272727	0.272727	0.272727	0.094096
0.675927	0.602576	0.489220	0.373218	0.361635	0.363601	0.311133	0.214577	0.166603	0.135142	0.091844
0.572245	0.522618	0.426846	0.420051	0.428269	0.318894	0.262629	0.220496	0.169484	0.197022	0.088821
0.632303	0.572043	0.574694	0.493960	0.394455	0.342054	0.272727	0.272727	0.272727	0.128841	0.094798
0.516974	0.635907	0.479895	0.367493	0.360742	0.309336	0.238568	0.224241	0.185580	0.132008	0.092870
0.671923	0.549345	0.403677	0.498063	0.319683	0.363636	0.363636	0.363636	0.363636	0.278997	0.103448
0.511974	0.508805	0.458319	0.488198	0.394592	0.363636	0.270546	0.248262	0.187226	0.136369	0.092911
0.547075	0.473872	0.497470	0.389889	0.395157	0.294127	0.295737	0.197858	0.185859	0.141015	0.092889
0.593201	0.647654	0.564560	0.426569	0.419369	0.379968	0.273670	0.251091	0.192925	0.140438	0.093003
0.678916	0.523189	0.480054	0.413546	0.392163	0.367756	0.285844	0.238167	0.205010	0.141176	0.173913
0.576307	0.581061	0.585236	0.496901	0.371958	0.363636	0.363636	0.270130	0.275660	0.127829	0.096774
0.692571	0.525014	0.440371	0.475567	0.371632	0.294745	0.304351	0.244815	0.181920	0.138109	0.094627
0.608457	0.497948	0.545981	0.500930	0.349455	0.351500	0.241843	0.222339	0.172512	0.144959	0.097012
0.530550	0.597459	0.555390	0.387317	0.443822	0.373477	0.307067	0.248106	0.250000	0.132191	0.091337
0.741348	0.489601	0.515967	0.422405	0.363636	0.359245	0.272727	0.272727	0.272727	0.272727	0.145356
0.635292	0.464442	0.419325	0.495855	0.316061	0.364841	0.363636	0.363636	0.363636	0.363636	0.092080
0.720788	0.467415	0.551116	0.450551	0.399028	0.277284	0.363636	0.363636	0.233939	0.140878	0.094837
0.745050	0.585523	0.414789	0.436993	0.375504	0.363636	0.363636	0.247273	0.289773	0.146079	0.125000
0.675449	0.607859	0.458889	0.411560	0.398202	0.295297	0.272727	0.272727	0.161190	0.129771	0.107524
0.510717	0.576718	0.541617	0.401978	0.412252	0.364326	0.272727	0.272727	0.181547	0.133734	0.139047
0.636599	0.609201	0.545552	0.374735	0.314751	0.362387	0.272727	0.272727	0.272727	0.272727	0.088619
0.686052	0.472347	0.478443	0.394560	0.351811	0.278491	0.293002	0.218751	0.193271	0.194437	0.121357
0.650724	0.628930	0.504895	0.452376	0.444341	0.379841	0.272727	0.272727	0.272727	0.272727	0.092581
0.714156	0.473127	0.540509	0.363636	0.370759	0.307254	0.274260	0.235337	0.172769	0.129579	0.157057
0.624979	0.461871	0.455776	0.513367	0.440171	0.363636	0.291683	0.246503	0.246503	0.134893	0.091088
0.544153	0.484148	0.436541	0.470190	0.363636	0.363636	0.363636	0.363636	0.363636	0.272727	0.088319
0.608274	0.664410	0.553542	0.504937	0.390771	0.317124	0.272727	0.272727	0.181818	0.139601	0.181818
0.595874	0.492475	0.552697	0.473463	0.415693	0.273467	0.251971	0.197615	0.173138	0.132513	0.090956
0.512822	0.461842	0.471182	0.497388	0.349310	0.284838	0.273566	0.245256	0.170553	0.143065	0.096928
0.503939	0.524299	0.424954	0.406300	0.427698	0.366037	0.250000	0.205182	0.167566	0.135727	0.094778
0.535148	0.645896	0.578818	0.474944	0.405839	0.287696	0.289870	0.227117	0.163998	0.139403	0.090870
0.563762	0.599752	0.573084	0.455085	0.387296	0.346515	0.260506	0.225045	0.177030	0.172414	0.142857
0.656063	0.451662	0.473739	0.474021	0.357518	0.370223	0.289268	0.234201	0.188958	0.135221	0.089283
0.674729	0.552147	0.459739	0.383265	0.363636	0.301300	0.233762	0.208750	0.187258	0.138888	0.092404
0.691613	0.642794	0.454962	0.436636	0.333149	0.319936	0.257810	0.203600	0.164936	0.141001	0.101903
0.701182	0.466411	0.464235	0.371617	0.380701	0.288328	0.272727	0.211541	0.184914	0.139475	0.089831
0.643266	0.520051	0.453035	0.497327	0.336582	0.304169	0.243932	0.213978	0.163126	0.140548	0.088137
0.740052	0.455404	0.395589	0.462051	0.424281	0.352816	0.233151	0.251650	0.186888	0.136187	0.175113
0.501803	0.554668	0.443000	0.417454	0.363636	0.282420	0.244370	0.235233	0.190304	0.142503	0.093209
0.735894	0.515204	0.488385	0.398145	0.391263	0.282700	0.363636	0.363636	0.363636	0.272727	0.107409
0.693122	0.572690	0.501083	0.496195	0.429461	0.332326	0.243160	0.248491	0.164049	0.150169	0.109982
0.535698	0.499243	0.499445	0.416744	0.435632	0.301184	0.315294	0.272727	0.190155	0.125437	0.090682
0.571014	0.566498	0.460861	0.431934	0.316921	0.350513	0.247840	0.241650	0.193009	0.143944	0.116320
0.678988	0.639447	0.524384	0.431173	0.357326	0.330981	0.308341	0.229975	0.161213	0.122436	0.089609
0.579089	0.639328	0.461002	0.469050	0.439918	0.313070	0.281054	0.227674	0.173274	0.131365	0.090242
0.547530	0.559589	0.539507	0.474206	0.365493	0.329603	0.300461	0.253811	0.199177	0.138976	0.093615
0.553536	0.582388	0.466923	0.382362	0.435807	0.355581	0.270865	0.247273	0.245791	0.149617	0.090608
0.522319	0.547946	0.418135	0.462409	0.360390	0.353289	0.284269	0.212766	0.168866	0.138857	0.094260
0.633815	0.663507	0.472459	0.387695	0.394295	0.285655	0.257885	0.215120	0.165027	0.129895	0.092763
0.626218	0.592110	0.568098	0.371799	0.398580	0.312406	0.303806	0.233784	0.227273	0.181818	0.192802
0.574352	0.482938	0.452212	0.423821	0.401602	0.363636	0.363636	0.363636	0.363636	0.363636	0.107438
0.737291	0.465684	0.532887	0.502460	0.394342	0.302738	0.296844	0.222574	0.166648	0.149174	0.094194
0.632345	0.516228	0.571769	0.420333	0.389813	0.313076	0.294893	0.245548	0.179904	0.130552	0.126336
0.646902	0.575690	0.520881	0.391112	0.363636	0.363636	0.363636	0.363636	0.272727	0.272727	0.092164
0.513693	0.609297	0.486725	0.477202	0.400323	0.304535	0.278206	0.231573	0.164458	0.126595	0.088463
0.594690	0.517006	0.496326	0.377989	0.385845	0.340172	0.258104	0.241979	0.241162	0.241979	0.091748
0.651916	0.475325	0.442671	0.382275	0.407034	0.313775	0.273868	0.272727	0.193735	0.157895	0.145833
0.589188	0.586919	0.479408	0.405684	0.394085	0.369134	0.325480	0.264582	0.200364	0.146158	0.133880
0.726675	0.568168	0.579572	0.482446	0.391017	0.317775	0.272727	0.272727	0.190917	0.149921	0.099658
0.586033	0.552980	0.449619	0.388078	0.374124	0.303517	0.259917	0.246237	0.195817	0.147960	0.090820
0.620374	0.615924	0.517521	0.484889	0.323893	0.363636	0.259887	0.275518	0.245791	0.245791	0.091555
0.689640	0.543939	0.420940	0.373272	0.443667	0.381566	0.283016	0.272727	0.272727	0.129684	0.091549
0.578993	0.475622	0.462621	0.363403	0.363636	0.363636	0.295455	0.249012	0.249012	0.141662	0.091567
0.608195	0.647976	0.450135	0.431125	0.424988	0.363636	0.363636	0.363636	0.363636	0.128619	0.093283
0.571201	0.595463	0.463298	0.435046	0.431942	0.281199	0.281969	0.261780	0.202268	0.162162	0.162162
0.600437	0.619555	0.533752	0.375900	0.363636	0.289773	0.284996	0.272727	0.272727	0.132046	0.092966
0.555395	0.617144	0.577076	0.424086	0.393082	0.352339	0.300087	0.242631	0.193989	0.163345	0.094471
0.725307	0.582636	0.445053	0.453010	0.367624	0.352751	0.279549	0.222770	0.189351	0.136816	0.089033
0.688542	0.513317	0.471810	0.405150	0.376176	0.274316	0.236653	0.249215	0.178518	0.131385	0.093163
0.691559	0.555455	0.561441	0.369218	0.420684	0.365559	0.363636	0.272727	0.272727	0.272727	0.093023
0.547370	0.499908	0.528134	0.373129	0.421998	0.333471	0.233562	0.272727	0.272727	0.136541	0.094589
0.518078	0.514903	0.438179	0.378671	0.365857	0.299709	0.248661	0.235989	0.194614	0.154344	0.094229
0.533736	0.576823	0.419994	0.439526	0.367974	0.384374	0.276535	0.253591	0.188419	0.146407	0.090214
0.730159	0.591370	0.513805	0.470248	0.347782	0.337337	0.309105	0.272727	0.272727	0.140573	0.115385
0.503623	0.596118	0.568761	0.405780	0.387867	0.363636	0.363636	0.363636	0.272727	0.272727	0.125000
0.564346	0.472142	0.532637	0.471990	0.443619	0.334338	0.285486	0.203198	0.272727	0.272727	0.092251
0.526474	0.483644	0.568270	0.503688	0.397317	0.297925	0.284227	0.247364	0.188272	0.136887	0.092064
0.687408	0.639370	0.541233	0.412983	0.409348	0.295507	0.271835	0.221868	0.175467	0.136868	0.092624
0.730924	0.578896	0.548273	0.510666	0.370103	0.292532	0.281191	0.243402	0.243402	0.243402	0.093405
0.548954	0.651139	0.544508	0.429308	0.334876	0.324069	0.295748	0.248599	0.196162	0.150517	0.091550
0.676882	0.605262	0.508706	0.402038	0.337813	0.299109	0.282195	0.247839	0.164286	0.127399	0.086696
0.654963	0.520844	0.469697	0.363636	0.367048	0.278969	0.272727	0.272727	0.272727	0.147532	0.096429
0.707644	0.515696	0.569956	0.416384	0.453135	0.338538	0.255815	0.249527	0.241162	0.241162	0.091590
0.713869	0.606444	0.568621	0.424277	0.326616	0.351325	0.307388	0.247273	0.247273	0.125558	0.101245
0.632312	0.637690	0.415541	0.445724	0.425896	0.325689	0.268389	0.203101	0.169816	0.138248	0.092575
0.595499	0.554329	0.461147	0.431882	0.327975	0.369093	0.318877	0.223807	0.197208	0.136716	0.096969
0.515398	0.559271	0.528486	0.449000	0.420904	0.363636	0.314746	0.225340	0.185625	0.121257	0.089100
0.494205	0.553342	0.400895	0.434002	0.406936	0.372961	0.363636	0.327273	0.327273	0.327273	0.200000
0.568361	0.465242	0.451105	0.359336	0.351069	0.343477	0.268394	0.224189	0.174329	0.136479	0.093429
0.549694	0.527576	0.548591	0.448521	0.395560	0.379425	0.253207	0.222327	0.180675	0.130149	0.087298
0.641037	0.537543	0.459086	0.475099	0.363636	0.294284	0.272727	0.272727	0.272727	0.272727	0.094860
0.576513	0.593247	0.523936	0.493453	0.436553	0.357481	0.245791	0.243666	0.243666	0.137096	0.096998
0.545945	0.622637	0.565242	0.487576	0.322156	0.295293	0.286996	0.206193	0.191550	0.124657	0.092073
0.580003	0.569712	0.453988	0.509443	0.363636	0.363636	0.363636	0.363636	0.169142	0.163359	0.130435
0.565346	0.558289	0.502013	0.448940	0.394898	0.363636	0.256316	0.212657	0.185282	0.134572	0.169052
0.610356	0.491730	0.518673	0.413718	0.396845	0.354439	0.277735	0.245582	0.178815	0.182708	0.095736
0.666601	0.605663	0.513040	0.360327	0.366941	0.342519	0.240581	0.272727	0.272727	0.133656	0.092289
0.667240	0.459925	0.464889	0.360801	0.354997	0.347443	0.268860	0.219512	0.219512	0.219512	0.219512
0.594099	0.513055	0.526640	0.475264	0.410590	0.348808	0.272727	0.203445	0.272727	0.166667	0.166667
0.548462	0.598875	0.527103	0.501741	0.363636	0.366848	0.363636	0.363636	0.272727	0.272727	0.090500
0.701582	0.582826	0.590300	0.437889	0.413260	0.345665	0.275042	0.272727	0.272727	0.272727	0.137931
0.529584	0.545468	0.536103	0.508421	0.357400	0.355782	0.249012	0.248106	0.250000	0.248106	0.093106
0.519695	0.493573	0.458170	0.402918	0.371518	0.335712	0.307632	0.272727	0.272727	0.272727	0.093679
0.705406	0.459440	0.414730	0.413328	0.411736	0.373567	0.253789	0.253377	0.205295	0.138879	0.094428
0.538083	0.460857	0.509536	0.391468	0.312718	0.305175	0.265009	0.240875	0.190834	0.128588	0.091793
0.633888	0.645124	0.517253	0.469928	0.428408	0.301929	0.272727	0.272727	0.184799	0.148701	0.096700
0.515110	0.566605	0.457262	0.502083	0.323784	0.324043	0.263509	0.239791	0.173913	0.160000	0.173913
0.524118	0.577528	0.416120	0.435283	0.361586	0.332103	0.259509	0.225920	0.170216	0.139814	0.091829
0.560439	0.627091	0.524877	0.389762	0.416791	0.350762	0.238088	0.208388	0.171941	0.128969	0.091777
0.578323	0.646366	0.541209	0.364604	0.339886	0.328707	0.302207	0.272727	0.181347	0.127924	0.090800
0.701870	0.575463	0.429329	0.372486	0.345464	0.341452	0.286433	0.193322	0.158318	0.129737	0.136364
0.619141	0.657545	0.528421	0.477291	0.320666	0.288581	0.270435	0.251663	0.251663	0.251663	0.088043
0.667892	0.498107	0.439975	0.438682	0.320021	0.362094	0.272727	0.272727	0.162990	0.272727	0.089795
0.703774	0.519885	0.433428	0.506440	0.427207	0.298598	0.295662	0.214183	0.170836	0.137959	0.089348
0.548964	0.470008	0.405504	0.459618	0.353513	0.370950	0.254587	0.232596	0.214286	0.214286	0.214286
0.654951	0.650620	0.478499	0.444112	0.404753	0.356845	0.253160	0.214286	0.214286	0.214286	0.214286
0.735475	0.548445	0.458905	0.434350	0.358292	0.286020	0.262178	0.246503	0.176496	0.141144	0.092387
0.585897	0.492897	0.477305	0.371073	0.422151	0.363636	0.363636	0.363636	0.363636	0.240822	0.090637
0.699459	0.574969	0.530498	0.437299	0.330545	0.299560	0.290226	0.201181	0.186286	0.120530	0.126551
0.525651	0.477585	0.560845	0.442512	0.407781	0.275066	0.286981	0.202278	0.165359	0.153073	0.125000
0.725565	0.531698	0.428657	0.434617	0.322837	0.317941	0.284965	0.275660	0.284965	0.128535	0.115385
0.645655	0.524033	0.476742	0.397272	0.400759	0.359255	0.310182	0.254369	0.178825	0.138855	0.095122
0.530114	0.512443	0.504890	0.473401	0.348521	0.325209	0.280844	0.259039	0.186190	0.141087	0.103448
0.542576	0.519500	0.446966	0.455492	0.393157	0.322727	0.280844	0.263858	0.280844	0.280844	0.088795
0.571424	0.522678	0.511246	0.492928	0.374681	0.369879	0.281568	0.247206	0.176791	0.137309	0.093203
0.620022	0.524227	0.461458	0.462671	0.402180	0.281656	0.309833	0.231687	0.198226	0.151288	0.100000
0.599458	0.446358	0.561539	0.395250	0.376760	0.363636	0.246272	0.249056	0.190846	0.144080	0.094151
0.684555	0.587957	0.537584	0.503673	0.342706	0.358352	0.316669	0.204855	0.230769	0.130537	0.214286
0.576260	0.661043	0.502094	0.391927	0.334966	0.335001	0.261266	0.257834	0.166304	0.173838	0.089797
0.649466	0.617774	0.504353	0.492297	0.316427	0.363636	0.242424	0.246503	0.196970	0.246503	0.094100
0.625052	0.496414	0.473935	0.433466	0.366233	0.348502	0.232925	0.200517	0.175009	0.134650	0.096199
0.698462	0.532797	0.433273	0.484709	0.423074	0.363636	0.363636	0.363636	0.247273	0.139227	0.090054
0.723325	0.537831	0.533430	0.472720	0.445871	0.366047	0.282728	0.236661	0.173970	0.125986	0.092451
0.620451	0.628245	0.560955	0.463843	0.364252	0.344641	0.255185	0.241558	0.161756	0.141952	0.094587
0.645429	0.661840	0.496656	0.463142	0.396579	0.363636	0.272727	0.213448	0.166882	0.134925	0.093641
0.595663	0.458034	0.425576	0.489758	0.373674	0.292791	0.289898	0.211059	0.195733	0.143142	0.095276
0.676296	0.507699	0.462319	0.510794	0.383242	0.363636	0.363636	0.363636	0.164919	0.143446	0.092708
0.583288	0.527983	0.542646	0.359033	0.403251	0.317548	0.272727	0.272727	0.272727	0.134678	0.093928
0.524666	0.586501	0.433114	0.506915	0.370489	0.363636	0.251381	0.363636	0.363636	0.363636	0.087484
0.701142	0.521642	0.533217	0.510424	0.444322	0.337995	0.246063	0.238358	0.169294	0.133717	0.091908
0.714086	0.512754	0.517934	0.420014	0.428157	0.350514	0.266524	0.219532	0.163712	0.176747	0.096257
0.712999	0.625731	0.524438	0.383769	0.394815	0.334272	0.253483	0.210430	0.183632	0.134265	0.152046
0.584652	0.564528	0.474788	0.502552	0.332810	0.328376	0.286180	0.201679	0.191576	0.128354	0.096285
0.644607	0.596377	0.548709	0.416256	0.405757	0.281047	0.287292	0.226308	0.189503	0.136280	0.092156
0.561311	0.604084	0.551844	0.503064	0.352652	0.325760	0.297254	0.212081	0.272727	0.136364	0.093320
0.624898	0.527082	0.519473	0.409711	0.401987	0.333973	0.305891	0.298701	0.298701	0.298701	0.142857
0.648779	0.480470	0.508725	0.479794	0.418287	0.358243	0.272727	0.272727	0.178723	0.146350	0.092519
0.651137	0.599250	0.457305	0.430157	0.419244	0.363636	0.363636	0.238258	0.243939	0.182843	0.092881
0.670333	0.512847	0.495265	0.493202	0.377822	0.363636	0.363636	0.245791	0.205357	0.141153	0.098024
0.503860	0.529745	0.566891	0.449334	0.384604	0.363636	0.363636	0.363636	0.272727	0.272727	0.200000
0.682790	0.547447	0.493283	0.444462	0.412261	0.318362	0.272727	0.272727	0.165687	0.166736	0.106088
0.501118	0.469112	0.491043	0.385454	0.448604	0.349559	0.257166	0.249012	0.280844	0.144105	0.128466
0.531484	0.502224	0.478993	0.493393	0.403530	0.355831	0.303746	0.213392	0.185793	0.129436	0.096314
0.608815	0.467841	0.531884	0.401556	0.390986	0.363636	0.363636	0.363636	0.272727	0.272727	0.106262
0.518712	0.502471	0.459568	0.448715	0.427007	0.363636	0.363636	0.363636	0.363636	0.272727	0.087021
0.534474	0.526319	0.521753	0.475062	0.391896	0.371160	0.272727	0.218740	0.204252	0.143409	0.100000
0.547669	0.529643	0.465295	0.513515	0.403510	0.354329	0.268618	0.240328	0.175624	0.145024	0.095837
0.586218	0.588186	0.429222	0.417987	0.409277	0.363636	0.363636	0.363636	0.242898	0.242898	0.091816
0.575258	0.473139	0.530587	0.479456	0.432242	0.312009	0.254008	0.224954	0.172061	0.136419	0.107143
0.543135	0.646483	0.543554	0.446719	0.400106	0.363636	0.272727	0.272727	0.272727	0.135769	0.093938
0.614873	0.590719	0.397513	0.403393	0.308539	0.363636	0.272727	0.248084	0.175374	0.128161	0.103551
0.659204	0.519609	0.539028	0.380630	0.356964	0.332053	0.296069	0.245130	0.245130	0.124825	0.091331
0.689921	0.478956	0.444581	0.470291	0.332576	0.301914	0.301140	0.227003	0.167688	0.136218	0.092350
0.698116	0.598481	0.503626	0.460939	0.430303	0.376781	0.249886	0.272727	0.194510	0.152434	0.091150
0.533310	0.473166	0.453767	0.434383	0.363636	0.363636	0.363636	0.247940	0.175408	0.172328	0.088938
0.517948	0.453817	0.427076	0.476295	0.353965	0.328368	0.298192	0.243939	0.230353	0.160723	0.097010
0.604498	0.528942	0.421027	0.434890	0.337584	0.312129	0.275628	0.272727	0.272727	0.272727	0.096202
0.651177	0.455564	0.505098	0.380468	0.393211	0.311685	0.283212	0.201956	0.160883	0.123025	0.087686
0.629440	0.531662	0.426965	0.426837	0.342328	0.374997	0.278329	0.242424	0.243402	0.242424	0.091890
0.604693	0.535852	0.461511	0.390435	0.426809	0.342278	0.312755	0.250000	0.250000	0.139612	0.088668
0.613526	0.519733	0.438462	0.497215	0.429066	0.353238	0.314004	0.230769	0.230769	0.153846	0.153846
0.667275	0.475827	0.572514	0.454823	0.373007	0.372423	0.363636	0.272727	0.272727	0.272727	0.111152
0.558172	0.519766	0.452450	0.366498	0.364088	0.324984	0.251204	0.238854	0.160450	0.188033	0.107143
0.677591	0.522707	0.483178	0.475222	0.416087	0.283827	0.272727	0.204793	0.195915	0.141353	0.095382
0.625294	0.583010	0.554414	0.439969	0.392463	0.277445	0.295674	0.220811	0.157262	0.128662	0.111111
0.708998	0.535331	0.437836	0.369047	0.361874	0.286247	0.288774	0.261755	0.261755	0.131067	0.087952
0.651670	0.519768	0.475428	0.364280	0.340704	0.325028	0.270470	0.242870	0.169378	0.134878	0.093200
0.688290	0.557739	0.550844	0.422938	0.407769	0.363636	0.247424	0.244514	0.244514	0.244514	0.097594
0.595117	0.515514	0.429269	0.375223	0.399193	0.314083	0.260513	0.256341	0.223422	0.240590	0.182111
0.592515	0.508840	0.458474	0.409471	0.369865	0.297607	0.248231	0.246503	0.240431	0.240431	0.089524
0.697595	0.591914	0.481305	0.486058	0.343300	0.346091	0.310755	0.242069	0.180356	0.139828	0.095057
0.583554	0.486041	0.417933	0.374223	0.383579	0.326308	0.303786	0.238339	0.197622	0.145151	0.092411
0.579092	0.588941	0.439963	0.450623	0.341516	0.340967	0.243839	0.225150	0.175488	0.128413	0.093609
0.529317	0.477359	0.457202	0.480939	0.348407	0.342376	0.287243	0.272727	0.272727	0.272727	0.091100
0.567973	0.547875	0.505503	0.474435	0.397698	0.363636	0.363636	0.363636	0.204291	0.131277	0.105122
0.518947	0.591262	0.439612	0.399087	0.330903	0.366814	0.272727	0.236894	0.185243	0.149351	0.093454
0.495949	0.524476	0.506067	0.420026	0.409714	0.367465	0.272727	0.272727	0.272727	0.272727	0.160000
0.635862	0.657823	0.439907	0.389163	0.333184	0.308149	0.305307	0.247273	0.177521	0.129684	0.092494
0.641066	0.517646	0.430092	0.489858	0.389631	0.373398	0.259317	0.235337	0.198615	0.127916	0.094823
0.504387	0.467641	0.506771	0.416054	0.312608	0.363636	0.363636	0.283532	0.168162	0.127208	0.088909
0.551944	0.458629	0.524781	0.403933	0.412733	0.289267	0.250232	0.263257	0.199772	0.138647	0.095891
0.492921	0.445932	0.426820	0.466680	0.369875	0.363636	0.363636	0.363636	0.363636	0.241558	0.091119
0.584345	0.462912	0.416328	0.372571	0.360620	0.328814	0.271829	0.241162	0.201943	0.139798	0.093742
0.592948	0.648553	0.521092	0.425555	0.436990	0.289336	0.259597	0.219680	0.178179	0.184566	0.180381
0.498902	0.626646	0.507312	0.413890	0.341955	0.324988	0.301194	0.234925	0.200256	0.132052	0.095709
0.528014	0.524080	0.446874	0.505069	0.430450	0.378329	0.363636	0.295455	0.363636	0.272727	0.092333
0.740934	0.542643	0.559387	0.419451	0.363636	0.363636	0.304224	0.215313	0.169359	0.138181	0.125000
0.734834	0.578592	0.532890	0.498352	0.363636	0.363636	0.272727	0.254679	0.177391	0.131146	0.086356
0.620730	0.449131	0.420901	0.455076	0.386906	0.350046	0.272727	0.272727	0.272727	0.272727	0.092161
0.551384	0.531734	0.455303	0.365710	0.343673	0.300606	0.251032	0.222584	0.202910	0.150175	0.093738
0.569643	0.482313	0.441122	0.497570	0.393950	0.276256	0.277700	0.247769	0.192792	0.144875	0.096336
0.522548	0.582300	0.456611	0.436858	0.417235	0.299850	0.312405	0.272727	0.194867	0.173913	0.173913
0.705088	0.455755	0.521969	0.406876	0.319591	0.363636	0.258194	0.245994	0.246503	0.245130	0.091783
0.527095	0.552722	0.452851	0.462023	0.437724	0.368571	0.272727	0.272727	0.181442	0.160628	0.087133
0.581477	0.635650	0.417491	0.406891	0.355506	0.292162	0.272727	0.272727	0.272727	0.141338	0.092516
0.551509	0.651627	0.487999	0.449984	0.422636	0.382407	0.265139	0.250711	0.161169	0.135037	0.094464
0.610196	0.614123	0.456262	0.487780	0.349820	0.366710	0.298172	0.238901	0.238901	0.238901	0.092701
0.725215	0.656904	0.415947	0.461231	0.330786	0.374601	0.266808	0.256316	0.245130	0.245791	0.087945
0.542257	0.616415	0.465626	0.370143	0.393488	0.343149	0.310845	0.251589	0.246503	0.142834	0.121797
0.693129	0.571696	0.555701	0.390504	0.313113	0.309373	0.289686	0.272727	0.176817	0.154060	0.094431
0.609347	0.611566	0.459531	0.501849	0.399681	0.347330	0.280571	0.227661	0.184294	0.140507	0.094060
0.693932	0.583772	0.466946	0.471429	0.363636	0.363636	0.363636	0.245130	0.245130	0.137444	0.094977
0.692005	0.559887	0.440266	0.406597	0.322339	0.275341	0.272727	0.240783	0.184783	0.134708	0.094558
0.600345	0.492441	0.436430	0.364857	0.400410	0.381713	0.243583	0.235658	0.182922	0.136000	0.111102
0.680948	0.464854	0.474309	0.390793	0.398513	0.364916	0.299014	0.241558	0.241558	0.250529	0.094279
0.649454	0.555676	0.538090	0.430411	0.436245	0.286826	0.272727	0.225938	0.189695	0.135787	0.130435
0.658014	0.525974	0.493571	0.498588	0.363190	0.294805	0.239089	0.223289	0.182276	0.141304	0.095527
0.589575	0.603797	0.471259	0.421605	0.386508	0.363636	0.256138	0.243402	0.243939	0.123189	0.091120
0.659227	0.629052	0.525605	0.461320	0.365214	0.329848	0.305996	0.211202	0.202613	0.148760	0.112011
0.588033	0.508850	0.463765	0.387824	0.325934	0.344889	0.306456	0.227053	0.179987	0.144084	0.091668
0.707134	0.551905	0.490728	0.403414	0.348444	0.334637	0.287524	0.211633	0.174166	0.123999	0.092819
0.570782	0.466142	0.563703	0.481655	0.432787	0.360454	0.265357	0.202671	0.165200	0.134308	0.092260
0.716583	0.577364	0.529521	0.457547	0.363636	0.340774	0.269404	0.216677	0.256119	0.256119	0.092352
0.699981	0.515761	0.541255	0.500899	0.445034	0.292213	0.301280	0.219431	0.181818	0.136364	0.181818
0.509390	0.500159	0.459914	0.450955	0.374366	0.363636	0.363636	0.363636	0.363636	0.135702	0.093446
0.670756	0.576577	0.447337	0.352563	0.416479	0.294205	0.300422	0.272727	0.272727	0.272727	0.092689
0.628304	0.605717	0.435822	0.381058	0.374750	0.344416	0.297019	0.199077	0.190159	0.139501	0.118701
0.514010	0.559651	0.495604	0.468524	0.363636	0.363636	0.303228	0.272727	0.272727	0.272727	0.097606
0.626983	0.508581	0.541515	0.412433	0.362746	0.297408	0.300933	0.202401	0.185513	0.126151	0.089150
0.705955	0.445181	0.499801	0.429047	0.370897	0.363636	0.261058	0.241558	0.241979	0.281068	0.092156
0.568519	0.587147	0.545812	0.475394	0.359255	0.336273	0.251945	0.201776	0.169582	0.135223	0.118818
0.735471	0.654743	0.484181	0.425700	0.412273	0.327180	0.272727	0.272727	0.272727	0.178053	0.173942
0.507827	0.529219	0.471767	0.441661	0.334069	0.365616	0.272727	0.272727	0.190947	0.146896	0.090721
0.740296	0.619541	0.455708	0.432979	0.347655	0.274623	0.269199	0.212981	0.192068	0.126583	0.085910
0.509316	0.448164	0.465103	0.435780	0.363636	0.363636	0.363636	0.363636	0.363636	0.272727	0.093788
0.633002	0.469099	0.514538	0.441658	0.364450	0.329367	0.272727	0.272727	0.272727	0.136164	0.094548
0.496774	0.590525	0.523489	0.417889	0.422320	0.322809	0.290511	0.253331	0.166650	0.133642	0.094740
0.679334	0.473594	0.475998	0.482853	0.440690	0.363636	0.363636	0.272727	0.272727	0.272727	0.095636
0.628248	0.547780	0.465500	0.447905	0.430198	0.333144	0.286630	0.272727	0.187114	0.133930	0.100000
0.648361	0.497221	0.551566	0.443107	0.416807	0.307109	0.306028	0.235955	0.175696	0.127510	0.086602
0.508680	0.599833	0.561096	0.414633	0.364689	0.315278	0.243937	0.241500	0.166660	0.137456	0.092194
0.690810	0.603529	0.431799	0.396507	0.326319	0.311668	0.291104	0.295581	0.192358	0.145108	0.093054
0.727060	0.634503	0.458991	0.511588	0.322585	0.364226	0.259147	0.229894	0.165946	0.125191	0.116213
0.588479	0.476897	0.478282	0.400346	0.404179	0.358803	0.270247	0.240093	0.198409	0.139341	0.131308
0.681464	0.590011	0.537232	0.483908	0.363636	0.363636	0.363636	0.272727	0.168453	0.132502	0.091045
0.707398	0.525001	0.530685	0.427819	0.374837	0.270878	0.250000	0.248106	0.248106	0.250000	0.093274
0.569985	0.570116	0.493361	0.441847	0.320104	0.348563	0.286045	0.230479	0.181413	0.139212	0.119185
0.560509	0.470634	0.435446	0.426468	0.363636	0.363636	0.363636	0.363636	0.363636	0.132062	0.093070
0.661377	0.504697	0.462936	0.429706	0.401260	0.316007	0.272727	0.272727	0.272727	0.137421	0.095843
0.654429	0.657545	0.465716	0.368712	0.387913	0.287041	0.266448	0.214475	0.168507	0.136595	0.091881
0.671111	0.498477	0.587691	0.491629	0.441388	0.299150	0.272727	0.272727	0.272727	0.132815	0.097561
0.616465	0.626898	0.450326	0.400596	0.350142	0.303564	0.248365	0.255010	0.165103	0.143298	0.095210
0.691161	0.473464	0.419897	0.366526	0.420825	0.363636	0.363636	0.200751	0.191101	0.192871	0.116187
0.688193	0.537722	0.417299	0.379971	0.380964	0.282926	0.363636	0.363636	0.272727	0.272727	0.230769
0.593045	0.573128	0.508602	0.377541	0.395182	0.325066	0.248647	0.239366	0.182338	0.128800	0.096972
0.516721	0.462404	0.443136	0.460364	0.363636	0.347940	0.249261	0.230749	0.166734	0.139543	0.094267
0.687649	0.486847	0.492025	0.409345	0.359748	0.286909	0.289113	0.278997	0.278997	0.134337	0.103448
0.596702	0.505256	0.404672	0.503999	0.354119	0.297087	0.272727	0.272727	0.272727	0.142932	0.087598
0.735091	0.541000	0.571168	0.424797	0.433611	0.340777	0.258724	0.283650	0.182305	0.133372	0.095041
0.521220	0.496670	0.445039	0.424314	0.384607	0.286525	0.272727	0.272727	0.169390	0.133117	0.092477
0.722733	0.501145	0.527646	0.487077	0.332208	0.290138	0.265734	0.265734	0.182952	0.203740	0.096536
0.616979	0.497533	0.428927	0.454730	0.344549	0.366582	0.299286	0.239513	0.227273	0.200000	0.200000
0.693290	0.518508	0.454548	0.353184	0.378914	0.328335	0.272727	0.197695	0.272727	0.272727	0.091192
0.617076	0.484387	0.548340	0.441924	0.386188	0.285688	0.312720	0.251082	0.251082	0.144594	0.090886
0.645397	0.511099	0.427108	0.470091	0.411385	0.360711	0.307605	0.242656	0.196834	0.136476	0.089050
0.672158	0.582672	0.552277	0.446684	0.417606	0.304614	0.244533	0.256914	0.203257	0.145926	0.153821
0.661405	0.465750	0.409670	0.416978	0.334822	0.321737	0.317508	0.217850	0.170637	0.140331	0.092552
0.533854	0.446864	0.421350	0.463030	0.354367	0.365429	0.291036	0.246567	0.213568	0.138046	0.093224
0.694577	0.567797	0.437567	0.450313	0.366616	0.353663	0.299470	0.240103	0.176004	0.139026	0.088533
```
