## Supplementary File 1 for "Novel Comparison of Evaluation Metrics for Gene Ontology Classifiers Reveals Drastic Performance Differences": max_id_score_A.elab

```
# goa_pos:  data/uniprot.1000.genego.sc
# goa_neg:  data/uniprot.1000.genego.neg.sc
# obo_file: data/go.obo
# ic_file:  data/ic.ext.tab
# prop_par: F
# rot_pos:  T
# R:        2
# rseed:    1
# mode:     LIST=go,TH=th,SUMF1=mean,SUMF2=max,SF=score_A,SIMF=id,MINCS=10,GOC=46316
0.000000	0.100416	0.200370	0.300324	0.400278	0.500231	0.600185	0.700139	0.800093	0.900046	1.000000
0.500000	0.500000	0.500000	0.500000	0.500000	0.500000	0.500000	0.064215	0.009914	0.034936	0.001983
0.500000	0.500000	0.500000	0.500000	0.500000	0.500000	0.500000	0.015019	0.024801	0.017282	0.002341
0.500000	0.500000	0.500000	0.147278	0.062500	0.117300	0.101024	0.061469	0.075502	0.026515	0.001588
0.500000	0.500000	0.041416	0.153906	0.023403	0.143575	0.011232	0.037766	0.005438	0.004931	0.002500
0.500000	0.500000	0.500000	0.500000	0.500000	0.500000	0.500000	0.082622	0.058728	0.036893	0.001126
0.500000	0.500000	0.500000	0.500000	0.500000	0.500000	0.500000	0.084920	0.056482	0.052083	0.002548
0.062500	0.500000	0.500000	0.500000	0.500000	0.091227	0.021444	0.016667	0.062500	0.062500	0.041667
0.500000	0.500000	0.500000	0.500000	0.020833	0.500000	0.500000	0.500000	0.500000	0.125000	0.002451
0.500000	0.500000	0.500000	0.500000	0.500000	0.018156	0.500000	0.500000	0.500000	0.500000	0.003979
0.500000	0.500000	0.020833	0.062500	0.138706	0.155326	0.015986	0.022399	0.019255	0.006732	0.001318
0.500000	0.500000	0.500000	0.500000	0.008943	0.500000	0.500000	0.500000	0.009407	0.117647	0.001507
0.500000	0.500000	0.500000	0.500000	0.500000	0.500000	0.020833	0.047621	0.016667	0.021429	0.001206
0.500000	0.500000	0.500000	0.500000	0.096549	0.035688	0.123888	0.011989	0.009572	0.032543	0.003639
0.500000	0.500000	0.500000	0.500000	0.500000	0.500000	0.062500	0.062500	0.062500	0.011658	0.003481
0.500000	0.500000	0.500000	0.500000	0.016667	0.500000	0.004909	0.500000	0.015732	0.025465	0.000607
0.500000	0.500000	0.025908	0.500000	0.500000	0.172056	0.092999	0.032540	0.059819	0.033236	0.003308
0.500000	0.500000	0.062500	0.500000	0.500000	0.062500	0.062500	0.101220	0.023143	0.032462	0.001670
0.500000	0.062500	0.221893	0.184820	0.062500	0.062500	0.077863	0.006052	0.011706	0.030703	0.006466
0.500000	0.500000	0.500000	0.500000	0.500000	0.500000	0.139706	0.046387	0.139706	0.125000	0.003125
0.500000	0.500000	0.500000	0.500000	0.500000	0.500000	0.500000	0.011352	0.006099	0.035463	0.002351
0.500000	0.062500	0.122629	0.087400	0.116286	0.145183	0.037305	0.039228	0.018550	0.051919	0.003352
0.500000	0.020833	0.500000	0.500000	0.500000	0.111466	0.062500	0.062500	0.062500	0.025792	0.007143
0.500000	0.500000	0.500000	0.500000	0.184600	0.062500	0.066473	0.062500	0.062500	0.062500	0.002500
0.062500	0.500000	0.500000	0.500000	0.500000	0.500000	0.500000	0.035359	0.029146	0.020665	0.000890
0.500000	0.500000	0.500000	0.500000	0.500000	0.500000	0.500000	0.500000	0.500000	0.177778	0.041667
0.500000	0.500000	0.500000	0.500000	0.500000	0.500000	0.500000	0.500000	0.500000	0.500000	0.002618
0.010726	0.500000	0.500000	0.500000	0.500000	0.500000	0.500000	0.500000	0.002225	0.014307	0.006250
0.500000	0.500000	0.500000	0.500000	0.500000	0.500000	0.500000	0.500000	0.035873	0.008047	0.002096
0.500000	0.020833	0.500000	0.500000	0.500000	0.500000	0.500000	0.039327	0.122222	0.020833	0.000465
0.500000	0.500000	0.500000	0.126799	0.102177	0.105356	0.038287	0.015403	0.021636	0.020343	0.002040
0.009342	0.500000	0.500000	0.500000	0.078006	0.170956	0.136386	0.170956	0.170956	0.062500	0.001689
0.500000	0.500000	0.500000	0.500000	0.500000	0.500000	0.004502	0.500000	0.500000	0.500000	0.001609
0.010309	0.500000	0.016667	0.500000	0.500000	0.006068	0.500000	0.500000	0.005126	0.025374	0.003448
0.500000	0.500000	0.500000	0.500000	0.500000	0.500000	0.500000	0.043152	0.007830	0.024482	0.003623
0.500000	0.500000	0.500000	0.500000	0.500000	0.500000	0.500000	0.500000	0.049884	0.002547	0.001964
0.500000	0.303304	0.062500	0.159621	0.062500	0.062500	0.062500	0.062500	0.064569	0.062500	0.003782
0.500000	0.500000	0.500000	0.500000	0.500000	0.500000	0.062500	0.005538	0.062500	0.018513	0.000736
0.500000	0.500000	0.500000	0.500000	0.500000	0.500000	0.500000	0.085132	0.020438	0.009199	0.003219
0.500000	0.500000	0.233008	0.171770	0.185638	0.087991	0.069176	0.125000	0.006250	0.062500	0.002500
0.062500	0.500000	0.500000	0.500000	0.500000	0.173203	0.045874	0.061599	0.048642	0.018546	0.001593
0.500000	0.500000	0.500000	0.500000	0.132629	0.170956	0.047683	0.057538	0.007299	0.020744	0.001666
0.500000	0.500000	0.500000	0.500000	0.500000	0.500000	0.077389	0.039998	0.042176	0.026607	0.005747
0.500000	0.500000	0.500000	0.500000	0.500000	0.500000	0.140046	0.024598	0.016667	0.031818	0.002201
0.500000	0.500000	0.500000	0.500000	0.500000	0.500000	0.500000	0.005162	0.156250	0.156250	0.125000
0.500000	0.500000	0.500000	0.500000	0.500000	0.500000	0.104223	0.078288	0.062500	0.004255	0.002870
0.500000	0.500000	0.500000	0.500000	0.500000	0.163804	0.090960	0.074171	0.054650	0.013468	0.004636
0.500000	0.500000	0.062500	0.062500	0.062500	0.096657	0.043637	0.008713	0.037143	0.034470	0.002500
0.500000	0.500000	0.062500	0.172613	0.116344	0.062500	0.083314	0.093888	0.065383	0.062500	0.002778
0.500000	0.500000	0.215725	0.228861	0.159761	0.096576	0.055797	0.094222	0.016667	0.030839	0.007143
0.500000	0.183286	0.024746	0.014559	0.198611	0.057957	0.136111	0.061068	0.051842	0.023365	0.002078
0.500000	0.500000	0.500000	0.500000	0.500000	0.500000	0.500000	0.500000	0.125000	0.500000	0.001255
0.500000	0.062500	0.276293	0.007856	0.133719	0.075867	0.062500	0.062500	0.083461	0.062500	0.005933
0.500000	0.500000	0.500000	0.500000	0.500000	0.500000	0.500000	0.500000	0.004236	0.500000	0.003445
0.500000	0.500000	0.500000	0.500000	0.500000	0.006301	0.062500	0.062500	0.062500	0.062500	0.006494
0.500000	0.500000	0.500000	0.005773	0.099828	0.062500	0.097189	0.076200	0.019548	0.125000	0.000902
0.500000	0.500000	0.006346	0.500000	0.064106	0.002949	0.080323	0.037641	0.050446	0.010921	0.002358
0.062500	0.500000	0.500000	0.500000	0.500000	0.500000	0.016325	0.111111	0.016290	0.024670	0.001691
0.500000	0.500000	0.062500	0.500000	0.500000	0.035342	0.028181	0.048992	0.057472	0.034000	0.003448
0.500000	0.062500	0.500000	0.500000	0.500000	0.500000	0.500000	0.500000	0.500000	0.003935	0.006918
0.500000	0.010970	0.500000	0.154534	0.034211	0.146599	0.056908	0.061286	0.060326	0.024527	0.000900
0.500000	0.500000	0.500000	0.500000	0.500000	0.500000	0.500000	0.500000	0.001292	0.062500	0.004013
0.500000	0.062500	0.080678	0.062500	0.102743	0.102995	0.062500	0.062500	0.062500	0.062500	0.002240
0.500000	0.500000	0.500000	0.500000	0.500000	0.072072	0.063960	0.055352	0.004878	0.015152	0.002717
0.500000	0.500000	0.500000	0.500000	0.062500	0.073965	0.002781	0.125000	0.062500	0.062500	0.008621
0.500000	0.500000	0.500000	0.500000	0.071223	0.144522	0.118551	0.062500	0.072072	0.006944	0.006944
0.500000	0.500000	0.500000	0.500000	0.500000	0.004429	0.500000	0.500000	0.500000	0.500000	0.002396
0.500000	0.500000	0.500000	0.119527	0.153282	0.142865	0.138235	0.040084	0.013724	0.032744	0.001434
0.500000	0.500000	0.500000	0.500000	0.500000	0.016667	0.063862	0.122222	0.045680	0.014894	0.008438
0.500000	0.500000	0.500000	0.240698	0.172553	0.069163	0.152083	0.062500	0.125000	0.005101	0.041667
0.500000	0.008790	0.500000	0.500000	0.500000	0.500000	0.500000	0.500000	0.500000	0.012987	0.002778
0.500000	0.500000	0.500000	0.231407	0.062500	0.082091	0.075751	0.024350	0.028934	0.006165	0.001700
0.500000	0.500000	0.500000	0.500000	0.500000	0.500000	0.500000	0.500000	0.500000	0.500000	0.006270
0.500000	0.500000	0.500000	0.151593	0.086165	0.062500	0.140223	0.098165	0.074764	0.018401	0.001949
0.500000	0.500000	0.500000	0.500000	0.500000	0.145425	0.062500	0.086116	0.051555	0.027195	0.004348
0.500000	0.062500	0.500000	0.500000	0.500000	0.111487	0.062500	0.009760	0.015527	0.027724	0.005546
0.500000	0.500000	0.500000	0.500000	0.500000	0.500000	0.500000	0.500000	0.500000	0.006019	0.002479
0.500000	0.500000	0.500000	0.500000	0.074048	0.071835	0.022222	0.100572	0.011228	0.035405	0.001656
0.500000	0.500000	0.500000	0.500000	0.500000	0.500000	0.500000	0.044410	0.005614	0.013677	0.003511
0.500000	0.500000	0.500000	0.500000	0.500000	0.500000	0.500000	0.500000	0.049700	0.017714	0.001964
0.062500	0.500000	0.500000	0.500000	0.500000	0.500000	0.039110	0.113419	0.031159	0.021855	0.003205
0.500000	0.500000	0.500000	0.184532	0.174115	0.156536	0.145425	0.145425	0.145425	0.022528	0.001992
0.500000	0.500000	0.500000	0.500000	0.500000	0.010658	0.500000	0.500000	0.500000	0.129630	0.001636
0.500000	0.012430	0.500000	0.500000	0.500000	0.500000	0.500000	0.500000	0.500000	0.035181	0.001912
0.500000	0.500000	0.222312	0.165746	0.100517	0.014815	0.086955	0.041334	0.051918	0.029052	0.004762
0.500000	0.062500	0.500000	0.500000	0.500000	0.500000	0.500000	0.500000	0.111111	0.018172	0.002469
0.500000	0.500000	0.500000	0.500000	0.500000	0.500000	0.062500	0.500000	0.007936	0.041667	0.003219
0.500000	0.500000	0.500000	0.062500	0.192673	0.062500	0.062500	0.010088	0.034903	0.021726	0.002213
0.500000	0.500000	0.500000	0.062500	0.154167	0.028461	0.025595	0.053502	0.125000	0.037854	0.002283
0.500000	0.500000	0.500000	0.500000	0.500000	0.500000	0.500000	0.062500	0.013787	0.032091	0.005739
0.062500	0.204100	0.097567	0.174115	0.062500	0.091178	0.062500	0.088921	0.139706	0.023072	0.003106
0.500000	0.500000	0.500000	0.500000	0.062500	0.500000	0.500000	0.500000	0.500000	0.035855	0.003067
0.500000	0.500000	0.500000	0.500000	0.500000	0.500000	0.500000	0.500000	0.500000	0.024470	0.004452
0.500000	0.500000	0.500000	0.500000	0.500000	0.500000	0.500000	0.500000	0.500000	0.500000	0.005556
0.500000	0.500000	0.500000	0.500000	0.500000	0.105885	0.138294	0.107954	0.013905	0.009392	0.001042
0.500000	0.500000	0.500000	0.500000	0.018268	0.030832	0.017772	0.064355	0.019112	0.064762	0.003072
0.500000	0.500000	0.500000	0.500000	0.500000	0.500000	0.043020	0.003538	0.056477	0.030815	0.002385
0.500000	0.500000	0.500000	0.500000	0.500000	0.500000	0.500000	0.016667	0.500000	0.062500	0.000421
0.500000	0.500000	0.500000	0.101226	0.089789	0.062500	0.125000	0.074934	0.111111	0.027909	0.006609
0.500000	0.009777	0.500000	0.500000	0.500000	0.500000	0.055551	0.015546	0.029545	0.026846	0.001675
0.500000	0.500000	0.500000	0.167539	0.097995	0.070042	0.062500	0.062500	0.062500	0.062500	0.002709
0.500000	0.500000	0.500000	0.500000	0.500000	0.500000	0.038845	0.104263	0.024239	0.011143	0.009718
0.500000	0.062500	0.500000	0.500000	0.500000	0.062504	0.018698	0.033227	0.016667	0.033688	0.001724
0.500000	0.010191	0.500000	0.500000	0.016722	0.062500	0.086043	0.069950	0.062500	0.062500	0.002785
0.500000	0.062500	0.500000	0.500000	0.500000	0.500000	0.500000	0.500000	0.065087	0.007821	0.002096
0.500000	0.500000	0.500000	0.500000	0.500000	0.500000	0.053494	0.081551	0.036007	0.027381	0.011111
0.062500	0.500000	0.500000	0.500000	0.500000	0.500000	0.500000	0.500000	0.500000	0.022222	0.002863
0.500000	0.010352	0.133745	0.212988	0.084950	0.062500	0.062500	0.062500	0.008682	0.013969	0.003261
0.500000	0.500000	0.500000	0.500000	0.117952	0.155671	0.113993	0.056171	0.066155	0.041667	0.003205
0.500000	0.500000	0.500000	0.500000	0.500000	0.500000	0.500000	0.111111	0.014675	0.032770	0.001271
0.500000	0.248119	0.152552	0.085270	0.024213	0.093593	0.064311	0.036318	0.040241	0.013358	0.002675
0.500000	0.500000	0.500000	0.500000	0.500000	0.500000	0.500000	0.500000	0.500000	0.041667	0.005309
0.500000	0.500000	0.500000	0.070418	0.105514	0.179902	0.062500	0.088494	0.062500	0.062500	0.003373
0.500000	0.500000	0.012296	0.071905	0.039192	0.040963	0.184314	0.036295	0.019608	0.023073	0.007143
0.500000	0.063808	0.124247	0.223432	0.028369	0.034471	0.097789	0.125000	0.062500	0.041667	0.002810
0.500000	0.500000	0.500000	0.183777	0.105930	0.054097	0.051963	0.011442	0.049650	0.030060	0.003459
0.500000	0.500000	0.500000	0.062500	0.062500	0.062500	0.102783	0.062500	0.062500	0.050000	0.002644
0.500000	0.500000	0.500000	0.500000	0.500000	0.500000	0.102344	0.081524	0.045650	0.018956	0.000939
0.500000	0.500000	0.500000	0.500000	0.500000	0.500000	0.500000	0.500000	0.500000	0.500000	0.005747
0.500000	0.500000	0.500000	0.500000	0.500000	0.500000	0.500000	0.088436	0.034206	0.068304	0.004636
0.010611	0.500000	0.500000	0.500000	0.500000	0.500000	0.500000	0.500000	0.500000	0.500000	0.001471
0.500000	0.062500	0.218422	0.111751	0.159069	0.007552	0.151389	0.103125	0.040942	0.013312	0.002443
0.500000	0.500000	0.500000	0.500000	0.500000	0.500000	0.500000	0.032497	0.031944	0.016667	0.002349
0.500000	0.500000	0.500000	0.500000	0.500000	0.163355	0.111111	0.111111	0.002327	0.012511	0.006289
0.500000	0.500000	0.500000	0.500000	0.500000	0.500000	0.500000	0.500000	0.500000	0.500000	0.009498
0.500000	0.500000	0.016667	0.500000	0.500000	0.500000	0.500000	0.021429	0.034206	0.016667	0.002337
0.500000	0.500000	0.500000	0.043829	0.068715	0.021459	0.104545	0.007651	0.014327	0.019356	0.001258
0.500000	0.500000	0.500000	0.500000	0.500000	0.124446	0.062500	0.062500	0.062500	0.036765	0.019608
0.500000	0.500000	0.008549	0.500000	0.500000	0.500000	0.500000	0.500000	0.009353	0.014909	0.003943
0.500000	0.500000	0.500000	0.500000	0.500000	0.500000	0.500000	0.500000	0.066387	0.030254	0.002143
0.500000	0.500000	0.500000	0.500000	0.500000	0.500000	0.059702	0.016667	0.058678	0.029734	0.000745
0.500000	0.500000	0.500000	0.500000	0.500000	0.500000	0.500000	0.062500	0.030239	0.026230	0.006161
0.500000	0.009242	0.500000	0.500000	0.164631	0.090128	0.054232	0.051011	0.035122	0.012907	0.006494
0.500000	0.500000	0.500000	0.500000	0.500000	0.500000	0.085624	0.036984	0.006250	0.011246	0.004543
0.500000	0.042637	0.034030	0.191889	0.213350	0.110336	0.090273	0.070946	0.014643	0.011021	0.019608
0.500000	0.500000	0.137443	0.093449	0.076228	0.205556	0.136111	0.031785	0.039891	0.008241	0.000347
0.500000	0.500000	0.212953	0.142175	0.065004	0.154652	0.099949	0.139706	0.019608	0.025134	0.003164
0.500000	0.500000	0.500000	0.500000	0.500000	0.500000	0.500000	0.500000	0.500000	0.500000	0.001789
0.500000	0.500000	0.500000	0.500000	0.500000	0.500000	0.500000	0.500000	0.500000	0.058333	0.004608
0.016667	0.500000	0.500000	0.500000	0.500000	0.500000	0.500000	0.039958	0.050525	0.012968	0.001591
0.500000	0.054653	0.075684	0.039097	0.052772	0.072469	0.073323	0.016667	0.062681	0.020177	0.002297
0.500000	0.500000	0.500000	0.500000	0.500000	0.500000	0.500000	0.500000	0.500000	0.500000	0.002126
0.500000	0.500000	0.500000	0.500000	0.197804	0.088950	0.139706	0.060098	0.030304	0.022012	0.001600
0.062500	0.500000	0.500000	0.500000	0.500000	0.500000	0.500000	0.500000	0.062500	0.019819	0.001087
0.500000	0.500000	0.500000	0.500000	0.500000	0.500000	0.062500	0.078511	0.064877	0.005637	0.006944
0.500000	0.500000	0.500000	0.500000	0.500000	0.500000	0.500000	0.046706	0.053373	0.013393	0.007143
0.500000	0.500000	0.500000	0.500000	0.062500	0.062500	0.075449	0.075916	0.027274	0.010533	0.003145
0.500000	0.007540	0.500000	0.500000	0.156661	0.167980	0.164869	0.013242	0.040264	0.055957	0.005952
0.500000	0.500000	0.500000	0.500000	0.062500	0.205147	0.099089	0.088607	0.020156	0.032912	0.002180
0.500000	0.500000	0.500000	0.500000	0.182675	0.091331	0.055231	0.010086	0.063130	0.020833	0.002338
0.500000	0.035115	0.126198	0.105371	0.072877	0.043124	0.052515	0.135417	0.023234	0.025030	0.001748
0.500000	0.500000	0.217076	0.062500	0.075352	0.062500	0.071883	0.006736	0.028463	0.031449	0.004321
0.500000	0.500000	0.500000	0.500000	0.500000	0.500000	0.166667	0.166667	0.002717	0.026378	0.005556
0.500000	0.500000	0.500000	0.500000	0.500000	0.500000	0.062500	0.062500	0.062500	0.028969	0.003633
0.500000	0.500000	0.500000	0.500000	0.143955	0.146098	0.129722	0.062500	0.062500	0.062500	0.000316
0.500000	0.212386	0.192643	0.174543	0.020833	0.051756	0.061521	0.038680	0.053662	0.021495	0.001971
0.500000	0.500000	0.500000	0.088822	0.075437	0.135417	0.016667	0.125000	0.041667	0.041667	0.001196
0.500000	0.500000	0.500000	0.500000	0.185110	0.062500	0.070596	0.062500	0.064454	0.062500	0.003472
0.500000	0.500000	0.500000	0.500000	0.500000	0.500000	0.500000	0.500000	0.500000	0.500000	0.001645
0.062500	0.500000	0.147469	0.139570	0.181761	0.025873	0.150735	0.023323	0.008330	0.006250	0.003883
0.500000	0.500000	0.500000	0.500000	0.500000	0.070312	0.062500	0.062500	0.062500	0.062500	0.001170
0.500000	0.500000	0.500000	0.500000	0.500000	0.142059	0.062500	0.080105	0.062500	0.025650	0.011111
0.500000	0.500000	0.500000	0.073606	0.195125	0.173993	0.118438	0.063651	0.125000	0.053261	0.001546
0.500000	0.500000	0.500000	0.500000	0.053850	0.090925	0.069430	0.090641	0.068708	0.009811	0.003889
0.062500	0.500000	0.500000	0.500000	0.081727	0.098750	0.069706	0.086236	0.051304	0.039252	0.004203
0.500000	0.500000	0.500000	0.008233	0.102648	0.147964	0.125000	0.111111	0.016667	0.036851	0.002195
0.500000	0.500000	0.208199	0.062500	0.062500	0.109308	0.122686	0.055252	0.016389	0.040877	0.000939
0.500000	0.500000	0.500000	0.500000	0.500000	0.500000	0.500000	0.500000	0.062500	0.062500	0.001940
0.016667	0.500000	0.500000	0.500000	0.500000	0.500000	0.136111	0.067959	0.010947	0.043574	0.003899
0.500000	0.500000	0.500000	0.500000	0.500000	0.034926	0.030740	0.019948	0.024246	0.002778	0.001162
0.500000	0.074787	0.010049	0.124793	0.172639	0.059487	0.155365	0.015233	0.013054	0.003676	0.000943
0.500000	0.500000	0.500000	0.500000	0.500000	0.024985	0.145833	0.192708	0.173611	0.008831	0.003878
0.500000	0.500000	0.500000	0.009777	0.500000	0.500000	0.500000	0.500000	0.156250	0.500000	0.003249
0.500000	0.500000	0.062500	0.174115	0.189704	0.087910	0.062500	0.062500	0.062500	0.062500	0.002508
0.500000	0.500000	0.500000	0.500000	0.500000	0.500000	0.500000	0.500000	0.500000	0.028945	0.019608
0.500000	0.500000	0.087816	0.062500	0.150132	0.163903	0.098727	0.062500	0.062500	0.006498	0.003145
0.500000	0.500000	0.500000	0.500000	0.500000	0.500000	0.500000	0.500000	0.500000	0.010648	0.003944
0.500000	0.500000	0.500000	0.500000	0.144125	0.027049	0.096868	0.008336	0.042817	0.031413	0.001414
0.500000	0.500000	0.500000	0.228885	0.062500	0.084200	0.039479	0.015860	0.007189	0.008882	0.005030
0.500000	0.500000	0.500000	0.091384	0.062500	0.010301	0.062500	0.062500	0.062500	0.118056	0.003326
0.062500	0.500000	0.500000	0.500000	0.500000	0.500000	0.081488	0.014523	0.009195	0.007438	0.002825
0.500000	0.500000	0.500000	0.500000	0.500000	0.022222	0.113513	0.031746	0.043312	0.026592	0.011111
0.500000	0.500000	0.500000	0.500000	0.500000	0.500000	0.041667	0.041667	0.052874	0.028736	0.041667
0.500000	0.500000	0.500000	0.500000	0.500000	0.500000	0.500000	0.500000	0.500000	0.019608	0.016667
0.500000	0.500000	0.500000	0.500000	0.500000	0.143200	0.131944	0.079001	0.061003	0.016755	0.004401
0.500000	0.500000	0.062500	0.076971	0.017489	0.058802	0.122222	0.010813	0.049112	0.018368	0.002458
0.500000	0.500000	0.112358	0.082474	0.085927	0.062500	0.062500	0.081202	0.062500	0.010706	0.002500
0.500000	0.500000	0.500000	0.009677	0.500000	0.500000	0.500000	0.062500	0.111111	0.003028	0.000896
0.500000	0.500000	0.062500	0.169485	0.085342	0.166986	0.072797	0.062500	0.062500	0.062500	0.004412
0.500000	0.500000	0.062500	0.500000	0.500000	0.080501	0.019841	0.082428	0.019608	0.033587	0.000982
0.500000	0.500000	0.500000	0.500000	0.158978	0.113653	0.069203	0.062500	0.062500	0.062500	0.000774
0.500000	0.107302	0.062500	0.237657	0.104838	0.072012	0.133333	0.058355	0.010928	0.021109	0.000577
0.500000	0.500000	0.500000	0.500000	0.500000	0.500000	0.500000	0.105677	0.062923	0.004301	0.002217
0.500000	0.062500	0.500000	0.500000	0.500000	0.500000	0.049527	0.197917	0.025655	0.006594	0.003512
0.500000	0.500000	0.500000	0.083863	0.177977	0.174421	0.136111	0.143056	0.136111	0.004680	0.002632
0.500000	0.500000	0.500000	0.500000	0.500000	0.018222	0.062811	0.021429	0.017672	0.004437	0.001764
0.500000	0.500000	0.500000	0.500000	0.500000	0.500000	0.068358	0.062500	0.014459	0.024255	0.002277
0.500000	0.500000	0.500000	0.143116	0.062500	0.087383	0.106958	0.062500	0.062500	0.062500	0.002944
0.500000	0.500000	0.127296	0.226957	0.062500	0.062500	0.171296	0.062500	0.138889	0.062500	0.062500
0.500000	0.500000	0.500000	0.500000	0.500000	0.500000	0.062500	0.070701	0.156250	0.062500	0.010632
0.500000	0.500000	0.500000	0.500000	0.500000	0.500000	0.500000	0.500000	0.500000	0.034832	0.002941
0.500000	0.500000	0.500000	0.500000	0.500000	0.009747	0.500000	0.500000	0.500000	0.006494	0.002031
0.020833	0.093182	0.062500	0.006250	0.180952	0.038653	0.110211	0.036093	0.030895	0.025000	0.002201
0.500000	0.500000	0.500000	0.500000	0.500000	0.500000	0.500000	0.500000	0.500000	0.500000	0.001518
0.500000	0.258732	0.106173	0.154067	0.068225	0.090592	0.191667	0.040201	0.050496	0.006475	0.003603
0.500000	0.500000	0.148545	0.022389	0.022637	0.016667	0.016667	0.075351	0.007596	0.004724	0.001883
0.500000	0.500000	0.500000	0.089775	0.072105	0.062500	0.072880	0.062500	0.117647	0.025735	0.002096
0.500000	0.500000	0.500000	0.500000	0.500000	0.500000	0.500000	0.500000	0.500000	0.016667	0.002531
0.500000	0.500000	0.500000	0.500000	0.500000	0.500000	0.500000	0.500000	0.500000	0.500000	0.000559
0.500000	0.500000	0.500000	0.500000	0.500000	0.003494	0.500000	0.012558	0.052025	0.003944	0.003448
0.500000	0.500000	0.500000	0.500000	0.062500	0.099565	0.164583	0.062500	0.062500	0.016860	0.002341
0.500000	0.062500	0.500000	0.500000	0.500000	0.062500	0.070644	0.125000	0.062500	0.062500	0.001092
0.500000	0.500000	0.500000	0.500000	0.500000	0.500000	0.500000	0.111111	0.046396	0.022222	0.003623
0.500000	0.500000	0.091852	0.090550	0.075714	0.009747	0.072917	0.089330	0.062500	0.062500	0.002830
0.500000	0.500000	0.219577	0.062500	0.117515	0.142838	0.141514	0.039262	0.065140	0.007902	0.001031
0.500000	0.500000	0.500000	0.097888	0.097237	0.007113	0.124259	0.036272	0.008409	0.015152	0.002611
0.500000	0.500000	0.500000	0.500000	0.062500	0.088483	0.142647	0.062500	0.131536	0.111111	0.003812
0.500000	0.500000	0.500000	0.500000	0.500000	0.500000	0.500000	0.500000	0.500000	0.500000	0.000810
0.500000	0.009654	0.062500	0.145312	0.062500	0.062500	0.108555	0.042561	0.034663	0.031580	0.001486
0.500000	0.500000	0.500000	0.500000	0.500000	0.500000	0.500000	0.072929	0.017410	0.009835	0.003205
0.500000	0.500000	0.500000	0.500000	0.500000	0.500000	0.500000	0.500000	0.500000	0.500000	0.000199
0.500000	0.500000	0.500000	0.500000	0.500000	0.500000	0.500000	0.500000	0.500000	0.027201	0.003093
0.500000	0.500000	0.500000	0.500000	0.500000	0.500000	0.500000	0.500000	0.122222	0.004795	0.011111
0.500000	0.500000	0.500000	0.500000	0.062500	0.500000	0.500000	0.500000	0.500000	0.062500	0.008285
0.500000	0.500000	0.500000	0.500000	0.052928	0.055783	0.075542	0.062585	0.021574	0.016775	0.000902
0.500000	0.500000	0.500000	0.500000	0.500000	0.500000	0.500000	0.500000	0.500000	0.015263	0.008382
0.500000	0.500000	0.016667	0.500000	0.500000	0.500000	0.500000	0.032700	0.068528	0.033768	0.002200
0.500000	0.500000	0.500000	0.500000	0.500000	0.500000	0.500000	0.500000	0.071106	0.062500	0.002161
0.500000	0.500000	0.500000	0.500000	0.500000	0.500000	0.062500	0.062500	0.046569	0.025165	0.003248
0.500000	0.500000	0.500000	0.500000	0.500000	0.500000	0.500000	0.500000	0.500000	0.500000	0.003728
0.500000	0.500000	0.500000	0.500000	0.192431	0.088067	0.076627	0.111111	0.023064	0.011594	0.001328
0.500000	0.500000	0.083941	0.223079	0.007026	0.062500	0.062500	0.062500	0.062500	0.111111	0.001342
0.500000	0.500000	0.267565	0.229484	0.122095	0.022938	0.053664	0.065456	0.055278	0.006917	0.004258
0.500000	0.197161	0.062500	0.105683	0.062500	0.089167	0.062899	0.062500	0.042221	0.111111	0.003337
0.500000	0.500000	0.500000	0.500000	0.500000	0.500000	0.500000	0.025756	0.007224	0.027932	0.003117
0.500000	0.500000	0.500000	0.500000	0.009345	0.500000	0.139743	0.062500	0.062500	0.062500	0.002164
0.500000	0.500000	0.500000	0.500000	0.024320	0.025883	0.027972	0.006059	0.037107	0.005371	0.004842
0.500000	0.500000	0.103696	0.186939	0.062500	0.142647	0.062500	0.191667	0.062500	0.005056	0.005541
0.500000	0.500000	0.500000	0.500000	0.500000	0.136111	0.191667	0.067852	0.062500	0.017278	0.000901
0.500000	0.500000	0.500000	0.156250	0.156250	0.062500	0.156250	0.087815	0.062500	0.029167	0.002133
0.500000	0.500000	0.500000	0.500000	0.500000	0.500000	0.500000	0.047688	0.011211	0.040317	0.002228
0.500000	0.016667	0.500000	0.500000	0.500000	0.500000	0.500000	0.005548	0.500000	0.500000	0.012500
0.500000	0.062500	0.500000	0.114888	0.064101	0.062500	0.099450	0.064588	0.039311	0.008706	0.000840
0.500000	0.500000	0.500000	0.500000	0.021689	0.138235	0.066441	0.012054	0.012017	0.006015	0.003007
0.500000	0.062500	0.500000	0.500000	0.184468	0.083236	0.013894	0.047218	0.048083	0.036077	0.001416
0.500000	0.062500	0.062500	0.078701	0.090440	0.095701	0.018779	0.068741	0.068527	0.038111	0.001807
0.500000	0.500000	0.500000	0.500000	0.500000	0.500000	0.500000	0.500000	0.044682	0.030333	0.000433
0.500000	0.500000	0.500000	0.500000	0.186743	0.122222	0.069233	0.030287	0.125000	0.125000	0.125000
0.500000	0.500000	0.500000	0.500000	0.500000	0.016667	0.111998	0.092466	0.054901	0.010950	0.000706
0.500000	0.500000	0.024401	0.500000	0.500000	0.500000	0.140746	0.092283	0.029160	0.004882	0.003773
0.500000	0.500000	0.062500	0.500000	0.500000	0.500000	0.500000	0.500000	0.500000	0.001344	0.011111
0.500000	0.500000	0.500000	0.500000	0.159767	0.107125	0.062500	0.062500	0.062500	0.036234	0.002595
0.500000	0.500000	0.500000	0.500000	0.013616	0.500000	0.500000	0.004850	0.500000	0.032886	0.002439
0.500000	0.500000	0.064160	0.078820	0.123428	0.005746	0.016667	0.074291	0.004630	0.006917	0.001425
0.500000	0.500000	0.500000	0.062500	0.500000	0.062500	0.500000	0.500000	0.500000	0.005747	0.007020
0.500000	0.114030	0.012258	0.082160	0.022957	0.031483	0.104037	0.038675	0.069703	0.027246	0.000875
0.500000	0.500000	0.068365	0.138066	0.062500	0.062500	0.111656	0.101635	0.062500	0.062500	0.002500
0.500000	0.092155	0.062500	0.205147	0.069079	0.060997	0.040921	0.078629	0.018857	0.019608	0.009226
0.500000	0.500000	0.500000	0.500000	0.500000	0.500000	0.500000	0.500000	0.041882	0.023224	0.002136
0.500000	0.500000	0.500000	0.500000	0.062500	0.085170	0.005028	0.032330	0.054677	0.006349	0.005747
0.500000	0.500000	0.500000	0.500000	0.500000	0.500000	0.500000	0.500000	0.006525	0.012929	0.001605
0.500000	0.500000	0.500000	0.062500	0.169485	0.062500	0.136111	0.125000	0.011602	0.020407	0.003145
0.500000	0.006680	0.186422	0.231041	0.062500	0.153067	0.062500	0.005032	0.003672	0.062500	0.002989
0.500000	0.006250	0.500000	0.500000	0.500000	0.500000	0.500000	0.500000	0.500000	0.072917	0.007143
0.500000	0.009812	0.062500	0.500000	0.064032	0.091624	0.050284	0.097612	0.069491	0.019449	0.002858
0.500000	0.500000	0.062500	0.062500	0.162172	0.078922	0.127058	0.062500	0.062500	0.029221	0.001311
0.500000	0.500000	0.258912	0.119028	0.166528	0.062500	0.078366	0.019963	0.051409	0.009665	0.000659
0.500000	0.500000	0.007706	0.500000	0.500000	0.055596	0.043767	0.037695	0.050000	0.050000	0.003448
0.500000	0.129211	0.008635	0.161011	0.098942	0.020481	0.077801	0.009336	0.028302	0.011775	0.002632
0.500000	0.500000	0.277084	0.062500	0.106761	0.144738	0.128644	0.064704	0.008758	0.005158	0.001428
0.500000	0.500000	0.500000	0.500000	0.500000	0.500000	0.500000	0.500000	0.016667	0.022445	0.003476
0.500000	0.062500	0.151516	0.109723	0.138175	0.064527	0.062500	0.092144	0.046947	0.029284	0.001641
0.500000	0.500000	0.500000	0.500000	0.500000	0.062500	0.062500	0.062500	0.150463	0.140046	0.001972
0.500000	0.500000	0.500000	0.500000	0.062500	0.062500	0.062500	0.039363	0.043678	0.013442	0.003205
0.500000	0.500000	0.500000	0.500000	0.059522	0.160928	0.020610	0.055583	0.060725	0.014206	0.001258
0.500000	0.500000	0.500000	0.500000	0.500000	0.500000	0.500000	0.500000	0.063944	0.025735	0.001837
0.500000	0.500000	0.074763	0.067048	0.106013	0.018878	0.065092	0.089755	0.017726	0.042478	0.002042
0.500000	0.500000	0.500000	0.500000	0.500000	0.500000	0.500000	0.500000	0.500000	0.500000	0.004967
0.019615	0.064333	0.147574	0.062500	0.043505	0.041043	0.076003	0.025655	0.046696	0.021569	0.002399
0.500000	0.500000	0.068703	0.133923	0.060361	0.091876	0.088253	0.102112	0.053261	0.071739	0.005122
0.500000	0.500000	0.500000	0.500000	0.500000	0.062500	0.145833	0.062500	0.125000	0.062500	0.002045
0.500000	0.500000	0.500000	0.500000	0.142647	0.157508	0.075367	0.030107	0.111111	0.002778	0.002377
0.500000	0.500000	0.500000	0.007105	0.500000	0.065405	0.068697	0.027318	0.069475	0.004641	0.006667
0.500000	0.500000	0.500000	0.500000	0.008987	0.500000	0.500000	0.500000	0.500000	0.122222	0.000691
0.500000	0.500000	0.500000	0.500000	0.500000	0.500000	0.055106	0.016667	0.028497	0.001887	0.002070
0.020833	0.500000	0.062500	0.500000	0.500000	0.500000	0.500000	0.500000	0.500000	0.027304	0.006944
0.008160	0.500000	0.500000	0.500000	0.500000	0.500000	0.500000	0.500000	0.500000	0.500000	0.002251
0.062500	0.500000	0.500000	0.500000	0.207245	0.058031	0.138480	0.059383	0.017817	0.018058	0.001118
0.500000	0.500000	0.500000	0.500000	0.500000	0.062500	0.500000	0.500000	0.500000	0.027431	0.002590
0.500000	0.500000	0.210651	0.231423	0.062500	0.062500	0.065311	0.062500	0.002381	0.062500	0.005132
0.500000	0.500000	0.500000	0.062500	0.064209	0.169485	0.191360	0.062500	0.015819	0.007961	0.001060
0.500000	0.276939	0.062500	0.088805	0.107356	0.155824	0.107621	0.024189	0.021370	0.001572	0.000325
0.500000	0.500000	0.500000	0.500000	0.500000	0.500000	0.500000	0.500000	0.500000	0.500000	0.000771
0.500000	0.500000	0.500000	0.500000	0.091178	0.032255	0.072157	0.068172	0.020833	0.026483	0.001553
0.500000	0.014846	0.500000	0.011102	0.202532	0.062500	0.062500	0.062500	0.062500	0.062500	0.001917
0.500000	0.500000	0.500000	0.074131	0.144713	0.142647	0.062500	0.062500	0.020558	0.031615	0.002460
0.500000	0.500000	0.500000	0.500000	0.500000	0.500000	0.500000	0.043056	0.023447	0.031086	0.003436
0.500000	0.500000	0.500000	0.066221	0.191596	0.062500	0.143750	0.080124	0.062500	0.062500	0.000405
0.021595	0.500000	0.500000	0.500000	0.500000	0.500000	0.500000	0.500000	0.030461	0.016667	0.001923
0.500000	0.500000	0.500000	0.500000	0.500000	0.500000	0.500000	0.500000	0.028511	0.008419	0.000288
0.500000	0.101440	0.078425	0.068586	0.166538	0.091452	0.140046	0.140046	0.062500	0.033898	0.000563
0.500000	0.500000	0.500000	0.500000	0.500000	0.500000	0.500000	0.092320	0.058581	0.003205	0.001035
0.500000	0.500000	0.500000	0.097536	0.161402	0.017092	0.046207	0.086526	0.009311	0.037065	0.001552
0.500000	0.500000	0.500000	0.500000	0.500000	0.500000	0.024146	0.049146	0.072537	0.017214	0.001446
0.500000	0.500000	0.500000	0.500000	0.500000	0.500000	0.500000	0.500000	0.500000	0.500000	0.000637
0.500000	0.500000	0.500000	0.500000	0.063088	0.113446	0.130325	0.062500	0.062500	0.019959	0.001984
0.500000	0.500000	0.500000	0.500000	0.500000	0.500000	0.500000	0.500000	0.062500	0.003731	0.000801
0.500000	0.500000	0.500000	0.500000	0.500000	0.129926	0.062500	0.099914	0.051993	0.045471	0.007926
0.500000	0.063691	0.252380	0.006250	0.082302	0.170956	0.062500	0.156250	0.013586	0.037519	0.012500
0.500000	0.500000	0.500000	0.500000	0.500000	0.142647	0.128758	0.128758	0.019608	0.173203	0.001859
0.500000	0.500000	0.062500	0.118830	0.187994	0.026309	0.133680	0.038003	0.062027	0.025672	0.003234
0.500000	0.500000	0.500000	0.500000	0.500000	0.500000	0.500000	0.500000	0.500000	0.500000	0.004050
0.500000	0.062500	0.110217	0.198810	0.131536	0.062500	0.062500	0.062500	0.003121	0.062500	0.005503
0.500000	0.062500	0.500000	0.500000	0.500000	0.500000	0.500000	0.500000	0.500000	0.062500	0.002248
0.500000	0.500000	0.216929	0.146463	0.143500	0.165799	0.062500	0.062500	0.062500	0.062500	0.004598
0.062500	0.500000	0.500000	0.500000	0.189540	0.046375	0.065940	0.023678	0.013351	0.017177	0.011111
0.500000	0.500000	0.500000	0.500000	0.500000	0.500000	0.500000	0.500000	0.500000	0.500000	0.005747
0.500000	0.500000	0.500000	0.500000	0.500000	0.500000	0.500000	0.003357	0.051137	0.019608	0.001558
0.500000	0.500000	0.500000	0.500000	0.500000	0.500000	0.076080	0.037972	0.024053	0.005211	0.003213
0.500000	0.500000	0.500000	0.500000	0.074807	0.135893	0.074649	0.063670	0.023489	0.041667	0.002648
0.500000	0.500000	0.500000	0.500000	0.164583	0.091287	0.070932	0.030421	0.062500	0.009579	0.001138
0.500000	0.500000	0.500000	0.500000	0.500000	0.500000	0.033174	0.028537	0.073033	0.011226	0.003186
0.500000	0.081027	0.203521	0.091858	0.089923	0.161919	0.148873	0.124592	0.010205	0.008695	0.001451
0.062500	0.500000	0.500000	0.500000	0.500000	0.500000	0.500000	0.500000	0.500000	0.500000	0.001929
0.500000	0.010938	0.500000	0.500000	0.062500	0.500000	0.500000	0.125000	0.125000	0.111111	0.000932
0.500000	0.062500	0.500000	0.500000	0.500000	0.500000	0.500000	0.500000	0.021429	0.026294	0.000591
0.500000	0.500000	0.500000	0.500000	0.500000	0.107494	0.062500	0.079227	0.043951	0.025715	0.003315
0.500000	0.500000	0.500000	0.500000	0.500000	0.500000	0.500000	0.500000	0.500000	0.004414	0.000693
0.500000	0.500000	0.500000	0.500000	0.149919	0.040403	0.078858	0.060083	0.049003	0.011343	0.007292
0.500000	0.500000	0.500000	0.500000	0.500000	0.500000	0.500000	0.062500	0.062500	0.062500	0.002980
0.500000	0.500000	0.500000	0.500000	0.500000	0.062500	0.131569	0.013934	0.111111	0.020833	0.003483
0.500000	0.172250	0.140558	0.219036	0.049692	0.152359	0.029775	0.107388	0.025883	0.004230	0.006659
0.500000	0.500000	0.500000	0.500000	0.500000	0.086429	0.062909	0.034572	0.022593	0.030053	0.001848
0.500000	0.500000	0.500000	0.500000	0.500000	0.500000	0.500000	0.500000	0.016511	0.013065	0.005556
0.500000	0.500000	0.500000	0.500000	0.500000	0.500000	0.028326	0.111111	0.033931	0.004252	0.004302
0.500000	0.010188	0.500000	0.500000	0.096102	0.052093	0.037341	0.111111	0.020126	0.045570	0.002924
0.500000	0.500000	0.500000	0.500000	0.500000	0.500000	0.500000	0.145255	0.030282	0.118056	0.003538
0.500000	0.500000	0.500000	0.500000	0.018056	0.016667	0.500000	0.500000	0.129630	0.129630	0.041667
0.500000	0.500000	0.500000	0.500000	0.062500	0.005150	0.500000	0.500000	0.500000	0.002716	0.002333
0.500000	0.500000	0.500000	0.500000	0.500000	0.500000	0.500000	0.500000	0.500000	0.026662	0.001551
0.500000	0.500000	0.500000	0.500000	0.500000	0.022222	0.500000	0.500000	0.500000	0.500000	0.003241
0.500000	0.500000	0.241800	0.218433	0.150087	0.141721	0.076070	0.079125	0.072545	0.031849	0.013333
0.500000	0.500000	0.500000	0.500000	0.052811	0.090244	0.048095	0.022222	0.045915	0.021234	0.003008
0.500000	0.500000	0.500000	0.500000	0.020833	0.500000	0.077182	0.021429	0.040243	0.010597	0.002447
0.500000	0.500000	0.500000	0.500000	0.500000	0.011962	0.500000	0.108088	0.062500	0.020833	0.002435
0.500000	0.500000	0.500000	0.500000	0.500000	0.500000	0.066931	0.077285	0.062500	0.062500	0.003205
0.500000	0.273367	0.235269	0.180681	0.062500	0.198611	0.001585	0.156250	0.062500	0.062500	0.011111
0.500000	0.500000	0.500000	0.500000	0.500000	0.500000	0.125000	0.054180	0.041667	0.006807	0.001966
0.500000	0.500000	0.062500	0.220016	0.062500	0.062500	0.076517	0.018594	0.027852	0.111111	0.002632
0.500000	0.500000	0.500000	0.500000	0.500000	0.500000	0.500000	0.500000	0.500000	0.022710	0.002348
0.062500	0.500000	0.500000	0.500000	0.089154	0.089154	0.164583	0.125000	0.033929	0.033929	0.002645
0.500000	0.500000	0.500000	0.500000	0.500000	0.080623	0.007831	0.035802	0.030713	0.003375	0.002514
0.500000	0.500000	0.500000	0.500000	0.500000	0.500000	0.500000	0.500000	0.500000	0.500000	0.004931
0.500000	0.500000	0.500000	0.500000	0.025863	0.051602	0.044093	0.021102	0.041250	0.018066	0.003961
0.500000	0.500000	0.500000	0.500000	0.500000	0.053679	0.017130	0.021316	0.023245	0.010164	0.003465
0.500000	0.018072	0.500000	0.500000	0.117289	0.034691	0.004493	0.091002	0.009245	0.029504	0.002257
0.500000	0.500000	0.020833	0.027736	0.069216	0.045032	0.018083	0.009964	0.111111	0.026795	0.008696
0.006250	0.500000	0.500000	0.500000	0.500000	0.500000	0.500000	0.068792	0.012784	0.018294	0.006173
0.500000	0.500000	0.500000	0.062500	0.163640	0.085647	0.073783	0.015704	0.003500	0.012183	0.002094
0.500000	0.500000	0.500000	0.500000	0.500000	0.500000	0.500000	0.500000	0.500000	0.017851	0.001357
0.500000	0.098540	0.240008	0.225595	0.087517	0.053241	0.132527	0.081863	0.051195	0.036562	0.002857
0.500000	0.500000	0.500000	0.500000	0.500000	0.093312	0.060715	0.073984	0.031576	0.019141	0.004094
0.008642	0.062500	0.062500	0.062500	0.088112	0.106779	0.025287	0.029279	0.001988	0.027385	0.001651
0.500000	0.500000	0.500000	0.500000	0.149849	0.167991	0.091784	0.014228	0.019608	0.029133	0.006289
0.500000	0.500000	0.062500	0.500000	0.009350	0.062500	0.018606	0.106430	0.019608	0.030946	0.002499
0.500000	0.500000	0.500000	0.500000	0.085098	0.043892	0.156250	0.197917	0.066030	0.021236	0.002500
0.500000	0.500000	0.500000	0.500000	0.500000	0.500000	0.062500	0.125000	0.062500	0.062500	0.004348
0.500000	0.500000	0.184532	0.226198	0.100090	0.096603	0.086558	0.094437	0.048883	0.005750	0.004323
0.500000	0.010151	0.500000	0.500000	0.500000	0.140221	0.080611	0.062500	0.008264	0.041667	0.041667
0.500000	0.500000	0.500000	0.216971	0.062500	0.062500	0.062500	0.062500	0.062500	0.030165	0.002862
0.500000	0.500000	0.222311	0.131683	0.095444	0.021964	0.040584	0.006250	0.017185	0.013393	0.004105
0.500000	0.141549	0.088247	0.111886	0.073165	0.062500	0.062500	0.072240	0.021354	0.039057	0.004012
0.500000	0.500000	0.500000	0.500000	0.500000	0.156250	0.180556	0.062500	0.125000	0.007133	0.001763
0.500000	0.189239	0.215687	0.098639	0.184532	0.062500	0.032101	0.085101	0.059537	0.028799	0.001423
0.500000	0.500000	0.500000	0.500000	0.500000	0.500000	0.500000	0.059686	0.037028	0.016684	0.003250
0.500000	0.009777	0.261587	0.118877	0.171635	0.076089	0.059781	0.111111	0.020370	0.111111	0.001912
0.500000	0.500000	0.500000	0.019383	0.018657	0.036412	0.013120	0.104580	0.025252	0.009119	0.006289
0.500000	0.062500	0.500000	0.169213	0.003704	0.062500	0.044696	0.070833	0.070833	0.041667	0.001966
0.500000	0.302911	0.175000	0.062500	0.062500	0.012954	0.046403	0.076683	0.067436	0.008236	0.005747
0.500000	0.500000	0.177287	0.168816	0.125002	0.068062	0.111111	0.111111	0.111111	0.013564	0.002967
0.500000	0.500000	0.500000	0.500000	0.500000	0.500000	0.500000	0.500000	0.500000	0.500000	0.003276
0.500000	0.500000	0.500000	0.500000	0.500000	0.500000	0.500000	0.062500	0.066768	0.062500	0.001302
0.500000	0.500000	0.500000	0.500000	0.500000	0.500000	0.500000	0.062500	0.062500	0.062500	0.003084
0.500000	0.500000	0.500000	0.181108	0.083866	0.168129	0.083222	0.099833	0.035056	0.025735	0.001001
0.500000	0.500000	0.500000	0.500000	0.500000	0.500000	0.500000	0.006245	0.500000	0.018085	0.002182
0.500000	0.500000	0.500000	0.500000	0.500000	0.500000	0.500000	0.500000	0.500000	0.015541	0.003425
0.500000	0.500000	0.500000	0.500000	0.500000	0.500000	0.500000	0.500000	0.500000	0.023995	0.001714
0.500000	0.500000	0.500000	0.500000	0.500000	0.500000	0.500000	0.005208	0.070995	0.027536	0.011111
0.500000	0.500000	0.500000	0.500000	0.500000	0.500000	0.500000	0.500000	0.500000	0.500000	0.000745
0.500000	0.500000	0.500000	0.109463	0.106733	0.164005	0.047919	0.017162	0.129167	0.122222	0.004735
0.500000	0.080270	0.238595	0.137100	0.062500	0.062500	0.161152	0.020410	0.049559	0.025000	0.001543
0.062500	0.062500	0.500000	0.500000	0.500000	0.500000	0.140127	0.131536	0.041373	0.027600	0.001480
0.500000	0.500000	0.500000	0.500000	0.500000	0.093284	0.206250	0.007451	0.044132	0.030514	0.004435
0.500000	0.500000	0.500000	0.248073	0.183242	0.062500	0.117666	0.103126	0.062500	0.024721	0.002325
0.500000	0.064125	0.064067	0.115255	0.176044	0.034211	0.081563	0.024461	0.139706	0.139706	0.018678
0.500000	0.500000	0.500000	0.225519	0.160209	0.154167	0.070671	0.122222	0.122222	0.122222	0.001409
0.500000	0.500000	0.062500	0.088246	0.087642	0.127514	0.105095	0.062500	0.033540	0.045747	0.005747
0.500000	0.500000	0.500000	0.175288	0.107527	0.170629	0.130299	0.118056	0.036389	0.016667	0.002536
0.500000	0.500000	0.500000	0.500000	0.500000	0.500000	0.071211	0.052507	0.011713	0.029051	0.001235
0.500000	0.500000	0.500000	0.500000	0.500000	0.500000	0.500000	0.042857	0.057191	0.020095	0.062500
0.500000	0.500000	0.500000	0.500000	0.500000	0.153860	0.136111	0.012213	0.034964	0.034964	0.002500
0.500000	0.500000	0.500000	0.112285	0.096190	0.062500	0.008157	0.062500	0.062500	0.007192	0.003057
0.500000	0.500000	0.500000	0.500000	0.500000	0.500000	0.500000	0.500000	0.029167	0.010707	0.002136
0.500000	0.500000	0.500000	0.500000	0.500000	0.500000	0.046083	0.053383	0.047209	0.036405	0.002051
0.500000	0.062500	0.500000	0.062500	0.131724	0.142173	0.018458	0.031584	0.010486	0.012011	0.001569
0.009614	0.500000	0.500000	0.500000	0.016779	0.004469	0.146569	0.129902	0.129902	0.125000	0.002601
0.500000	0.500000	0.500000	0.500000	0.116096	0.139615	0.029744	0.030317	0.125000	0.125000	0.125000
0.500000	0.500000	0.500000	0.500000	0.500000	0.500000	0.500000	0.500000	0.500000	0.500000	0.001311
0.500000	0.500000	0.500000	0.500000	0.500000	0.500000	0.500000	0.500000	0.500000	0.062500	0.002047
0.500000	0.500000	0.500000	0.083668	0.138985	0.072232	0.081250	0.156250	0.081250	0.156250	0.002863
0.500000	0.500000	0.500000	0.500000	0.500000	0.500000	0.500000	0.500000	0.500000	0.032472	0.001882
0.500000	0.224800	0.253894	0.062500	0.127995	0.187500	0.062500	0.062500	0.062500	0.062500	0.001638
0.500000	0.500000	0.163470	0.166763	0.005533	0.062500	0.062500	0.062500	0.024304	0.003566	0.000953
0.500000	0.500000	0.500000	0.500000	0.500000	0.145833	0.055250	0.049453	0.033370	0.007143	0.007143
0.500000	0.500000	0.500000	0.500000	0.500000	0.500000	0.133333	0.029543	0.028830	0.001250	0.001496
0.500000	0.500000	0.500000	0.500000	0.500000	0.500000	0.156250	0.156250	0.004096	0.003797	0.001513
0.500000	0.500000	0.500000	0.500000	0.500000	0.500000	0.500000	0.500000	0.500000	0.021631	0.004802
0.500000	0.285222	0.256299	0.133872	0.171777	0.234314	0.074856	0.053543	0.060495	0.008475	0.001806
0.500000	0.500000	0.500000	0.500000	0.016667	0.500000	0.500000	0.500000	0.048743	0.026171	0.003243
0.500000	0.500000	0.261948	0.062500	0.086403	0.118819	0.012883	0.061175	0.068445	0.007719	0.002975
0.500000	0.500000	0.500000	0.500000	0.500000	0.500000	0.500000	0.500000	0.500000	0.003071	0.001984
0.500000	0.500000	0.500000	0.500000	0.500000	0.500000	0.500000	0.500000	0.014881	0.023727	0.002578
0.500000	0.500000	0.500000	0.500000	0.500000	0.003913	0.500000	0.500000	0.049257	0.020833	0.002588
0.500000	0.500000	0.500000	0.500000	0.500000	0.006893	0.180556	0.062500	0.016667	0.062500	0.001404
0.500000	0.500000	0.500000	0.500000	0.500000	0.500000	0.500000	0.500000	0.016667	0.500000	0.003145
0.500000	0.500000	0.500000	0.500000	0.500000	0.500000	0.500000	0.500000	0.013052	0.019052	0.002632
0.500000	0.500000	0.161914	0.082331	0.137077	0.166055	0.055572	0.028509	0.050000	0.041667	0.001892
0.500000	0.500000	0.062500	0.169485	0.118591	0.169792	0.151389	0.011575	0.052492	0.025525	0.000439
0.500000	0.500000	0.500000	0.500000	0.500000	0.500000	0.500000	0.500000	0.500000	0.029088	0.001977
0.500000	0.126535	0.096850	0.062500	0.104516	0.062500	0.073962	0.062500	0.125000	0.004916	0.004729
0.500000	0.500000	0.124234	0.062500	0.056623	0.057645	0.077279	0.004392	0.125000	0.125000	0.125000
0.500000	0.304063	0.192968	0.138555	0.080805	0.070550	0.026092	0.063313	0.019608	0.031170	0.001677
0.500000	0.500000	0.500000	0.500000	0.500000	0.500000	0.500000	0.500000	0.500000	0.036765	0.004602
0.500000	0.500000	0.224763	0.212092	0.106721	0.062500	0.145425	0.062500	0.007797	0.008370	0.000972
0.500000	0.500000	0.500000	0.500000	0.061771	0.053091	0.132132	0.039538	0.009042	0.002381	0.002599
0.500000	0.500000	0.020145	0.500000	0.008474	0.500000	0.021550	0.131536	0.010597	0.033701	0.001971
0.500000	0.500000	0.500000	0.500000	0.500000	0.047765	0.019809	0.007695	0.053350	0.037876	0.001253
0.500000	0.500000	0.140070	0.079817	0.078227	0.016075	0.138480	0.093630	0.041922	0.025805	0.001436
0.500000	0.500000	0.500000	0.500000	0.500000	0.500000	0.500000	0.500000	0.029270	0.111111	0.001247
0.500000	0.500000	0.500000	0.500000	0.500000	0.062500	0.062500	0.062500	0.062500	0.027212	0.002190
0.500000	0.500000	0.500000	0.500000	0.500000	0.500000	0.500000	0.500000	0.500000	0.019759	0.001673
0.500000	0.500000	0.500000	0.500000	0.500000	0.500000	0.500000	0.047462	0.011070	0.022780	0.002590
0.500000	0.500000	0.062500	0.062500	0.062500	0.062500	0.069117	0.062500	0.062500	0.022209	0.012685
0.500000	0.500000	0.500000	0.500000	0.500000	0.500000	0.500000	0.500000	0.500000	0.500000	0.002361
0.500000	0.500000	0.500000	0.500000	0.029366	0.040151	0.120489	0.092306	0.008903	0.025737	0.011111
0.009546	0.500000	0.500000	0.500000	0.500000	0.500000	0.016667	0.500000	0.500000	0.018300	0.002000
0.500000	0.500000	0.500000	0.500000	0.006985	0.135231	0.135035	0.062500	0.062500	0.062500	0.003248
0.500000	0.500000	0.103614	0.082699	0.145833	0.145833	0.072988	0.032540	0.111111	0.016667	0.002632
0.500000	0.211665	0.062500	0.062500	0.008401	0.158128	0.125000	0.017762	0.032479	0.035458	0.001205
0.500000	0.500000	0.500000	0.500000	0.062500	0.500000	0.004856	0.062500	0.065902	0.028756	0.001466
0.500000	0.500000	0.500000	0.131416	0.175326	0.087713	0.120994	0.062500	0.062500	0.028224	0.003693
0.500000	0.500000	0.500000	0.500000	0.039940	0.035496	0.209069	0.016408	0.053095	0.049138	0.005616
0.500000	0.234041	0.062500	0.144749	0.204482	0.062500	0.033005	0.064495	0.008929	0.007143	0.005747
0.500000	0.500000	0.022637	0.500000	0.500000	0.500000	0.500000	0.066561	0.062500	0.062500	0.062500
0.500000	0.012663	0.165610	0.128530	0.139345	0.062500	0.062500	0.074727	0.062500	0.025126	0.001399
0.500000	0.500000	0.500000	0.500000	0.071578	0.104971	0.127287	0.062500	0.049023	0.003205	0.002215
0.500000	0.500000	0.008909	0.500000	0.500000	0.500000	0.028494	0.024442	0.034678	0.050000	0.002691
0.500000	0.500000	0.500000	0.500000	0.500000	0.500000	0.131536	0.062500	0.062500	0.019608	0.005747
0.500000	0.219569	0.160278	0.042189	0.196674	0.063059	0.129902	0.052174	0.041667	0.041667	0.003595
0.500000	0.500000	0.227130	0.157758	0.006501	0.018174	0.014915	0.049354	0.001822	0.111111	0.001580
0.500000	0.500000	0.500000	0.500000	0.024524	0.139690	0.076213	0.058356	0.046569	0.046569	0.003000
0.500000	0.500000	0.500000	0.500000	0.143754	0.005082	0.133970	0.071723	0.029594	0.022762	0.002556
0.011746	0.500000	0.009496	0.500000	0.500000	0.500000	0.500000	0.500000	0.077491	0.027778	0.001093
0.500000	0.011560	0.500000	0.189004	0.068515	0.098835	0.062500	0.062500	0.111111	0.111111	0.001464
0.500000	0.500000	0.500000	0.500000	0.500000	0.068063	0.062500	0.063894	0.045464	0.035342	0.001224
0.500000	0.500000	0.500000	0.500000	0.500000	0.139024	0.022222	0.139302	0.027579	0.022817	0.007143
0.500000	0.500000	0.500000	0.500000	0.500000	0.500000	0.500000	0.500000	0.500000	0.008333	0.000726
0.500000	0.062500	0.020859	0.062500	0.500000	0.500000	0.063048	0.054972	0.038994	0.046739	0.000569
0.500000	0.500000	0.500000	0.016667	0.133298	0.047719	0.095357	0.095198	0.042297	0.036774	0.003448
0.500000	0.500000	0.500000	0.500000	0.500000	0.500000	0.500000	0.500000	0.500000	0.030374	0.002521
0.500000	0.500000	0.062500	0.062500	0.184693	0.111431	0.036991	0.067402	0.025812	0.012358	0.003443
0.500000	0.500000	0.021595	0.102906	0.062500	0.069525	0.136111	0.023969	0.046156	0.039090	0.005409
0.500000	0.500000	0.500000	0.500000	0.143750	0.180556	0.137068	0.147306	0.062500	0.002893	0.041667
0.500000	0.500000	0.500000	0.500000	0.500000	0.500000	0.007200	0.500000	0.500000	0.500000	0.003003
0.500000	0.500000	0.500000	0.500000	0.500000	0.500000	0.139706	0.028469	0.066654	0.021899	0.011111
0.500000	0.500000	0.500000	0.500000	0.500000	0.500000	0.500000	0.062500	0.041667	0.030843	0.002647
0.500000	0.062500	0.134515	0.007718	0.062500	0.062500	0.006890	0.049208	0.024490	0.004104	0.006050
0.500000	0.500000	0.500000	0.500000	0.192032	0.131594	0.139706	0.047482	0.060417	0.010185	0.003471
0.500000	0.500000	0.500000	0.500000	0.500000	0.500000	0.154167	0.154167	0.150000	0.111111	0.000624
0.500000	0.500000	0.500000	0.062500	0.500000	0.500000	0.500000	0.500000	0.049955	0.040580	0.001379
0.500000	0.500000	0.500000	0.098933	0.111340	0.062500	0.111986	0.062500	0.067412	0.005176	0.000759
0.500000	0.500000	0.500000	0.500000	0.500000	0.008046	0.500000	0.500000	0.022286	0.026443	0.000972
0.500000	0.500000	0.500000	0.500000	0.500000	0.500000	0.500000	0.500000	0.009167	0.018398	0.003063
0.500000	0.500000	0.500000	0.500000	0.500000	0.500000	0.500000	0.033333	0.032215	0.016667	0.012143
0.500000	0.500000	0.500000	0.500000	0.500000	0.500000	0.500000	0.180556	0.024232	0.018123	0.004960
0.500000	0.168187	0.179913	0.062500	0.062500	0.168082	0.148652	0.095165	0.058390	0.009066	0.004296
0.500000	0.500000	0.210495	0.235468	0.168458	0.064919	0.062500	0.131536	0.062500	0.062500	0.005750
0.500000	0.159747	0.213419	0.062500	0.179844	0.138842	0.079541	0.008539	0.007150	0.031083	0.006494
0.500000	0.500000	0.500000	0.500000	0.500000	0.007698	0.016742	0.017141	0.021543	0.001531	0.000956
0.500000	0.306853	0.104973	0.176527	0.212092	0.095839	0.086475	0.111111	0.070857	0.015895	0.001445
0.500000	0.500000	0.500000	0.500000	0.500000	0.500000	0.500000	0.500000	0.500000	0.500000	0.001927
0.500000	0.500000	0.015122	0.500000	0.500000	0.500000	0.500000	0.500000	0.500000	0.021719	0.002277
0.500000	0.500000	0.500000	0.500000	0.500000	0.500000	0.500000	0.500000	0.500000	0.500000	0.002509
0.500000	0.500000	0.500000	0.500000	0.500000	0.500000	0.500000	0.500000	0.500000	0.500000	0.006494
0.500000	0.500000	0.222522	0.101094	0.090828	0.071821	0.023117	0.061232	0.048170	0.010164	0.005556
0.500000	0.500000	0.500000	0.062500	0.063208	0.048793	0.098853	0.027016	0.037302	0.030550	0.002773
0.500000	0.500000	0.500000	0.199183	0.174471	0.094530	0.085791	0.104932	0.032459	0.008678	0.002384
0.500000	0.500000	0.500000	0.074883	0.137325	0.097502	0.078377	0.034080	0.059932	0.012432	0.003852
0.500000	0.500000	0.500000	0.500000	0.500000	0.500000	0.500000	0.011351	0.013541	0.005787	0.006494
0.500000	0.500000	0.500000	0.500000	0.500000	0.018841	0.500000	0.041133	0.050607	0.011976	0.002373
0.500000	0.010086	0.500000	0.500000	0.087290	0.101561	0.097801	0.058075	0.009028	0.032428	0.001458
0.500000	0.500000	0.500000	0.500000	0.500000	0.500000	0.073737	0.081071	0.053668	0.015245	0.001677
0.500000	0.500000	0.009882	0.062500	0.212092	0.163818	0.006915	0.062500	0.062500	0.062500	0.001591
0.500000	0.500000	0.500000	0.500000	0.500000	0.007747	0.500000	0.500000	0.500000	0.500000	0.003538
0.500000	0.500000	0.500000	0.500000	0.500000	0.500000	0.500000	0.500000	0.500000	0.500000	0.003205
0.062500	0.500000	0.500000	0.500000	0.500000	0.500000	0.500000	0.500000	0.500000	0.062500	0.062500
0.500000	0.086686	0.190848	0.115815	0.062500	0.062500	0.077515	0.062500	0.067236	0.026667	0.003968
0.500000	0.500000	0.500000	0.500000	0.500000	0.500000	0.500000	0.030421	0.023899	0.033561	0.000822
0.500000	0.500000	0.500000	0.500000	0.200659	0.162881	0.081671	0.048749	0.055357	0.034227	0.002033
0.016667	0.500000	0.500000	0.500000	0.142434	0.047187	0.039502	0.070500	0.029931	0.003472	0.004245
0.500000	0.500000	0.500000	0.500000	0.500000	0.500000	0.500000	0.500000	0.034745	0.027084	0.016667
0.500000	0.500000	0.500000	0.500000	0.500000	0.500000	0.500000	0.500000	0.500000	0.500000	0.002381
0.500000	0.500000	0.500000	0.500000	0.062500	0.142865	0.051085	0.080028	0.027327	0.006250	0.001513
0.500000	0.062500	0.500000	0.500000	0.062500	0.062500	0.062500	0.013953	0.076757	0.036178	0.007544
0.500000	0.500000	0.500000	0.500000	0.500000	0.500000	0.500000	0.500000	0.500000	0.024197	0.003146
0.500000	0.500000	0.500000	0.500000	0.500000	0.500000	0.500000	0.500000	0.500000	0.026685	0.001471
0.500000	0.500000	0.500000	0.179630	0.216088	0.087690	0.028935	0.070833	0.014760	0.111111	0.001544
0.500000	0.500000	0.500000	0.500000	0.500000	0.500000	0.003156	0.062500	0.500000	0.500000	0.003223
0.500000	0.500000	0.500000	0.500000	0.500000	0.500000	0.500000	0.125000	0.036126	0.002303	0.002456
0.500000	0.500000	0.500000	0.201971	0.025065	0.090823	0.005263	0.111111	0.006530	0.111111	0.000636
0.500000	0.500000	0.500000	0.500000	0.500000	0.174888	0.129630	0.028346	0.024810	0.009398	0.006704
0.062500	0.500000	0.500000	0.500000	0.078490	0.062500	0.062500	0.041241	0.029242	0.014036	0.000718
0.009725	0.500000	0.500000	0.500000	0.500000	0.500000	0.500000	0.500000	0.007261	0.027562	0.002431
0.500000	0.500000	0.500000	0.500000	0.062500	0.500000	0.500000	0.500000	0.500000	0.500000	0.001888
0.500000	0.500000	0.500000	0.500000	0.184472	0.064927	0.046764	0.080576	0.139706	0.030137	0.004348
0.500000	0.500000	0.500000	0.500000	0.062500	0.156250	0.134542	0.032756	0.125000	0.125000	0.004796
0.500000	0.500000	0.500000	0.005878	0.500000	0.500000	0.094389	0.030073	0.021645	0.019863	0.001612
0.500000	0.500000	0.500000	0.500000	0.500000	0.500000	0.020833	0.143750	0.041304	0.011350	0.000643
0.500000	0.500000	0.008226	0.500000	0.500000	0.500000	0.500000	0.500000	0.500000	0.500000	0.006634
0.500000	0.500000	0.500000	0.500000	0.500000	0.500000	0.500000	0.005183	0.031037	0.019608	0.003205
0.500000	0.500000	0.500000	0.500000	0.500000	0.500000	0.500000	0.500000	0.500000	0.034829	0.004446
0.500000	0.500000	0.020810	0.500000	0.141967	0.123566	0.039783	0.030342	0.024761	0.011223	0.005031
0.500000	0.500000	0.500000	0.500000	0.500000	0.500000	0.500000	0.500000	0.062500	0.006881	0.000546
0.500000	0.500000	0.500000	0.500000	0.008986	0.500000	0.500000	0.062500	0.077819	0.062500	0.003205
0.500000	0.500000	0.264923	0.161436	0.158458	0.027203	0.117647	0.117647	0.117647	0.019608	0.001081
0.500000	0.086555	0.184665	0.089308	0.101456	0.062500	0.150157	0.068297	0.062500	0.062500	0.019608
0.500000	0.500000	0.136645	0.218558	0.101799	0.065752	0.062500	0.160880	0.062500	0.062500	0.002269
0.500000	0.500000	0.500000	0.500000	0.500000	0.500000	0.500000	0.500000	0.500000	0.008718	0.002514
0.500000	0.500000	0.500000	0.500000	0.194765	0.062500	0.090944	0.017098	0.062500	0.010555	0.000829
0.500000	0.500000	0.500000	0.500000	0.500000	0.016667	0.500000	0.500000	0.020833	0.016997	0.002425
0.500000	0.101265	0.082450	0.092645	0.168060	0.150000	0.062500	0.136111	0.177778	0.024762	0.000940
0.500000	0.500000	0.500000	0.500000	0.500000	0.500000	0.500000	0.136111	0.136111	0.014808	0.011111
0.500000	0.094443	0.062500	0.182418	0.062500	0.062500	0.156250	0.062500	0.041667	0.020641	0.001984
0.500000	0.500000	0.500000	0.500000	0.500000	0.500000	0.500000	0.062500	0.062500	0.062500	0.002500
0.500000	0.500000	0.500000	0.500000	0.500000	0.500000	0.500000	0.500000	0.048831	0.036794	0.011111
0.500000	0.500000	0.500000	0.500000	0.006640	0.500000	0.500000	0.106678	0.066033	0.016308	0.002291
0.500000	0.500000	0.500000	0.500000	0.500000	0.500000	0.500000	0.500000	0.500000	0.023507	0.001312
0.500000	0.500000	0.500000	0.007559	0.500000	0.500000	0.500000	0.074667	0.057018	0.012213	0.004677
0.500000	0.500000	0.500000	0.062500	0.079585	0.187092	0.062500	0.062500	0.062500	0.062500	0.002918
0.500000	0.500000	0.020833	0.500000	0.500000	0.500000	0.500000	0.500000	0.500000	0.500000	0.003061
0.500000	0.500000	0.500000	0.028513	0.174115	0.023667	0.088184	0.074371	0.042286	0.022222	0.003681
0.500000	0.062500	0.500000	0.500000	0.500000	0.500000	0.500000	0.500000	0.049278	0.040584	0.001301
0.500000	0.500000	0.500000	0.500000	0.062500	0.062500	0.067658	0.057761	0.042857	0.015152	0.003218
0.062500	0.500000	0.500000	0.500000	0.500000	0.500000	0.500000	0.034224	0.034811	0.022291	0.000234
0.500000	0.500000	0.169485	0.099809	0.005718	0.016667	0.159069	0.150735	0.062500	0.076173	0.019608
0.500000	0.500000	0.500000	0.184532	0.005124	0.098238	0.149592	0.063069	0.149592	0.062500	0.003545
0.500000	0.500000	0.500000	0.500000	0.500000	0.500000	0.500000	0.009178	0.005291	0.003968	0.005747
0.020833	0.500000	0.500000	0.500000	0.500000	0.500000	0.012413	0.500000	0.500000	0.500000	0.003067
0.500000	0.500000	0.500000	0.500000	0.500000	0.500000	0.062500	0.062500	0.025392	0.036765	0.001724
0.500000	0.500000	0.500000	0.500000	0.500000	0.500000	0.025000	0.500000	0.500000	0.002459	0.001864
0.500000	0.062500	0.500000	0.500000	0.500000	0.062500	0.075293	0.062500	0.062500	0.136111	0.003205
0.500000	0.500000	0.500000	0.500000	0.500000	0.139706	0.139706	0.139706	0.125000	0.125000	0.125000
0.500000	0.062500	0.500000	0.500000	0.500000	0.500000	0.500000	0.117647	0.117647	0.044389	0.003628
0.500000	0.500000	0.243875	0.062500	0.062500	0.062500	0.062500	0.010532	0.041667	0.024756	0.005332
0.500000	0.500000	0.500000	0.500000	0.500000	0.500000	0.500000	0.500000	0.016667	0.023884	0.003894
0.500000	0.500000	0.500000	0.009353	0.500000	0.500000	0.500000	0.500000	0.500000	0.021645	0.005747
0.500000	0.500000	0.500000	0.500000	0.500000	0.500000	0.500000	0.500000	0.125000	0.018116	0.002528
0.500000	0.500000	0.500000	0.500000	0.014533	0.500000	0.500000	0.005928	0.013056	0.041692	0.006879
0.500000	0.500000	0.500000	0.500000	0.500000	0.500000	0.500000	0.500000	0.011651	0.019608	0.000710
0.500000	0.500000	0.500000	0.500000	0.500000	0.066715	0.005404	0.062500	0.062500	0.062500	0.062500
0.062500	0.500000	0.500000	0.500000	0.500000	0.500000	0.062500	0.085533	0.077736	0.023504	0.008309
0.500000	0.500000	0.218670	0.062500	0.082072	0.065469	0.156250	0.071848	0.002894	0.017225	0.003644
0.062500	0.500000	0.500000	0.500000	0.500000	0.169485	0.197917	0.060098	0.041187	0.009748	0.000910
0.500000	0.500000	0.500000	0.108085	0.169485	0.023199	0.072837	0.039024	0.122222	0.036519	0.006270
0.500000	0.500000	0.500000	0.090052	0.127835	0.044056	0.135909	0.017093	0.024416	0.038298	0.002303
0.011436	0.241888	0.253944	0.047022	0.105858	0.064277	0.122222	0.056842	0.022996	0.025530	0.001920
0.500000	0.500000	0.500000	0.500000	0.500000	0.500000	0.500000	0.500000	0.500000	0.033843	0.001420
0.500000	0.500000	0.500000	0.500000	0.500000	0.500000	0.500000	0.500000	0.036397	0.014851	0.001214
0.500000	0.500000	0.062500	0.116339	0.212657	0.075568	0.062500	0.156250	0.071678	0.062500	0.002315
0.500000	0.013528	0.500000	0.500000	0.500000	0.500000	0.500000	0.500000	0.500000	0.006600	0.002401
0.500000	0.500000	0.500000	0.062500	0.500000	0.500000	0.500000	0.004876	0.008253	0.024733	0.006050
0.500000	0.500000	0.500000	0.243922	0.082852	0.129582	0.062500	0.013591	0.058310	0.008595	0.006494
0.500000	0.500000	0.500000	0.500000	0.020833	0.500000	0.500000	0.128758	0.019608	0.036060	0.004328
0.500000	0.500000	0.500000	0.008407	0.500000	0.500000	0.500000	0.006250	0.062500	0.062500	0.033333
0.500000	0.500000	0.500000	0.500000	0.500000	0.072896	0.086405	0.065221	0.070459	0.017929	0.003453
0.500000	0.500000	0.500000	0.500000	0.020833	0.062500	0.131944	0.062500	0.147222	0.031437	0.004517
0.500000	0.500000	0.500000	0.191091	0.173339	0.055576	0.069120	0.138235	0.133333	0.016667	0.001751
0.500000	0.500000	0.500000	0.500000	0.500000	0.500000	0.052080	0.027238	0.026499	0.020804	0.006447
0.500000	0.500000	0.500000	0.500000	0.117350	0.138919	0.122222	0.122222	0.122222	0.019003	0.004964
0.500000	0.500000	0.500000	0.500000	0.085493	0.156250	0.135360	0.062500	0.027806	0.024028	0.002111
0.500000	0.500000	0.500000	0.500000	0.500000	0.017160	0.500000	0.019608	0.006250	0.039751	0.019608
0.500000	0.500000	0.500000	0.500000	0.500000	0.154438	0.135417	0.074883	0.062500	0.062500	0.001486
0.500000	0.500000	0.500000	0.500000	0.500000	0.004321	0.145425	0.062500	0.033175	0.004002	0.001048
0.500000	0.500000	0.500000	0.500000	0.500000	0.500000	0.500000	0.500000	0.007955	0.025000	0.002207
0.500000	0.500000	0.062500	0.062500	0.155999	0.062500	0.004798	0.099492	0.061634	0.003704	0.002793
0.500000	0.500000	0.500000	0.101168	0.125128	0.062500	0.082448	0.083873	0.005149	0.062500	0.006286
0.500000	0.500000	0.500000	0.500000	0.500000	0.500000	0.500000	0.500000	0.028405	0.060565	0.007914
0.500000	0.500000	0.500000	0.500000	0.500000	0.500000	0.500000	0.500000	0.500000	0.500000	0.001812
0.500000	0.500000	0.500000	0.500000	0.500000	0.167387	0.156250	0.062500	0.156250	0.005890	0.001583
0.500000	0.500000	0.500000	0.500000	0.080968	0.100869	0.005494	0.045119	0.003548	0.049230	0.003774
0.500000	0.500000	0.500000	0.500000	0.500000	0.160573	0.155365	0.062500	0.062500	0.062500	0.005747
0.500000	0.018296	0.500000	0.500000	0.500000	0.090235	0.126697	0.062500	0.047529	0.003913	0.000766
0.500000	0.020833	0.500000	0.500000	0.500000	0.500000	0.500000	0.055792	0.020026	0.017688	0.002372
0.500000	0.009615	0.101594	0.062500	0.045550	0.169485	0.031595	0.035881	0.016333	0.030758	0.003205
0.500000	0.500000	0.500000	0.178518	0.099636	0.062500	0.062500	0.062500	0.015152	0.015873	0.005747
0.500000	0.500000	0.020833	0.500000	0.500000	0.500000	0.500000	0.500000	0.500000	0.500000	0.002331
0.500000	0.500000	0.500000	0.500000	0.139406	0.070146	0.125334	0.062500	0.067529	0.026502	0.005747
0.500000	0.500000	0.500000	0.500000	0.500000	0.500000	0.500000	0.500000	0.125000	0.015152	0.002778
0.500000	0.500000	0.500000	0.500000	0.500000	0.500000	0.500000	0.016667	0.038663	0.021777	0.001147
0.500000	0.500000	0.261140	0.062500	0.227369	0.008912	0.115690	0.056613	0.057456	0.041667	0.003355
0.008037	0.500000	0.062500	0.062500	0.181213	0.142570	0.044054	0.050454	0.125000	0.030013	0.004282
0.500000	0.500000	0.500000	0.500000	0.178531	0.064146	0.020165	0.089052	0.073274	0.002931	0.003751
0.500000	0.500000	0.500000	0.062500	0.062500	0.025301	0.156250	0.041468	0.074524	0.125000	0.000490
0.500000	0.500000	0.500000	0.500000	0.500000	0.073563	0.062500	0.062500	0.062500	0.062500	0.003309
0.500000	0.500000	0.500000	0.500000	0.500000	0.500000	0.106663	0.084635	0.020833	0.023311	0.002520
0.500000	0.500000	0.009350	0.500000	0.500000	0.500000	0.500000	0.500000	0.500000	0.500000	0.003181
0.500000	0.500000	0.062500	0.062500	0.198972	0.067381	0.016667	0.027778	0.025000	0.010901	0.003375
0.500000	0.500000	0.500000	0.500000	0.019222	0.500000	0.038168	0.010463	0.010094	0.017319	0.005747
0.500000	0.500000	0.500000	0.500000	0.500000	0.500000	0.500000	0.500000	0.062500	0.062500	0.125000
0.500000	0.500000	0.500000	0.500000	0.062500	0.069942	0.059526	0.027851	0.058751	0.006250	0.000231
0.500000	0.500000	0.500000	0.500000	0.005566	0.062500	0.062500	0.062500	0.066203	0.062500	0.003096
0.500000	0.500000	0.227670	0.179630	0.179630	0.062500	0.062500	0.175000	0.062500	0.062500	0.001476
0.500000	0.500000	0.500000	0.500000	0.500000	0.133439	0.053760	0.049240	0.066558	0.022349	0.002473
0.500000	0.500000	0.500000	0.500000	0.500000	0.500000	0.500000	0.500000	0.500000	0.032689	0.016667
0.500000	0.500000	0.500000	0.500000	0.500000	0.500000	0.500000	0.038280	0.049835	0.016770	0.004302
0.500000	0.062500	0.117149	0.135273	0.062500	0.093579	0.073975	0.036765	0.065109	0.020833	0.062500
0.500000	0.500000	0.500000	0.062500	0.500000	0.500000	0.500000	0.500000	0.500000	0.022923	0.001501
0.500000	0.500000	0.500000	0.500000	0.500000	0.500000	0.070069	0.064167	0.019011	0.030435	0.002366
0.500000	0.500000	0.500000	0.500000	0.500000	0.500000	0.500000	0.500000	0.004190	0.005569	0.002245
0.500000	0.232354	0.138932	0.166667	0.156250	0.076990	0.072917	0.156250	0.005869	0.030446	0.003205
0.500000	0.261082	0.117626	0.086797	0.065932	0.119394	0.042834	0.075178	0.016667	0.012579	0.001127
0.500000	0.145571	0.242798	0.101805	0.201389	0.078445	0.079733	0.062500	0.048516	0.016491	0.001852
0.500000	0.192138	0.053060	0.067094	0.020833	0.023478	0.068585	0.111111	0.111111	0.016667	0.007246
0.500000	0.500000	0.216668	0.094436	0.069591	0.150000	0.062500	0.138889	0.066227	0.062500	0.002279
0.500000	0.500000	0.500000	0.087094	0.173016	0.062500	0.079318	0.062500	0.062500	0.062500	0.000850
0.500000	0.500000	0.500000	0.062500	0.191667	0.148380	0.062500	0.033268	0.009051	0.034956	0.001724
0.500000	0.500000	0.500000	0.062500	0.500000	0.002748	0.500000	0.500000	0.500000	0.125000	0.000507
0.500000	0.286564	0.183334	0.205544	0.107769	0.046432	0.070755	0.107431	0.027185	0.021429	0.002231
0.062500	0.009386	0.500000	0.500000	0.500000	0.500000	0.062500	0.065319	0.065319	0.017652	0.006922
0.500000	0.500000	0.500000	0.027098	0.500000	0.116664	0.004088	0.032645	0.026534	0.015628	0.001071
0.500000	0.500000	0.500000	0.500000	0.500000	0.500000	0.098314	0.062500	0.062500	0.062500	0.007690
0.500000	0.500000	0.500000	0.500000	0.500000	0.500000	0.068078	0.022123	0.063557	0.019608	0.012500
0.500000	0.500000	0.120935	0.121036	0.161231	0.136111	0.028957	0.034024	0.122222	0.016894	0.011111
0.500000	0.500000	0.500000	0.500000	0.500000	0.500000	0.500000	0.500000	0.500000	0.041472	0.008380
0.500000	0.500000	0.500000	0.500000	0.500000	0.500000	0.156536	0.081595	0.064678	0.062500	0.007143
0.500000	0.500000	0.500000	0.500000	0.138235	0.077340	0.002890	0.053842	0.050000	0.016304	0.001459
0.500000	0.500000	0.062500	0.114073	0.178835	0.162792	0.062500	0.062500	0.048304	0.014419	0.000861
0.500000	0.500000	0.062500	0.007585	0.500000	0.500000	0.500000	0.500000	0.062500	0.062500	0.003277
0.500000	0.500000	0.500000	0.500000	0.500000	0.500000	0.500000	0.500000	0.500000	0.024339	0.002573
0.500000	0.500000	0.500000	0.188067	0.104007	0.062500	0.085852	0.013716	0.070203	0.008163	0.000403
0.500000	0.500000	0.018443	0.500000	0.500000	0.500000	0.500000	0.500000	0.500000	0.036517	0.002438
0.500000	0.500000	0.500000	0.500000	0.500000	0.500000	0.500000	0.500000	0.060710	0.031040	0.001198
0.500000	0.500000	0.500000	0.500000	0.500000	0.500000	0.500000	0.500000	0.500000	0.500000	0.002226
0.500000	0.500000	0.500000	0.500000	0.500000	0.500000	0.500000	0.500000	0.006250	0.025824	0.008712
0.500000	0.500000	0.500000	0.500000	0.500000	0.500000	0.500000	0.500000	0.034279	0.020417	0.002301
0.500000	0.500000	0.500000	0.500000	0.500000	0.500000	0.500000	0.500000	0.500000	0.016850	0.002559
0.500000	0.500000	0.500000	0.500000	0.500000	0.500000	0.118056	0.045949	0.024168	0.020833	0.000694
0.062500	0.500000	0.500000	0.500000	0.500000	0.500000	0.500000	0.500000	0.062500	0.117647	0.001451
0.500000	0.267709	0.016667	0.186044	0.097062	0.062500	0.135384	0.003729	0.084068	0.062500	0.000989
0.500000	0.248618	0.090634	0.044962	0.023563	0.021156	0.119443	0.033156	0.023043	0.005593	0.002030
0.500000	0.500000	0.500000	0.500000	0.500000	0.500000	0.500000	0.500000	0.131536	0.125000	0.002115
0.500000	0.500000	0.217531	0.088103	0.062500	0.067848	0.062500	0.076251	0.062500	0.028213	0.002065
0.500000	0.500000	0.500000	0.500000	0.500000	0.500000	0.500000	0.500000	0.125000	0.021220	0.000962
0.500000	0.500000	0.500000	0.500000	0.500000	0.062500	0.062500	0.131944	0.034627	0.028759	0.016667
0.500000	0.500000	0.500000	0.500000	0.500000	0.500000	0.500000	0.500000	0.500000	0.500000	0.001469
0.500000	0.500000	0.500000	0.500000	0.500000	0.500000	0.500000	0.500000	0.016667	0.016667	0.003515
0.500000	0.500000	0.500000	0.500000	0.500000	0.500000	0.500000	0.500000	0.500000	0.042867	0.002271
0.500000	0.500000	0.500000	0.500000	0.500000	0.128674	0.111634	0.050713	0.038072	0.010486	0.000975
0.500000	0.059941	0.080517	0.097898	0.192357	0.110053	0.094450	0.051449	0.040256	0.025111	0.004535
0.500000	0.500000	0.500000	0.500000	0.500000	0.500000	0.062500	0.500000	0.500000	0.062500	0.001225
0.500000	0.500000	0.196402	0.062500	0.062500	0.126938	0.062500	0.078250	0.062587	0.036765	0.002191
0.500000	0.500000	0.500000	0.008511	0.500000	0.500000	0.500000	0.500000	0.500000	0.015079	0.002692
0.500000	0.062500	0.062500	0.062500	0.146731	0.074531	0.054419	0.004607	0.111111	0.030697	0.001862
0.500000	0.500000	0.174115	0.075463	0.106189	0.138235	0.075514	0.034133	0.099411	0.048188	0.011111
0.500000	0.008278	0.500000	0.500000	0.062500	0.500000	0.120318	0.009879	0.012873	0.050000	0.002956
0.500000	0.500000	0.500000	0.500000	0.500000	0.500000	0.500000	0.500000	0.052922	0.041667	0.001520
0.500000	0.500000	0.500000	0.062500	0.062500	0.136118	0.062500	0.070853	0.061477	0.027361	0.001131
0.500000	0.114782	0.065304	0.133124	0.062500	0.062500	0.062500	0.156250	0.062500	0.020833	0.001369
0.500000	0.500000	0.500000	0.500000	0.500000	0.062500	0.120365	0.062500	0.067559	0.062500	0.125000
0.500000	0.500000	0.500000	0.062500	0.500000	0.071260	0.062500	0.205556	0.002894	0.009226	0.003369
0.500000	0.500000	0.500000	0.500000	0.500000	0.500000	0.500000	0.500000	0.048352	0.016667	0.002096
0.500000	0.500000	0.500000	0.073953	0.082977	0.138439	0.030267	0.098009	0.033227	0.025227	0.001048
0.500000	0.500000	0.500000	0.500000	0.500000	0.500000	0.500000	0.062500	0.062500	0.001666	0.001415
0.500000	0.500000	0.181954	0.131713	0.110837	0.138987	0.022098	0.034690	0.004081	0.024273	0.007966
0.500000	0.500000	0.500000	0.500000	0.500000	0.020833	0.020833	0.022817	0.032540	0.030739	0.002308
0.500000	0.500000	0.500000	0.500000	0.500000	0.500000	0.500000	0.016667	0.065793	0.055208	0.002367
0.500000	0.500000	0.500000	0.500000	0.500000	0.062500	0.062500	0.022817	0.125000	0.015806	0.001710
0.500000	0.500000	0.176198	0.062500	0.062500	0.089328	0.063876	0.056574	0.025812	0.111111	0.002649
0.500000	0.500000	0.500000	0.500000	0.500000	0.500000	0.500000	0.500000	0.500000	0.020930	0.003623
0.500000	0.500000	0.500000	0.500000	0.500000	0.500000	0.500000	0.500000	0.500000	0.062500	0.001400
0.500000	0.500000	0.500000	0.062500	0.091757	0.073340	0.073340	0.066587	0.040522	0.006033	0.003448
0.020833	0.500000	0.191423	0.113234	0.024453	0.143750	0.133333	0.037869	0.133333	0.111111	0.001404
0.500000	0.500000	0.500000	0.500000	0.500000	0.500000	0.500000	0.500000	0.500000	0.500000	0.002181
0.062500	0.500000	0.500000	0.500000	0.500000	0.500000	0.500000	0.500000	0.025236	0.033471	0.003205
0.500000	0.500000	0.500000	0.086223	0.158201	0.125910	0.096369	0.062180	0.025634	0.034286	0.019608
0.500000	0.500000	0.500000	0.500000	0.500000	0.109632	0.085388	0.092458	0.035967	0.010494	0.000751
0.500000	0.500000	0.500000	0.500000	0.500000	0.500000	0.005077	0.070235	0.072061	0.009360	0.012548
0.500000	0.500000	0.500000	0.500000	0.500000	0.500000	0.500000	0.500000	0.500000	0.006944	0.001775
0.500000	0.500000	0.500000	0.500000	0.500000	0.022439	0.074474	0.062500	0.062500	0.013476	0.001265
0.500000	0.500000	0.009252	0.500000	0.500000	0.094567	0.042815	0.044012	0.015496	0.022624	0.003424
0.062500	0.500000	0.500000	0.500000	0.500000	0.500000	0.145833	0.041585	0.045652	0.018337	0.002711
0.500000	0.500000	0.500000	0.500000	0.500000	0.062500	0.135703	0.122222	0.030359	0.028940	0.011111
0.500000	0.011351	0.500000	0.182052	0.134384	0.062500	0.110432	0.069492	0.062500	0.013289	0.002334
0.500000	0.500000	0.500000	0.500000	0.500000	0.500000	0.500000	0.004652	0.025992	0.046875	0.006944
0.500000	0.500000	0.500000	0.006782	0.500000	0.500000	0.500000	0.500000	0.500000	0.007673	0.001009
0.500000	0.500000	0.500000	0.500000	0.500000	0.500000	0.500000	0.500000	0.500000	0.038389	0.019608
0.500000	0.500000	0.008655	0.500000	0.500000	0.500000	0.500000	0.500000	0.500000	0.500000	0.003145
0.062500	0.500000	0.500000	0.500000	0.500000	0.062500	0.062500	0.062500	0.062500	0.062500	0.003178
0.500000	0.500000	0.500000	0.500000	0.500000	0.112161	0.094539	0.027196	0.053264	0.003070	0.003624
0.500000	0.500000	0.010800	0.500000	0.500000	0.500000	0.010933	0.042276	0.066933	0.036291	0.006667
0.500000	0.500000	0.500000	0.022435	0.045585	0.121752	0.026389	0.139706	0.058054	0.036051	0.005747
0.500000	0.500000	0.500000	0.500000	0.500000	0.500000	0.500000	0.500000	0.023106	0.041667	0.001746
0.500000	0.282379	0.205922	0.070664	0.095683	0.130530	0.018056	0.006083	0.069375	0.041732	0.011111
0.500000	0.500000	0.500000	0.500000	0.500000	0.500000	0.500000	0.500000	0.019205	0.021180	0.001138
0.500000	0.500000	0.500000	0.500000	0.500000	0.500000	0.064363	0.059757	0.041667	0.001480	0.002418
0.500000	0.500000	0.227075	0.220990	0.016667	0.059354	0.112256	0.037420	0.013848	0.035632	0.004942
0.500000	0.500000	0.500000	0.500000	0.500000	0.500000	0.500000	0.500000	0.111111	0.016858	0.001699
0.500000	0.500000	0.500000	0.500000	0.202240	0.160573	0.060725	0.017988	0.047519	0.000473	0.001543
0.500000	0.500000	0.500000	0.500000	0.500000	0.500000	0.041569	0.143750	0.004458	0.111111	0.001422
0.500000	0.089653	0.217894	0.062500	0.062500	0.062500	0.062500	0.062500	0.125000	0.024423	0.004458
0.500000	0.500000	0.500000	0.500000	0.500000	0.500000	0.500000	0.062500	0.500000	0.050877	0.001368
0.500000	0.500000	0.500000	0.500000	0.500000	0.500000	0.500000	0.500000	0.500000	0.028057	0.002368
0.500000	0.062500	0.265866	0.078736	0.131536	0.038489	0.121037	0.003967	0.019608	0.062500	0.062500
0.500000	0.075822	0.095468	0.140683	0.030605	0.143056	0.020833	0.038841	0.032173	0.006009	0.000772
0.500000	0.500000	0.500000	0.500000	0.500000	0.062500	0.131536	0.062500	0.003370	0.117647	0.001975
0.500000	0.500000	0.500000	0.500000	0.500000	0.500000	0.006250	0.067402	0.028949	0.028378	0.003448
0.500000	0.500000	0.500000	0.500000	0.500000	0.500000	0.500000	0.500000	0.016492	0.020833	0.016667
0.500000	0.500000	0.500000	0.500000	0.500000	0.500000	0.500000	0.008882	0.050288	0.019608	0.003359
0.500000	0.076392	0.062500	0.062500	0.160880	0.062500	0.111111	0.024287	0.173611	0.026227	0.006944
0.500000	0.500000	0.500000	0.500000	0.500000	0.065828	0.062005	0.006724	0.166667	0.016667	0.000979
0.500000	0.500000	0.062500	0.219477	0.143012	0.140328	0.062500	0.006007	0.060878	0.026378	0.001040
0.500000	0.500000	0.500000	0.500000	0.500000	0.007612	0.500000	0.500000	0.062500	0.062500	0.001926
0.500000	0.500000	0.500000	0.500000	0.500000	0.500000	0.006014	0.500000	0.500000	0.500000	0.000862
0.500000	0.500000	0.500000	0.500000	0.079436	0.157865	0.132100	0.028181	0.005120	0.009718	0.000209
0.500000	0.500000	0.500000	0.082560	0.173553	0.125000	0.125000	0.029167	0.008730	0.125000	0.003968
0.500000	0.500000	0.500000	0.500000	0.500000	0.500000	0.500000	0.500000	0.500000	0.003179	0.003968
0.500000	0.500000	0.500000	0.500000	0.500000	0.500000	0.007613	0.033940	0.043239	0.009767	0.008621
0.500000	0.500000	0.016667	0.500000	0.062500	0.500000	0.500000	0.500000	0.500000	0.062500	0.004074
0.062500	0.500000	0.500000	0.500000	0.500000	0.500000	0.073404	0.099862	0.079167	0.018769	0.001713
0.500000	0.500000	0.500000	0.500000	0.500000	0.042788	0.184722	0.003433	0.046163	0.026331	0.006944
0.500000	0.500000	0.500000	0.500000	0.176505	0.167996	0.062500	0.089819	0.053007	0.022400	0.002696
0.500000	0.500000	0.500000	0.500000	0.500000	0.142414	0.071070	0.054539	0.075271	0.045728	0.000970
0.500000	0.500000	0.500000	0.500000	0.500000	0.500000	0.500000	0.096618	0.062500	0.007902	0.005747
0.500000	0.500000	0.500000	0.500000	0.086021	0.062500	0.113263	0.073368	0.027778	0.036392	0.001908
0.500000	0.072613	0.207358	0.231407	0.062500	0.148380	0.020833	0.057635	0.010612	0.051190	0.003052
0.500000	0.500000	0.219211	0.062500	0.212092	0.170956	0.120567	0.083015	0.062500	0.007871	0.002457
0.500000	0.500000	0.500000	0.500000	0.500000	0.500000	0.500000	0.500000	0.500000	0.500000	0.002751
0.500000	0.500000	0.062500	0.500000	0.009339	0.500000	0.500000	0.500000	0.500000	0.500000	0.000585
0.500000	0.500000	0.500000	0.500000	0.500000	0.020833	0.500000	0.500000	0.065814	0.021128	0.005456
0.500000	0.500000	0.062500	0.500000	0.500000	0.500000	0.500000	0.062500	0.062500	0.035808	0.010057
0.500000	0.500000	0.500000	0.500000	0.500000	0.500000	0.500000	0.500000	0.010431	0.020833	0.001036
0.500000	0.500000	0.500000	0.500000	0.500000	0.500000	0.500000	0.500000	0.032101	0.019765	0.000694
0.500000	0.500000	0.500000	0.500000	0.062500	0.500000	0.500000	0.500000	0.500000	0.500000	0.003249
0.500000	0.062500	0.105919	0.062500	0.062500	0.062500	0.150000	0.025863	0.111111	0.003555	0.003266
0.500000	0.500000	0.500000	0.500000	0.500000	0.500000	0.500000	0.500000	0.500000	0.500000	0.004310
0.500000	0.500000	0.500000	0.500000	0.500000	0.069395	0.089341	0.062500	0.030264	0.007914	0.002932
0.500000	0.062500	0.500000	0.500000	0.500000	0.500000	0.086510	0.062500	0.062500	0.017887	0.001666
0.500000	0.500000	0.500000	0.500000	0.500000	0.500000	0.500000	0.500000	0.500000	0.500000	0.001724
0.500000	0.500000	0.500000	0.500000	0.500000	0.500000	0.500000	0.500000	0.018056	0.060796	0.003205
0.500000	0.500000	0.500000	0.184532	0.179323	0.008740	0.034712	0.008594	0.022590	0.019608	0.004015
0.500000	0.500000	0.500000	0.212056	0.047090	0.017843	0.066003	0.084193	0.019126	0.028392	0.007143
0.062500	0.500000	0.062500	0.064933	0.179373	0.140378	0.062500	0.013995	0.007700	0.010419	0.002672
0.500000	0.500000	0.500000	0.500000	0.500000	0.500000	0.500000	0.049235	0.003473	0.033396	0.001513
0.500000	0.500000	0.256102	0.146639	0.111440	0.113373	0.029144	0.032362	0.016491	0.015152	0.002472
0.500000	0.011224	0.116224	0.188718	0.061179	0.159923	0.085105	0.062500	0.046859	0.017076	0.001946
0.500000	0.500000	0.500000	0.500000	0.500000	0.063379	0.014625	0.035714	0.062662	0.033785	0.005747
0.500000	0.285182	0.096156	0.132935	0.026484	0.078080	0.027608	0.016667	0.009531	0.034239	0.001524
0.500000	0.500000	0.500000	0.500000	0.500000	0.500000	0.500000	0.015658	0.036392	0.019528	0.011111
0.500000	0.100902	0.068483	0.210532	0.062500	0.076168	0.062500	0.064393	0.012186	0.048354	0.004299
0.500000	0.156250	0.125000	0.169866	0.186090	0.137461	0.125000	0.100824	0.125000	0.018714	0.125000
0.016667	0.500000	0.500000	0.500000	0.500000	0.016667	0.062500	0.060575	0.060294	0.041667	0.001488
0.500000	0.500000	0.500000	0.500000	0.500000	0.062500	0.500000	0.500000	0.500000	0.500000	0.003066
0.500000	0.500000	0.500000	0.225188	0.183038	0.087246	0.015258	0.086932	0.005367	0.038055	0.007143
0.500000	0.500000	0.500000	0.500000	0.500000	0.500000	0.500000	0.500000	0.057719	0.005265	0.000943
0.500000	0.500000	0.500000	0.121247	0.009265	0.129413	0.022516	0.075595	0.050313	0.125000	0.125000
0.500000	0.500000	0.500000	0.114771	0.066558	0.096237	0.134205	0.058201	0.006670	0.001124	0.001341
0.500000	0.500000	0.500000	0.184532	0.220425	0.068976	0.082220	0.060522	0.033685	0.006597	0.004310
0.500000	0.500000	0.500000	0.500000	0.500000	0.084391	0.111547	0.118056	0.062186	0.013749	0.001556
0.500000	0.500000	0.087555	0.062500	0.212500	0.159375	0.062500	0.062500	0.150000	0.034065	0.000642
0.500000	0.500000	0.028789	0.155123	0.056321	0.112991	0.068192	0.018368	0.003881	0.023391	0.002513
0.500000	0.500000	0.096650	0.051534	0.128758	0.017215	0.037961	0.029416	0.008569	0.009634	0.003249
0.500000	0.500000	0.500000	0.500000	0.500000	0.500000	0.500000	0.054798	0.067891	0.022699	0.001023
0.500000	0.500000	0.500000	0.500000	0.500000	0.500000	0.500000	0.500000	0.500000	0.500000	0.003879
0.500000	0.062500	0.180019	0.215163	0.106295	0.062500	0.090601	0.036939	0.004878	0.037681	0.003788
0.500000	0.500000	0.500000	0.114372	0.125355	0.079727	0.111141	0.074495	0.041686	0.004979	0.001862
0.500000	0.500000	0.500000	0.500000	0.500000	0.500000	0.500000	0.500000	0.500000	0.500000	0.019608
0.500000	0.500000	0.500000	0.500000	0.152907	0.059443	0.082276	0.111111	0.007723	0.006020	0.001812
0.500000	0.500000	0.500000	0.500000	0.500000	0.184532	0.062500	0.085880	0.091667	0.062500	0.000817
0.500000	0.500000	0.500000	0.500000	0.500000	0.500000	0.500000	0.500000	0.072786	0.011291	0.003150
0.500000	0.184022	0.101123	0.055659	0.123773	0.155944	0.149402	0.117829	0.117647	0.019949	0.006322
0.500000	0.500000	0.500000	0.500000	0.500000	0.500000	0.500000	0.500000	0.032638	0.026562	0.004005
0.500000	0.500000	0.500000	0.500000	0.075261	0.026199	0.030756	0.070709	0.055107	0.033280	0.005747
0.500000	0.500000	0.500000	0.500000	0.062500	0.500000	0.062500	0.175000	0.081250	0.062500	0.001488
0.500000	0.500000	0.500000	0.500000	0.500000	0.500000	0.500000	0.500000	0.500000	0.003064	0.005191
0.500000	0.500000	0.500000	0.016667	0.500000	0.500000	0.062500	0.108139	0.062500	0.029665	0.001936
0.500000	0.500000	0.500000	0.500000	0.500000	0.500000	0.500000	0.500000	0.500000	0.006165	0.002254
0.500000	0.500000	0.500000	0.500000	0.500000	0.016218	0.074477	0.125000	0.063434	0.027155	0.001672
0.500000	0.500000	0.500000	0.062500	0.500000	0.003883	0.500000	0.500000	0.500000	0.016667	0.006667
0.500000	0.500000	0.500000	0.100186	0.123597	0.140046	0.145255	0.140046	0.134838	0.015152	0.041667
0.500000	0.500000	0.064983	0.164583	0.082384	0.130128	0.067043	0.043726	0.061999	0.026526	0.003145
0.500000	0.500000	0.500000	0.500000	0.500000	0.006250	0.006250	0.096375	0.023607	0.004360	0.004161
0.500000	0.500000	0.500000	0.500000	0.500000	0.500000	0.500000	0.500000	0.500000	0.500000	0.002946
0.500000	0.500000	0.500000	0.500000	0.500000	0.500000	0.007288	0.500000	0.500000	0.025312	0.001552
0.500000	0.500000	0.500000	0.062500	0.091290	0.035532	0.021429	0.073675	0.062500	0.043725	0.003413
0.500000	0.500000	0.062500	0.124955	0.092325	0.205556	0.055452	0.122222	0.038869	0.034142	0.002597
0.500000	0.500000	0.500000	0.500000	0.500000	0.500000	0.500000	0.500000	0.500000	0.015867	0.002726
0.019859	0.500000	0.500000	0.500000	0.500000	0.500000	0.500000	0.500000	0.500000	0.500000	0.002693
0.500000	0.500000	0.500000	0.500000	0.500000	0.500000	0.500000	0.016667	0.500000	0.500000	0.011111
0.500000	0.500000	0.500000	0.500000	0.500000	0.039096	0.090552	0.125000	0.056471	0.032420	0.004135
0.500000	0.500000	0.500000	0.500000	0.500000	0.500000	0.065788	0.042204	0.024265	0.021591	0.019608
0.500000	0.500000	0.212203	0.228774	0.074964	0.062500	0.064869	0.062500	0.062500	0.062500	0.001718
0.500000	0.292860	0.211440	0.091283	0.032868	0.074784	0.129167	0.122222	0.054445	0.042522	0.011111
0.500000	0.500000	0.177381	0.079566	0.043302	0.042202	0.085584	0.105843	0.019608	0.019608	0.002363
0.500000	0.500000	0.500000	0.500000	0.500000	0.012599	0.500000	0.500000	0.500000	0.033892	0.002315
0.500000	0.500000	0.500000	0.500000	0.500000	0.090241	0.062500	0.077388	0.062500	0.062500	0.003764
0.500000	0.500000	0.259503	0.108376	0.062500	0.179630	0.179630	0.062500	0.062500	0.008409	0.000928
0.500000	0.500000	0.500000	0.134097	0.187751	0.087923	0.076083	0.016667	0.009569	0.027327	0.002352
0.500000	0.500000	0.500000	0.500000	0.016667	0.152371	0.139706	0.042239	0.068852	0.013437	0.011111
0.500000	0.500000	0.500000	0.500000	0.500000	0.500000	0.500000	0.062500	0.131536	0.019608	0.019608
0.020833	0.500000	0.012168	0.500000	0.500000	0.500000	0.500000	0.156250	0.062500	0.062500	0.002145
0.500000	0.500000	0.062500	0.016667	0.062500	0.127234	0.040435	0.033997	0.021429	0.024762	0.002053
0.500000	0.500000	0.500000	0.500000	0.500000	0.202819	0.018056	0.042361	0.042152	0.026961	0.000478
0.500000	0.500000	0.500000	0.500000	0.500000	0.500000	0.500000	0.500000	0.500000	0.500000	0.041667
0.500000	0.203552	0.178124	0.201606	0.199587	0.145488	0.062500	0.062500	0.062500	0.014359	0.001400
0.500000	0.500000	0.500000	0.500000	0.062500	0.062500	0.087311	0.021749	0.083859	0.013393	0.000373
0.500000	0.500000	0.500000	0.500000	0.500000	0.500000	0.500000	0.500000	0.011708	0.015209	0.006897
0.500000	0.500000	0.500000	0.500000	0.500000	0.500000	0.027119	0.019855	0.049171	0.029348	0.007246
0.500000	0.500000	0.500000	0.500000	0.142865	0.135858	0.067870	0.111111	0.014645	0.111111	0.002731
0.500000	0.500000	0.500000	0.012430	0.500000	0.500000	0.007192	0.500000	0.500000	0.014901	0.001801
0.500000	0.500000	0.500000	0.020833	0.080299	0.119625	0.072901	0.016849	0.041667	0.007380	0.000854
0.500000	0.500000	0.500000	0.500000	0.500000	0.500000	0.500000	0.005570	0.500000	0.027258	0.002451
0.500000	0.500000	0.500000	0.500000	0.500000	0.500000	0.500000	0.500000	0.500000	0.500000	0.002754
0.500000	0.500000	0.500000	0.500000	0.500000	0.500000	0.500000	0.500000	0.500000	0.500000	0.002177
0.500000	0.133079	0.199384	0.229817	0.062500	0.145425	0.062500	0.062500	0.062500	0.062500	0.001590
0.500000	0.500000	0.500000	0.500000	0.500000	0.500000	0.500000	0.500000	0.500000	0.500000	0.011111
0.500000	0.062500	0.062500	0.077819	0.150463	0.155671	0.018246	0.090832	0.076796	0.037189	0.003351
0.500000	0.500000	0.157040	0.057391	0.010119	0.052012	0.050507	0.065097	0.052825	0.007971	0.002155
0.500000	0.500000	0.500000	0.500000	0.500000	0.500000	0.500000	0.500000	0.035810	0.033449	0.007965
0.500000	0.500000	0.093830	0.220908	0.062500	0.087202	0.048587	0.079822	0.019608	0.023507	0.019608
0.500000	0.500000	0.024014	0.127922	0.080189	0.093346	0.037569	0.048288	0.029189	0.027569	0.000752
0.500000	0.500000	0.500000	0.500000	0.500000	0.500000	0.016667	0.031944	0.016667	0.008693	0.001696
0.500000	0.500000	0.500000	0.500000	0.500000	0.500000	0.500000	0.500000	0.050062	0.019608	0.003352
0.500000	0.181539	0.062500	0.028395	0.072979	0.142647	0.149592	0.011896	0.004282	0.029574	0.003508
0.500000	0.299272	0.194777	0.196044	0.062500	0.062500	0.062733	0.062500	0.062500	0.062500	0.003623
0.500000	0.500000	0.500000	0.500000	0.017453	0.500000	0.500000	0.500000	0.006250	0.500000	0.000534
0.500000	0.500000	0.500000	0.500000	0.500000	0.500000	0.107256	0.026003	0.017641	0.017250	0.002521
0.500000	0.062500	0.020833	0.160625	0.062500	0.152073	0.028704	0.051729	0.032139	0.010669	0.006944
0.500000	0.500000	0.500000	0.500000	0.500000	0.143587	0.033701	0.011126	0.032781	0.020833	0.001716
0.500000	0.143893	0.077181	0.118273	0.067209	0.062500	0.062500	0.062500	0.013453	0.030318	0.000991
0.500000	0.500000	0.500000	0.500000	0.500000	0.500000	0.500000	0.500000	0.500000	0.003611	0.002464
0.500000	0.500000	0.500000	0.500000	0.500000	0.033361	0.094533	0.016667	0.048070	0.003472	0.002112
0.500000	0.500000	0.500000	0.500000	0.500000	0.022222	0.500000	0.005122	0.008674	0.043750	0.001175
0.500000	0.500000	0.062500	0.127753	0.062500	0.080115	0.062500	0.062500	0.062500	0.025000	0.025000
0.500000	0.500000	0.500000	0.500000	0.134528	0.136500	0.119832	0.088358	0.032857	0.029831	0.003705
0.500000	0.103504	0.152203	0.189659	0.063094	0.086986	0.062500	0.104574	0.062500	0.023502	0.002451
0.500000	0.087022	0.062500	0.140046	0.140046	0.084458	0.062500	0.135417	0.062500	0.062500	0.001599
0.500000	0.500000	0.169485	0.214388	0.089166	0.159067	0.064940	0.090288	0.022361	0.018122	0.001887
0.500000	0.500000	0.500000	0.500000	0.500000	0.008816	0.108867	0.037366	0.062500	0.046875	0.001968
0.500000	0.011188	0.500000	0.500000	0.500000	0.500000	0.008882	0.095989	0.059394	0.036596	0.008882
0.500000	0.500000	0.500000	0.241258	0.062500	0.146691	0.220833	0.007937	0.007352	0.002800	0.001949
0.500000	0.308150	0.149816	0.062500	0.062500	0.106154	0.042256	0.125000	0.007783	0.125000	0.006944
0.500000	0.500000	0.500000	0.500000	0.062500	0.500000	0.003880	0.080400	0.004655	0.062500	0.003205
0.500000	0.500000	0.500000	0.116379	0.076677	0.131363	0.002945	0.016667	0.032222	0.011522	0.002381
0.500000	0.500000	0.500000	0.500000	0.500000	0.500000	0.500000	0.500000	0.062500	0.015769	0.004056
0.500000	0.500000	0.500000	0.500000	0.500000	0.500000	0.500000	0.064019	0.032706	0.001086	0.001183
0.500000	0.500000	0.500000	0.179630	0.087138	0.164583	0.062500	0.072917	0.003757	0.038160	0.006607
0.500000	0.500000	0.500000	0.500000	0.500000	0.500000	0.500000	0.041667	0.001988	0.016667	0.001933
0.500000	0.500000	0.500000	0.500000	0.500000	0.016667	0.082622	0.011873	0.054395	0.025997	0.004149
0.500000	0.500000	0.500000	0.500000	0.500000	0.500000	0.500000	0.500000	0.006668	0.030561	0.004557
0.500000	0.500000	0.500000	0.062500	0.500000	0.500000	0.500000	0.500000	0.500000	0.033929	0.002064
0.500000	0.500000	0.500000	0.500000	0.500000	0.500000	0.006223	0.500000	0.500000	0.500000	0.002358
0.500000	0.500000	0.500000	0.500000	0.500000	0.104538	0.018229	0.069335	0.019852	0.020487	0.005005
0.500000	0.091709	0.165244	0.106508	0.171303	0.151375	0.092714	0.077859	0.016667	0.122222	0.022403
0.500000	0.500000	0.500000	0.062500	0.163698	0.088483	0.030506	0.028190	0.055872	0.019608	0.025000
0.500000	0.166193	0.100317	0.227779	0.028377	0.088082	0.087207	0.015428	0.067002	0.003283	0.000719
0.500000	0.500000	0.500000	0.500000	0.169485	0.023381	0.125000	0.062929	0.060407	0.029475	0.005747
0.500000	0.500000	0.500000	0.500000	0.500000	0.500000	0.500000	0.022222	0.500000	0.003968	0.013333
0.500000	0.500000	0.500000	0.500000	0.500000	0.096136	0.138480	0.062500	0.131536	0.062500	0.003397
0.500000	0.500000	0.500000	0.500000	0.500000	0.500000	0.500000	0.500000	0.018766	0.111111	0.002568
0.500000	0.500000	0.500000	0.500000	0.500000	0.500000	0.500000	0.017708	0.135417	0.125000	0.003931
0.500000	0.500000	0.500000	0.500000	0.500000	0.500000	0.500000	0.062500	0.125000	0.024860	0.004548
0.062500	0.500000	0.500000	0.500000	0.500000	0.500000	0.500000	0.500000	0.500000	0.500000	0.001187
0.500000	0.500000	0.500000	0.500000	0.500000	0.500000	0.500000	0.500000	0.012151	0.048596	0.003064
0.009869	0.500000	0.500000	0.062500	0.204664	0.111214	0.062500	0.062500	0.062500	0.125000	0.125000
0.500000	0.500000	0.500000	0.500000	0.500000	0.500000	0.131536	0.022757	0.111111	0.007986	0.007143
0.500000	0.500000	0.500000	0.500000	0.500000	0.500000	0.500000	0.500000	0.500000	0.500000	0.001631
0.500000	0.500000	0.500000	0.500000	0.500000	0.500000	0.500000	0.500000	0.500000	0.500000	0.033333
0.500000	0.500000	0.500000	0.500000	0.500000	0.500000	0.500000	0.069048	0.129630	0.004535	0.005435
0.500000	0.500000	0.097641	0.245486	0.144298	0.142647	0.084436	0.131536	0.039849	0.034560	0.002270
0.500000	0.500000	0.500000	0.500000	0.500000	0.500000	0.500000	0.500000	0.066149	0.062500	0.001531
0.500000	0.042335	0.192581	0.192202	0.210573	0.056355	0.022280	0.038385	0.007988	0.025735	0.000699
0.500000	0.500000	0.500000	0.500000	0.500000	0.500000	0.500000	0.500000	0.500000	0.019608	0.000893
0.500000	0.500000	0.062500	0.500000	0.062500	0.500000	0.500000	0.093846	0.022725	0.006579	0.001058
0.500000	0.104338	0.194247	0.062500	0.062500	0.092285	0.098872	0.086152	0.062500	0.002825	0.002012
0.500000	0.500000	0.500000	0.500000	0.062500	0.500000	0.500000	0.036905	0.007795	0.017411	0.001984
0.500000	0.500000	0.500000	0.500000	0.500000	0.500000	0.006250	0.500000	0.022543	0.034087	0.002422
0.500000	0.500000	0.500000	0.500000	0.500000	0.500000	0.500000	0.177778	0.034808	0.122222	0.011111
0.500000	0.062500	0.500000	0.500000	0.062500	0.097762	0.108151	0.072917	0.125000	0.041667	0.001255
0.500000	0.500000	0.500000	0.500000	0.500000	0.500000	0.500000	0.500000	0.500000	0.500000	0.001743
0.500000	0.016667	0.500000	0.500000	0.500000	0.065162	0.096386	0.021436	0.009547	0.004935	0.000699
0.500000	0.500000	0.062500	0.095614	0.062500	0.158944	0.065662	0.062500	0.062500	0.062500	0.007143
0.500000	0.500000	0.090725	0.062500	0.186296	0.171569	0.171569	0.077153	0.065097	0.045793	0.001163
0.500000	0.500000	0.500000	0.500000	0.500000	0.135457	0.198203	0.010458	0.019608	0.036765	0.002982
0.500000	0.500000	0.500000	0.500000	0.500000	0.500000	0.500000	0.500000	0.500000	0.500000	0.000987
0.500000	0.500000	0.500000	0.035096	0.088935	0.098938	0.031427	0.122222	0.006250	0.030128	0.002764
0.500000	0.500000	0.500000	0.500000	0.500000	0.004086	0.500000	0.007011	0.055382	0.029471	0.001971
0.500000	0.500000	0.500000	0.500000	0.500000	0.062500	0.500000	0.071422	0.016667	0.009964	0.003961
0.500000	0.121048	0.062500	0.062500	0.086495	0.062500	0.091316	0.062500	0.062500	0.019245	0.002787
0.500000	0.500000	0.500000	0.009199	0.031110	0.063444	0.049186	0.071736	0.019608	0.019959	0.002800
0.500000	0.500000	0.500000	0.500000	0.500000	0.500000	0.062500	0.062500	0.062500	0.062500	0.002831
0.500000	0.103820	0.062500	0.062500	0.122752	0.062500	0.062500	0.062500	0.085880	0.055477	0.000845
0.500000	0.500000	0.091364	0.084934	0.093542	0.062500	0.062500	0.062500	0.153758	0.125000	0.003755
0.500000	0.216071	0.131998	0.214799	0.042311	0.124814	0.125000	0.081345	0.034656	0.027965	0.004458
0.500000	0.062500	0.062500	0.062500	0.095818	0.071931	0.086027	0.048160	0.071493	0.020616	0.000607
0.500000	0.500000	0.500000	0.135287	0.034647	0.111111	0.016667	0.041199	0.020044	0.004614	0.002030
0.500000	0.500000	0.500000	0.500000	0.500000	0.500000	0.500000	0.500000	0.500000	0.500000	0.001187
0.500000	0.500000	0.500000	0.500000	0.500000	0.500000	0.500000	0.500000	0.125000	0.007742	0.003092
0.500000	0.500000	0.500000	0.500000	0.500000	0.500000	0.500000	0.070379	0.050000	0.042236	0.001250
0.008831	0.500000	0.500000	0.500000	0.500000	0.500000	0.500000	0.500000	0.500000	0.500000	0.005556
0.500000	0.297080	0.062500	0.062500	0.062500	0.062500	0.119847	0.062500	0.034552	0.009965	0.001786
0.500000	0.500000	0.062500	0.204047	0.120113	0.167926	0.062500	0.062500	0.064746	0.012864	0.001454
0.062500	0.500000	0.500000	0.500000	0.062500	0.500000	0.500000	0.205556	0.022738	0.012018	0.001588
0.500000	0.062500	0.500000	0.063408	0.157759	0.062500	0.062500	0.104633	0.055702	0.021688	0.003968
0.008313	0.062500	0.500000	0.500000	0.500000	0.500000	0.500000	0.500000	0.500000	0.062500	0.003448
0.500000	0.062500	0.062500	0.062500	0.072022	0.094086	0.066156	0.062500	0.125000	0.029167	0.001225
0.500000	0.500000	0.500000	0.097040	0.180650	0.062500	0.027778	0.044203	0.033333	0.007465	0.002065
0.062500	0.253905	0.145309	0.089628	0.062500	0.078157	0.113363	0.059520	0.058363	0.001380	0.002054
0.500000	0.500000	0.500000	0.500000	0.500000	0.500000	0.500000	0.062500	0.500000	0.500000	0.000858
0.500000	0.500000	0.500000	0.500000	0.500000	0.500000	0.500000	0.045145	0.014734	0.031528	0.000789
0.500000	0.500000	0.500000	0.500000	0.500000	0.500000	0.500000	0.095563	0.041698	0.010692	0.000608
0.500000	0.009359	0.500000	0.500000	0.500000	0.500000	0.500000	0.500000	0.500000	0.500000	0.001617
0.500000	0.500000	0.500000	0.020850	0.036124	0.030720	0.016667	0.040233	0.125000	0.111111	0.001838
0.500000	0.500000	0.055967	0.220492	0.137963	0.007951	0.067263	0.125000	0.054279	0.027714	0.002834
0.500000	0.500000	0.500000	0.500000	0.500000	0.500000	0.500000	0.500000	0.075735	0.030551	0.003205
0.500000	0.500000	0.500000	0.500000	0.018737	0.500000	0.062500	0.086208	0.062500	0.062500	0.001345
0.500000	0.500000	0.500000	0.500000	0.500000	0.500000	0.500000	0.500000	0.062500	0.062500	0.002840
0.500000	0.500000	0.021032	0.500000	0.500000	0.500000	0.500000	0.500000	0.500000	0.125000	0.002119
0.500000	0.500000	0.113972	0.134758	0.169613	0.169809	0.043135	0.097608	0.008198	0.014790	0.002826
0.500000	0.500000	0.500000	0.204370	0.062500	0.151256	0.106928	0.062500	0.062500	0.062500	0.002632
0.500000	0.306128	0.062500	0.164242	0.062500	0.168265	0.062500	0.105443	0.062500	0.062500	0.005217
0.500000	0.237778	0.086428	0.062500	0.104417	0.094579	0.109164	0.170956	0.170956	0.139706	0.125000
0.500000	0.500000	0.500000	0.500000	0.014939	0.500000	0.500000	0.500000	0.025735	0.111111	0.004709
0.500000	0.232331	0.077800	0.224341	0.136395	0.105033	0.062500	0.046903	0.037960	0.022385	0.001551
0.500000	0.500000	0.500000	0.500000	0.500000	0.500000	0.500000	0.072917	0.062500	0.041667	0.001651
0.500000	0.500000	0.500000	0.500000	0.062500	0.008718	0.500000	0.117647	0.117647	0.021098	0.000586
0.500000	0.500000	0.500000	0.009731	0.500000	0.500000	0.006250	0.064007	0.039838	0.016517	0.001534
0.500000	0.500000	0.500000	0.500000	0.500000	0.500000	0.105494	0.062500	0.062500	0.062500	0.003485
0.500000	0.500000	0.500000	0.500000	0.500000	0.500000	0.500000	0.053306	0.058625	0.016195	0.009584
0.500000	0.500000	0.500000	0.500000	0.500000	0.031007	0.006924	0.042598	0.024471	0.031230	0.003205
0.500000	0.500000	0.500000	0.500000	0.500000	0.500000	0.062500	0.062500	0.062500	0.007962	0.002407
0.500000	0.500000	0.500000	0.174115	0.076686	0.086751	0.131060	0.019196	0.071813	0.035891	0.003205
0.500000	0.500000	0.500000	0.500000	0.006936	0.500000	0.156250	0.040574	0.035360	0.034811	0.003456
0.500000	0.500000	0.500000	0.500000	0.500000	0.097609	0.096330	0.017098	0.031777	0.005747	0.005747
0.500000	0.500000	0.500000	0.500000	0.201389	0.187500	0.049351	0.013637	0.005525	0.022230	0.002104
0.500000	0.500000	0.500000	0.500000	0.500000	0.102115	0.074331	0.003577	0.062500	0.062500	0.005747
0.500000	0.500000	0.500000	0.500000	0.214338	0.026327	0.120596	0.032079	0.002539	0.012582	0.002747
0.500000	0.500000	0.500000	0.500000	0.500000	0.500000	0.500000	0.500000	0.500000	0.021360	0.003472
0.500000	0.500000	0.500000	0.006586	0.500000	0.500000	0.500000	0.500000	0.500000	0.500000	0.001338
0.500000	0.500000	0.065549	0.053202	0.104587	0.114150	0.108766	0.011087	0.059269	0.015152	0.008013
0.500000	0.500000	0.500000	0.500000	0.500000	0.500000	0.500000	0.500000	0.500000	0.500000	0.001467
0.500000	0.088858	0.217324	0.082540	0.073993	0.037457	0.121786	0.011368	0.074206	0.004600	0.004281
0.500000	0.010884	0.500000	0.500000	0.500000	0.500000	0.062500	0.062500	0.062500	0.156250	0.005747
0.500000	0.500000	0.221088	0.206834	0.081802	0.111460	0.032096	0.014715	0.024134	0.023829	0.003241
0.500000	0.500000	0.500000	0.500000	0.500000	0.500000	0.500000	0.500000	0.500000	0.125000	0.125000
0.062500	0.500000	0.500000	0.500000	0.500000	0.500000	0.500000	0.500000	0.040562	0.029718	0.000514
0.500000	0.500000	0.500000	0.112735	0.052308	0.016667	0.057635	0.036174	0.068097	0.010438	0.003408
0.062500	0.008492	0.500000	0.500000	0.500000	0.500000	0.500000	0.500000	0.500000	0.500000	0.001054
0.500000	0.500000	0.500000	0.500000	0.500000	0.500000	0.500000	0.500000	0.500000	0.020833	0.002428
0.062500	0.500000	0.500000	0.085336	0.173244	0.063433	0.128758	0.198203	0.019608	0.019608	0.002273
0.500000	0.500000	0.500000	0.500000	0.500000	0.500000	0.500000	0.500000	0.500000	0.500000	0.003407
0.500000	0.500000	0.500000	0.500000	0.500000	0.500000	0.500000	0.500000	0.043056	0.015732	0.003975
0.500000	0.500000	0.500000	0.125223	0.159353	0.053378	0.111530	0.075735	0.035056	0.019608	0.007143
0.062500	0.500000	0.500000	0.500000	0.500000	0.500000	0.007407	0.073043	0.003472	0.009588	0.003161
0.500000	0.500000	0.062500	0.062500	0.007908	0.062500	0.138889	0.194444	0.125000	0.040517	0.000393
0.500000	0.500000	0.500000	0.500000	0.500000	0.500000	0.047574	0.080609	0.021508	0.012680	0.002852
0.500000	0.500000	0.500000	0.500000	0.200980	0.170956	0.170956	0.170956	0.125000	0.125000	0.125000
0.500000	0.500000	0.500000	0.500000	0.500000	0.500000	0.500000	0.500000	0.008397	0.011111	0.011111
0.500000	0.500000	0.500000	0.105745	0.099638	0.007716	0.062500	0.073655	0.062500	0.062500	0.003356
0.500000	0.161373	0.132062	0.116146	0.015509	0.119594	0.079699	0.052119	0.031409	0.030195	0.000226
0.500000	0.500000	0.500000	0.500000	0.500000	0.500000	0.500000	0.500000	0.500000	0.019608	0.001950
0.500000	0.500000	0.500000	0.500000	0.500000	0.500000	0.500000	0.500000	0.500000	0.016275	0.017857
0.500000	0.500000	0.500000	0.500000	0.500000	0.024781	0.048344	0.027161	0.013176	0.029077	0.003550
0.500000	0.065149	0.268115	0.201006	0.191847	0.062500	0.065940	0.090431	0.070970	0.007367	0.041667
0.500000	0.500000	0.075846	0.075759	0.060958	0.056036	0.027011	0.130208	0.003314	0.027327	0.006800
0.500000	0.500000	0.500000	0.500000	0.500000	0.500000	0.500000	0.010121	0.111111	0.111111	0.002197
0.500000	0.500000	0.062500	0.500000	0.500000	0.009061	0.500000	0.500000	0.500000	0.500000	0.011111
0.500000	0.500000	0.500000	0.041230	0.137566	0.089554	0.030949	0.111111	0.044805	0.016667	0.000496
0.500000	0.500000	0.500000	0.500000	0.500000	0.500000	0.018244	0.056394	0.010619	0.029167	0.002925
0.500000	0.500000	0.500000	0.093696	0.086993	0.062500	0.142647	0.067764	0.062500	0.019608	0.001420
0.500000	0.500000	0.008130	0.500000	0.500000	0.500000	0.500000	0.500000	0.500000	0.037224	0.001035
0.500000	0.500000	0.500000	0.500000	0.179656	0.104938	0.062500	0.156250	0.032671	0.008812	0.002533
0.500000	0.500000	0.500000	0.500000	0.500000	0.020490	0.500000	0.500000	0.011544	0.013768	0.011111
0.500000	0.500000	0.179902	0.198869	0.062500	0.062500	0.062500	0.062500	0.025349	0.041667	0.003448
0.500000	0.500000	0.500000	0.147759	0.046933	0.163760	0.114495	0.079014	0.018056	0.030044	0.002672
0.500000	0.500000	0.500000	0.010771	0.500000	0.500000	0.500000	0.011506	0.500000	0.500000	0.005556
0.500000	0.500000	0.214977	0.119463	0.105232	0.062500	0.148958	0.143750	0.062500	0.050000	0.001269
0.500000	0.500000	0.500000	0.500000	0.144706	0.129707	0.121848	0.079216	0.061629	0.020822	0.005747
0.500000	0.193240	0.229771	0.122923	0.160760	0.111111	0.011416	0.108217	0.082821	0.005628	0.111111
0.500000	0.500000	0.007675	0.066176	0.062500	0.074065	0.126662	0.011614	0.012160	0.025751	0.006486
0.500000	0.020833	0.500000	0.500000	0.500000	0.164230	0.142370	0.137500	0.125000	0.028095	0.000926
0.500000	0.500000	0.500000	0.500000	0.500000	0.500000	0.125000	0.064262	0.024125	0.025460	0.001191
```
