## Supplementary File 1 for "Novel Comparison of Evaluation Metrics for Gene Ontology Classifiers Reveals Drastic Performance Differences": max_Lin_score_A.elab

```
# goa_pos:  data/uniprot.1000.genego.sc
# goa_neg:  data/uniprot.1000.genego.neg.sc
# obo_file: data/go.obo
# ic_file:  data/ic.ext.tab
# prop_par: F
# rot_pos:  T
# R:        2
# rseed:    1
# mode:     LIST=go,TH=th,SUMF1=mean,SUMF2=max,SF=score_A,SIMF=Lin,MINCS=10,GOC=46316
0.000000	0.100416	0.200370	0.300324	0.400278	0.500231	0.600185	0.700139	0.800093	0.900046	1.000000
0.500000	0.500000	0.500000	0.500000	0.500000	0.500000	0.500000	0.162711	0.174264	0.162711	0.174264
0.500000	0.500000	0.500000	0.500000	0.500000	0.500000	0.500000	0.161220	0.132986	0.109926	0.119188
0.500000	0.500000	0.500000	0.292287	0.233720	0.231751	0.205161	0.184856	0.162349	0.112926	0.114238
0.500000	0.500000	0.293419	0.298728	0.230242	0.236746	0.172870	0.177029	0.201449	0.195305	0.171525
0.500000	0.500000	0.500000	0.500000	0.500000	0.500000	0.500000	0.174753	0.162326	0.121388	0.120044
0.500000	0.500000	0.500000	0.500000	0.500000	0.500000	0.500000	0.168090	0.134488	0.103799	0.070101
0.437074	0.500000	0.500000	0.500000	0.500000	0.233374	0.187137	0.156302	0.131977	0.114961	0.093415
0.500000	0.500000	0.500000	0.500000	0.437074	0.500000	0.500000	0.500000	0.500000	0.212761	0.087488
0.500000	0.500000	0.500000	0.500000	0.500000	0.210366	0.500000	0.500000	0.500000	0.500000	0.170756
0.500000	0.500000	0.437074	0.272793	0.270723	0.248184	0.187062	0.163452	0.137034	0.109596	0.079218
0.500000	0.500000	0.500000	0.500000	0.243059	0.500000	0.500000	0.500000	0.170551	0.175528	0.122043
0.500000	0.500000	0.500000	0.500000	0.500000	0.500000	0.190896	0.172365	0.133447	0.109208	0.075060
0.500000	0.500000	0.500000	0.500000	0.253380	0.209574	0.207922	0.144726	0.118071	0.105454	0.099247
0.500000	0.500000	0.500000	0.500000	0.500000	0.500000	0.200092	0.155584	0.123548	0.125508	0.124425
0.500000	0.500000	0.500000	0.500000	0.244398	0.500000	0.216518	0.500000	0.152471	0.144578	0.063426
0.500000	0.500000	0.437074	0.500000	0.500000	0.253877	0.203181	0.158413	0.139578	0.102888	0.068800
0.500000	0.500000	0.437074	0.500000	0.500000	0.207620	0.175631	0.166224	0.123951	0.119925	0.065413
0.500000	0.316939	0.337266	0.311231	0.233272	0.214013	0.490702	0.490702	0.122466	0.490702	0.490702
0.500000	0.500000	0.500000	0.500000	0.500000	0.500000	0.206271	0.159036	0.179582	0.149454	0.078033
0.500000	0.500000	0.500000	0.500000	0.500000	0.500000	0.500000	0.148166	0.118885	0.100195	0.063722
0.500000	0.319583	0.321055	0.277968	0.253643	0.237567	0.186976	0.158788	0.131729	0.097171	0.061491
0.500000	0.437074	0.500000	0.500000	0.500000	0.232925	0.182495	0.146353	0.128258	0.091761	0.060492
0.500000	0.500000	0.500000	0.500000	0.276684	0.201219	0.197315	0.197733	0.195653	0.137177	0.196256
0.347919	0.500000	0.500000	0.500000	0.500000	0.500000	0.500000	0.170911	0.192733	0.124727	0.124235
0.500000	0.500000	0.500000	0.500000	0.500000	0.500000	0.500000	0.500000	0.500000	0.225382	0.147309
0.500000	0.500000	0.500000	0.500000	0.500000	0.500000	0.500000	0.500000	0.500000	0.500000	0.066224
0.345639	0.500000	0.500000	0.500000	0.500000	0.500000	0.500000	0.500000	0.116644	0.092978	0.069477
0.500000	0.500000	0.500000	0.500000	0.500000	0.500000	0.500000	0.500000	0.219375	0.219518	0.219375
0.500000	0.320294	0.500000	0.500000	0.500000	0.500000	0.500000	0.161555	0.194071	0.111508	0.120528
0.500000	0.500000	0.500000	0.339799	0.339799	0.339799	0.339799	0.339799	0.339799	0.339799	0.404521
0.345329	0.500000	0.500000	0.500000	0.260295	0.254249	0.225102	0.199937	0.198093	0.132944	0.065629
0.500000	0.500000	0.500000	0.500000	0.500000	0.500000	0.437074	0.500000	0.500000	0.500000	0.064490
0.437074	0.500000	0.289244	0.500000	0.500000	0.224542	0.500000	0.500000	0.135829	0.096439	0.067953
0.500000	0.500000	0.500000	0.500000	0.500000	0.500000	0.500000	0.168274	0.159278	0.159278	0.159278
0.500000	0.500000	0.500000	0.500000	0.500000	0.500000	0.500000	0.500000	0.134004	0.093526	0.069217
0.500000	0.395003	0.305759	0.304584	0.248644	0.221215	0.197164	0.164042	0.148873	0.124462	0.117949
0.500000	0.500000	0.500000	0.500000	0.500000	0.500000	0.437074	0.200531	0.149766	0.100609	0.103443
0.500000	0.500000	0.500000	0.500000	0.500000	0.500000	0.500000	0.169102	0.145326	0.113375	0.080310
0.500000	0.500000	0.347628	0.310156	0.281114	0.231341	0.259246	0.212821	0.259246	0.220958	0.220958
0.348534	0.500000	0.500000	0.500000	0.500000	0.250108	0.186555	0.165319	0.131253	0.093088	0.062862
0.500000	0.500000	0.500000	0.500000	0.276562	0.264126	0.211698	0.204017	0.174559	0.226178	0.162595
0.500000	0.500000	0.500000	0.500000	0.500000	0.500000	0.193150	0.153727	0.129508	0.100753	0.085779
0.500000	0.500000	0.500000	0.500000	0.500000	0.500000	0.201749	0.158842	0.143211	0.136043	0.128185
0.500000	0.500000	0.500000	0.500000	0.500000	0.500000	0.500000	0.239593	0.188734	0.188734	0.165714
0.500000	0.500000	0.500000	0.500000	0.500000	0.500000	0.206810	0.171333	0.130278	0.099787	0.086364
0.500000	0.500000	0.500000	0.500000	0.500000	0.244929	0.204114	0.164851	0.141880	0.152090	0.114134
0.500000	0.500000	0.295404	0.269104	0.240949	0.231179	0.184484	0.166988	0.166815	0.154973	0.098987
0.500000	0.500000	0.294908	0.304648	0.262562	0.218434	0.189649	0.171597	0.147135	0.112513	0.093163
0.500000	0.500000	0.339526	0.321608	0.272980	0.232075	0.190302	0.177317	0.153885	0.116039	0.140588
0.500000	0.364451	0.296596	0.261666	0.273066	0.214826	0.205561	0.163842	0.134510	0.100549	0.069729
0.500000	0.500000	0.500000	0.500000	0.500000	0.500000	0.500000	0.500000	0.219098	0.500000	0.134085
0.500000	0.326508	0.362681	0.268945	0.268218	0.227954	0.195015	0.153386	0.155429	0.134180	0.115171
0.500000	0.500000	0.500000	0.500000	0.500000	0.500000	0.500000	0.500000	0.200531	0.500000	0.065832
0.500000	0.500000	0.500000	0.500000	0.500000	0.214001	0.193283	0.165990	0.164871	0.099594	0.063573
0.500000	0.500000	0.500000	0.437074	0.253308	0.211833	0.204214	0.169276	0.129031	0.203898	0.179159
0.500000	0.500000	0.437074	0.500000	0.271512	0.205774	0.193469	0.164568	0.161929	0.105062	0.146126
0.352564	0.500000	0.500000	0.500000	0.500000	0.500000	0.181724	0.206088	0.142717	0.097668	0.091241
0.500000	0.500000	0.297433	0.500000	0.500000	0.437074	0.380591	0.275751	0.275751	0.275751	0.275751
0.500000	0.319845	0.500000	0.500000	0.500000	0.500000	0.500000	0.500000	0.500000	0.437074	0.111040
0.500000	0.317342	0.500000	0.304192	0.243737	0.246100	0.191244	0.168914	0.134852	0.107220	0.159278
0.500000	0.500000	0.500000	0.500000	0.500000	0.500000	0.500000	0.500000	0.123508	0.101933	0.068932
0.500000	0.324742	0.316125	0.274552	0.268430	0.236912	0.190874	0.173368	0.131178	0.129616	0.111345
0.500000	0.500000	0.500000	0.500000	0.500000	0.236072	0.191847	0.168092	0.129734	0.131893	0.119526
0.500000	0.500000	0.500000	0.500000	0.246828	0.229182	0.195833	0.196576	0.150420	0.112416	0.090785
0.500000	0.500000	0.500000	0.500000	0.254098	0.237269	0.200602	0.160954	0.134035	0.113086	0.078182
0.500000	0.500000	0.500000	0.500000	0.500000	0.437074	0.500000	0.500000	0.500000	0.500000	0.084496
0.500000	0.500000	0.500000	0.285387	0.261949	0.249826	0.220837	0.160340	0.131686	0.104800	0.119008
0.500000	0.500000	0.500000	0.500000	0.500000	0.208820	0.193643	0.196656	0.135767	0.104058	0.095884
0.500000	0.500000	0.500000	0.330550	0.281259	0.222687	0.230634	0.222687	0.218091	0.220572	0.186752
0.500000	0.323747	0.500000	0.500000	0.500000	0.500000	0.500000	0.500000	0.500000	0.151768	0.148409
0.500000	0.500000	0.500000	0.314348	0.240479	0.220789	0.183149	0.154834	0.127521	0.095551	0.090112
0.500000	0.500000	0.500000	0.500000	0.500000	0.500000	0.500000	0.500000	0.500000	0.500000	0.068681
0.500000	0.500000	0.500000	0.293828	0.253488	0.210907	0.208261	0.169595	0.141028	0.098247	0.065442
0.500000	0.500000	0.500000	0.500000	0.500000	0.255917	0.197404	0.184245	0.138852	0.120933	0.115692
0.500000	0.321778	0.500000	0.500000	0.500000	0.233557	0.192601	0.151646	0.120297	0.095647	0.187541
0.500000	0.500000	0.500000	0.500000	0.500000	0.500000	0.500000	0.500000	0.500000	0.158950	0.078164
0.500000	0.500000	0.500000	0.500000	0.256654	0.249226	0.186187	0.176483	0.122873	0.101820	0.083412
0.500000	0.500000	0.500000	0.500000	0.500000	0.500000	0.500000	0.159278	0.158975	0.160173	0.098532
0.500000	0.500000	0.500000	0.500000	0.500000	0.500000	0.500000	0.500000	0.140423	0.105858	0.065699
0.437074	0.500000	0.500000	0.500000	0.500000	0.500000	0.273212	0.215345	0.273212	0.273212	0.163746
0.500000	0.500000	0.500000	0.297682	0.259990	0.234522	0.210504	0.175311	0.175384	0.097462	0.076935
0.500000	0.500000	0.500000	0.500000	0.500000	0.209600	0.500000	0.500000	0.500000	0.199352	0.093420
0.500000	0.437074	0.500000	0.500000	0.500000	0.500000	0.500000	0.500000	0.500000	0.098506	0.069556
0.500000	0.500000	0.344848	0.306698	0.257821	0.207119	0.198145	0.158929	0.132773	0.104165	0.082237
0.500000	0.321845	0.500000	0.500000	0.500000	0.500000	0.500000	0.500000	0.159285	0.098513	0.072242
0.500000	0.500000	0.500000	0.500000	0.500000	0.500000	0.437074	0.500000	0.404521	0.404521	0.400930
0.500000	0.500000	0.500000	0.437074	0.275086	0.213494	0.185077	0.158256	0.152665	0.099955	0.067378
0.500000	0.500000	0.500000	0.304240	0.278070	0.237584	0.190962	0.170794	0.219816	0.219816	0.219816
0.500000	0.500000	0.500000	0.500000	0.500000	0.500000	0.500000	0.152665	0.134377	0.122889	0.091721
0.437074	0.371515	0.311667	0.301975	0.243278	0.229387	0.192239	0.183426	0.205758	0.171760	0.098929
0.500000	0.500000	0.500000	0.500000	0.437074	0.500000	0.500000	0.500000	0.500000	0.105157	0.069368
0.500000	0.500000	0.500000	0.500000	0.500000	0.500000	0.500000	0.500000	0.500000	0.103398	0.067735
0.500000	0.500000	0.500000	0.500000	0.500000	0.500000	0.500000	0.500000	0.500000	0.500000	0.071337
0.500000	0.500000	0.500000	0.500000	0.500000	0.242064	0.219360	0.183804	0.126252	0.091649	0.073112
0.500000	0.500000	0.500000	0.500000	0.246760	0.213581	0.176894	0.167882	0.141841	0.138999	0.076059
0.500000	0.500000	0.500000	0.500000	0.500000	0.500000	0.191617	0.163740	0.138519	0.117173	0.112285
0.500000	0.500000	0.500000	0.500000	0.500000	0.500000	0.500000	0.200531	0.500000	0.099066	0.093416
0.500000	0.500000	0.500000	0.295288	0.277370	0.231909	0.207250	0.180883	0.171885	0.146126	0.146126
0.500000	0.318242	0.500000	0.500000	0.500000	0.500000	0.190607	0.152075	0.125778	0.104113	0.066129
0.500000	0.500000	0.500000	0.437074	0.437074	0.437074	0.437074	0.437074	0.437074	0.159293	0.437074
0.500000	0.500000	0.500000	0.500000	0.500000	0.500000	0.181713	0.172926	0.126646	0.099546	0.070452
0.500000	0.437074	0.500000	0.500000	0.500000	0.226289	0.188273	0.165478	0.159278	0.109057	0.107220
0.500000	0.317642	0.500000	0.500000	0.437074	0.225625	0.215486	0.215486	0.215486	0.215486	0.215486
0.500000	0.437074	0.500000	0.500000	0.500000	0.500000	0.500000	0.500000	0.139304	0.152090	0.118528
0.500000	0.500000	0.500000	0.500000	0.500000	0.500000	0.191495	0.169798	0.132156	0.122957	0.108224
0.437074	0.500000	0.500000	0.500000	0.500000	0.500000	0.500000	0.500000	0.500000	0.404521	0.400930
0.500000	0.437074	0.328172	0.318039	0.259312	0.216720	0.188145	0.170031	0.127651	0.096625	0.068553
0.500000	0.500000	0.500000	0.500000	0.263565	0.244813	0.206160	0.163065	0.142902	0.123220	0.071985
0.500000	0.500000	0.500000	0.500000	0.500000	0.500000	0.500000	0.171634	0.147400	0.142326	0.076179
0.500000	0.378136	0.323591	0.278748	0.228520	0.225541	0.188584	0.152281	0.122989	0.100165	0.091778
0.500000	0.500000	0.500000	0.500000	0.500000	0.500000	0.500000	0.500000	0.500000	0.130598	0.130598
0.500000	0.500000	0.500000	0.266833	0.262003	0.241066	0.206263	0.200856	0.217031	0.212763	0.127382
0.500000	0.500000	0.293337	0.275154	0.243598	0.211464	0.213571	0.176532	0.148192	0.098472	0.070642
0.500000	0.330129	0.319563	0.318899	0.237278	0.216643	0.197873	0.167984	0.156003	0.105378	0.072728
0.500000	0.500000	0.500000	0.308902	0.260374	0.217943	0.186841	0.148363	0.132039	0.099698	0.065872
0.500000	0.500000	0.500000	0.437074	0.235080	0.206187	0.202261	0.148069	0.130409	0.094416	0.069536
0.500000	0.500000	0.500000	0.500000	0.500000	0.500000	0.207975	0.174123	0.139321	0.106330	0.073608
0.500000	0.500000	0.500000	0.500000	0.500000	0.500000	0.500000	0.500000	0.500000	0.500000	0.065263
0.500000	0.500000	0.500000	0.500000	0.500000	0.500000	0.500000	0.178410	0.143329	0.149658	0.159448
0.437074	0.500000	0.500000	0.500000	0.500000	0.500000	0.500000	0.500000	0.500000	0.500000	0.152090
0.500000	0.324364	0.337641	0.287498	0.262391	0.202575	0.209766	0.177049	0.138254	0.120814	0.099591
0.500000	0.500000	0.500000	0.500000	0.500000	0.500000	0.500000	0.178238	0.159278	0.138973	0.140588
0.500000	0.500000	0.500000	0.500000	0.500000	0.251093	0.211507	0.176839	0.126095	0.096782	0.068099
0.500000	0.500000	0.500000	0.500000	0.500000	0.500000	0.500000	0.500000	0.500000	0.500000	0.077666
0.500000	0.500000	0.290589	0.500000	0.500000	0.500000	0.500000	0.160782	0.156074	0.110883	0.117774
0.500000	0.500000	0.500000	0.275110	0.248440	0.208054	0.204398	0.148273	0.137390	0.134173	0.092134
0.500000	0.500000	0.500000	0.500000	0.500000	0.233210	0.182415	0.163641	0.127070	0.109961	0.091034
0.500000	0.500000	0.437074	0.500000	0.500000	0.500000	0.500000	0.500000	0.128719	0.099406	0.065039
0.500000	0.500000	0.500000	0.500000	0.500000	0.500000	0.500000	0.500000	0.142171	0.102485	0.068108
0.500000	0.500000	0.500000	0.500000	0.500000	0.500000	0.192191	0.162220	0.144185	0.101932	0.093066
0.500000	0.500000	0.500000	0.500000	0.500000	0.500000	0.500000	0.146775	0.126964	0.109640	0.080079
0.500000	0.437074	0.500000	0.500000	0.282591	0.236080	0.204388	0.172758	0.140706	0.168039	0.071178
0.500000	0.500000	0.500000	0.500000	0.500000	0.500000	0.199857	0.179235	0.168143	0.135976	0.109603
0.500000	0.326660	0.300629	0.314163	0.296253	0.245295	0.229905	0.209162	0.150804	0.166409	0.158381
0.500000	0.500000	0.329957	0.286627	0.259764	0.253650	0.209274	0.170890	0.154684	0.092595	0.079686
0.500000	0.500000	0.338757	0.297768	0.246196	0.240245	0.198554	0.167590	0.128565	0.092338	0.082051
0.500000	0.500000	0.500000	0.500000	0.500000	0.500000	0.500000	0.500000	0.500000	0.500000	0.097330
0.500000	0.500000	0.500000	0.500000	0.500000	0.500000	0.500000	0.500000	0.500000	0.132780	0.103962
0.347192	0.500000	0.500000	0.500000	0.500000	0.500000	0.500000	0.163766	0.135239	0.099093	0.071798
0.500000	0.326196	0.306181	0.275436	0.276814	0.272764	0.260764	0.157887	0.130080	0.096018	0.069386
0.500000	0.500000	0.500000	0.500000	0.500000	0.500000	0.500000	0.500000	0.500000	0.500000	0.068645
0.500000	0.500000	0.500000	0.500000	0.282488	0.226088	0.208399	0.167850	0.131932	0.110532	0.110754
0.349562	0.500000	0.500000	0.500000	0.500000	0.500000	0.500000	0.500000	0.127596	0.092979	0.075787
0.500000	0.500000	0.500000	0.500000	0.500000	0.500000	0.190841	0.182913	0.134745	0.109778	0.089380
0.500000	0.500000	0.500000	0.500000	0.500000	0.500000	0.500000	0.233602	0.212965	0.148576	0.078475
0.500000	0.500000	0.500000	0.500000	0.249009	0.217604	0.203187	0.174477	0.152090	0.152090	0.086965
0.500000	0.437074	0.500000	0.500000	0.270561	0.248344	0.211008	0.157398	0.130854	0.106739	0.064437
0.500000	0.500000	0.500000	0.500000	0.236603	0.247955	0.205755	0.172786	0.127555	0.112053	0.112053
0.500000	0.500000	0.500000	0.500000	0.279842	0.231525	0.191230	0.155035	0.138625	0.138956	0.138956
0.500000	0.319788	0.321217	0.292618	0.256846	0.220870	0.197682	0.201151	0.156139	0.140061	0.084539
0.500000	0.500000	0.344254	0.266325	0.254201	0.229233	0.225160	0.152895	0.133853	0.099654	0.068322
0.500000	0.500000	0.500000	0.500000	0.500000	0.500000	0.207548	0.195557	0.124626	0.097752	0.096926
0.500000	0.500000	0.500000	0.500000	0.500000	0.500000	0.241995	0.162346	0.241995	0.162235	0.162235
0.500000	0.500000	0.500000	0.500000	0.271622	0.249339	0.216298	0.163267	0.137374	0.161526	0.097744
0.500000	0.400930	0.400930	0.400930	0.404521	0.339799	0.404521	0.339799	0.400930	0.404521	0.404521
0.500000	0.500000	0.500000	0.292039	0.255892	0.238144	0.197268	0.176078	0.161286	0.095566	0.159278
0.500000	0.500000	0.500000	0.500000	0.273617	0.244917	0.234582	0.204591	0.197017	0.187428	0.096761
0.500000	0.500000	0.500000	0.500000	0.500000	0.500000	0.500000	0.500000	0.500000	0.500000	0.077098
0.348544	0.500000	0.332093	0.297198	0.284777	0.230883	0.238313	0.177054	0.188320	0.137123	0.088571
0.500000	0.500000	0.500000	0.500000	0.500000	0.240995	0.205969	0.201261	0.189071	0.166504	0.140588
0.500000	0.500000	0.500000	0.500000	0.500000	0.246690	0.188670	0.171214	0.129413	0.111342	0.076012
0.500000	0.500000	0.500000	0.281644	0.284560	0.254317	0.214219	0.171596	0.178729	0.156502	0.140588
0.500000	0.500000	0.500000	0.500000	0.249516	0.231441	0.202880	0.176433	0.140978	0.097192	0.071087
0.348774	0.500000	0.500000	0.500000	0.253236	0.234530	0.198138	0.170589	0.145247	0.116169	0.086831
0.500000	0.500000	0.500000	0.264106	0.263653	0.241230	0.201640	0.171008	0.127640	0.097300	0.062285
0.500000	0.500000	0.333696	0.269491	0.247897	0.234777	0.208135	0.164195	0.129625	0.110980	0.069940
0.500000	0.500000	0.500000	0.500000	0.500000	0.500000	0.500000	0.500000	0.437074	0.136998	0.114183
0.346509	0.500000	0.500000	0.500000	0.500000	0.500000	0.198628	0.162482	0.124132	0.102672	0.064608
0.500000	0.500000	0.500000	0.500000	0.500000	0.226936	0.194725	0.166753	0.129583	0.102331	0.099696
0.500000	0.334772	0.289135	0.299619	0.281030	0.229837	0.223796	0.185893	0.130475	0.114576	0.068064
0.500000	0.500000	0.500000	0.500000	0.500000	0.248706	0.257718	0.249333	0.216483	0.100509	0.068804
0.500000	0.500000	0.500000	0.437074	0.500000	0.500000	0.500000	0.500000	0.218446	0.500000	0.127813
0.500000	0.500000	0.311558	0.313381	0.297890	0.258970	0.226158	0.210187	0.166058	0.101019	0.072474
0.500000	0.500000	0.500000	0.500000	0.500000	0.500000	0.500000	0.500000	0.500000	0.146926	0.109743
0.500000	0.500000	0.312919	0.268515	0.267198	0.244015	0.201713	0.175174	0.139086	0.096877	0.080756
0.500000	0.500000	0.500000	0.500000	0.500000	0.500000	0.500000	0.500000	0.500000	0.096789	0.082066
0.500000	0.500000	0.500000	0.500000	0.264079	0.209814	0.194962	0.144048	0.129903	0.099452	0.064390
0.500000	0.500000	0.500000	0.318631	0.240099	0.225252	0.185300	0.152972	0.123570	0.095492	0.071478
0.500000	0.500000	0.500000	0.290998	0.257640	0.216713	0.199439	0.169416	0.160877	0.173111	0.090431
0.348086	0.500000	0.500000	0.500000	0.500000	0.500000	0.196939	0.150693	0.150577	0.128380	0.128380
0.500000	0.500000	0.500000	0.500000	0.500000	0.227359	0.224094	0.195512	0.152599	0.102505	0.073407
0.500000	0.500000	0.500000	0.500000	0.500000	0.500000	0.183872	0.159064	0.130983	0.116902	0.096914
0.500000	0.500000	0.500000	0.500000	0.500000	0.500000	0.500000	0.500000	0.500000	0.125091	0.093408
0.500000	0.500000	0.500000	0.500000	0.500000	0.235260	0.198509	0.167546	0.151316	0.124110	0.152362
0.500000	0.500000	0.297444	0.279168	0.232643	0.216501	0.209095	0.148457	0.128075	0.095554	0.075405
0.500000	0.500000	0.319523	0.280611	0.259236	0.215653	0.197635	0.177019	0.139959	0.143485	0.117461
0.500000	0.500000	0.500000	0.268073	0.500000	0.500000	0.500000	0.206005	0.437074	0.149324	0.159415
0.500000	0.500000	0.295478	0.303447	0.255881	0.252836	0.200694	0.168829	0.147837	0.152416	0.088593
0.500000	0.500000	0.294037	0.500000	0.500000	0.222143	0.180423	0.170690	0.159278	0.159278	0.111040
0.500000	0.500000	0.500000	0.500000	0.267239	0.232126	0.189031	0.155526	0.187541	0.113546	0.104377
0.500000	0.339495	0.295152	0.315703	0.261984	0.223425	0.221940	0.178030	0.142779	0.147413	0.106729
0.500000	0.500000	0.500000	0.500000	0.500000	0.500000	0.500000	0.181373	0.139223	0.110823	0.081390
0.500000	0.321844	0.500000	0.500000	0.500000	0.500000	0.189400	0.237724	0.152631	0.090662	0.094060
0.500000	0.500000	0.500000	0.279475	0.279830	0.251893	0.206961	0.200825	0.196575	0.159278	0.107220
0.500000	0.500000	0.500000	0.500000	0.500000	0.216007	0.200781	0.173448	0.131456	0.112938	0.096147
0.500000	0.500000	0.500000	0.500000	0.500000	0.500000	0.195964	0.154179	0.120590	0.100450	0.066737
0.500000	0.500000	0.500000	0.308763	0.253256	0.231817	0.210497	0.200531	0.154292	0.154292	0.084361
0.500000	0.500000	0.321109	0.320426	0.240916	0.223719	0.217159	0.160836	0.177699	0.105323	0.081229
0.500000	0.500000	0.500000	0.500000	0.500000	0.500000	0.437074	0.192365	0.229147	0.165656	0.165656
0.500000	0.500000	0.500000	0.500000	0.500000	0.500000	0.500000	0.500000	0.500000	0.339799	0.339799
0.500000	0.500000	0.500000	0.500000	0.500000	0.437074	0.500000	0.500000	0.500000	0.218809	0.218809
0.347582	0.338435	0.300884	0.264446	0.280374	0.216257	0.203974	0.158082	0.130814	0.094578	0.064570
0.500000	0.500000	0.500000	0.500000	0.500000	0.500000	0.500000	0.500000	0.500000	0.500000	0.081950
0.500000	0.384731	0.322720	0.312155	0.265456	0.241964	0.236914	0.175287	0.149427	0.124479	0.083117
0.500000	0.500000	0.320804	0.267609	0.242098	0.213013	0.187914	0.164889	0.146126	0.098415	0.109505
0.500000	0.500000	0.500000	0.291988	0.270136	0.247336	0.231099	0.197347	0.176127	0.116134	0.094913
0.500000	0.500000	0.500000	0.500000	0.500000	0.500000	0.500000	0.500000	0.500000	0.200531	0.112140
0.500000	0.500000	0.500000	0.500000	0.500000	0.500000	0.500000	0.500000	0.500000	0.500000	0.114907
0.500000	0.500000	0.500000	0.500000	0.500000	0.206998	0.500000	0.153098	0.136644	0.102442	0.109655
0.500000	0.500000	0.500000	0.500000	0.248605	0.233264	0.259608	0.208034	0.200358	0.166647	0.134472
0.500000	0.319924	0.500000	0.500000	0.500000	0.235619	0.194088	0.170063	0.156490	0.142174	0.123190
0.500000	0.500000	0.500000	0.500000	0.500000	0.500000	0.500000	0.184126	0.149384	0.107255	0.068553
0.500000	0.500000	0.306622	0.278663	0.256303	0.210344	0.199751	0.171989	0.127319	0.105078	0.065294
0.500000	0.500000	0.342125	0.275996	0.269755	0.246042	0.214575	0.158108	0.140192	0.099864	0.064843
0.500000	0.500000	0.500000	0.277667	0.249446	0.201626	0.201365	0.153197	0.124753	0.095505	0.068739
0.500000	0.500000	0.500000	0.500000	0.237838	0.227456	0.200944	0.159248	0.185013	0.163558	0.068191
0.500000	0.500000	0.500000	0.500000	0.500000	0.500000	0.500000	0.500000	0.500000	0.500000	0.099937
0.500000	0.437074	0.295751	0.297665	0.236605	0.200413	0.198684	0.162626	0.139790	0.125456	0.111941
0.500000	0.500000	0.500000	0.500000	0.500000	0.500000	0.500000	0.168967	0.127575	0.116892	0.075418
0.500000	0.500000	0.500000	0.500000	0.500000	0.500000	0.500000	0.500000	0.500000	0.500000	0.062749
0.500000	0.500000	0.500000	0.500000	0.500000	0.500000	0.500000	0.500000	0.500000	0.437074	0.437074
0.500000	0.500000	0.500000	0.500000	0.500000	0.500000	0.500000	0.500000	0.179728	0.143478	0.111002
0.500000	0.500000	0.500000	0.500000	0.437074	0.500000	0.500000	0.500000	0.500000	0.106944	0.070715
0.500000	0.500000	0.500000	0.500000	0.246046	0.223097	0.197793	0.168378	0.130573	0.099863	0.073098
0.500000	0.500000	0.500000	0.500000	0.500000	0.500000	0.500000	0.500000	0.500000	0.110953	0.092248
0.500000	0.500000	0.437074	0.500000	0.500000	0.500000	0.500000	0.152105	0.135393	0.103472	0.076786
0.500000	0.500000	0.500000	0.500000	0.500000	0.500000	0.500000	0.500000	0.150275	0.107789	0.069001
0.500000	0.500000	0.500000	0.500000	0.500000	0.500000	0.192847	0.169057	0.187541	0.187541	0.067852
0.500000	0.500000	0.500000	0.500000	0.500000	0.500000	0.500000	0.500000	0.500000	0.500000	0.197771
0.500000	0.500000	0.500000	0.500000	0.286134	0.235112	0.202529	0.182967	0.124270	0.108089	0.132176
0.500000	0.500000	0.308875	0.318203	0.237159	0.218274	0.304240	0.194919	0.177321	0.304240	0.152090
0.500000	0.500000	0.364636	0.325826	0.272046	0.212556	0.188517	0.158460	0.148413	0.121987	0.118256
0.500000	0.364394	0.288982	0.283831	0.234001	0.223692	0.201813	0.156008	0.146314	0.142020	0.064790
0.500000	0.500000	0.500000	0.500000	0.500000	0.500000	0.500000	0.154089	0.122315	0.112333	0.114732
0.500000	0.500000	0.500000	0.500000	0.242151	0.500000	0.215437	0.165523	0.138311	0.123287	0.071667
0.500000	0.500000	0.500000	0.500000	0.238628	0.216900	0.185003	0.187990	0.189931	0.158243	0.106445
0.500000	0.500000	0.313718	0.303935	0.251431	0.224379	0.195219	0.233331	0.186243	0.139745	0.122646
0.500000	0.500000	0.500000	0.500000	0.500000	0.236642	0.234012	0.171502	0.133728	0.100648	0.095058
0.500000	0.500000	0.500000	0.263390	0.240689	0.205850	0.195161	0.167022	0.161326	0.133390	0.148977
0.500000	0.500000	0.500000	0.500000	0.500000	0.500000	0.500000	0.226918	0.209022	0.195163	0.195163
0.500000	0.437074	0.500000	0.500000	0.500000	0.500000	0.500000	0.200531	0.500000	0.500000	0.070020
0.500000	0.437074	0.500000	0.283680	0.241852	0.200352	0.190969	0.156481	0.126915	0.102078	0.093837
0.500000	0.500000	0.500000	0.500000	0.234577	0.226926	0.198986	0.167098	0.142317	0.089326	0.088233
0.500000	0.437074	0.500000	0.500000	0.289571	0.233895	0.184331	0.171095	0.135954	0.104406	0.090108
0.500000	0.324972	0.304538	0.279823	0.260759	0.234506	0.183869	0.169397	0.140700	0.104268	0.065469
0.500000	0.500000	0.500000	0.500000	0.500000	0.500000	0.500000	0.500000	0.132364	0.099058	0.072021
0.500000	0.500000	0.500000	0.500000	0.283747	0.234852	0.205625	0.193866	0.149395	0.151945	0.151569
0.500000	0.500000	0.500000	0.500000	0.500000	0.205701	0.199471	0.171156	0.139081	0.101126	0.069044
0.500000	0.500000	0.286529	0.500000	0.500000	0.500000	0.220273	0.180744	0.135155	0.112942	0.090284
0.500000	0.500000	0.292420	0.500000	0.500000	0.500000	0.500000	0.500000	0.500000	0.200531	0.107220
0.500000	0.500000	0.500000	0.500000	0.272437	0.237946	0.190918	0.168531	0.138016	0.108908	0.083504
0.500000	0.500000	0.500000	0.500000	0.437074	0.500000	0.500000	0.437074	0.500000	0.105005	0.073657
0.500000	0.500000	0.306603	0.276206	0.271230	0.211280	0.182398	0.171636	0.129656	0.128195	0.068577
0.500000	0.500000	0.500000	0.437074	0.500000	0.212915	0.500000	0.500000	0.500000	0.104906	0.074977
0.500000	0.340358	0.289387	0.288461	0.242867	0.213475	0.200056	0.160812	0.143987	0.100201	0.076106
0.500000	0.500000	0.301878	0.293451	0.235009	0.207813	0.205664	0.180493	0.134077	0.103312	0.067287
0.500000	0.339622	0.299716	0.314248	0.247563	0.216941	0.182894	0.166571	0.132237	0.104898	0.069209
0.500000	0.500000	0.500000	0.500000	0.500000	0.500000	0.500000	0.500000	0.145408	0.094681	0.080109
0.500000	0.500000	0.500000	0.500000	0.232063	0.231984	0.172550	0.150038	0.125478	0.099552	0.072065
0.500000	0.500000	0.500000	0.500000	0.500000	0.500000	0.500000	0.500000	0.121313	0.104447	0.076643
0.500000	0.500000	0.500000	0.272712	0.271093	0.208361	0.204049	0.172665	0.124640	0.113591	0.082838
0.500000	0.315963	0.342290	0.326205	0.244820	0.242622	0.181208	0.146248	0.144437	0.127482	0.105893
0.500000	0.319109	0.500000	0.500000	0.500000	0.500000	0.500000	0.500000	0.500000	0.109968	0.083032
0.500000	0.313058	0.437074	0.500000	0.245169	0.224532	0.185853	0.173810	0.145556	0.130718	0.068898
0.500000	0.500000	0.295480	0.270814	0.273002	0.226981	0.217985	0.167266	0.134036	0.104529	0.106689
0.500000	0.500000	0.361539	0.302625	0.287031	0.223428	0.209031	0.164190	0.136831	0.098068	0.124580
0.500000	0.500000	0.437074	0.500000	0.500000	0.220454	0.191519	0.178461	0.153307	0.154991	0.126076
0.500000	0.350145	0.289976	0.299897	0.259934	0.201184	0.198464	0.174043	0.136856	0.098902	0.069982
0.500000	0.500000	0.361765	0.272362	0.263497	0.241428	0.214497	0.185987	0.134754	0.105128	0.071055
0.500000	0.500000	0.500000	0.500000	0.500000	0.500000	0.500000	0.500000	0.122626	0.110850	0.075521
0.500000	0.320826	0.332000	0.292811	0.267117	0.226642	0.201106	0.188777	0.188777	0.188777	0.193899
0.500000	0.500000	0.500000	0.500000	0.500000	0.216214	0.201863	0.218117	0.213236	0.207849	0.176751
0.500000	0.500000	0.500000	0.500000	0.242601	0.203250	0.194082	0.161610	0.137372	0.102003	0.069216
0.500000	0.500000	0.500000	0.500000	0.242284	0.241397	0.175297	0.162655	0.137580	0.113081	0.071239
0.500000	0.500000	0.500000	0.500000	0.500000	0.500000	0.500000	0.500000	0.135824	0.097857	0.066676
0.500000	0.500000	0.308222	0.270585	0.251862	0.202031	0.185374	0.168753	0.138904	0.136894	0.124026
0.500000	0.500000	0.500000	0.500000	0.500000	0.500000	0.500000	0.500000	0.500000	0.500000	0.084525
0.346557	0.329250	0.322960	0.263618	0.237588	0.231473	0.231473	0.233111	0.231473	0.233111	0.233111
0.500000	0.500000	0.300604	0.289909	0.246609	0.226356	0.221606	0.191216	0.167706	0.142203	0.118528
0.500000	0.500000	0.500000	0.500000	0.500000	0.213982	0.215774	0.165998	0.165748	0.136700	0.074330
0.500000	0.500000	0.500000	0.500000	0.268100	0.244411	0.200504	0.155822	0.158355	0.132694	0.075931
0.500000	0.500000	0.500000	0.437074	0.500000	0.228134	0.219727	0.174386	0.151443	0.105552	0.083969
0.500000	0.500000	0.500000	0.500000	0.237489	0.500000	0.500000	0.500000	0.500000	0.173377	0.080734
0.500000	0.500000	0.500000	0.500000	0.500000	0.500000	0.203449	0.158992	0.139492	0.103561	0.084986
0.437074	0.500000	0.294023	0.500000	0.500000	0.500000	0.500000	0.500000	0.500000	0.131827	0.133310
0.346027	0.500000	0.500000	0.500000	0.500000	0.500000	0.500000	0.500000	0.500000	0.500000	0.151107
0.348625	0.500000	0.500000	0.500000	0.289928	0.214878	0.203976	0.168399	0.168399	0.168399	0.168399
0.500000	0.500000	0.500000	0.500000	0.500000	0.206610	0.500000	0.500000	0.500000	0.103466	0.065248
0.500000	0.500000	0.341029	0.319962	0.239106	0.204638	0.188753	0.153187	0.117611	0.111781	0.106438
0.500000	0.500000	0.500000	0.265021	0.242782	0.232151	0.224580	0.197352	0.130704	0.103536	0.070438
0.500000	0.389049	0.296133	0.278115	0.286310	0.261909	0.201876	0.182114	0.140588	0.159278	0.159278
0.500000	0.500000	0.500000	0.500000	0.500000	0.500000	0.500000	0.500000	0.500000	0.500000	0.147309
0.500000	0.500000	0.500000	0.500000	0.253367	0.215860	0.193781	0.173582	0.130858	0.157651	0.068730
0.500000	0.322318	0.500000	0.269509	0.287868	0.224263	0.190539	0.193042	0.151523	0.151523	0.140588
0.500000	0.500000	0.500000	0.284414	0.274320	0.237307	0.193506	0.161699	0.152090	0.126896	0.126896
0.500000	0.500000	0.500000	0.500000	0.500000	0.500000	0.500000	0.160671	0.135521	0.105114	0.076059
0.500000	0.500000	0.500000	0.298085	0.321571	0.256716	0.234442	0.170302	0.128978	0.127686	0.085193
0.437074	0.500000	0.500000	0.500000	0.500000	0.500000	0.500000	0.500000	0.157712	0.170108	0.144759
0.500000	0.500000	0.500000	0.500000	0.500000	0.500000	0.500000	0.500000	0.195466	0.094414	0.065858
0.500000	0.337375	0.308649	0.273275	0.272754	0.220282	0.196401	0.196141	0.133560	0.098819	0.146126
0.500000	0.500000	0.500000	0.500000	0.500000	0.500000	0.500000	0.171143	0.131789	0.118081	0.091356
0.500000	0.500000	0.500000	0.279877	0.268351	0.226088	0.197771	0.197771	0.149245	0.197771	0.226088
0.500000	0.500000	0.500000	0.500000	0.500000	0.500000	0.189017	0.186167	0.175460	0.170298	0.155386
0.500000	0.500000	0.500000	0.500000	0.500000	0.500000	0.500000	0.500000	0.500000	0.500000	0.159278
0.500000	0.500000	0.500000	0.500000	0.245034	0.233258	0.212927	0.162254	0.125830	0.109846	0.074438
0.500000	0.500000	0.500000	0.500000	0.500000	0.500000	0.500000	0.500000	0.133184	0.095565	0.082872
0.500000	0.500000	0.500000	0.500000	0.500000	0.236333	0.189451	0.179403	0.137761	0.111178	0.118801
0.500000	0.329658	0.351490	0.260740	0.253954	0.245590	0.192614	0.208634	0.162259	0.140306	0.111503
0.500000	0.500000	0.500000	0.500000	0.500000	0.240003	0.209884	0.193134	0.183855	0.213196	0.073118
0.500000	0.500000	0.287600	0.288978	0.279412	0.206284	0.212849	0.157921	0.135805	0.101025	0.083199
0.500000	0.500000	0.500000	0.500000	0.500000	0.500000	0.500000	0.500000	0.500000	0.500000	0.078869
0.500000	0.328625	0.323105	0.320182	0.274703	0.222582	0.217832	0.163768	0.137931	0.107482	0.101318
0.500000	0.437074	0.500000	0.500000	0.500000	0.500000	0.500000	0.500000	0.500000	0.131567	0.152090
0.500000	0.500000	0.340420	0.300088	0.265939	0.245292	0.178055	0.153927	0.124087	0.093677	0.074403
0.437074	0.500000	0.500000	0.500000	0.284569	0.225856	0.206284	0.162945	0.125526	0.096906	0.069414
0.500000	0.500000	0.500000	0.500000	0.500000	0.500000	0.500000	0.500000	0.500000	0.500000	0.084443
0.500000	0.500000	0.500000	0.500000	0.500000	0.500000	0.500000	0.161374	0.136452	0.095666	0.068516
0.500000	0.500000	0.500000	0.500000	0.500000	0.500000	0.259246	0.259246	0.259246	0.091937	0.259246
0.500000	0.500000	0.500000	0.500000	0.257608	0.244390	0.205207	0.170485	0.131191	0.100889	0.067280
0.500000	0.500000	0.500000	0.500000	0.263427	0.222808	0.193036	0.155862	0.142025	0.095712	0.061923
0.500000	0.500000	0.500000	0.500000	0.500000	0.500000	0.196726	0.167696	0.157281	0.105202	0.113459
0.500000	0.332824	0.339691	0.284316	0.260936	0.250110	0.222815	0.204800	0.165830	0.164452	0.112557
0.437074	0.500000	0.500000	0.500000	0.500000	0.500000	0.500000	0.500000	0.500000	0.500000	0.069657
0.500000	0.437074	0.500000	0.500000	0.437074	0.500000	0.500000	0.164447	0.161778	0.157600	0.070784
0.500000	0.328088	0.500000	0.500000	0.500000	0.500000	0.500000	0.500000	0.126808	0.102172	0.068698
0.500000	0.500000	0.500000	0.500000	0.500000	0.226646	0.180722	0.166111	0.132515	0.132515	0.132515
0.500000	0.500000	0.500000	0.500000	0.500000	0.500000	0.500000	0.500000	0.500000	0.200531	0.084393
0.500000	0.500000	0.500000	0.500000	0.265328	0.208846	0.189123	0.155830	0.124740	0.097239	0.096640
0.500000	0.500000	0.500000	0.500000	0.500000	0.500000	0.500000	0.159956	0.203497	0.182699	0.140588
0.500000	0.500000	0.500000	0.500000	0.500000	0.215409	0.213743	0.154394	0.163619	0.147470	0.066159
0.500000	0.360937	0.324939	0.316218	0.255283	0.246920	0.201938	0.183071	0.134511	0.095323	0.063963
0.500000	0.500000	0.500000	0.500000	0.500000	0.220923	0.188365	0.155761	0.134940	0.096264	0.096264
0.500000	0.500000	0.500000	0.500000	0.500000	0.500000	0.500000	0.500000	0.127673	0.097801	0.071289
0.500000	0.500000	0.500000	0.500000	0.500000	0.500000	0.200687	0.205847	0.161725	0.166253	0.161725
0.500000	0.321850	0.500000	0.500000	0.258588	0.221931	0.257273	0.197929	0.257273	0.197929	0.145376
0.500000	0.500000	0.500000	0.500000	0.500000	0.500000	0.500000	0.202218	0.146498	0.160664	0.065089
0.500000	0.500000	0.500000	0.500000	0.437074	0.437074	0.500000	0.500000	0.195163	0.173785	0.075787
0.500000	0.500000	0.500000	0.500000	0.437074	0.437074	0.500000	0.500000	0.500000	0.437074	0.086875
0.500000	0.500000	0.500000	0.500000	0.500000	0.500000	0.500000	0.500000	0.500000	0.101476	0.071713
0.500000	0.500000	0.500000	0.500000	0.500000	0.437074	0.500000	0.500000	0.500000	0.500000	0.106284
0.500000	0.500000	0.357019	0.322339	0.271791	0.242127	0.197499	0.166580	0.147185	0.110406	0.082837
0.500000	0.500000	0.500000	0.500000	0.247834	0.229546	0.193077	0.165839	0.133944	0.099737	0.078080
0.500000	0.500000	0.500000	0.500000	0.437074	0.500000	0.189386	0.151779	0.131392	0.092132	0.067226
0.500000	0.500000	0.500000	0.500000	0.500000	0.437074	0.500000	0.180862	0.131626	0.094201	0.070187
0.500000	0.500000	0.500000	0.500000	0.500000	0.500000	0.192134	0.172073	0.134472	0.100371	0.066490
0.500000	0.385009	0.345357	0.301986	0.245680	0.249098	0.175689	0.175100	0.125591	0.105754	0.071010
0.500000	0.500000	0.500000	0.500000	0.500000	0.500000	0.197259	0.161722	0.129326	0.119681	0.078574
0.500000	0.500000	0.291465	0.318666	0.236704	0.214715	0.199520	0.156330	0.125966	0.165840	0.096163
0.500000	0.500000	0.500000	0.500000	0.500000	0.500000	0.500000	0.500000	0.500000	0.133005	0.092150
0.437074	0.500000	0.500000	0.500000	0.263620	0.229073	0.217522	0.185217	0.123802	0.104106	0.076063
0.500000	0.500000	0.500000	0.500000	0.500000	0.226352	0.178974	0.156712	0.129636	0.121014	0.094806
0.500000	0.500000	0.500000	0.500000	0.500000	0.500000	0.500000	0.500000	0.500000	0.500000	0.063491
0.500000	0.500000	0.500000	0.500000	0.248504	0.227423	0.219271	0.162300	0.137257	0.107205	0.075690
0.500000	0.500000	0.500000	0.500000	0.500000	0.205430	0.171859	0.155999	0.122290	0.097088	0.073453
0.500000	0.437074	0.500000	0.500000	0.264575	0.209875	0.180618	0.174034	0.124531	0.100772	0.066382
0.500000	0.500000	0.292984	0.265596	0.253619	0.220993	0.217801	0.197926	0.195630	0.099344	0.096699
0.437074	0.500000	0.500000	0.500000	0.500000	0.500000	0.500000	0.188522	0.170985	0.164244	0.136836
0.500000	0.500000	0.500000	0.252772	0.261783	0.213177	0.182155	0.139266	0.109609	0.087521	0.063945
0.500000	0.500000	0.500000	0.500000	0.500000	0.500000	0.500000	0.500000	0.500000	0.100087	0.068933
0.500000	0.337781	0.347405	0.317494	0.259336	0.233111	0.211339	0.189319	0.233111	0.189319	0.233111
0.500000	0.500000	0.500000	0.500000	0.500000	0.236661	0.192228	0.171868	0.132856	0.102307	0.083633
0.437074	0.332348	0.289437	0.271042	0.248128	0.226121	0.182647	0.158860	0.126794	0.119806	0.109927
0.500000	0.500000	0.500000	0.500000	0.266878	0.243831	0.200461	0.151604	0.139355	0.099939	0.070959
0.500000	0.500000	0.296147	0.500000	0.229310	0.204425	0.185893	0.175850	0.140588	0.140588	0.140588
0.500000	0.500000	0.500000	0.500000	0.257165	0.216610	0.216600	0.236197	0.135200	0.097222	0.065973
0.500000	0.500000	0.500000	0.500000	0.500000	0.500000	0.205896	0.217991	0.148233	0.142215	0.115222
0.500000	0.500000	0.333628	0.306955	0.251493	0.228617	0.196775	0.168127	0.131692	0.100595	0.073073
0.500000	0.437074	0.500000	0.500000	0.500000	0.247306	0.201202	0.227841	0.187327	0.162149	0.159278
0.500000	0.500000	0.500000	0.317359	0.251000	0.211852	0.181763	0.162506	0.127912	0.100945	0.068477
0.500000	0.500000	0.340559	0.294752	0.253362	0.209899	0.209772	0.154114	0.124484	0.096228	0.071848
0.500000	0.350177	0.307249	0.285510	0.250912	0.205030	0.185610	0.163769	0.131838	0.107976	0.075568
0.500000	0.500000	0.500000	0.500000	0.500000	0.247688	0.235622	0.161504	0.148733	0.101220	0.093137
0.500000	0.359260	0.334298	0.279720	0.275964	0.220633	0.187216	0.174431	0.169931	0.134227	0.118876
0.500000	0.500000	0.500000	0.500000	0.500000	0.500000	0.500000	0.180787	0.147748	0.104890	0.069240
0.500000	0.323364	0.359847	0.290464	0.274958	0.225057	0.194643	0.187382	0.140826	0.174708	0.146005
0.500000	0.500000	0.500000	0.259506	0.233155	0.211411	0.186936	0.176843	0.132040	0.098289	0.077116
0.500000	0.437074	0.500000	0.297000	0.244277	0.232210	0.211625	0.202269	0.150507	0.125419	0.130260
0.500000	0.387874	0.326366	0.264404	0.239091	0.204313	0.182673	0.164985	0.134299	0.094891	0.069867
0.500000	0.500000	0.335233	0.301781	0.262906	0.218733	0.189319	0.162789	0.133182	0.115319	0.066003
0.500000	0.500000	0.500000	0.500000	0.500000	0.500000	0.500000	0.500000	0.500000	0.500000	0.071821
0.500000	0.500000	0.500000	0.500000	0.500000	0.500000	0.500000	0.168671	0.145152	0.157274	0.100676
0.500000	0.500000	0.500000	0.500000	0.500000	0.500000	0.500000	0.150248	0.137163	0.105310	0.072215
0.500000	0.500000	0.500000	0.307819	0.255770	0.246942	0.193971	0.168624	0.130726	0.100337	0.085549
0.500000	0.500000	0.500000	0.500000	0.500000	0.500000	0.500000	0.437074	0.500000	0.117709	0.077931
0.500000	0.500000	0.500000	0.500000	0.500000	0.500000	0.500000	0.500000	0.500000	0.101974	0.065005
0.500000	0.500000	0.500000	0.500000	0.500000	0.500000	0.500000	0.500000	0.500000	0.098051	0.073450
0.500000	0.500000	0.500000	0.500000	0.500000	0.500000	0.500000	0.437074	0.161976	0.140614	0.117318
0.500000	0.500000	0.500000	0.500000	0.500000	0.500000	0.500000	0.500000	0.500000	0.500000	0.139424
0.500000	0.500000	0.500000	0.287077	0.258939	0.242034	0.204410	0.195279	0.183677	0.171087	0.069977
0.500000	0.341222	0.356534	0.304364	0.247096	0.228365	0.228384	0.190897	0.190897	0.190897	0.190897
0.350863	0.437074	0.500000	0.500000	0.500000	0.500000	0.213177	0.179222	0.140887	0.104136	0.064966
0.500000	0.500000	0.500000	0.500000	0.500000	0.236280	0.243633	0.160353	0.134678	0.104445	0.078285
0.500000	0.500000	0.500000	0.315092	0.276804	0.223182	0.209883	0.176892	0.154292	0.102840	0.077064
0.500000	0.334476	0.305781	0.291959	0.275657	0.244458	0.201419	0.182164	0.215584	0.215584	0.182164
0.500000	0.500000	0.500000	0.322033	0.272391	0.240613	0.196873	0.178481	0.186013	0.172540	0.072136
0.500000	0.500000	0.304902	0.289356	0.269913	0.242946	0.212284	0.165862	0.145837	0.118348	0.074405
0.500000	0.500000	0.500000	0.312610	0.268516	0.250507	0.213318	0.184466	0.164523	0.101558	0.073702
0.500000	0.500000	0.500000	0.500000	0.500000	0.500000	0.187479	0.158642	0.121990	0.099645	0.068264
0.500000	0.500000	0.500000	0.500000	0.500000	0.500000	0.500000	0.257273	0.220889	0.229085	0.229085
0.500000	0.500000	0.500000	0.500000	0.500000	0.237851	0.213768	0.147862	0.125247	0.101014	0.089021
0.500000	0.500000	0.500000	0.290267	0.257438	0.216281	0.176239	0.158043	0.138878	0.125410	0.112891
0.500000	0.500000	0.500000	0.500000	0.500000	0.500000	0.500000	0.500000	0.129288	0.096416	0.068276
0.500000	0.500000	0.500000	0.500000	0.500000	0.500000	0.189852	0.164590	0.151768	0.158112	0.098618
0.500000	0.437074	0.500000	0.280059	0.278088	0.249459	0.195546	0.171453	0.139270	0.110407	0.071488
0.437074	0.500000	0.500000	0.500000	0.235329	0.202815	0.204473	0.195624	0.196813	0.175442	0.071596
0.500000	0.500000	0.500000	0.500000	0.275962	0.248099	0.191801	0.161389	0.165836	0.165836	0.167906
0.500000	0.500000	0.500000	0.500000	0.500000	0.500000	0.500000	0.500000	0.500000	0.500000	0.074253
0.500000	0.500000	0.500000	0.500000	0.500000	0.500000	0.500000	0.500000	0.500000	0.103384	0.071715
0.500000	0.500000	0.500000	0.292435	0.278326	0.229941	0.198439	0.201027	0.185117	0.167761	0.103660
0.500000	0.500000	0.500000	0.500000	0.500000	0.500000	0.500000	0.500000	0.500000	0.109975	0.091412
0.500000	0.372729	0.350258	0.274080	0.262143	0.252416	0.206783	0.183922	0.207979	0.134597	0.098412
0.500000	0.500000	0.325967	0.303962	0.231976	0.214228	0.194324	0.152395	0.122320	0.096091	0.077705
0.500000	0.500000	0.500000	0.500000	0.500000	0.245462	0.192625	0.161624	0.130792	0.096312	0.086381
0.500000	0.500000	0.500000	0.500000	0.500000	0.500000	0.224527	0.201027	0.142590	0.132021	0.132021
0.500000	0.500000	0.500000	0.500000	0.500000	0.500000	0.202827	0.184196	0.147189	0.097297	0.075088
0.500000	0.500000	0.500000	0.500000	0.500000	0.500000	0.500000	0.500000	0.500000	0.142521	0.072091
0.500000	0.388906	0.353883	0.294329	0.277893	0.257390	0.197717	0.166494	0.138716	0.100107	0.076687
0.500000	0.500000	0.500000	0.500000	0.236883	0.500000	0.500000	0.500000	0.145963	0.108164	0.099523
0.500000	0.500000	0.356578	0.265919	0.257128	0.241977	0.186426	0.172696	0.148053	0.146126	0.072687
0.500000	0.500000	0.500000	0.500000	0.500000	0.500000	0.500000	0.500000	0.500000	0.124325	0.075139
0.500000	0.500000	0.500000	0.500000	0.500000	0.500000	0.500000	0.500000	0.207069	0.207069	0.207069
0.500000	0.500000	0.500000	0.500000	0.500000	0.437074	0.500000	0.500000	0.130465	0.130093	0.117461
0.500000	0.500000	0.500000	0.500000	0.500000	0.437074	0.218895	0.186140	0.126798	0.112184	0.075588
0.500000	0.500000	0.500000	0.500000	0.500000	0.500000	0.500000	0.500000	0.437074	0.500000	0.275751
0.500000	0.500000	0.500000	0.500000	0.500000	0.500000	0.500000	0.500000	0.121068	0.094042	0.066999
0.500000	0.500000	0.328849	0.275072	0.262483	0.242468	0.185238	0.156901	0.133411	0.105830	0.069554
0.500000	0.500000	0.295450	0.295956	0.268471	0.261806	0.219397	0.178113	0.135159	0.102981	0.111587
0.500000	0.500000	0.500000	0.500000	0.500000	0.500000	0.500000	0.500000	0.500000	0.096438	0.119750
0.500000	0.349711	0.316347	0.263096	0.253100	0.220560	0.194163	0.198785	0.196823	0.093820	0.063935
0.500000	0.500000	0.323620	0.271938	0.252238	0.218610	0.195451	0.149281	0.164760	0.164760	0.164760
0.500000	0.400930	0.400930	0.400930	0.400930	0.400930	0.400930	0.400930	0.400930	0.400930	0.339799
0.500000	0.500000	0.500000	0.500000	0.500000	0.500000	0.500000	0.500000	0.500000	0.142628	0.125882
0.500000	0.500000	0.347253	0.311031	0.260786	0.210520	0.205240	0.205240	0.116385	0.205240	0.205240
0.500000	0.500000	0.500000	0.500000	0.252729	0.221014	0.214931	0.163791	0.130293	0.097835	0.076651
0.500000	0.500000	0.437074	0.500000	0.437074	0.500000	0.193940	0.190127	0.162806	0.105116	0.074081
0.500000	0.500000	0.500000	0.500000	0.500000	0.217113	0.183275	0.153271	0.137059	0.106817	0.083283
0.500000	0.500000	0.329932	0.277975	0.255252	0.207377	0.209705	0.187541	0.152090	0.152090	0.152090
0.500000	0.500000	0.500000	0.500000	0.500000	0.500000	0.500000	0.500000	0.139027	0.144921	0.074172
0.500000	0.500000	0.500000	0.500000	0.500000	0.244482	0.197156	0.187747	0.133859	0.108728	0.105798
0.500000	0.500000	0.500000	0.500000	0.500000	0.500000	0.500000	0.500000	0.500000	0.167653	0.167273
0.500000	0.500000	0.500000	0.500000	0.500000	0.500000	0.500000	0.192114	0.154358	0.106847	0.100146
0.500000	0.500000	0.289983	0.265547	0.242922	0.212550	0.193282	0.183210	0.135881	0.124193	0.111971
0.500000	0.500000	0.500000	0.500000	0.500000	0.500000	0.500000	0.500000	0.500000	0.500000	0.137549
0.500000	0.500000	0.500000	0.500000	0.240269	0.241995	0.217237	0.217237	0.241995	0.217237	0.217237
0.344272	0.500000	0.500000	0.500000	0.500000	0.500000	0.437074	0.500000	0.500000	0.099837	0.068947
0.500000	0.500000	0.500000	0.500000	0.242874	0.250266	0.221737	0.168312	0.133231	0.101956	0.068316
0.500000	0.500000	0.319612	0.284053	0.273298	0.246927	0.220076	0.178267	0.192498	0.105791	0.109239
0.500000	0.372712	0.290579	0.264974	0.233846	0.246275	0.200652	0.149739	0.126066	0.100721	0.083956
0.500000	0.500000	0.500000	0.500000	0.238911	0.500000	0.182401	0.161503	0.145011	0.119707	0.081547
0.500000	0.500000	0.500000	0.298645	0.280759	0.227815	0.211584	0.200531	0.155499	0.150901	0.146126
0.500000	0.500000	0.500000	0.500000	0.339799	0.404521	0.400930	0.339799	0.404521	0.400930	0.400930
0.500000	0.379584	0.302240	0.297852	0.285723	0.219597	0.181778	0.169172	0.131156	0.124526	0.117415
0.500000	0.500000	0.290396	0.500000	0.500000	0.500000	0.500000	0.197160	0.143838	0.117041	0.106604
0.500000	0.320414	0.333184	0.295183	0.276130	0.215842	0.200253	0.178807	0.134429	0.127084	0.120085
0.500000	0.500000	0.500000	0.500000	0.240130	0.222113	0.205704	0.148947	0.162102	0.304240	0.162102
0.500000	0.500000	0.294273	0.500000	0.500000	0.500000	0.207280	0.166995	0.145398	0.120486	0.094096
0.500000	0.500000	0.500000	0.500000	0.500000	0.500000	0.207112	0.155298	0.125968	0.101899	0.070602
0.500000	0.375473	0.331868	0.272823	0.309628	0.234687	0.256915	0.194324	0.138632	0.137549	0.170756
0.500000	0.500000	0.350967	0.308761	0.239126	0.215487	0.186714	0.185702	0.152072	0.180809	0.119142
0.500000	0.500000	0.500000	0.500000	0.242244	0.237268	0.211513	0.197161	0.163528	0.154588	0.120111
0.500000	0.500000	0.500000	0.500000	0.267452	0.203976	0.209786	0.163676	0.128215	0.098701	0.073233
0.344504	0.500000	0.437074	0.500000	0.500000	0.500000	0.500000	0.500000	0.140301	0.137549	0.128948
0.500000	0.437074	0.500000	0.309809	0.248661	0.242318	0.195050	0.189269	0.150727	0.142519	0.068980
0.500000	0.500000	0.500000	0.500000	0.500000	0.224425	0.189828	0.169338	0.134477	0.102967	0.152090
0.500000	0.500000	0.500000	0.500000	0.500000	0.282849	0.220262	0.203073	0.150552	0.104711	0.062341
0.500000	0.500000	0.500000	0.500000	0.500000	0.500000	0.500000	0.500000	0.500000	0.093380	0.066365
0.500000	0.437074	0.437074	0.437074	0.500000	0.500000	0.221256	0.185606	0.158685	0.124668	0.099523
0.500000	0.500000	0.500000	0.261941	0.265228	0.215604	0.206465	0.181751	0.146762	0.107893	0.086076
0.500000	0.500000	0.500000	0.500000	0.500000	0.500000	0.500000	0.500000	0.500000	0.100536	0.072555
0.500000	0.500000	0.292350	0.262199	0.274524	0.228137	0.179862	0.156847	0.128197	0.108217	0.069740
0.500000	0.500000	0.284166	0.285257	0.247065	0.225702	0.219133	0.178721	0.198144	0.178721	0.178721
0.500000	0.500000	0.500000	0.500000	0.285210	0.267269	0.247107	0.249488	0.147416	0.122053	0.119500
0.500000	0.500000	0.500000	0.500000	0.500000	0.500000	0.200531	0.500000	0.500000	0.500000	0.064625
0.500000	0.500000	0.500000	0.500000	0.500000	0.500000	0.213338	0.160847	0.139670	0.098107	0.065013
0.500000	0.500000	0.500000	0.500000	0.500000	0.500000	0.500000	0.175475	0.134267	0.106268	0.067064
0.500000	0.328168	0.327488	0.270055	0.274574	0.262015	0.262015	0.232507	0.232507	0.232507	0.223105
0.500000	0.500000	0.500000	0.500000	0.275834	0.231832	0.200538	0.158405	0.133134	0.104411	0.096391
0.500000	0.500000	0.500000	0.500000	0.500000	0.500000	0.214670	0.213968	0.202100	0.161154	0.066513
0.500000	0.500000	0.500000	0.266783	0.500000	0.500000	0.500000	0.500000	0.404521	0.404521	0.400930
0.500000	0.500000	0.500000	0.289000	0.267606	0.218249	0.210620	0.158629	0.143349	0.128940	0.084063
0.500000	0.500000	0.500000	0.500000	0.500000	0.203589	0.500000	0.500000	0.127531	0.101501	0.067511
0.500000	0.500000	0.500000	0.500000	0.500000	0.500000	0.500000	0.500000	0.129265	0.106120	0.097753
0.500000	0.500000	0.500000	0.500000	0.500000	0.500000	0.500000	0.150421	0.139076	0.112522	0.119483
0.500000	0.500000	0.500000	0.500000	0.500000	0.500000	0.500000	0.212992	0.126446	0.097890	0.077578
0.500000	0.360850	0.339900	0.280740	0.254888	0.255156	0.221024	0.185334	0.148957	0.104895	0.074706
0.500000	0.500000	0.346142	0.325080	0.279209	0.215625	0.175667	0.208071	0.167589	0.141036	0.112815
0.500000	0.363457	0.341707	0.260658	0.279855	0.240099	0.197481	0.150317	0.127468	0.100574	0.068056
0.500000	0.500000	0.500000	0.500000	0.500000	0.200531	0.174512	0.155570	0.125157	0.096463	0.070076
0.500000	0.396641	0.307675	0.301580	0.284339	0.233366	0.202510	0.172706	0.149716	0.112924	0.082936
0.500000	0.500000	0.500000	0.500000	0.500000	0.500000	0.500000	0.500000	0.500000	0.500000	0.067691
0.500000	0.500000	0.293459	0.500000	0.500000	0.500000	0.500000	0.500000	0.500000	0.132356	0.083968
0.500000	0.500000	0.500000	0.500000	0.500000	0.500000	0.500000	0.500000	0.500000	0.500000	0.222843
0.500000	0.500000	0.500000	0.500000	0.500000	0.500000	0.500000	0.500000	0.500000	0.500000	0.078985
0.500000	0.500000	0.341144	0.284792	0.255481	0.228478	0.188124	0.173525	0.138644	0.101480	0.094397
0.500000	0.500000	0.500000	0.275786	0.253174	0.225095	0.205403	0.190929	0.143985	0.116408	0.116408
0.500000	0.500000	0.500000	0.320343	0.278662	0.234318	0.203702	0.176144	0.136632	0.101851	0.076288
0.500000	0.500000	0.500000	0.283295	0.270105	0.236473	0.208209	0.215775	0.208209	0.215775	0.215775
0.500000	0.500000	0.500000	0.500000	0.500000	0.500000	0.500000	0.150607	0.125267	0.097897	0.068141
0.500000	0.500000	0.500000	0.500000	0.500000	0.437074	0.500000	0.158750	0.138355	0.102819	0.091555
0.500000	0.314016	0.500000	0.500000	0.254200	0.230258	0.205193	0.170449	0.123062	0.104821	0.069966
0.500000	0.500000	0.500000	0.500000	0.500000	0.500000	0.195786	0.168422	0.138477	0.126013	0.086143
0.500000	0.500000	0.286914	0.265414	0.276897	0.241749	0.189461	0.158248	0.187541	0.187541	0.187541
0.500000	0.500000	0.500000	0.500000	0.500000	0.202631	0.500000	0.500000	0.500000	0.500000	0.085637
0.500000	0.500000	0.500000	0.500000	0.500000	0.500000	0.500000	0.500000	0.500000	0.500000	0.085073
0.346628	0.500000	0.500000	0.500000	0.500000	0.500000	0.500000	0.500000	0.500000	0.212898	0.198165
0.500000	0.337588	0.338617	0.292154	0.240452	0.209479	0.191896	0.173748	0.173666	0.131861	0.130056
0.500000	0.500000	0.500000	0.500000	0.500000	0.500000	0.500000	0.166023	0.131420	0.107812	0.067777
0.500000	0.500000	0.500000	0.500000	0.285813	0.249474	0.203090	0.157721	0.131154	0.098321	0.064576
0.343515	0.500000	0.500000	0.500000	0.271719	0.213128	0.179309	0.168836	0.141986	0.100683	0.072876
0.500000	0.500000	0.500000	0.500000	0.500000	0.500000	0.500000	0.500000	0.127077	0.119991	0.117934
0.500000	0.500000	0.500000	0.500000	0.500000	0.500000	0.500000	0.500000	0.500000	0.500000	0.070839
0.500000	0.500000	0.500000	0.500000	0.235852	0.245354	0.211135	0.175424	0.158031	0.110589	0.064094
0.500000	0.321408	0.500000	0.500000	0.237294	0.211056	0.193042	0.166488	0.150042	0.118358	0.124752
0.500000	0.500000	0.500000	0.500000	0.500000	0.500000	0.500000	0.500000	0.500000	0.102360	0.077473
0.500000	0.500000	0.500000	0.500000	0.500000	0.500000	0.500000	0.500000	0.500000	0.100371	0.099026
0.500000	0.500000	0.500000	0.310931	0.283508	0.234098	0.196338	0.193348	0.156553	0.155650	0.067899
0.500000	0.500000	0.500000	0.500000	0.500000	0.500000	0.221621	0.437074	0.500000	0.500000	0.146126
0.500000	0.500000	0.500000	0.500000	0.500000	0.500000	0.500000	0.192664	0.131390	0.159278	0.098532
0.500000	0.500000	0.500000	0.310005	0.243582	0.224747	0.199062	0.214170	0.179025	0.213073	0.111040
0.500000	0.500000	0.500000	0.500000	0.500000	0.252735	0.202642	0.155261	0.127483	0.098629	0.104446
0.348984	0.500000	0.500000	0.500000	0.249953	0.209889	0.187541	0.187541	0.187541	0.187541	0.187541
0.345265	0.500000	0.500000	0.500000	0.500000	0.500000	0.500000	0.500000	0.118862	0.159278	0.111040
0.500000	0.500000	0.500000	0.500000	0.234517	0.500000	0.500000	0.500000	0.500000	0.500000	0.137292
0.500000	0.500000	0.500000	0.500000	0.285759	0.223487	0.205704	0.176568	0.192306	0.176835	0.163569
0.500000	0.500000	0.500000	0.500000	0.247996	0.225945	0.213435	0.159947	0.176137	0.181028	0.170756
0.500000	0.500000	0.500000	0.256705	0.500000	0.500000	0.197811	0.153518	0.127138	0.104761	0.064912
0.500000	0.500000	0.500000	0.500000	0.500000	0.500000	0.202301	0.210289	0.140588	0.140588	0.140588
0.500000	0.500000	0.289382	0.500000	0.500000	0.500000	0.500000	0.500000	0.500000	0.500000	0.339799
0.500000	0.500000	0.500000	0.500000	0.500000	0.500000	0.500000	0.153251	0.138770	0.119701	0.087938
0.500000	0.500000	0.500000	0.500000	0.500000	0.500000	0.500000	0.500000	0.500000	0.102665	0.068135
0.500000	0.500000	0.437074	0.500000	0.270082	0.233388	0.183830	0.157241	0.134880	0.111575	0.084165
0.500000	0.500000	0.500000	0.500000	0.500000	0.500000	0.500000	0.500000	0.118016	0.093646	0.066046
0.500000	0.500000	0.500000	0.500000	0.237826	0.500000	0.500000	0.169534	0.137124	0.098722	0.062098
0.500000	0.500000	0.353704	0.304201	0.279638	0.218250	0.204634	0.184809	0.167782	0.119121	0.110868
0.500000	0.335080	0.335814	0.272612	0.258214	0.209790	0.208659	0.163463	0.125902	0.115490	0.076153
0.500000	0.500000	0.326232	0.313399	0.264682	0.218614	0.192860	0.241974	0.146268	0.097764	0.073861
0.500000	0.500000	0.500000	0.500000	0.500000	0.500000	0.500000	0.500000	0.500000	0.126708	0.104453
0.500000	0.500000	0.500000	0.500000	0.291655	0.207372	0.194346	0.150105	0.130319	0.111420	0.095021
0.500000	0.500000	0.500000	0.500000	0.500000	0.437074	0.500000	0.500000	0.143144	0.103504	0.074500
0.500000	0.338363	0.309638	0.288522	0.275340	0.238645	0.190931	0.209959	0.218568	0.174209	0.092296
0.500000	0.500000	0.500000	0.500000	0.500000	0.500000	0.500000	0.186782	0.188538	0.153203	0.095393
0.500000	0.338887	0.294960	0.304790	0.240379	0.215456	0.206003	0.167874	0.130921	0.111440	0.077017
0.500000	0.500000	0.500000	0.500000	0.500000	0.500000	0.500000	0.149798	0.128816	0.109827	0.083092
0.500000	0.500000	0.500000	0.500000	0.500000	0.500000	0.500000	0.500000	0.225625	0.221480	0.273602
0.500000	0.500000	0.500000	0.500000	0.242736	0.500000	0.500000	0.186564	0.141317	0.106404	0.065920
0.500000	0.500000	0.500000	0.500000	0.500000	0.500000	0.500000	0.500000	0.500000	0.099330	0.066607
0.500000	0.500000	0.500000	0.284319	0.500000	0.500000	0.500000	0.171793	0.127015	0.102193	0.093976
0.500000	0.500000	0.500000	0.271336	0.250442	0.244576	0.187952	0.160656	0.138276	0.120214	0.092536
0.500000	0.500000	0.437074	0.500000	0.500000	0.500000	0.500000	0.500000	0.500000	0.500000	0.067900
0.500000	0.500000	0.500000	0.268982	0.271616	0.213978	0.201036	0.167435	0.130899	0.096161	0.081547
0.500000	0.322111	0.500000	0.500000	0.500000	0.500000	0.500000	0.500000	0.207069	0.207069	0.226088
0.500000	0.500000	0.500000	0.500000	0.437074	0.212087	0.207979	0.203601	0.157636	0.133836	0.089110
0.437074	0.500000	0.500000	0.500000	0.500000	0.500000	0.500000	0.261969	0.173189	0.261969	0.261969
0.500000	0.500000	0.329371	0.282938	0.260268	0.246190	0.246935	0.235000	0.179786	0.163127	0.152937
0.500000	0.500000	0.500000	0.311884	0.237101	0.230072	0.215476	0.188777	0.215476	0.188777	0.188777
0.500000	0.500000	0.500000	0.500000	0.500000	0.500000	0.500000	0.339799	0.404521	0.404521	0.404521
0.437074	0.500000	0.500000	0.500000	0.500000	0.500000	0.437074	0.500000	0.500000	0.500000	0.133374
0.500000	0.500000	0.500000	0.500000	0.500000	0.500000	0.190574	0.161040	0.125519	0.132328	0.118528
0.500000	0.500000	0.500000	0.500000	0.500000	0.500000	0.230939	0.500000	0.500000	0.219314	0.103835
0.500000	0.323846	0.500000	0.500000	0.500000	0.339799	0.404521	0.339799	0.339799	0.339799	0.339799
0.500000	0.500000	0.500000	0.500000	0.500000	0.231510	0.202841	0.176095	0.148300	0.146899	0.148479
0.500000	0.437074	0.500000	0.500000	0.500000	0.500000	0.500000	0.196422	0.198246	0.110227	0.086642
0.500000	0.500000	0.351628	0.272780	0.339799	0.339799	0.240590	0.339799	0.339799	0.240590	0.339799
0.500000	0.500000	0.500000	0.500000	0.500000	0.500000	0.500000	0.500000	0.122631	0.100014	0.062277
0.500000	0.500000	0.500000	0.271923	0.500000	0.500000	0.500000	0.500000	0.500000	0.098073	0.062048
0.500000	0.500000	0.500000	0.500000	0.500000	0.500000	0.500000	0.500000	0.206236	0.187541	0.085082
0.500000	0.500000	0.500000	0.500000	0.437074	0.500000	0.500000	0.437074	0.187541	0.108544	0.089295
0.500000	0.500000	0.500000	0.500000	0.500000	0.500000	0.500000	0.500000	0.138209	0.123971	0.075887
0.500000	0.500000	0.500000	0.500000	0.500000	0.224391	0.182748	0.164524	0.131144	0.105905	0.080545
0.348229	0.500000	0.500000	0.500000	0.500000	0.500000	0.190645	0.179389	0.143640	0.159278	0.140588
0.500000	0.500000	0.339796	0.265725	0.249656	0.216731	0.203833	0.168260	0.138868	0.110822	0.088408
0.346884	0.500000	0.500000	0.500000	0.500000	0.243514	0.220556	0.162769	0.137873	0.096532	0.069889
0.500000	0.500000	0.500000	0.285931	0.268249	0.211353	0.197089	0.156639	0.182393	0.119035	0.125788
0.500000	0.500000	0.500000	0.294572	0.282133	0.232080	0.219037	0.160634	0.131620	0.103690	0.088222
0.345230	0.375384	0.358379	0.275012	0.268483	0.221643	0.207919	0.165814	0.135581	0.103345	0.073214
0.500000	0.500000	0.500000	0.500000	0.500000	0.500000	0.500000	0.500000	0.500000	0.096101	0.067202
0.500000	0.500000	0.500000	0.500000	0.500000	0.500000	0.500000	0.500000	0.131761	0.150743	0.152090
0.500000	0.500000	0.293442	0.292186	0.288304	0.232956	0.198328	0.220181	0.147950	0.135013	0.120760
0.500000	0.319769	0.500000	0.500000	0.500000	0.500000	0.500000	0.500000	0.500000	0.097316	0.063918
0.500000	0.500000	0.500000	0.437074	0.500000	0.500000	0.500000	0.200531	0.124578	0.098948	0.067460
0.500000	0.500000	0.500000	0.326349	0.259608	0.241355	0.189717	0.148348	0.146267	0.098159	0.072012
0.500000	0.500000	0.500000	0.500000	0.437074	0.500000	0.500000	0.400930	0.339799	0.400930	0.404521
0.500000	0.500000	0.500000	0.437074	0.500000	0.500000	0.500000	0.206604	0.240298	0.153300	0.126031
0.500000	0.500000	0.500000	0.500000	0.500000	0.222285	0.195950	0.169002	0.138902	0.099738	0.075073
0.500000	0.500000	0.500000	0.500000	0.304240	0.304240	0.229068	0.165129	0.225778	0.180001	0.304240
0.500000	0.500000	0.500000	0.302050	0.271371	0.221502	0.187645	0.169875	0.161733	0.137081	0.069278
0.500000	0.500000	0.500000	0.500000	0.500000	0.500000	0.194076	0.160243	0.133915	0.105961	0.096468
0.500000	0.500000	0.500000	0.500000	0.267446	0.243090	0.208105	0.166275	0.161217	0.133401	0.083773
0.500000	0.500000	0.500000	0.500000	0.256623	0.249066	0.219379	0.157166	0.130694	0.100266	0.070240
0.500000	0.500000	0.500000	0.500000	0.500000	0.206808	0.500000	0.149017	0.128667	0.108347	0.086957
0.500000	0.500000	0.500000	0.500000	0.500000	0.248552	0.204869	0.170544	0.143933	0.106778	0.064644
0.500000	0.500000	0.500000	0.500000	0.500000	0.222510	0.229152	0.199919	0.180774	0.177758	0.159278
0.500000	0.500000	0.500000	0.500000	0.500000	0.500000	0.500000	0.500000	0.125023	0.135855	0.099076
0.500000	0.500000	0.437074	0.269525	0.265671	0.211297	0.172191	0.174423	0.133053	0.094726	0.066223
0.500000	0.500000	0.500000	0.284716	0.263288	0.209559	0.201353	0.171625	0.164455	0.123223	0.093287
0.500000	0.500000	0.500000	0.500000	0.500000	0.500000	0.500000	0.500000	0.125119	0.107039	0.065590
0.500000	0.500000	0.500000	0.500000	0.500000	0.500000	0.500000	0.500000	0.500000	0.500000	0.079417
0.500000	0.500000	0.500000	0.500000	0.500000	0.245678	0.210336	0.157836	0.180391	0.097349	0.085655
0.500000	0.500000	0.500000	0.500000	0.255739	0.234836	0.186168	0.173501	0.161429	0.147116	0.108819
0.500000	0.500000	0.500000	0.500000	0.500000	0.241151	0.227684	0.158144	0.136083	0.161311	0.072916
0.500000	0.316991	0.500000	0.500000	0.500000	0.224403	0.205453	0.151941	0.127178	0.088060	0.067238
0.500000	0.437074	0.500000	0.500000	0.500000	0.500000	0.500000	0.169902	0.129778	0.103776	0.118527
0.500000	0.437074	0.312671	0.283116	0.246407	0.251272	0.205160	0.159588	0.124335	0.099155	0.069204
0.500000	0.500000	0.500000	0.307102	0.261929	0.218120	0.199370	0.175603	0.135402	0.101361	0.078920
0.500000	0.500000	0.437074	0.500000	0.500000	0.500000	0.500000	0.500000	0.500000	0.500000	0.075541
0.500000	0.500000	0.500000	0.500000	0.278244	0.230348	0.219757	0.191011	0.161987	0.124328	0.162665
0.500000	0.500000	0.500000	0.500000	0.500000	0.500000	0.500000	0.500000	0.200008	0.163911	0.111155
0.500000	0.500000	0.500000	0.500000	0.500000	0.500000	0.500000	0.158287	0.131761	0.096629	0.064122
0.500000	0.500000	0.357012	0.263666	0.279797	0.202587	0.205269	0.163285	0.136279	0.105977	0.062043
0.342866	0.500000	0.292834	0.437074	0.283047	0.253115	0.210521	0.188782	0.165849	0.099836	0.089328
0.500000	0.500000	0.500000	0.500000	0.282452	0.227934	0.192852	0.180757	0.152511	0.105520	0.064844
0.500000	0.500000	0.500000	0.273939	0.250568	0.242250	0.263979	0.181629	0.144808	0.147216	0.131318
0.500000	0.500000	0.500000	0.500000	0.500000	0.228190	0.216630	0.200180	0.143721	0.148988	0.069389
0.500000	0.500000	0.500000	0.500000	0.500000	0.500000	0.205582	0.171270	0.123417	0.108713	0.069979
0.500000	0.500000	0.295897	0.500000	0.500000	0.500000	0.500000	0.500000	0.500000	0.500000	0.078977
0.500000	0.500000	0.288189	0.269358	0.285284	0.219922	0.186260	0.158056	0.134122	0.098060	0.082208
0.500000	0.500000	0.500000	0.500000	0.235719	0.500000	0.187704	0.166035	0.182259	0.112192	0.107184
0.500000	0.500000	0.500000	0.500000	0.500000	0.500000	0.500000	0.500000	0.153826	0.198889	0.161031
0.500000	0.500000	0.500000	0.500000	0.437074	0.232861	0.203006	0.168416	0.140417	0.101436	0.094981
0.500000	0.500000	0.500000	0.500000	0.219658	0.196368	0.178870	0.160635	0.139133	0.123193	0.096762
0.500000	0.500000	0.346540	0.304551	0.266155	0.208041	0.197342	0.210360	0.129526	0.103512	0.085334
0.500000	0.500000	0.500000	0.500000	0.500000	0.227347	0.179148	0.159278	0.140588	0.111040	0.159278
0.500000	0.500000	0.500000	0.500000	0.500000	0.500000	0.500000	0.500000	0.500000	0.098513	0.067778
0.500000	0.500000	0.500000	0.500000	0.500000	0.500000	0.500000	0.162444	0.437074	0.146126	0.146126
0.500000	0.323484	0.320133	0.293631	0.239796	0.238519	0.196560	0.153634	0.141413	0.098931	0.098555
0.500000	0.500000	0.500000	0.437074	0.500000	0.500000	0.500000	0.500000	0.500000	0.174776	0.141380
0.500000	0.500000	0.500000	0.500000	0.500000	0.500000	0.180446	0.159764	0.118247	0.118325	0.092845
0.500000	0.500000	0.500000	0.500000	0.500000	0.500000	0.500000	0.500000	0.200531	0.174563	0.187541
0.500000	0.376458	0.323267	0.298336	0.266483	0.226670	0.226862	0.213529	0.165065	0.140588	0.142446
0.500000	0.379649	0.315707	0.276734	0.244925	0.231776	0.185202	0.193375	0.125810	0.193375	0.083573
0.500000	0.351603	0.346434	0.280927	0.269590	0.221875	0.199623	0.168939	0.140621	0.140621	0.140588
0.500000	0.370005	0.309991	0.293214	0.248105	0.214821	0.206891	0.186544	0.170223	0.113158	0.109469
0.500000	0.500000	0.344325	0.295522	0.255353	0.271516	0.220980	0.210080	0.157274	0.187541	0.163458
0.500000	0.500000	0.500000	0.286701	0.281226	0.218543	0.202709	0.167824	0.134444	0.101485	0.074407
0.500000	0.500000	0.500000	0.269538	0.306409	0.284424	0.249095	0.167225	0.125823	0.102996	0.072386
0.500000	0.500000	0.500000	0.437074	0.500000	0.209067	0.500000	0.500000	0.500000	0.164143	0.101765
0.500000	0.395362	0.336820	0.314155	0.260775	0.220237	0.209777	0.181146	0.209777	0.091862	0.079326
0.437074	0.437074	0.500000	0.500000	0.500000	0.500000	0.179497	0.166977	0.131145	0.091765	0.078747
0.500000	0.500000	0.500000	0.266652	0.500000	0.239161	0.185116	0.163299	0.134751	0.118712	0.092330
0.500000	0.500000	0.500000	0.500000	0.500000	0.500000	0.199988	0.157300	0.148609	0.115905	0.087978
0.500000	0.500000	0.500000	0.500000	0.500000	0.500000	0.213402	0.219375	0.213402	0.219518	0.219375
0.500000	0.500000	0.318838	0.289578	0.270581	0.238826	0.195391	0.154356	0.210881	0.199671	0.111627
0.500000	0.500000	0.500000	0.500000	0.500000	0.500000	0.500000	0.500000	0.500000	0.107620	0.077029
0.500000	0.500000	0.500000	0.500000	0.500000	0.500000	0.217496	0.172501	0.140118	0.106338	0.073765
0.500000	0.500000	0.500000	0.500000	0.263753	0.223725	0.174233	0.162726	0.138665	0.100181	0.072591
0.500000	0.500000	0.293790	0.286564	0.271157	0.246421	0.183325	0.153873	0.139531	0.114346	0.098767
0.500000	0.500000	0.437074	0.437074	0.500000	0.500000	0.500000	0.500000	0.127540	0.122251	0.078742
0.500000	0.500000	0.500000	0.500000	0.500000	0.500000	0.500000	0.500000	0.500000	0.213760	0.213760
0.500000	0.500000	0.500000	0.305299	0.261435	0.221039	0.200943	0.161201	0.144112	0.101139	0.084468
0.500000	0.500000	0.437074	0.500000	0.500000	0.500000	0.500000	0.500000	0.500000	0.121365	0.115657
0.500000	0.500000	0.500000	0.500000	0.500000	0.500000	0.500000	0.500000	0.157763	0.122305	0.098927
0.500000	0.500000	0.500000	0.500000	0.500000	0.500000	0.500000	0.500000	0.500000	0.500000	0.065682
0.500000	0.500000	0.500000	0.500000	0.500000	0.500000	0.500000	0.500000	0.437074	0.110229	0.070003
0.500000	0.500000	0.500000	0.500000	0.500000	0.500000	0.500000	0.500000	0.135377	0.104181	0.068060
0.500000	0.500000	0.500000	0.500000	0.500000	0.500000	0.500000	0.500000	0.500000	0.103568	0.107544
0.500000	0.500000	0.500000	0.500000	0.500000	0.500000	0.210409	0.169562	0.134931	0.109634	0.084177
0.437074	0.500000	0.500000	0.500000	0.500000	0.500000	0.500000	0.500000	0.437074	0.166723	0.069022
0.500000	0.385347	0.292250	0.307175	0.255401	0.214228	0.214142	0.164021	0.158080	0.119304	0.124263
0.500000	0.383414	0.316797	0.281684	0.244584	0.216986	0.209353	0.159838	0.130475	0.099500	0.066533
0.500000	0.500000	0.500000	0.500000	0.500000	0.500000	0.500000	0.500000	0.195243	0.212237	0.134346
0.500000	0.500000	0.340159	0.285443	0.241275	0.225522	0.189448	0.170217	0.170653	0.109742	0.100993
0.500000	0.500000	0.500000	0.500000	0.500000	0.500000	0.500000	0.500000	0.225918	0.222656	0.222656
0.500000	0.500000	0.500000	0.500000	0.500000	0.219123	0.196971	0.184542	0.130362	0.102191	0.065131
0.500000	0.500000	0.500000	0.500000	0.500000	0.500000	0.500000	0.500000	0.500000	0.500000	0.091932
0.500000	0.500000	0.500000	0.500000	0.500000	0.500000	0.500000	0.500000	0.163792	0.095428	0.067483
0.500000	0.500000	0.500000	0.500000	0.500000	0.500000	0.500000	0.500000	0.500000	0.113361	0.070711
0.500000	0.500000	0.500000	0.500000	0.500000	0.235055	0.202955	0.163562	0.131595	0.098921	0.122051
0.500000	0.330173	0.302452	0.282822	0.279672	0.229482	0.196884	0.157612	0.126469	0.101664	0.101664
0.500000	0.500000	0.500000	0.500000	0.500000	0.500000	0.437074	0.500000	0.500000	0.167907	0.093066
0.500000	0.500000	0.339595	0.277568	0.247558	0.247006	0.195283	0.180925	0.144724	0.121388	0.076855
0.500000	0.500000	0.500000	0.256818	0.500000	0.500000	0.500000	0.500000	0.500000	0.121680	0.103514
0.500000	0.313753	0.305684	0.275777	0.260005	0.217238	0.186808	0.154269	0.163498	0.121890	0.121890
0.500000	0.500000	0.332259	0.276393	0.270055	0.264362	0.231983	0.201719	0.175172	0.110505	0.065377
0.500000	0.315755	0.500000	0.500000	0.437074	0.500000	0.220776	0.179910	0.170538	0.160849	0.127453
0.500000	0.500000	0.500000	0.500000	0.500000	0.500000	0.500000	0.500000	0.339799	0.404521	0.404521
0.500000	0.500000	0.500000	0.303180	0.303180	0.227789	0.200815	0.303180	0.162625	0.162625	0.137068
0.500000	0.352181	0.305146	0.303882	0.303180	0.303180	0.303180	0.223166	0.138317	0.113230	0.303180
0.500000	0.500000	0.500000	0.500000	0.500000	0.223915	0.206129	0.182544	0.182230	0.183753	0.146095
0.500000	0.500000	0.500000	0.267110	0.500000	0.222022	0.191262	0.230368	0.154346	0.136463	0.081447
0.500000	0.500000	0.500000	0.500000	0.500000	0.500000	0.500000	0.500000	0.144451	0.098956	0.063871
0.500000	0.500000	0.500000	0.272309	0.240317	0.227885	0.181774	0.173203	0.140588	0.140588	0.140588
0.500000	0.500000	0.500000	0.500000	0.500000	0.500000	0.500000	0.157900	0.130719	0.095227	0.078984
0.500000	0.500000	0.338287	0.299902	0.263238	0.237655	0.175392	0.160611	0.134990	0.140588	0.140588
0.500000	0.500000	0.500000	0.500000	0.500000	0.239378	0.213118	0.194575	0.169210	0.147817	0.096935
0.500000	0.500000	0.500000	0.500000	0.500000	0.500000	0.500000	0.148642	0.135169	0.105875	0.069084
0.500000	0.500000	0.500000	0.500000	0.500000	0.216418	0.215400	0.178980	0.197255	0.120599	0.125715
0.500000	0.500000	0.331002	0.268924	0.240922	0.244930	0.218268	0.197229	0.168652	0.161461	0.100675
0.500000	0.500000	0.500000	0.500000	0.500000	0.500000	0.500000	0.500000	0.500000	0.105980	0.088010
0.500000	0.500000	0.500000	0.500000	0.500000	0.500000	0.500000	0.500000	0.500000	0.137435	0.123897
0.500000	0.500000	0.500000	0.277767	0.260962	0.226975	0.195153	0.171165	0.133108	0.097993	0.069946
0.437074	0.500000	0.337463	0.288248	0.238403	0.226886	0.199660	0.156756	0.207578	0.173076	0.102058
0.500000	0.500000	0.500000	0.500000	0.500000	0.500000	0.500000	0.500000	0.500000	0.500000	0.072627
0.346976	0.500000	0.500000	0.500000	0.500000	0.500000	0.500000	0.500000	0.133331	0.095099	0.063188
0.500000	0.500000	0.500000	0.280650	0.273671	0.235272	0.197117	0.163708	0.158614	0.158056	0.158614
0.500000	0.500000	0.500000	0.500000	0.500000	0.236871	0.202972	0.173977	0.170756	0.129365	0.129365
0.500000	0.500000	0.500000	0.500000	0.500000	0.500000	0.200531	0.162496	0.149213	0.093537	0.068244
0.500000	0.500000	0.500000	0.500000	0.500000	0.500000	0.500000	0.500000	0.500000	0.200531	0.074112
0.500000	0.500000	0.500000	0.500000	0.500000	0.211779	0.196444	0.165619	0.135207	0.100883	0.187541
0.500000	0.500000	0.287590	0.500000	0.500000	0.227753	0.196162	0.160353	0.149261	0.134279	0.072925
0.350056	0.500000	0.500000	0.500000	0.500000	0.500000	0.216785	0.187326	0.154775	0.142818	0.090077
0.500000	0.500000	0.500000	0.500000	0.500000	0.219343	0.206394	0.177977	0.153242	0.102927	0.072222
0.500000	0.314756	0.500000	0.301959	0.267579	0.214801	0.207517	0.173942	0.138751	0.101110	0.084133
0.500000	0.500000	0.500000	0.500000	0.500000	0.500000	0.500000	0.193551	0.193551	0.177576	0.177576
0.500000	0.500000	0.500000	0.266104	0.500000	0.500000	0.500000	0.500000	0.500000	0.116739	0.087611
0.500000	0.500000	0.500000	0.500000	0.500000	0.500000	0.500000	0.500000	0.500000	0.143935	0.146593
0.500000	0.500000	0.292152	0.500000	0.500000	0.500000	0.500000	0.500000	0.500000	0.500000	0.065880
0.437074	0.500000	0.500000	0.500000	0.500000	0.229139	0.214265	0.214265	0.214265	0.214265	0.202583
0.500000	0.500000	0.500000	0.500000	0.500000	0.227997	0.193025	0.146811	0.127265	0.095168	0.085135
0.500000	0.500000	0.289257	0.500000	0.500000	0.500000	0.180471	0.169201	0.137810	0.116246	0.068767
0.500000	0.500000	0.500000	0.264106	0.246008	0.239517	0.181268	0.228815	0.228815	0.229245	0.228815
0.500000	0.500000	0.500000	0.500000	0.500000	0.500000	0.500000	0.500000	0.154765	0.134366	0.129870
0.500000	0.386311	0.333075	0.272073	0.259425	0.241138	0.179584	0.151764	0.135374	0.099121	0.064167
0.500000	0.500000	0.500000	0.500000	0.500000	0.500000	0.500000	0.500000	0.121439	0.097081	0.064131
0.500000	0.500000	0.500000	0.500000	0.500000	0.500000	0.206223	0.194986	0.166893	0.111420	0.082255
0.500000	0.500000	0.346303	0.305033	0.255541	0.219320	0.206607	0.156016	0.159278	0.140588	0.140588
0.500000	0.500000	0.500000	0.500000	0.500000	0.500000	0.500000	0.500000	0.151915	0.116056	0.069739
0.500000	0.500000	0.500000	0.500000	0.284644	0.268151	0.217252	0.182526	0.143272	0.106949	0.072826
0.500000	0.500000	0.500000	0.500000	0.500000	0.500000	0.187766	0.190697	0.141702	0.174698	0.105695
0.500000	0.340518	0.342845	0.264806	0.241782	0.218593	0.204154	0.163749	0.169685	0.102982	0.080403
0.500000	0.500000	0.500000	0.500000	0.500000	0.500000	0.500000	0.437074	0.500000	0.126950	0.088279
0.500000	0.500000	0.500000	0.500000	0.500000	0.500000	0.500000	0.500000	0.500000	0.100526	0.075710
0.500000	0.323697	0.357350	0.284176	0.269530	0.222167	0.211051	0.153611	0.146126	0.112616	0.103968
0.500000	0.334321	0.310061	0.301652	0.262278	0.248878	0.187316	0.167096	0.147925	0.127567	0.138308
0.500000	0.500000	0.500000	0.500000	0.500000	0.437074	0.207337	0.162361	0.145028	0.171689	0.070818
0.500000	0.500000	0.500000	0.500000	0.500000	0.500000	0.200531	0.169818	0.139264	0.112427	0.107220
0.500000	0.500000	0.500000	0.500000	0.500000	0.500000	0.500000	0.500000	0.125881	0.095171	0.067267
0.500000	0.500000	0.500000	0.500000	0.500000	0.500000	0.500000	0.200531	0.142588	0.096283	0.073143
0.500000	0.327226	0.288626	0.262214	0.268005	0.217499	0.200288	0.163938	0.197661	0.107117	0.121862
0.500000	0.500000	0.500000	0.500000	0.500000	0.245563	0.245563	0.245563	0.245563	0.245563	0.245563
0.500000	0.500000	0.295324	0.319204	0.267880	0.240252	0.195924	0.161352	0.146796	0.101885	0.117260
0.500000	0.500000	0.500000	0.500000	0.500000	0.204598	0.500000	0.500000	0.404521	0.339799	0.404521
0.500000	0.500000	0.500000	0.500000	0.500000	0.500000	0.201924	0.500000	0.500000	0.500000	0.111639
0.500000	0.500000	0.500000	0.500000	0.250063	0.242412	0.210094	0.160292	0.129586	0.103100	0.067166
0.500000	0.500000	0.500000	0.285431	0.283365	0.227850	0.189672	0.160298	0.138642	0.164583	0.101549
0.500000	0.500000	0.500000	0.500000	0.500000	0.500000	0.500000	0.500000	0.500000	0.150633	0.155521
0.500000	0.500000	0.500000	0.500000	0.500000	0.500000	0.182033	0.160481	0.133343	0.096458	0.069218
0.500000	0.500000	0.291556	0.500000	0.276951	0.500000	0.500000	0.500000	0.500000	0.151523	0.140588
0.437074	0.500000	0.500000	0.500000	0.500000	0.500000	0.193675	0.172071	0.126025	0.092304	0.074117
0.500000	0.500000	0.500000	0.500000	0.500000	0.214194	0.232304	0.195626	0.132702	0.096349	0.094317
0.500000	0.500000	0.500000	0.500000	0.277559	0.253340	0.196609	0.170832	0.133958	0.110854	0.108474
0.500000	0.500000	0.500000	0.500000	0.500000	0.246172	0.200852	0.172876	0.144644	0.129335	0.144875
0.500000	0.500000	0.500000	0.500000	0.500000	0.500000	0.500000	0.178593	0.141920	0.111143	0.084907
0.500000	0.500000	0.500000	0.500000	0.254775	0.215653	0.209740	0.170549	0.133064	0.116557	0.069792
0.500000	0.331489	0.342034	0.317725	0.242147	0.237904	0.187712	0.163237	0.127245	0.118368	0.076336
0.500000	0.500000	0.345865	0.269075	0.285200	0.249462	0.210602	0.169796	0.197973	0.146126	0.072687
0.500000	0.500000	0.500000	0.500000	0.500000	0.500000	0.500000	0.500000	0.500000	0.500000	0.145130
0.500000	0.500000	0.437074	0.500000	0.236615	0.500000	0.500000	0.500000	0.500000	0.500000	0.069864
0.500000	0.500000	0.500000	0.500000	0.500000	0.264127	0.500000	0.500000	0.139298	0.100687	0.077658
0.500000	0.500000	0.290532	0.500000	0.500000	0.500000	0.500000	0.149643	0.187541	0.187541	0.187541
0.500000	0.500000	0.500000	0.500000	0.500000	0.500000	0.500000	0.500000	0.166474	0.187541	0.100432
0.500000	0.500000	0.500000	0.500000	0.500000	0.500000	0.500000	0.500000	0.208766	0.199583	0.220636
0.500000	0.500000	0.500000	0.500000	0.234892	0.500000	0.500000	0.500000	0.500000	0.500000	0.062407
0.500000	0.320064	0.313141	0.274234	0.239644	0.210784	0.236216	0.198302	0.177568	0.165364	0.087834
0.500000	0.500000	0.500000	0.500000	0.500000	0.500000	0.500000	0.500000	0.500000	0.500000	0.063141
0.500000	0.500000	0.500000	0.500000	0.500000	0.223339	0.218247	0.188697	0.153003	0.125182	0.153837
0.500000	0.437074	0.500000	0.500000	0.500000	0.500000	0.197396	0.150547	0.137701	0.108952	0.098600
0.500000	0.500000	0.500000	0.500000	0.500000	0.500000	0.500000	0.500000	0.500000	0.500000	0.152068
0.500000	0.500000	0.500000	0.500000	0.500000	0.500000	0.500000	0.500000	0.209022	0.195163	0.209022
0.500000	0.500000	0.500000	0.307033	0.271636	0.199858	0.178096	0.145978	0.124089	0.096738	0.064890
0.500000	0.500000	0.500000	0.315505	0.244120	0.209638	0.194887	0.173530	0.135344	0.112498	0.072734
0.437074	0.500000	0.301202	0.284181	0.287438	0.246648	0.189386	0.157521	0.128924	0.104742	0.138682
0.500000	0.500000	0.500000	0.500000	0.500000	0.500000	0.500000	0.164357	0.130796	0.106489	0.093066
0.500000	0.500000	0.350845	0.295782	0.257257	0.230162	0.182865	0.158013	0.141164	0.127242	0.146524
0.500000	0.314547	0.305119	0.302336	0.244791	0.244770	0.204793	0.166322	0.133601	0.098134	0.089225
0.500000	0.500000	0.500000	0.500000	0.500000	0.211168	0.176714	0.161526	0.139048	0.104475	0.083614
0.500000	0.389869	0.304373	0.288408	0.231557	0.221160	0.182654	0.150679	0.120014	0.126559	0.115324
0.500000	0.500000	0.500000	0.500000	0.500000	0.500000	0.500000	0.153995	0.129250	0.098531	0.074865
0.500000	0.339016	0.296215	0.301580	0.244863	0.219116	0.191490	0.184765	0.124996	0.129445	0.081016
0.500000	0.437074	0.287654	0.302913	0.283250	0.241235	0.179187	0.173173	0.138411	0.097035	0.138411
0.437074	0.500000	0.500000	0.500000	0.500000	0.213212	0.176524	0.158725	0.133301	0.115720	0.078142
0.500000	0.500000	0.500000	0.500000	0.500000	0.437074	0.500000	0.500000	0.500000	0.500000	0.105292
0.500000	0.500000	0.500000	0.322232	0.287806	0.234606	0.187314	0.176891	0.127751	0.117785	0.105258
0.500000	0.500000	0.500000	0.500000	0.500000	0.500000	0.500000	0.500000	0.138107	0.097937	0.065875
0.500000	0.500000	0.500000	0.301408	0.238146	0.244360	0.197221	0.198138	0.174165	0.152528	0.152528
0.500000	0.500000	0.500000	0.290126	0.245432	0.224825	0.201823	0.155331	0.125283	0.092772	0.070697
0.500000	0.500000	0.500000	0.307799	0.285952	0.215337	0.192903	0.170774	0.127494	0.096828	0.084353
0.500000	0.500000	0.500000	0.500000	0.500000	0.230562	0.207250	0.176802	0.142243	0.098757	0.071956
0.500000	0.500000	0.318521	0.277793	0.289738	0.239882	0.190929	0.235039	0.257646	0.108611	0.095369
0.500000	0.500000	0.292098	0.302760	0.251200	0.235286	0.190915	0.150358	0.121500	0.098875	0.067549
0.500000	0.500000	0.312210	0.270352	0.264305	0.218342	0.191422	0.211622	0.180762	0.159278	0.111040
0.500000	0.500000	0.500000	0.500000	0.500000	0.500000	0.500000	0.195554	0.244458	0.195554	0.195554
0.500000	0.500000	0.500000	0.500000	0.500000	0.500000	0.500000	0.500000	0.500000	0.500000	0.129789
0.500000	0.321428	0.335402	0.312929	0.261242	0.212431	0.202842	0.162428	0.128866	0.101771	0.079404
0.500000	0.500000	0.500000	0.294322	0.269601	0.222520	0.205057	0.170403	0.139406	0.137523	0.078146
0.500000	0.500000	0.500000	0.500000	0.500000	0.500000	0.500000	0.500000	0.500000	0.500000	0.077658
0.500000	0.500000	0.500000	0.500000	0.273310	0.218311	0.198840	0.168644	0.148076	0.096750	0.081805
0.500000	0.500000	0.500000	0.500000	0.500000	0.251238	0.210602	0.167332	0.134906	0.095583	0.072070
0.500000	0.500000	0.500000	0.500000	0.500000	0.500000	0.500000	0.500000	0.167654	0.220073	0.167654
0.500000	0.373655	0.322825	0.287513	0.279451	0.257296	0.231668	0.193000	0.177127	0.145764	0.131080
0.500000	0.500000	0.500000	0.500000	0.500000	0.500000	0.500000	0.500000	0.151057	0.101688	0.078170
0.500000	0.500000	0.500000	0.500000	0.247756	0.210663	0.197163	0.187554	0.146986	0.146126	0.146126
0.500000	0.500000	0.500000	0.500000	0.287055	0.500000	0.268509	0.244694	0.160603	0.108761	0.070641
0.500000	0.500000	0.500000	0.500000	0.500000	0.500000	0.500000	0.500000	0.500000	0.174719	0.178019
0.500000	0.500000	0.500000	0.266577	0.500000	0.500000	0.212722	0.207154	0.135249	0.100778	0.065184
0.500000	0.500000	0.500000	0.500000	0.500000	0.500000	0.500000	0.500000	0.500000	0.101816	0.065556
0.500000	0.500000	0.500000	0.500000	0.500000	0.221782	0.200720	0.186991	0.186991	0.186991	0.186991
0.500000	0.500000	0.500000	0.264837	0.500000	0.212655	0.500000	0.500000	0.500000	0.100820	0.085104
0.500000	0.500000	0.500000	0.287526	0.266073	0.239711	0.211432	0.203260	0.199102	0.165778	0.096678
0.500000	0.500000	0.302912	0.306557	0.253749	0.245993	0.224318	0.160226	0.133985	0.117724	0.093369
0.500000	0.500000	0.500000	0.500000	0.500000	0.200531	0.168210	0.163276	0.129438	0.094195	0.072014
0.500000	0.500000	0.500000	0.500000	0.500000	0.500000	0.500000	0.500000	0.500000	0.500000	0.068443
0.500000	0.500000	0.500000	0.500000	0.500000	0.500000	0.437074	0.500000	0.500000	0.099301	0.065616
0.500000	0.500000	0.500000	0.271043	0.252583	0.238492	0.188934	0.162764	0.131324	0.107812	0.062483
0.500000	0.500000	0.339799	0.339799	0.253838	0.339799	0.240590	0.240590	0.339799	0.240590	0.339799
0.500000	0.500000	0.500000	0.500000	0.500000	0.500000	0.500000	0.500000	0.500000	0.152090	0.152090
0.437074	0.500000	0.500000	0.500000	0.500000	0.500000	0.500000	0.500000	0.500000	0.500000	0.187541
0.500000	0.500000	0.500000	0.500000	0.500000	0.500000	0.500000	0.437074	0.500000	0.500000	0.088959
0.500000	0.500000	0.500000	0.500000	0.500000	0.222031	0.204079	0.175223	0.141419	0.108689	0.094769
0.500000	0.500000	0.500000	0.500000	0.500000	0.500000	0.194130	0.166662	0.134379	0.097416	0.090053
0.500000	0.500000	0.344769	0.318466	0.245156	0.206205	0.195214	0.159910	0.138599	0.101511	0.070164
0.500000	0.395358	0.345246	0.285412	0.241965	0.232111	0.201133	0.194874	0.138516	0.108872	0.082966
0.500000	0.500000	0.336765	0.277901	0.244977	0.217948	0.197928	0.176011	0.150728	0.130509	0.143517
0.500000	0.500000	0.500000	0.500000	0.500000	0.219217	0.500000	0.500000	0.500000	0.127658	0.121530
0.500000	0.500000	0.500000	0.500000	0.500000	0.230803	0.186186	0.175740	0.135853	0.100365	0.071070
0.500000	0.500000	0.357519	0.301418	0.241935	0.249879	0.245858	0.174429	0.135328	0.115213	0.095257
0.500000	0.500000	0.500000	0.293696	0.279077	0.226631	0.194223	0.154847	0.128838	0.098069	0.073851
0.500000	0.500000	0.500000	0.500000	0.437074	0.246551	0.218222	0.170995	0.143093	0.105549	0.086789
0.500000	0.500000	0.500000	0.500000	0.500000	0.500000	0.500000	0.181786	0.182841	0.132349	0.087535
0.341541	0.500000	0.437074	0.500000	0.500000	0.500000	0.500000	0.248925	0.248925	0.248925	0.248925
0.500000	0.500000	0.309515	0.273964	0.253833	0.245991	0.192317	0.160974	0.129057	0.100229	0.082802
0.500000	0.500000	0.500000	0.500000	0.500000	0.253008	0.213068	0.206079	0.148345	0.143309	0.154895
0.500000	0.500000	0.500000	0.500000	0.500000	0.500000	0.500000	0.500000	0.500000	0.500000	0.097979
0.500000	0.372094	0.334632	0.318355	0.287942	0.248562	0.184294	0.160892	0.139276	0.103887	0.080585
0.500000	0.500000	0.500000	0.500000	0.233081	0.214130	0.198861	0.150554	0.147413	0.135982	0.066987
0.500000	0.500000	0.500000	0.500000	0.500000	0.500000	0.500000	0.500000	0.124802	0.175618	0.140230
0.500000	0.500000	0.500000	0.500000	0.500000	0.500000	0.176882	0.149928	0.129254	0.094983	0.116670
0.500000	0.500000	0.500000	0.500000	0.271137	0.241079	0.193683	0.192111	0.171716	0.178475	0.092834
0.500000	0.500000	0.500000	0.437074	0.500000	0.500000	0.437074	0.500000	0.500000	0.095107	0.066202
0.500000	0.500000	0.500000	0.261547	0.252243	0.236675	0.211602	0.183702	0.183702	0.183702	0.183702
0.500000	0.500000	0.500000	0.500000	0.500000	0.500000	0.500000	0.437074	0.500000	0.174265	0.174265
0.500000	0.500000	0.500000	0.500000	0.500000	0.500000	0.500000	0.500000	0.500000	0.500000	0.100786
0.500000	0.500000	0.500000	0.500000	0.500000	0.500000	0.500000	0.500000	0.500000	0.500000	0.138431
0.500000	0.352109	0.340323	0.323925	0.247444	0.240240	0.201028	0.179793	0.155289	0.146420	0.083207
0.500000	0.500000	0.500000	0.500000	0.500000	0.500000	0.500000	0.500000	0.500000	0.500000	0.081740
0.500000	0.323232	0.297650	0.281522	0.274810	0.260223	0.192561	0.180116	0.148385	0.105236	0.071871
0.500000	0.500000	0.331473	0.276504	0.232314	0.217225	0.186923	0.164825	0.126906	0.134439	0.099693
0.500000	0.500000	0.500000	0.500000	0.500000	0.500000	0.500000	0.500000	0.132000	0.102596	0.071919
0.500000	0.500000	0.306649	0.312244	0.228696	0.221709	0.185339	0.167030	0.140382	0.152602	0.140382
0.500000	0.500000	0.300095	0.300365	0.253907	0.238002	0.188365	0.160413	0.124248	0.099085	0.065634
0.500000	0.500000	0.500000	0.500000	0.500000	0.500000	0.437074	0.163588	0.133009	0.106235	0.088808
0.500000	0.500000	0.500000	0.500000	0.500000	0.500000	0.500000	0.500000	0.130246	0.090800	0.065182
0.500000	0.360134	0.294968	0.265312	0.241143	0.226540	0.198628	0.200531	0.146126	0.146126	0.200531
0.500000	0.396253	0.335521	0.305525	0.237252	0.211736	0.192898	0.161170	0.139936	0.139936	0.117415
0.500000	0.500000	0.500000	0.500000	0.244522	0.500000	0.500000	0.500000	0.437074	0.500000	0.098804
0.500000	0.500000	0.500000	0.500000	0.500000	0.500000	0.199670	0.150591	0.123035	0.098234	0.080449
0.500000	0.437074	0.437074	0.400930	0.400930	0.400930	0.400930	0.400930	0.400930	0.400930	0.400930
0.500000	0.500000	0.500000	0.500000	0.500000	0.400930	0.400930	0.400930	0.400930	0.400930	0.400930
0.500000	0.354950	0.305708	0.286052	0.247248	0.212257	0.187742	0.157623	0.140903	0.098662	0.072213
0.500000	0.500000	0.500000	0.500000	0.500000	0.500000	0.500000	0.500000	0.500000	0.102364	0.082720
0.500000	0.500000	0.500000	0.500000	0.500000	0.206706	0.193004	0.144618	0.158380	0.103587	0.103718
0.500000	0.500000	0.500000	0.500000	0.500000	0.214953	0.500000	0.437074	0.191727	0.187541	0.187541
0.500000	0.500000	0.295111	0.286801	0.231971	0.223125	0.188425	0.163583	0.172557	0.159297	0.168271
0.500000	0.500000	0.500000	0.500000	0.265319	0.237339	0.209773	0.168197	0.135153	0.116821	0.079410
0.500000	0.337459	0.326066	0.307382	0.245136	0.225362	0.188967	0.177725	0.132910	0.111040	0.140588
0.500000	0.344331	0.305585	0.293518	0.256448	0.217202	0.185475	0.185948	0.155381	0.137431	0.080291
0.500000	0.500000	0.327666	0.318858	0.258586	0.245719	0.195782	0.167488	0.127417	0.115294	0.098304
0.500000	0.500000	0.500000	0.500000	0.500000	0.210245	0.209005	0.163990	0.136446	0.103875	0.071164
0.500000	0.437074	0.500000	0.500000	0.500000	0.500000	0.185851	0.171389	0.136133	0.104709	0.067823
0.500000	0.500000	0.500000	0.400930	0.339799	0.400930	0.400930	0.339799	0.404521	0.339799	0.400930
0.500000	0.396381	0.328085	0.269924	0.237894	0.231765	0.182499	0.169153	0.122623	0.141576	0.085215
0.500000	0.500000	0.500000	0.500000	0.437074	0.500000	0.177013	0.169973	0.126628	0.102300	0.102131
0.500000	0.500000	0.500000	0.294286	0.253297	0.229312	0.171491	0.156060	0.123919	0.098367	0.071243
0.500000	0.500000	0.500000	0.500000	0.500000	0.500000	0.500000	0.500000	0.181862	0.138799	0.066841
0.500000	0.500000	0.500000	0.500000	0.500000	0.500000	0.500000	0.184856	0.180183	0.107433	0.082948
0.500000	0.500000	0.500000	0.299015	0.253321	0.234084	0.184219	0.162304	0.126099	0.105228	0.101025
0.500000	0.500000	0.500000	0.500000	0.500000	0.500000	0.500000	0.154054	0.137715	0.093123	0.075278
0.500000	0.500000	0.500000	0.500000	0.500000	0.437074	0.203923	0.160178	0.141168	0.106881	0.087448
0.500000	0.500000	0.500000	0.500000	0.500000	0.500000	0.500000	0.500000	0.128481	0.108505	0.074415
0.500000	0.500000	0.500000	0.437074	0.500000	0.500000	0.500000	0.500000	0.500000	0.102334	0.072831
0.500000	0.500000	0.500000	0.500000	0.500000	0.500000	0.437074	0.500000	0.500000	0.500000	0.101517
0.500000	0.500000	0.500000	0.500000	0.500000	0.234077	0.179121	0.164449	0.120737	0.114873	0.101487
0.500000	0.338427	0.328317	0.280439	0.272575	0.264740	0.225055	0.238468	0.168628	0.196744	0.156645
0.500000	0.500000	0.500000	0.268502	0.266363	0.232764	0.191863	0.164547	0.136944	0.190871	0.173556
0.500000	0.365204	0.310394	0.315646	0.234879	0.220806	0.191486	0.146747	0.136840	0.122429	0.096577
0.500000	0.500000	0.500000	0.500000	0.270700	0.230570	0.203527	0.185827	0.142560	0.134615	0.089539
0.500000	0.500000	0.500000	0.500000	0.500000	0.500000	0.500000	0.200531	0.500000	0.200531	0.072455
0.500000	0.500000	0.500000	0.500000	0.500000	0.234182	0.211265	0.158144	0.180972	0.154883	0.147309
0.500000	0.500000	0.500000	0.500000	0.500000	0.500000	0.500000	0.500000	0.131702	0.123951	0.069584
0.500000	0.500000	0.500000	0.500000	0.500000	0.500000	0.500000	0.170010	0.164784	0.154445	0.080919
0.500000	0.500000	0.500000	0.500000	0.500000	0.500000	0.500000	0.172156	0.153310	0.103859	0.090153
0.348073	0.500000	0.500000	0.500000	0.500000	0.500000	0.500000	0.500000	0.500000	0.500000	0.219518
0.500000	0.500000	0.500000	0.500000	0.500000	0.500000	0.500000	0.500000	0.125696	0.145696	0.109637
0.345837	0.500000	0.500000	0.267568	0.284740	0.230298	0.181042	0.206906	0.143658	0.187873	0.187873
0.500000	0.500000	0.500000	0.500000	0.500000	0.500000	0.207536	0.160730	0.162143	0.100565	0.095393
0.500000	0.500000	0.500000	0.500000	0.500000	0.500000	0.500000	0.500000	0.500000	0.500000	0.078653
0.500000	0.500000	0.500000	0.500000	0.500000	0.500000	0.500000	0.500000	0.500000	0.500000	0.073582
0.500000	0.500000	0.500000	0.500000	0.500000	0.500000	0.500000	0.197217	0.206343	0.129185	0.096264
0.500000	0.500000	0.312285	0.329855	0.276222	0.259469	0.253375	0.248240	0.172028	0.117795	0.070210
0.500000	0.500000	0.500000	0.500000	0.500000	0.500000	0.500000	0.500000	0.180476	0.143672	0.094987
0.500000	0.324509	0.345357	0.311674	0.281636	0.231313	0.189823	0.191243	0.152090	0.159278	0.159278
0.500000	0.500000	0.500000	0.500000	0.500000	0.500000	0.500000	0.500000	0.500000	0.097661	0.069179
0.500000	0.500000	0.437074	0.500000	0.226920	0.500000	0.500000	0.169647	0.131003	0.097341	0.090308
0.500000	0.339908	0.340712	0.267589	0.248124	0.227180	0.204977	0.169453	0.132299	0.106560	0.069194
0.500000	0.500000	0.500000	0.500000	0.437074	0.500000	0.500000	0.167680	0.134285	0.114645	0.073024
0.500000	0.500000	0.500000	0.500000	0.500000	0.500000	0.437074	0.500000	0.380591	0.380591	0.380591
0.500000	0.500000	0.500000	0.500000	0.500000	0.500000	0.500000	0.251527	0.185718	0.224182	0.138650
0.500000	0.437074	0.500000	0.500000	0.243974	0.228891	0.204822	0.187549	0.203295	0.136077	0.101927
0.500000	0.500000	0.500000	0.500000	0.500000	0.500000	0.500000	0.500000	0.500000	0.500000	0.084768
0.500000	0.320158	0.500000	0.500000	0.500000	0.219301	0.199519	0.153315	0.130783	0.144897	0.130783
0.500000	0.500000	0.293245	0.278411	0.233739	0.237273	0.187763	0.160973	0.133109	0.097919	0.077330
0.500000	0.500000	0.306593	0.269991	0.279708	0.235613	0.231219	0.158036	0.133422	0.117864	0.083547
0.500000	0.500000	0.500000	0.500000	0.500000	0.269924	0.284733	0.229256	0.211845	0.177912	0.176915
0.500000	0.500000	0.500000	0.500000	0.500000	0.500000	0.500000	0.500000	0.500000	0.500000	0.304240
0.500000	0.500000	0.500000	0.267465	0.254211	0.235135	0.185822	0.222320	0.188808	0.189665	0.159278
0.500000	0.500000	0.500000	0.500000	0.500000	0.437074	0.500000	0.437074	0.129167	0.093891	0.094452
0.500000	0.500000	0.500000	0.500000	0.500000	0.437074	0.500000	0.213311	0.206967	0.187541	0.123399
0.500000	0.347238	0.300597	0.263198	0.251813	0.209406	0.200145	0.149563	0.125503	0.098788	0.071501
0.500000	0.500000	0.500000	0.254556	0.235006	0.222304	0.187240	0.168844	0.122224	0.095347	0.086185
0.500000	0.500000	0.500000	0.500000	0.500000	0.500000	0.182371	0.152724	0.126801	0.095055	0.071652
0.500000	0.330007	0.290758	0.269383	0.267089	0.248201	0.229765	0.231964	0.215052	0.207609	0.163002
0.500000	0.500000	0.314663	0.287537	0.259424	0.219912	0.189796	0.178386	0.173661	0.162087	0.061167
0.500000	0.368083	0.317099	0.312619	0.244319	0.232624	0.212196	0.171548	0.144959	0.107518	0.090551
0.500000	0.329757	0.296664	0.293436	0.291172	0.229662	0.206481	0.166603	0.157956	0.126898	0.073203
0.500000	0.500000	0.500000	0.294585	0.241646	0.234299	0.183300	0.174098	0.129048	0.093829	0.076713
0.500000	0.500000	0.500000	0.500000	0.500000	0.500000	0.500000	0.500000	0.500000	0.500000	0.076958
0.500000	0.500000	0.500000	0.500000	0.500000	0.500000	0.500000	0.500000	0.180871	0.110431	0.110431
0.500000	0.500000	0.500000	0.500000	0.500000	0.500000	0.500000	0.168071	0.133473	0.109051	0.067795
0.437074	0.500000	0.500000	0.500000	0.500000	0.500000	0.500000	0.500000	0.500000	0.500000	0.173189
0.500000	0.397102	0.302431	0.270784	0.240933	0.220100	0.207311	0.174232	0.129199	0.134754	0.121266
0.500000	0.500000	0.304662	0.328270	0.274557	0.250646	0.193122	0.153794	0.141503	0.103497	0.082453
0.349368	0.500000	0.500000	0.500000	0.224561	0.500000	0.500000	0.252398	0.172752	0.120777	0.111650
0.500000	0.437074	0.500000	0.283569	0.287913	0.227788	0.201971	0.191982	0.146883	0.103741	0.072623
0.346933	0.437074	0.500000	0.500000	0.500000	0.500000	0.500000	0.500000	0.500000	0.103384	0.073325
0.500000	0.325260	0.298658	0.267378	0.243440	0.224285	0.189274	0.147840	0.163382	0.107614	0.076980
0.500000	0.500000	0.500000	0.284050	0.279306	0.215665	0.206834	0.189344	0.163659	0.130913	0.126216
0.437074	0.385730	0.335425	0.291689	0.248263	0.228856	0.201499	0.158488	0.133655	0.117431	0.085111
0.500000	0.500000	0.500000	0.500000	0.500000	0.500000	0.500000	0.200531	0.500000	0.500000	0.071610
0.500000	0.500000	0.500000	0.500000	0.500000	0.500000	0.500000	0.157058	0.182507	0.121745	0.187541
0.500000	0.500000	0.500000	0.500000	0.500000	0.500000	0.500000	0.176084	0.135126	0.098232	0.082790
0.500000	0.319158	0.500000	0.500000	0.500000	0.500000	0.500000	0.500000	0.500000	0.500000	0.067270
0.500000	0.500000	0.500000	0.259953	0.244780	0.213937	0.185123	0.161926	0.177755	0.174268	0.104582
0.500000	0.500000	0.306829	0.317753	0.264877	0.206362	0.195962	0.169583	0.134389	0.102615	0.074808
0.500000	0.500000	0.500000	0.500000	0.500000	0.500000	0.500000	0.500000	0.185253	0.164422	0.144875
0.500000	0.500000	0.500000	0.500000	0.437074	0.500000	0.193432	0.173916	0.127489	0.109571	0.071481
0.500000	0.500000	0.500000	0.500000	0.500000	0.500000	0.500000	0.500000	0.150354	0.141020	0.076440
0.500000	0.500000	0.294551	0.500000	0.500000	0.500000	0.500000	0.500000	0.500000	0.162691	0.158858
0.500000	0.500000	0.321100	0.293812	0.277127	0.253208	0.195571	0.173413	0.119879	0.097036	0.087324
0.500000	0.500000	0.500000	0.316931	0.245519	0.235427	0.197097	0.161407	0.132611	0.106148	0.074584
0.500000	0.391413	0.291850	0.300380	0.243082	0.247452	0.192568	0.177416	0.134426	0.129141	0.109583
0.500000	0.379941	0.312127	0.268352	0.264344	0.234436	0.208821	0.198093	0.198093	0.167173	0.151087
0.500000	0.500000	0.500000	0.500000	0.437074	0.500000	0.500000	0.500000	0.160541	0.170189	0.074888
0.500000	0.378548	0.311957	0.323436	0.264998	0.228277	0.193842	0.159810	0.131694	0.099274	0.094837
0.500000	0.500000	0.500000	0.500000	0.500000	0.500000	0.500000	0.205453	0.172371	0.122232	0.092761
0.500000	0.500000	0.500000	0.500000	0.437074	0.214330	0.500000	0.189986	0.189986	0.107017	0.090341
0.500000	0.500000	0.500000	0.437074	0.500000	0.500000	0.226674	0.186106	0.167200	0.129693	0.113637
0.500000	0.500000	0.500000	0.500000	0.500000	0.500000	0.226723	0.171528	0.156139	0.123315	0.087661
0.500000	0.500000	0.500000	0.500000	0.500000	0.500000	0.500000	0.154512	0.127218	0.096958	0.092481
0.500000	0.500000	0.500000	0.500000	0.500000	0.211200	0.178104	0.158137	0.126276	0.101807	0.082423
0.500000	0.500000	0.500000	0.500000	0.500000	0.500000	0.186373	0.168780	0.139863	0.120055	0.086692
0.500000	0.500000	0.500000	0.307096	0.258183	0.252113	0.224900	0.190897	0.190897	0.190897	0.196829
0.500000	0.500000	0.500000	0.500000	0.235216	0.500000	0.202203	0.175013	0.137234	0.098820	0.067100
0.500000	0.500000	0.500000	0.500000	0.500000	0.237017	0.211535	0.155272	0.131819	0.100433	0.073603
0.500000	0.500000	0.500000	0.500000	0.279734	0.244659	0.186223	0.145584	0.119254	0.093210	0.067795
0.500000	0.500000	0.500000	0.500000	0.500000	0.233012	0.191805	0.152683	0.131415	0.107188	0.065757
0.500000	0.500000	0.500000	0.500000	0.299069	0.224163	0.244458	0.194448	0.195554	0.194448	0.195554
0.500000	0.500000	0.500000	0.500000	0.500000	0.500000	0.500000	0.500000	0.500000	0.099620	0.073631
0.500000	0.500000	0.500000	0.291441	0.500000	0.500000	0.500000	0.500000	0.500000	0.500000	0.104609
0.500000	0.500000	0.296661	0.267057	0.254635	0.239760	0.206520	0.153492	0.139754	0.119879	0.105213
0.500000	0.500000	0.500000	0.500000	0.500000	0.500000	0.500000	0.500000	0.500000	0.500000	0.068074
0.500000	0.336563	0.344757	0.279644	0.270308	0.236476	0.223477	0.163190	0.169533	0.110904	0.082543
0.500000	0.437074	0.500000	0.500000	0.500000	0.500000	0.188385	0.172947	0.140128	0.175513	0.064513
0.500000	0.500000	0.344736	0.312384	0.252280	0.236581	0.182130	0.149476	0.134612	0.122333	0.138350
0.500000	0.500000	0.500000	0.500000	0.500000	0.500000	0.500000	0.500000	0.500000	0.160814	0.150849
0.437074	0.500000	0.500000	0.500000	0.500000	0.500000	0.500000	0.500000	0.343387	0.339799	0.343387
0.500000	0.500000	0.500000	0.280735	0.240680	0.205419	0.186555	0.169745	0.132020	0.097864	0.077332
0.347935	0.437074	0.500000	0.500000	0.500000	0.500000	0.500000	0.500000	0.500000	0.500000	0.077404
0.500000	0.500000	0.500000	0.500000	0.500000	0.500000	0.500000	0.500000	0.500000	0.105573	0.080866
0.348086	0.500000	0.500000	0.286480	0.279667	0.229854	0.216518	0.241442	0.136661	0.111520	0.120536
0.500000	0.500000	0.500000	0.500000	0.500000	0.500000	0.500000	0.500000	0.500000	0.500000	0.099383
0.500000	0.500000	0.500000	0.500000	0.500000	0.500000	0.500000	0.500000	0.172741	0.097711	0.079343
0.500000	0.500000	0.500000	0.291864	0.270514	0.213776	0.203309	0.160662	0.128452	0.106684	0.073212
0.437074	0.500000	0.500000	0.500000	0.500000	0.500000	0.184285	0.169644	0.125261	0.100569	0.065531
0.500000	0.500000	0.299482	0.276897	0.238333	0.220826	0.204691	0.231077	0.190213	0.112712	0.087302
0.500000	0.500000	0.500000	0.500000	0.500000	0.500000	0.176364	0.163907	0.120721	0.119463	0.071731
0.500000	0.500000	0.500000	0.500000	0.276296	0.246138	0.205671	0.204574	0.228295	0.228860	0.229098
0.500000	0.500000	0.500000	0.500000	0.500000	0.500000	0.500000	0.500000	0.117945	0.095811	0.064566
0.500000	0.500000	0.500000	0.284302	0.255818	0.199562	0.170618	0.154784	0.126688	0.114193	0.067591
0.500000	0.358758	0.320806	0.292148	0.231123	0.244030	0.242991	0.196828	0.191091	0.107735	0.085530
0.500000	0.500000	0.500000	0.500000	0.500000	0.500000	0.500000	0.500000	0.500000	0.134671	0.085909
0.500000	0.500000	0.500000	0.500000	0.500000	0.500000	0.500000	0.500000	0.500000	0.160262	0.096730
0.500000	0.500000	0.500000	0.500000	0.500000	0.203929	0.187639	0.154398	0.128007	0.102626	0.062008
0.500000	0.330600	0.356419	0.314302	0.273541	0.214829	0.191483	0.191483	0.191483	0.161728	0.161728
0.500000	0.500000	0.304792	0.277489	0.244870	0.213611	0.193495	0.218754	0.131912	0.143470	0.116201
0.500000	0.500000	0.500000	0.500000	0.500000	0.500000	0.500000	0.146442	0.183145	0.197649	0.119772
0.500000	0.500000	0.437074	0.500000	0.500000	0.210766	0.500000	0.500000	0.500000	0.500000	0.404521
0.500000	0.500000	0.500000	0.266443	0.259877	0.221759	0.205973	0.223239	0.149243	0.118182	0.080567
0.500000	0.500000	0.500000	0.500000	0.500000	0.500000	0.186350	0.167330	0.132433	0.113509	0.100407
0.500000	0.500000	0.500000	0.278664	0.246162	0.215737	0.235264	0.201367	0.165324	0.140588	0.140588
0.500000	0.500000	0.287700	0.500000	0.500000	0.500000	0.500000	0.500000	0.500000	0.136433	0.124158
0.500000	0.500000	0.500000	0.500000	0.283899	0.235423	0.198641	0.182952	0.144966	0.140974	0.083887
0.500000	0.500000	0.500000	0.500000	0.500000	0.437074	0.500000	0.500000	0.137585	0.098550	0.098550
0.500000	0.500000	0.335560	0.328059	0.288767	0.280612	0.234256	0.176091	0.151859	0.165145	0.077883
0.500000	0.500000	0.500000	0.301699	0.239006	0.241401	0.220958	0.220958	0.257255	0.220958	0.220958
0.500000	0.500000	0.500000	0.261545	0.500000	0.500000	0.500000	0.200531	0.500000	0.500000	0.077638
0.500000	0.500000	0.343190	0.291703	0.266493	0.219423	0.219657	0.204160	0.189405	0.119911	0.069331
0.500000	0.500000	0.500000	0.500000	0.274208	0.242592	0.206628	0.170679	0.136135	0.116015	0.146126
0.500000	0.367752	0.345540	0.296442	0.272550	0.213975	0.185600	0.182134	0.162874	0.140463	0.157643
0.500000	0.500000	0.286818	0.286691	0.238603	0.222222	0.212757	0.159831	0.131433	0.104350	0.070189
0.500000	0.317089	0.500000	0.500000	0.500000	0.242172	0.222929	0.210168	0.165504	0.143564	0.095972
0.500000	0.500000	0.500000	0.500000	0.500000	0.500000	0.209637	0.165501	0.143290	0.104003	0.082803
```
