## Supplementary File 1 for "Novel Comparison of Evaluation Metrics for Gene Ontology Classifiers Reveals Drastic Performance Differences": max_Lin_score_B.elab

```
# goa_pos:  data/uniprot.1000.genego.sc
# goa_neg:  data/uniprot.1000.genego.neg.sc
# obo_file: data/go.obo
# ic_file:  data/ic.ext.tab
# prop_par: F
# rot_pos:  T
# R:        2
# rseed:    1
# mode:     LIST=go,TH=th,SUMF1=mean,SUMF2=max,SF=score_B,SIMF=Lin,MINCS=10,GOC=46316
0.000000	0.100416	0.200370	0.300324	0.400278	0.500231	0.600185	0.700139	0.800093	0.900046	1.000000
0.863446	0.861105	0.819368	0.657080	0.598882	0.575308	0.500000	0.434096	0.345387	0.286174	0.196118
0.892753	0.806570	0.796486	0.685453	0.638834	0.559406	0.566835	0.425908	0.360951	0.294461	0.213652
0.821747	0.795746	0.755740	0.730804	0.592850	0.603537	0.528039	0.439901	0.375362	0.281060	0.202037
0.937209	0.888034	0.708028	0.730220	0.593290	0.620019	0.468990	0.431782	0.340475	0.274821	0.201301
0.923817	0.891196	0.803180	0.687690	0.608727	0.572638	0.539962	0.459780	0.376679	0.296838	0.202830
0.900640	0.797225	0.740025	0.709422	0.597785	0.600802	0.534054	0.456321	0.372378	0.289280	0.201746
0.801022	0.923540	0.810328	0.748843	0.643986	0.590369	0.483631	0.416230	0.370947	0.278799	0.201584
0.948906	0.787867	0.745923	0.664496	0.587859	0.584970	0.531003	0.500000	0.500000	0.292568	0.206456
0.904546	0.897656	0.728082	0.752105	0.644556	0.535581	0.500000	0.500000	0.500000	0.500000	0.201623
0.918740	0.880292	0.701219	0.655166	0.678037	0.634554	0.484006	0.432224	0.362804	0.286592	0.213547
0.865718	0.786663	0.817025	0.656391	0.594216	0.548332	0.536352	0.500000	0.352888	0.295143	0.205856
0.815984	0.860018	0.712167	0.660711	0.688934	0.579708	0.486404	0.447284	0.360734	0.295123	0.216722
0.961334	0.888729	0.812201	0.709042	0.650199	0.552246	0.547052	0.407389	0.339404	0.283222	0.200070
0.989070	0.844217	0.815873	0.745375	0.587624	0.560289	0.464070	0.419264	0.350418	0.277039	0.200982
0.817882	0.847159	0.762004	0.708235	0.579645	0.527376	0.460328	0.500000	0.346875	0.277889	0.201261
0.900346	0.866451	0.698290	0.720402	0.661852	0.640224	0.519248	0.427030	0.384750	0.297731	0.206633
0.996024	0.770041	0.693935	0.751423	0.611891	0.551183	0.469471	0.468617	0.365251	0.290430	0.203779
0.863777	0.746988	0.822876	0.747574	0.586254	0.554747	0.527966	0.490702	0.346174	0.490702	0.490702
0.883540	0.780265	0.748678	0.710628	0.603315	0.583350	0.548064	0.431022	0.375639	0.288535	0.206556
0.810932	0.775339	0.733842	0.660387	0.676944	0.583039	0.500000	0.412666	0.336430	0.292948	0.196564
0.948736	0.749960	0.773293	0.695711	0.660037	0.621679	0.497226	0.437960	0.357786	0.298039	0.199659
0.917940	0.747167	0.723568	0.649611	0.621977	0.600268	0.488483	0.414048	0.363818	0.284559	0.196476
0.973611	0.855423	0.809730	0.654613	0.694803	0.526291	0.488880	0.427287	0.363617	0.271003	0.196256
0.801190	0.914920	0.720631	0.697223	0.709234	0.581154	0.528492	0.432961	0.363016	0.288917	0.209392
0.903677	0.918081	0.761947	0.725841	0.668085	0.578112	0.500000	0.500000	0.500000	0.299155	0.209995
0.846177	0.805675	0.780675	0.662245	0.712696	0.574015	0.521966	0.500000	0.500000	0.500000	0.209743
0.791913	0.760749	0.790017	0.679760	0.629168	0.630236	0.501181	0.500000	0.337771	0.275690	0.199489
0.988006	0.895313	0.756000	0.734069	0.619574	0.558183	0.503642	0.500000	0.366627	0.284246	0.219375
0.859193	0.747592	0.807104	0.789779	0.615812	0.613159	0.500000	0.433479	0.381752	0.292941	0.211883
0.885802	0.785278	0.840839	0.720663	0.655888	0.591014	0.498712	0.416145	0.359910	0.339799	0.404521
0.789021	0.781010	0.813916	0.642678	0.627791	0.623540	0.547991	0.482110	0.390921	0.282985	0.201416
0.862659	0.860541	0.716737	0.702138	0.607086	0.615721	0.483981	0.500000	0.500000	0.500000	0.198166
0.791401	0.846934	0.695977	0.666900	0.591223	0.531257	0.511047	0.500000	0.344578	0.288308	0.202435
0.834032	0.820974	0.701543	0.678361	0.623903	0.603833	0.500000	0.420794	0.343056	0.286918	0.202801
0.995716	0.763497	0.824570	0.675428	0.613528	0.548128	0.539521	0.500000	0.375499	0.277579	0.207596
0.832954	0.929542	0.713207	0.735914	0.610709	0.545532	0.506175	0.437855	0.389633	0.290887	0.212122
0.902879	0.791391	0.828616	0.690174	0.662519	0.601691	0.471376	0.409612	0.378471	0.286154	0.204739
0.838540	0.857794	0.755198	0.661254	0.632792	0.546382	0.527318	0.467159	0.356971	0.290244	0.204159
0.882028	0.767164	0.832025	0.749720	0.702686	0.579762	0.516017	0.482304	0.355178	0.289024	0.220958
0.804789	0.824101	0.726614	0.636484	0.673512	0.623313	0.488798	0.444896	0.375623	0.280755	0.199927
0.959538	0.925470	0.736467	0.687876	0.675186	0.640620	0.508204	0.453854	0.358934	0.298375	0.213420
0.812625	0.810043	0.775153	0.667706	0.620978	0.595251	0.518438	0.425638	0.364419	0.289328	0.199948
0.948203	0.806803	0.820782	0.662127	0.620248	0.586915	0.535770	0.423034	0.352648	0.292153	0.203248
0.910292	0.810799	0.838643	0.692098	0.684146	0.568480	0.539262	0.412215	0.356907	0.282066	0.205748
0.984378	0.890261	0.801801	0.776702	0.653513	0.594456	0.549914	0.462827	0.364184	0.279337	0.203841
0.884283	0.890128	0.758977	0.791422	0.625250	0.632270	0.528599	0.459131	0.382133	0.287213	0.205590
0.870103	0.923343	0.713689	0.668040	0.609132	0.596086	0.495478	0.414612	0.349670	0.283165	0.203252
0.818150	0.777483	0.697254	0.743694	0.659592	0.551611	0.512093	0.469443	0.385106	0.273673	0.206188
0.985412	0.923492	0.825384	0.787644	0.683569	0.593964	0.505366	0.462387	0.351201	0.292572	0.207328
0.815840	0.853395	0.701892	0.643461	0.693109	0.564704	0.530668	0.452398	0.383845	0.297387	0.206775
0.809697	0.799330	0.857245	0.687855	0.643609	0.649782	0.508174	0.500000	0.342134	0.500000	0.208240
0.836500	0.769680	0.864463	0.639151	0.663893	0.580779	0.499778	0.411163	0.385284	0.274955	0.197555
0.863431	0.841205	0.779204	0.677295	0.668538	0.612371	0.539924	0.500000	0.355551	0.500000	0.204645
0.990701	0.835598	0.775443	0.675038	0.658869	0.532957	0.494040	0.423628	0.355121	0.280941	0.199259
0.912927	0.903837	0.729008	0.640541	0.653421	0.563003	0.543751	0.465350	0.362304	0.293513	0.204344
0.812891	0.791810	0.691097	0.739456	0.622912	0.533314	0.519679	0.424427	0.366389	0.277254	0.201796
0.804946	0.846419	0.801099	0.693188	0.644852	0.564967	0.490314	0.463999	0.363489	0.292710	0.208592
0.916021	0.905097	0.700348	0.701636	0.630127	0.555700	0.493340	0.439739	0.385129	0.301501	0.275751
0.849427	0.756151	0.704767	0.673969	0.637034	0.580634	0.541649	0.500000	0.500000	0.437074	0.205182
0.836382	0.748364	0.766135	0.738963	0.604296	0.624029	0.509783	0.453548	0.379645	0.290872	0.204585
0.895329	0.783350	0.757232	0.736059	0.609779	0.591105	0.548834	0.500000	0.348406	0.295113	0.202558
0.951211	0.762598	0.748949	0.673900	0.664285	0.599238	0.490795	0.416040	0.353894	0.279596	0.203299
0.847265	0.859966	0.792559	0.710917	0.616931	0.559828	0.497336	0.432916	0.337473	0.285832	0.206456
0.928432	0.767186	0.825444	0.686110	0.608342	0.567878	0.468329	0.460563	0.363316	0.281460	0.206764
0.937258	0.792758	0.842290	0.783569	0.638889	0.620408	0.543399	0.439333	0.383849	0.275605	0.201286
0.943424	0.777214	0.781491	0.668162	0.668708	0.522537	0.517689	0.500000	0.500000	0.500000	0.199217
0.943937	0.839278	0.734521	0.721355	0.672600	0.598429	0.530220	0.441603	0.359521	0.296011	0.207445
0.854001	0.789008	0.743238	0.792929	0.626390	0.529411	0.506798	0.461551	0.372274	0.288390	0.203419
0.937517	0.860719	0.742300	0.790155	0.692824	0.568370	0.550748	0.421494	0.385299	0.276718	0.201536
0.815133	0.748959	0.822412	0.746827	0.662693	0.550533	0.500000	0.500000	0.500000	0.278203	0.205517
0.849804	0.870863	0.820214	0.770118	0.604436	0.569980	0.496683	0.425464	0.365125	0.283663	0.209809
0.928017	0.879129	0.797404	0.747016	0.621220	0.646726	0.528753	0.500000	0.500000	0.500000	0.203457
0.811541	0.783143	0.822467	0.730747	0.640210	0.553204	0.559799	0.464856	0.387881	0.290004	0.202705
0.813326	0.790538	0.770405	0.674908	0.616367	0.591477	0.486508	0.462729	0.373966	0.289647	0.207035
0.955978	0.748187	0.701913	0.686295	0.664225	0.602626	0.509154	0.431205	0.363176	0.293715	0.212060
0.877341	0.845229	0.862094	0.656593	0.612443	0.590470	0.513312	0.500000	0.500000	0.280581	0.206056
0.875454	0.867238	0.709485	0.692111	0.628006	0.573986	0.473554	0.472469	0.345249	0.295678	0.204072
0.824792	0.845152	0.758781	0.730890	0.691642	0.591573	0.551376	0.426817	0.341954	0.280404	0.197286
0.806175	0.800816	0.769876	0.716479	0.631289	0.586277	0.508125	0.500000	0.381699	0.286628	0.201915
0.802635	0.935872	0.755095	0.727119	0.583762	0.621122	0.480099	0.456194	0.353328	0.287013	0.200665
0.887216	0.757068	0.804643	0.737111	0.657285	0.605647	0.536897	0.454071	0.372729	0.286735	0.205284
0.967939	0.811788	0.744527	0.646691	0.631784	0.522357	0.517665	0.500000	0.500000	0.297264	0.205839
0.917799	0.743630	0.759237	0.774990	0.680864	0.603305	0.517783	0.500000	0.500000	0.294827	0.201355
0.878769	0.893934	0.831776	0.746937	0.648864	0.534661	0.519077	0.436245	0.378561	0.292918	0.198543
0.870001	0.750679	0.838292	0.784556	0.669591	0.568013	0.500000	0.500000	0.376154	0.284555	0.200240
0.840108	0.919165	0.849912	0.740010	0.588481	0.539547	0.462280	0.500000	0.404521	0.404521	0.400930
0.937708	0.768004	0.719533	0.645958	0.707512	0.560422	0.493874	0.417642	0.360133	0.290346	0.202552
0.907184	0.907768	0.730109	0.657263	0.682256	0.560204	0.497093	0.454159	0.391723	0.309410	0.219816
0.982822	0.863927	0.709554	0.721704	0.677821	0.589904	0.518901	0.410953	0.353240	0.285675	0.203594
0.799414	0.869166	0.753619	0.733355	0.598431	0.596903	0.483006	0.473014	0.397127	0.290162	0.206749
0.995589	0.760373	0.744094	0.706472	0.590683	0.613337	0.508236	0.500000	0.500000	0.297780	0.206277
0.929804	0.848938	0.709786	0.796458	0.666711	0.593551	0.511598	0.500000	0.500000	0.293568	0.199765
0.810080	0.760763	0.780821	0.686403	0.584858	0.559785	0.500000	0.500000	0.500000	0.500000	0.203088
0.980999	0.850646	0.755693	0.772670	0.639023	0.592000	0.552368	0.470549	0.344803	0.277999	0.198597
0.852572	0.818205	0.815912	0.671521	0.606901	0.552154	0.475809	0.445793	0.357994	0.298360	0.209553
0.911145	0.851486	0.844430	0.685709	0.661694	0.560778	0.505851	0.417607	0.387537	0.297589	0.208819
0.925856	0.774159	0.841620	0.784762	0.663089	0.613508	0.528498	0.403299	0.500000	0.289661	0.202800
0.907508	0.849736	0.830303	0.710083	0.648212	0.556581	0.526416	0.451898	0.380461	0.292380	0.210260
0.870299	0.746827	0.839052	0.778231	0.594271	0.643979	0.514066	0.428851	0.364786	0.297168	0.206113
0.865146	0.771298	0.796227	0.753042	0.655829	0.579366	0.506134	0.437074	0.437074	0.272929	0.437074
0.990699	0.824462	0.804415	0.661605	0.649847	0.636163	0.498654	0.478219	0.362807	0.284397	0.208090
0.872391	0.760309	0.829038	0.676331	0.658904	0.575094	0.477304	0.425001	0.353763	0.298972	0.203901
0.971009	0.744239	0.754144	0.691104	0.594061	0.535787	0.518401	0.447722	0.354131	0.281258	0.215486
0.901980	0.751163	0.847661	0.748187	0.601578	0.606649	0.509858	0.500000	0.379038	0.278502	0.201023
0.896971	0.818252	0.706556	0.725522	0.689306	0.602630	0.503556	0.462179	0.375847	0.286009	0.209891
0.795990	0.864935	0.755622	0.654239	0.693201	0.627649	0.500000	0.500000	0.500000	0.404521	0.400930
0.964495	0.750485	0.778206	0.775493	0.636272	0.538747	0.479374	0.443868	0.353891	0.285839	0.210477
0.811563	0.784063	0.817204	0.688100	0.666772	0.622597	0.548332	0.447925	0.384217	0.294165	0.204376
0.858875	0.911922	0.777804	0.669815	0.703912	0.535768	0.500252	0.449901	0.352382	0.284132	0.213116
0.908756	0.897749	0.787520	0.692764	0.587940	0.576911	0.503530	0.422811	0.357157	0.277182	0.201891
0.806396	0.828233	0.836386	0.682415	0.630091	0.602728	0.554597	0.500000	0.500000	0.292830	0.200373
0.899855	0.829849	0.788224	0.677785	0.649824	0.603452	0.474937	0.435863	0.359599	0.287090	0.201175
0.977689	0.898706	0.695465	0.678690	0.605783	0.553500	0.547585	0.432672	0.356922	0.285121	0.210617
0.847537	0.778531	0.767165	0.779366	0.602577	0.552665	0.536189	0.470178	0.365642	0.288606	0.205081
0.845942	0.810968	0.734506	0.750795	0.653877	0.567861	0.496504	0.414161	0.372099	0.283738	0.202100
0.942642	0.760367	0.810808	0.646193	0.604944	0.547791	0.535506	0.422589	0.343872	0.280349	0.195891
0.855550	0.927425	0.746591	0.702817	0.641527	0.548891	0.545618	0.472278	0.381947	0.295345	0.211326
0.931759	0.807981	0.746898	0.719532	0.660780	0.625728	0.537507	0.500000	0.500000	0.500000	0.198907
0.934778	0.834368	0.745081	0.692851	0.602395	0.544285	0.500796	0.471713	0.369635	0.301642	0.206667
0.793436	0.825796	0.826597	0.684693	0.671413	0.565850	0.513345	0.500000	0.500000	0.500000	0.202700
0.908479	0.765901	0.816711	0.705944	0.662590	0.526093	0.561176	0.478140	0.367286	0.286261	0.201555
0.888716	0.763484	0.828987	0.779368	0.702649	0.600308	0.500000	0.420766	0.354511	0.275462	0.197928
0.848511	0.777763	0.772030	0.694098	0.693942	0.623482	0.528182	0.463351	0.346757	0.283682	0.203300
0.813761	0.865261	0.748290	0.665731	0.624107	0.628332	0.506091	0.500000	0.500000	0.500000	0.205828
0.920199	0.816336	0.691871	0.734584	0.603256	0.555386	0.500000	0.421857	0.355296	0.285589	0.215362
0.807885	0.811681	0.748571	0.670139	0.635262	0.546121	0.540819	0.412458	0.359425	0.289990	0.204582
0.886355	0.828720	0.715776	0.692486	0.639025	0.601676	0.486062	0.436779	0.358691	0.299817	0.206706
0.931413	0.769982	0.691965	0.778944	0.658738	0.600253	0.526260	0.500000	0.344625	0.281825	0.202076
0.907540	0.930557	0.762262	0.664510	0.674456	0.563545	0.500000	0.500000	0.381295	0.283231	0.197657
0.921088	0.849860	0.713943	0.722559	0.661066	0.640093	0.500627	0.412099	0.382094	0.293394	0.206698
0.999430	0.848532	0.731300	0.650011	0.645928	0.558143	0.500000	0.430369	0.352800	0.283663	0.201607
0.944382	0.746660	0.861235	0.734578	0.699759	0.592452	0.517293	0.451895	0.374268	0.296619	0.206472
0.896941	0.848037	0.743768	0.758766	0.602681	0.611732	0.523461	0.424449	0.352183	0.289082	0.215231
0.884086	0.767385	0.720070	0.759925	0.721889	0.604507	0.518338	0.458556	0.351617	0.281159	0.202719
0.997845	0.834359	0.780113	0.696406	0.638008	0.637050	0.533355	0.438230	0.376190	0.282612	0.213042
0.959323	0.812934	0.822323	0.727800	0.625163	0.626117	0.531299	0.470959	0.355714	0.289801	0.197096
0.894561	0.807358	0.759696	0.658682	0.633933	0.628698	0.513194	0.500000	0.500000	0.500000	0.204612
0.839837	0.805711	0.743147	0.719339	0.654426	0.586971	0.500000	0.500000	0.500000	0.295199	0.208308
0.794435	0.755931	0.754967	0.786609	0.610552	0.585930	0.539256	0.432286	0.375666	0.283587	0.206280
0.921991	0.770253	0.725829	0.648411	0.611417	0.569598	0.508305	0.406633	0.379084	0.285590	0.201494
0.947049	0.835168	0.740890	0.791577	0.630343	0.538738	0.515585	0.500000	0.500000	0.500000	0.196774
0.865812	0.855372	0.754856	0.682314	0.716324	0.583107	0.553234	0.431388	0.360137	0.283892	0.198448
0.803912	0.895768	0.852629	0.763024	0.643605	0.543862	0.518479	0.500000	0.348306	0.275343	0.199030
0.856051	0.922988	0.812631	0.680015	0.704728	0.536641	0.467508	0.448194	0.382503	0.280132	0.202567
0.839649	0.800000	0.709990	0.723349	0.640414	0.589395	0.500000	0.434346	0.369715	0.283589	0.207437
0.970885	0.913379	0.725565	0.667067	0.610630	0.555898	0.526148	0.461611	0.370475	0.288755	0.208820
0.985951	0.747029	0.744583	0.680672	0.679773	0.635682	0.551552	0.414293	0.362296	0.292316	0.201581
0.864473	0.839265	0.818361	0.758794	0.587341	0.638099	0.536650	0.470379	0.355683	0.291347	0.202655
0.900180	0.823001	0.785988	0.686077	0.701191	0.593390	0.501910	0.420041	0.389078	0.284901	0.202957
0.875377	0.759366	0.770292	0.709500	0.640685	0.568827	0.512051	0.473417	0.363657	0.292838	0.201057
0.810937	0.846278	0.826927	0.650888	0.618715	0.525828	0.514965	0.407335	0.362881	0.291582	0.204970
0.921937	0.753666	0.728045	0.648344	0.591890	0.565300	0.552799	0.474851	0.344566	0.289162	0.199900
0.811408	0.827526	0.757627	0.717226	0.700921	0.552964	0.486326	0.434484	0.354833	0.288971	0.198326
0.817853	0.894895	0.818940	0.658975	0.674133	0.603973	0.551932	0.430652	0.350490	0.288174	0.204722
0.869008	0.869642	0.818939	0.754938	0.597910	0.572756	0.524070	0.448205	0.400930	0.404521	0.404521
0.869553	0.852632	0.792938	0.707665	0.640314	0.605011	0.478444	0.473474	0.367466	0.281390	0.201256
0.969651	0.784474	0.788618	0.738141	0.688286	0.568042	0.507261	0.439729	0.373831	0.284998	0.203128
0.839411	0.859271	0.771811	0.767714	0.638273	0.632760	0.506881	0.500000	0.500000	0.500000	0.206256
0.797322	0.798574	0.791669	0.734647	0.710266	0.547307	0.538096	0.430973	0.352310	0.278865	0.202631
0.943412	0.803013	0.747867	0.721447	0.625755	0.585360	0.500226	0.420061	0.367998	0.295152	0.206482
0.882385	0.843728	0.743552	0.737359	0.661427	0.605851	0.491430	0.458772	0.346579	0.292048	0.206945
0.839625	0.780923	0.846901	0.680646	0.708824	0.643939	0.553105	0.440960	0.393908	0.311126	0.217068
0.935309	0.849823	0.707613	0.735801	0.619125	0.589610	0.501052	0.462362	0.379751	0.278723	0.203854
0.803999	0.777517	0.840871	0.706560	0.639131	0.597092	0.520466	0.463729	0.376981	0.295784	0.209593
0.854251	0.803852	0.861232	0.650398	0.655934	0.623283	0.535687	0.446249	0.351765	0.288123	0.198987
0.871495	0.881717	0.817669	0.667515	0.608729	0.598112	0.545681	0.429946	0.346423	0.283648	0.201993
0.911945	0.751141	0.825561	0.760368	0.604161	0.555856	0.528602	0.500000	0.437074	0.296512	0.209080
0.799097	0.878088	0.794397	0.771514	0.630346	0.631066	0.522957	0.448862	0.348452	0.294569	0.198913
0.850855	0.792946	0.751455	0.770229	0.671006	0.565589	0.501925	0.432982	0.366078	0.286649	0.205088
0.955538	0.791575	0.691015	0.715916	0.690092	0.571140	0.537377	0.419366	0.352985	0.280550	0.208102
0.907527	0.883789	0.748631	0.751797	0.695877	0.546103	0.535836	0.475286	0.386579	0.283166	0.202488
0.831072	0.801446	0.737079	0.647627	0.692924	0.574821	0.500000	0.500000	0.353796	0.500000	0.211336
0.804678	0.929399	0.714895	0.737620	0.705477	0.585785	0.480262	0.437528	0.358926	0.297642	0.206535
0.807059	0.896667	0.785102	0.717936	0.633539	0.563371	0.509757	0.500000	0.500000	0.286182	0.207260
0.947390	0.809389	0.753138	0.651714	0.673595	0.638501	0.535008	0.437503	0.382317	0.283824	0.214029
0.955804	0.898186	0.773043	0.715796	0.629451	0.598409	0.522269	0.500000	0.500000	0.281103	0.203408
0.848747	0.842300	0.725504	0.740479	0.681507	0.546790	0.536285	0.412091	0.376838	0.297793	0.201355
0.911973	0.801920	0.803574	0.780723	0.601685	0.577571	0.492770	0.410971	0.344619	0.279734	0.209592
0.967042	0.820797	0.754151	0.695418	0.616033	0.532240	0.498127	0.414629	0.357734	0.296618	0.208083
0.801424	0.786409	0.796603	0.736790	0.646439	0.555134	0.514639	0.406912	0.339295	0.271550	0.200960
0.936356	0.792554	0.703301	0.738335	0.653345	0.541463	0.534355	0.420742	0.373968	0.288285	0.204275
0.875205	0.896130	0.756561	0.709818	0.636256	0.610900	0.489236	0.426943	0.365121	0.288731	0.207587
0.958410	0.871859	0.778029	0.727544	0.604392	0.533013	0.500000	0.500000	0.500000	0.293259	0.208893
0.810569	0.856158	0.735370	0.764423	0.696967	0.624679	0.540517	0.463410	0.392630	0.295903	0.208376
0.818109	0.796968	0.720736	0.693264	0.594603	0.565466	0.528467	0.407543	0.380112	0.289444	0.202239
0.918210	0.808593	0.764843	0.684350	0.637249	0.541733	0.501751	0.457654	0.365834	0.285610	0.202215
0.967275	0.795718	0.711659	0.646449	0.718066	0.597005	0.531663	0.441231	0.437074	0.281264	0.209980
0.870989	0.851539	0.692915	0.729048	0.631849	0.630196	0.507574	0.424195	0.374052	0.283406	0.207990
0.934140	0.924366	0.698851	0.786355	0.628167	0.581778	0.478469	0.455250	0.351707	0.284829	0.203611
0.859776	0.758497	0.710970	0.780972	0.682287	0.602461	0.508665	0.430182	0.348012	0.287345	0.205148
0.813721	0.807814	0.707010	0.782445	0.645507	0.565638	0.534968	0.442145	0.352597	0.285636	0.201671
0.870275	0.882746	0.817252	0.784400	0.611371	0.560947	0.552266	0.472711	0.388324	0.284656	0.205624
0.902709	0.750698	0.843401	0.707315	0.602633	0.633752	0.500720	0.464752	0.355269	0.274500	0.203103
0.830594	0.752621	0.728622	0.684130	0.692112	0.634372	0.538841	0.473067	0.381260	0.279388	0.200155
0.813773	0.750142	0.805206	0.696203	0.635238	0.538478	0.505354	0.426786	0.347283	0.267182	0.201638
0.920309	0.871267	0.711135	0.661809	0.672410	0.610849	0.518351	0.427023	0.351632	0.290428	0.204563
0.810541	0.912857	0.738174	0.734072	0.608671	0.580008	0.541064	0.441846	0.360054	0.280661	0.205019
0.944815	0.804191	0.768016	0.775839	0.607425	0.563840	0.527430	0.435151	0.380432	0.284699	0.206164
0.945835	0.892026	0.745533	0.691935	0.600838	0.603007	0.480965	0.460846	0.385809	0.286250	0.203429
0.848065	0.870229	0.722771	0.694751	0.648033	0.571070	0.532723	0.500000	0.500000	0.339799	0.339799
0.984814	0.754434	0.746936	0.734911	0.593179	0.530631	0.531616	0.500000	0.500000	0.282280	0.218809
0.794942	0.788653	0.705974	0.633121	0.684180	0.543694	0.527751	0.424457	0.361486	0.284478	0.204488
0.856800	0.776225	0.769856	0.677734	0.616434	0.626165	0.508477	0.500000	0.500000	0.500000	0.199520
0.993701	0.900770	0.757631	0.741256	0.627574	0.591208	0.557277	0.435736	0.372168	0.279104	0.200333
0.879444	0.755801	0.790365	0.648996	0.601269	0.538037	0.476855	0.459568	0.354158	0.282159	0.203805
0.966460	0.787039	0.705077	0.703612	0.634900	0.546441	0.521812	0.428346	0.379521	0.284466	0.206627
0.880393	0.814122	0.799130	0.682186	0.660111	0.602340	0.561702	0.500000	0.500000	0.281811	0.206116
0.951796	0.925725	0.709396	0.700663	0.642618	0.612275	0.500000	0.500000	0.500000	0.500000	0.205935
0.961120	0.933547	0.764677	0.723490	0.710776	0.532044	0.508018	0.419947	0.381331	0.284574	0.208083
0.895166	0.811321	0.796288	0.768395	0.615300	0.588987	0.547425	0.418989	0.351944	0.286721	0.204894
0.929728	0.749381	0.771882	0.749502	0.624889	0.539423	0.526498	0.463647	0.368207	0.290216	0.203872
0.815474	0.803491	0.721200	0.725349	0.601481	0.616549	0.500000	0.452205	0.360601	0.282054	0.198269
0.870678	0.812643	0.744562	0.686429	0.634049	0.533107	0.518669	0.467073	0.360861	0.301472	0.201834
0.937713	0.792181	0.825932	0.673801	0.667712	0.623265	0.561761	0.432063	0.381961	0.278167	0.207518
0.955568	0.865431	0.712833	0.691165	0.628417	0.515054	0.533048	0.426731	0.349505	0.278318	0.200134
0.925049	0.781339	0.868617	0.756005	0.613001	0.593278	0.539137	0.416827	0.394896	0.301614	0.204768
0.830541	0.810421	0.859324	0.762239	0.625914	0.560568	0.532664	0.500000	0.500000	0.500000	0.204616
0.842360	0.740796	0.698010	0.726860	0.599172	0.532556	0.530094	0.435030	0.366184	0.297036	0.205206
0.839925	0.863468	0.706082	0.659403	0.621271	0.622818	0.544763	0.462843	0.365376	0.285799	0.203131
0.853633	0.769509	0.733056	0.791525	0.622186	0.614897	0.500000	0.500000	0.500000	0.500000	0.201426
0.870022	0.806021	0.736976	0.765922	0.648232	0.632657	0.517244	0.500000	0.500000	0.437074	0.437074
0.856815	0.821444	0.812539	0.697024	0.702032	0.605682	0.500000	0.500000	0.372099	0.283906	0.205561
0.975144	0.777128	0.813679	0.695905	0.596931	0.583660	0.503368	0.500000	0.500000	0.295873	0.204666
0.923706	0.820071	0.840699	0.671424	0.615934	0.561866	0.515793	0.447782	0.365249	0.292628	0.213085
0.833981	0.792366	0.737132	0.752877	0.698102	0.559297	0.565440	0.500000	0.500000	0.289142	0.207329
0.955440	0.899406	0.698050	0.776804	0.624162	0.597523	0.500000	0.422506	0.386812	0.295118	0.198469
0.851344	0.915195	0.790998	0.665264	0.651825	0.548659	0.500000	0.500000	0.386289	0.278413	0.205352
0.978461	0.823505	0.772623	0.698923	0.603497	0.579329	0.495585	0.429744	0.354904	0.282367	0.201091
0.949533	0.839084	0.761687	0.772222	0.614819	0.555151	0.500000	0.500000	0.500000	0.500000	0.202676
0.937486	0.928376	0.813089	0.780783	0.701593	0.586109	0.513274	0.458585	0.353512	0.277990	0.208194
0.815391	0.798066	0.750808	0.784793	0.595641	0.554679	0.516808	0.422410	0.369718	0.304240	0.206092
0.834608	0.847708	0.848680	0.773918	0.659586	0.544337	0.510861	0.447868	0.378116	0.275907	0.200362
0.907222	0.862325	0.707040	0.711309	0.596593	0.594794	0.506919	0.437236	0.365510	0.299888	0.208808
0.967930	0.845991	0.829726	0.751671	0.606051	0.561566	0.500000	0.429222	0.349438	0.292723	0.209846
0.888877	0.939819	0.786973	0.689331	0.596535	0.586447	0.562547	0.437536	0.362532	0.288195	0.202389
0.909944	0.866758	0.777466	0.762785	0.601488	0.547647	0.493563	0.408993	0.368051	0.283229	0.203864
0.896081	0.933401	0.760021	0.756921	0.600032	0.596236	0.488328	0.467647	0.342436	0.277577	0.205268
0.885442	0.790942	0.848663	0.693832	0.694099	0.602234	0.552998	0.456809	0.376636	0.286878	0.202946
0.908367	0.804206	0.741219	0.648403	0.621295	0.533728	0.515341	0.457655	0.360746	0.285921	0.203962
0.856590	0.805831	0.795068	0.693499	0.603488	0.533171	0.523820	0.427864	0.339602	0.294338	0.198503
0.923415	0.745202	0.764698	0.664317	0.641941	0.549259	0.534574	0.416476	0.500000	0.500000	0.205083
0.924572	0.745855	0.776882	0.712244	0.614182	0.535119	0.518930	0.445191	0.356451	0.273684	0.195884
0.842931	0.866212	0.769889	0.672034	0.592572	0.586106	0.516072	0.410168	0.353704	0.276081	0.202291
0.882860	0.751953	0.867611	0.731319	0.702093	0.585384	0.480319	0.446763	0.376876	0.289300	0.207562
0.946020	0.763695	0.729747	0.691061	0.651990	0.597658	0.485425	0.466981	0.392965	0.297210	0.206580
0.904693	0.759881	0.720143	0.744847	0.650319	0.587604	0.524872	0.500000	0.377656	0.292549	0.213247
0.901199	0.806509	0.702994	0.679013	0.701049	0.598291	0.512746	0.427454	0.384253	0.286467	0.212186
0.815596	0.765045	0.850839	0.678544	0.654127	0.531941	0.534536	0.464977	0.374155	0.282570	0.202892
0.835774	0.755643	0.694912	0.700546	0.619124	0.567301	0.551501	0.462397	0.360303	0.278733	0.200276
0.936283	0.833130	0.705028	0.759735	0.604234	0.639431	0.539357	0.500000	0.500000	0.281422	0.199160
0.886060	0.883257	0.793404	0.670805	0.687073	0.604976	0.505634	0.456547	0.377174	0.300496	0.211542
0.992061	0.761268	0.749757	0.776764	0.594809	0.623612	0.539360	0.437074	0.500000	0.294249	0.208266
0.807424	0.769020	0.728296	0.681082	0.661413	0.530850	0.476348	0.462241	0.345663	0.281250	0.207456
0.920021	0.800888	0.831408	0.652003	0.640852	0.541617	0.500000	0.500000	0.500000	0.284539	0.208889
0.911965	0.812839	0.696371	0.694260	0.602484	0.555513	0.542370	0.440180	0.392780	0.294464	0.209425
0.946900	0.889661	0.728111	0.724286	0.599088	0.536883	0.535992	0.471862	0.365895	0.288530	0.202022
0.805107	0.805023	0.721368	0.760979	0.617167	0.565428	0.496731	0.461490	0.357680	0.293406	0.207902
0.855868	0.812625	0.770791	0.762987	0.628199	0.563076	0.529416	0.500000	0.359295	0.284984	0.200766
0.898266	0.813278	0.749897	0.682366	0.587385	0.580884	0.463890	0.426397	0.371306	0.277371	0.201712
0.928161	0.784982	0.729346	0.772995	0.607311	0.545493	0.552230	0.500000	0.348488	0.282659	0.210963
0.925143	0.802906	0.833794	0.676910	0.681983	0.551292	0.546270	0.466986	0.348366	0.288029	0.208233
0.967540	0.740375	0.809116	0.794578	0.612212	0.627683	0.483498	0.406895	0.344052	0.291296	0.202672
0.808393	0.742341	0.724205	0.721033	0.605826	0.541682	0.500000	0.500000	0.500000	0.279727	0.198986
0.835048	0.742006	0.699049	0.749761	0.624749	0.590449	0.504900	0.466526	0.382329	0.294984	0.208931
0.833512	0.782126	0.705365	0.656178	0.692010	0.580270	0.552424	0.434365	0.357436	0.286494	0.204541
0.901078	0.806294	0.847125	0.710550	0.688031	0.545486	0.525792	0.426645	0.377838	0.286564	0.206209
0.841012	0.766406	0.689854	0.673397	0.691431	0.568429	0.501146	0.434531	0.374901	0.293068	0.202817
0.809699	0.826140	0.694762	0.741635	0.650151	0.532365	0.523390	0.423528	0.372210	0.286083	0.202515
0.840188	0.865769	0.863945	0.660513	0.660799	0.615503	0.550252	0.446556	0.349794	0.283794	0.205407
0.929358	0.821085	0.810265	0.767774	0.590437	0.582441	0.500000	0.500000	0.343127	0.285858	0.204744
0.860011	0.747444	0.788063	0.707403	0.670578	0.575544	0.506797	0.463095	0.370513	0.285823	0.199980
0.816936	0.847301	0.770369	0.755247	0.704358	0.556242	0.487355	0.437096	0.377975	0.298130	0.205868
0.887689	0.880466	0.819723	0.746070	0.607365	0.533262	0.509655	0.433289	0.376631	0.286188	0.207898
0.918969	0.852958	0.736342	0.695117	0.624996	0.635373	0.478602	0.447799	0.387247	0.293874	0.207128
0.816101	0.789670	0.756785	0.730208	0.675548	0.611682	0.500000	0.500000	0.393227	0.292287	0.207371
0.895316	0.872784	0.735965	0.677973	0.646194	0.531624	0.496054	0.447733	0.351395	0.288257	0.202104
0.978160	0.817477	0.860796	0.785034	0.714391	0.577352	0.549398	0.500000	0.500000	0.500000	0.201754
0.794963	0.778780	0.785902	0.653766	0.611486	0.553784	0.501056	0.420389	0.374321	0.294094	0.233111
0.960243	0.757743	0.732491	0.727245	0.621826	0.582600	0.511368	0.462197	0.365194	0.295688	0.200550
0.895387	0.771122	0.765938	0.670776	0.639260	0.546199	0.559762	0.446125	0.381879	0.282420	0.201319
0.932089	0.860352	0.783544	0.680660	0.675998	0.637051	0.528480	0.432662	0.392586	0.287349	0.208972
0.936651	0.885045	0.776209	0.643822	0.619459	0.582762	0.528682	0.436972	0.392913	0.285222	0.205507
0.923413	0.866458	0.764380	0.740838	0.589372	0.560672	0.503802	0.500000	0.500000	0.303203	0.214226
0.939283	0.810954	0.743693	0.675114	0.681667	0.631505	0.506094	0.417739	0.366565	0.274293	0.205989
0.790026	0.885720	0.698994	0.734326	0.672178	0.589896	0.556985	0.500000	0.500000	0.299908	0.208323
0.792579	0.827268	0.745682	0.735922	0.604161	0.548851	0.534561	0.500000	0.500000	0.500000	0.201049
0.805774	0.882806	0.852533	0.788029	0.720416	0.564480	0.550543	0.451741	0.368049	0.294616	0.209004
0.814307	0.907552	0.780622	0.776177	0.656913	0.531036	0.500000	0.500000	0.500000	0.292442	0.206418
0.997704	0.868978	0.823848	0.784399	0.600329	0.533305	0.500856	0.417218	0.337085	0.283322	0.199312
0.833878	0.915075	0.761598	0.659987	0.618746	0.601038	0.552667	0.438818	0.361260	0.289908	0.203357
0.995394	0.911168	0.724392	0.689453	0.658644	0.620502	0.538157	0.425661	0.356195	0.278982	0.201380
0.870360	0.868439	0.861245	0.760452	0.624203	0.556865	0.542699	0.500000	0.500000	0.500000	0.203259
0.822987	0.921823	0.842679	0.759641	0.640967	0.549364	0.507719	0.449368	0.357065	0.295274	0.207179
0.958174	0.744414	0.858823	0.644701	0.710922	0.560744	0.503299	0.415198	0.366314	0.304773	0.211274
0.911294	0.842721	0.835070	0.692464	0.682603	0.610439	0.517874	0.442804	0.363061	0.294448	0.204347
0.910383	0.771393	0.823497	0.754688	0.628758	0.586840	0.500000	0.443701	0.370498	0.299661	0.213566
0.808013	0.928093	0.798737	0.676520	0.684683	0.537813	0.551418	0.463547	0.360709	0.300618	0.203887
0.792094	0.810511	0.832527	0.683333	0.643816	0.557808	0.500000	0.500000	0.352257	0.275277	0.206218
0.970664	0.807221	0.782319	0.662422	0.717184	0.565717	0.500000	0.500000	0.367535	0.284305	0.212038
0.989402	0.802428	0.742352	0.684766	0.692233	0.583620	0.518113	0.458875	0.379226	0.293072	0.204758
0.841895	0.816545	0.766342	0.655758	0.706585	0.619609	0.551210	0.469820	0.375296	0.278589	0.205634
0.810942	0.833917	0.815613	0.697251	0.688136	0.530461	0.505028	0.462511	0.352271	0.300839	0.226088
0.989982	0.924387	0.780215	0.718985	0.626653	0.555104	0.472748	0.426014	0.387838	0.284645	0.208592
0.908260	0.864853	0.810665	0.744129	0.711899	0.608428	0.500000	0.500000	0.500000	0.500000	0.202587
0.912547	0.800924	0.703011	0.779388	0.625615	0.605064	0.554953	0.430176	0.353956	0.281559	0.200764
0.925916	0.861362	0.783275	0.657069	0.629137	0.600914	0.552348	0.500000	0.379778	0.277183	0.202289
0.827845	0.876722	0.802092	0.778339	0.620413	0.605778	0.494257	0.477394	0.374162	0.288057	0.209092
0.818208	0.781245	0.852852	0.641890	0.635331	0.621932	0.492064	0.460474	0.350901	0.303926	0.213088
0.854542	0.789680	0.787976	0.668785	0.610826	0.624042	0.556431	0.467845	0.357447	0.297809	0.203689
0.937673	0.919483	0.701085	0.719102	0.709068	0.544275	0.552289	0.431547	0.385454	0.293502	0.203288
0.820405	0.885234	0.840429	0.782925	0.600227	0.540643	0.546929	0.500000	0.500000	0.500000	0.206436
0.821212	0.761692	0.764685	0.762196	0.666838	0.541805	0.505790	0.418429	0.355879	0.287448	0.204255
0.836250	0.747545	0.814320	0.742022	0.596002	0.559003	0.571380	0.500000	0.500000	0.292388	0.207071
0.816352	0.760517	0.821387	0.732955	0.677227	0.640487	0.496106	0.438153	0.366633	0.286172	0.203303
0.798719	0.828233	0.807490	0.773870	0.695158	0.560394	0.505265	0.427247	0.359398	0.287805	0.199978
0.984647	0.807640	0.728156	0.678707	0.691336	0.551805	0.501696	0.500000	0.500000	0.500000	0.207523
0.984637	0.808932	0.825684	0.699422	0.661398	0.598057	0.500000	0.402502	0.376203	0.286164	0.208418
0.916439	0.919093	0.811383	0.673384	0.696539	0.619723	0.523319	0.440140	0.367177	0.280992	0.259246
0.876836	0.775357	0.825636	0.714603	0.631926	0.623756	0.533604	0.460047	0.368394	0.289172	0.204003
0.913016	0.863098	0.757261	0.770812	0.676856	0.592070	0.523809	0.433800	0.372590	0.281355	0.203876
0.918446	0.884183	0.842721	0.705508	0.697957	0.598413	0.482773	0.421672	0.377741	0.282179	0.205601
0.930501	0.785067	0.810605	0.693523	0.641122	0.630407	0.569016	0.486977	0.362675	0.285626	0.205205
0.803915	0.881641	0.753912	0.651592	0.673329	0.545602	0.500000	0.500000	0.500000	0.500000	0.206739
0.825163	0.740759	0.717018	0.697194	0.598866	0.593443	0.556065	0.466158	0.377138	0.291059	0.207429
0.855670	0.754881	0.762468	0.673149	0.631245	0.570113	0.500000	0.500000	0.354757	0.287992	0.207039
0.913406	0.813474	0.776287	0.725770	0.639334	0.587437	0.493203	0.458901	0.370014	0.290624	0.202415
0.894871	0.914473	0.751971	0.662993	0.665890	0.592298	0.500000	0.500000	0.500000	0.267333	0.201571
0.815762	0.800003	0.854565	0.694706	0.685029	0.557433	0.507481	0.440297	0.367570	0.281403	0.202451
0.943656	0.796533	0.784905	0.655025	0.599372	0.555750	0.549244	0.423670	0.367305	0.280677	0.204228
0.970102	0.777036	0.813717	0.680125	0.645316	0.550063	0.543272	0.411587	0.389915	0.290579	0.207669
0.869786	0.848997	0.777877	0.761479	0.615433	0.608956	0.480247	0.462042	0.353525	0.279261	0.201335
0.811047	0.808386	0.731200	0.727129	0.654036	0.578979	0.508297	0.433520	0.364169	0.293142	0.202677
0.816018	0.761009	0.834951	0.757438	0.712586	0.612629	0.523390	0.500000	0.348956	0.283283	0.202894
0.854951	0.764759	0.793217	0.690039	0.591836	0.542371	0.483314	0.445412	0.368951	0.284863	0.207072
0.853543	0.746779	0.749195	0.715899	0.647066	0.567067	0.489706	0.442884	0.352231	0.289016	0.198157
0.911257	0.891383	0.774103	0.770253	0.705229	0.596750	0.525083	0.463629	0.371440	0.298317	0.205412
0.992637	0.779330	0.749023	0.687214	0.590398	0.534462	0.500000	0.500000	0.377210	0.298349	0.206713
0.975351	0.890907	0.769685	0.679543	0.597052	0.526903	0.500000	0.500000	0.500000	0.437074	0.206389
0.824514	0.808719	0.828433	0.726972	0.646623	0.564130	0.555982	0.500000	0.500000	0.287963	0.202351
0.881430	0.755973	0.737943	0.770024	0.716097	0.534431	0.517557	0.500000	0.500000	0.500000	0.205453
0.856682	0.873816	0.844790	0.779495	0.684513	0.626041	0.529832	0.465703	0.386652	0.293925	0.204100
0.855182	0.843172	0.775208	0.735970	0.624236	0.582083	0.500274	0.434016	0.380737	0.294085	0.205608
0.910226	0.818921	0.826834	0.781042	0.588321	0.595826	0.518012	0.419272	0.359693	0.284027	0.209052
0.806393	0.797074	0.781347	0.684580	0.673199	0.532314	0.500000	0.473323	0.371472	0.278862	0.202846
0.941430	0.766492	0.727776	0.753564	0.684037	0.584377	0.510051	0.455125	0.355733	0.287220	0.204735
0.944627	0.905230	0.829444	0.741108	0.617256	0.625340	0.457126	0.464436	0.362187	0.285370	0.206621
0.941454	0.765570	0.814780	0.669252	0.616280	0.608765	0.520535	0.445465	0.366329	0.281818	0.208349
0.938425	0.857597	0.689712	0.766794	0.590243	0.543436	0.511473	0.417936	0.358596	0.297198	0.206814
0.990199	0.920873	0.822984	0.740800	0.682313	0.625348	0.500000	0.500000	0.500000	0.292516	0.200594
0.799743	0.842007	0.794589	0.750767	0.658802	0.592297	0.536981	0.471071	0.358027	0.283929	0.206276
0.949954	0.798495	0.742583	0.730996	0.619177	0.587189	0.473925	0.428882	0.369777	0.282168	0.207607
0.832837	0.791147	0.751443	0.682441	0.638112	0.587675	0.526153	0.500000	0.500000	0.500000	0.196957
0.810287	0.927493	0.798606	0.781893	0.609088	0.565849	0.505282	0.427714	0.380131	0.290027	0.217679
0.831081	0.761795	0.762053	0.665561	0.625426	0.557234	0.475797	0.423292	0.359317	0.291030	0.214434
0.939737	0.752054	0.707418	0.663395	0.659583	0.554121	0.473822	0.468405	0.353216	0.297731	0.204847
0.974578	0.799226	0.701708	0.652471	0.631669	0.563049	0.482658	0.408894	0.380175	0.287736	0.196719
0.788894	0.830251	0.706348	0.699272	0.642806	0.611146	0.515543	0.446859	0.349022	0.285423	0.203234
0.857347	0.883270	0.809415	0.645522	0.689008	0.583367	0.517823	0.416451	0.343477	0.279948	0.200366
0.932094	0.827536	0.790930	0.648375	0.674259	0.571425	0.526038	0.500000	0.500000	0.283301	0.200673
0.895288	0.801117	0.836946	0.780612	0.649939	0.574535	0.562562	0.466389	0.381125	0.297322	0.233111
0.866793	0.824196	0.730942	0.685215	0.676162	0.584408	0.502770	0.459872	0.370469	0.292175	0.210889
0.791670	0.777923	0.700180	0.663314	0.637070	0.586762	0.485241	0.428989	0.345462	0.281932	0.199750
0.892003	0.760344	0.754995	0.653488	0.682262	0.635050	0.534488	0.426007	0.359354	0.292338	0.205967
0.996161	0.888899	0.708317	0.715852	0.589970	0.545450	0.487329	0.478753	0.361846	0.299401	0.212861
0.956463	0.780625	0.824916	0.694631	0.644002	0.558564	0.537551	0.474059	0.381723	0.284899	0.201287
0.939520	0.830128	0.820630	0.754875	0.644454	0.609373	0.483536	0.457514	0.353568	0.287202	0.202146
0.957197	0.886158	0.805949	0.768311	0.641669	0.581078	0.524585	0.471711	0.365630	0.280786	0.197339
0.815409	0.745765	0.787520	0.710640	0.706548	0.621502	0.514807	0.421953	0.350963	0.285020	0.207850
0.808850	0.789035	0.812401	0.771052	0.617447	0.539291	0.488648	0.438587	0.355900	0.289758	0.202324
0.853531	0.813257	0.828880	0.723879	0.639411	0.535572	0.490778	0.406667	0.352659	0.286506	0.205489
0.837546	0.834540	0.753075	0.711171	0.640608	0.542221	0.514033	0.461451	0.365908	0.300680	0.207587
0.895181	0.932084	0.739784	0.693763	0.717268	0.605268	0.545368	0.439115	0.398333	0.281779	0.198417
0.895249	0.854770	0.822503	0.697434	0.691114	0.566858	0.496720	0.460558	0.383221	0.293537	0.205387
0.842213	0.900094	0.771794	0.654175	0.605104	0.611496	0.502262	0.439766	0.362023	0.287715	0.202865
0.851217	0.749179	0.856736	0.711774	0.690716	0.572419	0.506772	0.453796	0.351826	0.286763	0.205410
0.931868	0.785186	0.728397	0.646963	0.592643	0.542757	0.467068	0.470174	0.361213	0.280895	0.200876
0.949707	0.751432	0.706390	0.732477	0.585116	0.542568	0.496164	0.440756	0.364867	0.289304	0.200606
0.957746	0.929945	0.796790	0.658541	0.611762	0.527872	0.495301	0.452261	0.373805	0.281068	0.201952
0.952476	0.813060	0.806151	0.742586	0.661058	0.572793	0.519797	0.461508	0.388412	0.287322	0.205770
0.894455	0.888467	0.762643	0.774205	0.701416	0.553470	0.500000	0.500000	0.500000	0.500000	0.205111
0.863055	0.791626	0.717799	0.693634	0.707219	0.595652	0.500000	0.431859	0.381935	0.282003	0.200828
0.846945	0.788455	0.766921	0.659378	0.624177	0.604852	0.546159	0.410871	0.362839	0.291450	0.203518
0.895293	0.842583	0.721942	0.752536	0.639870	0.636278	0.521913	0.472001	0.364999	0.290361	0.204247
0.936496	0.931621	0.853269	0.664096	0.687698	0.550199	0.507833	0.437074	0.500000	0.290617	0.205762
0.907856	0.802735	0.833427	0.671508	0.632977	0.609689	0.535939	0.500000	0.500000	0.284730	0.206268
0.907040	0.791110	0.812251	0.738784	0.604954	0.541851	0.500000	0.500000	0.500000	0.290060	0.200880
0.837078	0.895539	0.759899	0.656043	0.620278	0.533264	0.529013	0.437074	0.388514	0.289573	0.203985
0.945757	0.793792	0.851176	0.722642	0.614565	0.570366	0.532496	0.500000	0.500000	0.500000	0.197002
0.957095	0.811758	0.835464	0.706776	0.650443	0.614327	0.495962	0.413000	0.377007	0.284894	0.198747
0.949163	0.797659	0.842613	0.728480	0.608679	0.580013	0.533817	0.422802	0.374095	0.288869	0.210186
0.804132	0.747845	0.737483	0.703484	0.613261	0.620255	0.557337	0.470874	0.371929	0.293686	0.207143
0.921073	0.784023	0.735740	0.747134	0.693041	0.588466	0.554614	0.417053	0.375463	0.299989	0.214655
0.934590	0.778766	0.756993	0.775747	0.699898	0.565741	0.542382	0.475307	0.345104	0.287326	0.205570
0.818764	0.785268	0.729556	0.714027	0.702284	0.537081	0.519380	0.430373	0.368429	0.295444	0.206573
0.854483	0.837499	0.745705	0.784052	0.689797	0.611765	0.510662	0.467878	0.381775	0.308760	0.210635
0.846890	0.893733	0.715823	0.695327	0.652159	0.614285	0.538056	0.434890	0.361592	0.295494	0.200429
0.920473	0.839987	0.810310	0.749855	0.656014	0.638094	0.557827	0.465287	0.368511	0.282730	0.198793
0.808320	0.807567	0.722937	0.702911	0.627939	0.596502	0.506796	0.431373	0.348034	0.287142	0.196121
0.919087	0.896867	0.714751	0.771994	0.607001	0.559144	0.532124	0.430939	0.371631	0.284793	0.229085
0.951344	0.836252	0.731442	0.732902	0.680814	0.622767	0.528702	0.404945	0.357037	0.291830	0.197850
0.889384	0.763114	0.811613	0.705919	0.644303	0.558942	0.467582	0.426346	0.356719	0.282075	0.204822
0.988968	0.807342	0.700874	0.772960	0.682765	0.551725	0.500000	0.500000	0.365752	0.277445	0.203292
0.893181	0.766464	0.746176	0.668763	0.628298	0.562455	0.502377	0.447579	0.375633	0.294044	0.202782
0.995707	0.748610	0.823834	0.668953	0.666148	0.622192	0.487192	0.431995	0.357580	0.289251	0.211948
0.793254	0.766099	0.735880	0.707052	0.601378	0.535437	0.548965	0.465198	0.367546	0.292852	0.202701
0.908033	0.754665	0.800996	0.784676	0.666463	0.619248	0.496156	0.435060	0.384633	0.306710	0.202577
0.816994	0.758122	0.697258	0.692524	0.629308	0.617083	0.540223	0.500000	0.500000	0.500000	0.207117
0.815017	0.850846	0.739121	0.682458	0.657262	0.593890	0.543807	0.500000	0.500000	0.287727	0.209758
0.835971	0.853067	0.721692	0.697867	0.674263	0.580325	0.517272	0.478108	0.378314	0.297165	0.204874
0.899103	0.783600	0.770004	0.671790	0.610685	0.576908	0.506732	0.500000	0.500000	0.289405	0.196986
0.895185	0.883657	0.846619	0.676116	0.657761	0.621725	0.470689	0.411348	0.349167	0.287683	0.204053
0.954537	0.898079	0.785524	0.737467	0.575036	0.552648	0.511097	0.423402	0.358331	0.279634	0.201905
0.928459	0.857218	0.700196	0.713370	0.716745	0.617745	0.501242	0.432133	0.361520	0.282614	0.211675
0.921943	0.905500	0.839152	0.715304	0.601912	0.572250	0.533603	0.424141	0.361953	0.281169	0.207457
0.817239	0.812667	0.746163	0.772765	0.601567	0.550112	0.543089	0.468087	0.345916	0.285690	0.204466
0.851234	0.903900	0.840776	0.670009	0.699800	0.544037	0.500000	0.500000	0.500000	0.286527	0.201566
0.950882	0.915227	0.849929	0.720936	0.691281	0.634309	0.511203	0.436348	0.374651	0.277104	0.200430
0.900218	0.762728	0.731005	0.792358	0.592295	0.567356	0.500000	0.500000	0.367721	0.291968	0.204157
0.852232	0.782544	0.849625	0.643758	0.625875	0.605202	0.482561	0.453015	0.396721	0.296174	0.210538
0.967184	0.815377	0.860592	0.651181	0.631734	0.606294	0.514552	0.500000	0.500000	0.282784	0.203865
0.999319	0.827301	0.803567	0.741211	0.619777	0.602718	0.505340	0.500000	0.355286	0.286787	0.210165
0.972435	0.763589	0.750852	0.663504	0.602049	0.530550	0.559946	0.500000	0.375404	0.282694	0.199220
0.902093	0.818115	0.764974	0.740157	0.680867	0.540261	0.558068	0.443888	0.350736	0.281888	0.205167
0.923208	0.808778	0.721136	0.746213	0.645690	0.552978	0.523565	0.500000	0.437074	0.500000	0.275751
0.816521	0.786543	0.849609	0.696757	0.673479	0.564574	0.500000	0.500000	0.353371	0.284508	0.204299
0.953262	0.787525	0.794220	0.686354	0.670790	0.634978	0.501763	0.426592	0.375048	0.301794	0.207581
0.936371	0.866032	0.729267	0.726866	0.662983	0.623328	0.549296	0.417418	0.373256	0.293804	0.207390
0.931626	0.809638	0.791100	0.784493	0.707230	0.625819	0.562022	0.500000	0.500000	0.293911	0.200346
0.868879	0.825845	0.757470	0.658921	0.651782	0.568513	0.520269	0.418948	0.376905	0.279172	0.197872
0.974376	0.844379	0.777999	0.663188	0.628476	0.572303	0.524613	0.412587	0.370810	0.293037	0.206131
0.818362	0.930953	0.807467	0.724994	0.640424	0.575727	0.483235	0.430259	0.400930	0.400930	0.339799
0.994800	0.768966	0.727836	0.720731	0.714952	0.612891	0.552191	0.500000	0.500000	0.291553	0.203379
0.832881	0.915810	0.833021	0.773328	0.662701	0.550904	0.550540	0.440368	0.345917	0.282157	0.205240
0.844566	0.890383	0.804104	0.712145	0.628992	0.561935	0.555137	0.427601	0.347687	0.278491	0.204105
0.824296	0.892625	0.695338	0.760199	0.589637	0.569352	0.485944	0.454863	0.356176	0.299947	0.208155
0.906131	0.906038	0.751482	0.686054	0.638975	0.556144	0.481116	0.412333	0.376003	0.297104	0.202291
0.906547	0.790597	0.783643	0.682525	0.637613	0.542921	0.551716	0.464626	0.357848	0.286061	0.205406
0.960990	0.884793	0.852288	0.663410	0.657808	0.539256	0.536544	0.500000	0.364665	0.301596	0.209168
0.938962	0.806539	0.844945	0.675776	0.682397	0.541699	0.487953	0.425656	0.366897	0.291493	0.205481
0.807160	0.866319	0.802056	0.754553	0.615898	0.550357	0.500000	0.500000	0.500000	0.287482	0.204421
0.832947	0.911195	0.703732	0.649623	0.627522	0.581226	0.513743	0.432119	0.341515	0.285439	0.201381
0.946111	0.920475	0.700029	0.647236	0.601516	0.550111	0.516204	0.437951	0.356081	0.288885	0.201210
0.832891	0.843515	0.836682	0.711743	0.688311	0.593241	0.512334	0.500000	0.500000	0.500000	0.212836
0.855076	0.771051	0.734777	0.784111	0.613910	0.563165	0.554588	0.468390	0.349182	0.290074	0.217237
0.791644	0.765942	0.730646	0.687973	0.627283	0.577735	0.475433	0.500000	0.500000	0.284224	0.206717
0.915852	0.905764	0.700641	0.709005	0.593481	0.617799	0.559029	0.434397	0.367176	0.288553	0.208872
0.931323	0.755281	0.757296	0.695561	0.678275	0.608567	0.520245	0.431227	0.379764	0.280227	0.205587
0.860913	0.868921	0.698216	0.653151	0.583204	0.627495	0.533307	0.415197	0.360260	0.290111	0.200443
0.983851	0.899008	0.835651	0.727405	0.587123	0.523981	0.458587	0.415050	0.375089	0.284935	0.203025
0.851695	0.764350	0.717504	0.728151	0.699414	0.590155	0.552638	0.452017	0.377261	0.293653	0.207297
0.837433	0.834040	0.800152	0.658437	0.613227	0.547928	0.560167	0.418849	0.404521	0.400930	0.400930
0.865195	0.885708	0.726402	0.741404	0.724380	0.573126	0.502163	0.460199	0.362051	0.290741	0.207449
0.867207	0.760191	0.694772	0.665296	0.631032	0.632454	0.500248	0.457948	0.382072	0.292361	0.207356
0.942442	0.743774	0.798461	0.721223	0.675305	0.547645	0.519330	0.462359	0.350810	0.299789	0.207440
0.908924	0.782562	0.852151	0.785979	0.624361	0.586839	0.540068	0.408715	0.366182	0.304240	0.196155
0.807316	0.864665	0.692334	0.762608	0.670610	0.606521	0.480911	0.421230	0.352977	0.283442	0.205783
0.810514	0.834516	0.749878	0.768475	0.609252	0.573559	0.529828	0.428146	0.363112	0.284900	0.203905
0.909906	0.875722	0.794620	0.666312	0.712237	0.563453	0.534397	0.437964	0.373256	0.295484	0.205520
0.828120	0.803764	0.832066	0.747989	0.596028	0.546284	0.481529	0.445728	0.354761	0.302874	0.210864
0.984217	0.906366	0.814461	0.743706	0.602828	0.616872	0.516052	0.441349	0.366718	0.290999	0.205091
0.910528	0.927483	0.752853	0.733455	0.676764	0.527094	0.554369	0.453861	0.358934	0.288552	0.206937
0.793945	0.814310	0.696994	0.768920	0.633557	0.597564	0.546018	0.500000	0.386780	0.289039	0.208765
0.907258	0.747818	0.775884	0.762652	0.633224	0.602699	0.497715	0.422690	0.394982	0.305411	0.206530
0.843737	0.805281	0.707194	0.677025	0.690766	0.579873	0.503420	0.457515	0.380800	0.297182	0.201845
0.849591	0.889531	0.813774	0.657173	0.676570	0.593944	0.479375	0.460099	0.356090	0.280698	0.200761
0.883521	0.794799	0.796530	0.766832	0.635940	0.552264	0.556218	0.500000	0.500000	0.281808	0.204094
0.996012	0.753051	0.701356	0.650215	0.704217	0.609744	0.520327	0.464406	0.388027	0.304633	0.214801
0.919261	0.852983	0.807305	0.651546	0.675300	0.564676	0.531687	0.468162	0.372828	0.292763	0.203000
0.972212	0.750280	0.724575	0.650503	0.709659	0.544297	0.525952	0.500000	0.500000	0.287640	0.197462
0.993486	0.885804	0.718860	0.656209	0.699208	0.600574	0.499812	0.443342	0.364109	0.287955	0.211733
0.810710	0.774780	0.689629	0.702672	0.621392	0.574840	0.534298	0.426640	0.371701	0.289141	0.202465
0.877713	0.827273	0.831428	0.708068	0.664944	0.629174	0.544628	0.470354	0.367550	0.274804	0.204026
0.842304	0.916679	0.751358	0.743634	0.614551	0.544233	0.470376	0.500000	0.500000	0.500000	0.201877
0.870548	0.919661	0.778433	0.658682	0.710586	0.539237	0.551136	0.430697	0.388025	0.293682	0.205203
0.916318	0.888798	0.824851	0.799147	0.610809	0.548385	0.525614	0.445145	0.362406	0.291739	0.202212
0.851199	0.763567	0.780861	0.649921	0.602649	0.569073	0.483616	0.456065	0.371260	0.285383	0.223105
0.815549	0.793659	0.716577	0.695590	0.704297	0.609326	0.543362	0.431817	0.367389	0.276718	0.203517
0.923307	0.760396	0.762977	0.739292	0.675882	0.587034	0.537532	0.452244	0.391923	0.296256	0.207010
0.990381	0.849741	0.705542	0.643623	0.651549	0.553034	0.500000	0.500000	0.404521	0.404521	0.400930
0.889936	0.874981	0.740118	0.705970	0.654894	0.539871	0.538984	0.421419	0.391807	0.288761	0.207235
0.956304	0.871052	0.704617	0.788860	0.636572	0.528450	0.540294	0.500000	0.354492	0.288970	0.205411
0.845852	0.902504	0.758252	0.731546	0.624546	0.563215	0.513444	0.500000	0.356919	0.291679	0.209710
0.924916	0.871904	0.749266	0.743990	0.684681	0.569655	0.507128	0.419361	0.368459	0.282753	0.206716
0.849979	0.848961	0.851012	0.746837	0.616902	0.561143	0.500000	0.470585	0.355579	0.286753	0.206921
0.993551	0.847957	0.815278	0.674391	0.621215	0.641793	0.554098	0.469274	0.373796	0.280761	0.201498
0.893152	0.891142	0.823158	0.790957	0.687026	0.560906	0.480748	0.458810	0.339936	0.293552	0.204869
0.913211	0.840093	0.815789	0.639181	0.698389	0.616328	0.521256	0.407735	0.345544	0.291153	0.205595
0.915701	0.761411	0.744003	0.730905	0.579662	0.519878	0.468969	0.412980	0.351490	0.277315	0.208440
0.805285	0.928905	0.742709	0.738666	0.694539	0.584407	0.519711	0.451252	0.381374	0.279728	0.202776
0.966894	0.838223	0.744367	0.754393	0.604973	0.589305	0.513150	0.500000	0.500000	0.500000	0.200217
0.830454	0.840639	0.704118	0.687455	0.597766	0.611736	0.533606	0.500000	0.500000	0.288504	0.208569
0.839870	0.794348	0.754423	0.695888	0.706310	0.575284	0.555624	0.500000	0.500000	0.500000	0.222843
0.800420	0.921881	0.721664	0.721580	0.653345	0.554525	0.549412	0.500000	0.500000	0.500000	0.209886
0.835042	0.910128	0.826039	0.705407	0.635367	0.569448	0.482328	0.440255	0.356106	0.281653	0.206866
0.893136	0.814456	0.725319	0.677520	0.623866	0.562386	0.531981	0.426553	0.360104	0.289724	0.201423
0.891773	0.808779	0.739648	0.762242	0.694420	0.590218	0.519271	0.470504	0.358698	0.280534	0.199635
0.881067	0.766218	0.713081	0.692608	0.678016	0.597100	0.524257	0.435733	0.383449	0.287947	0.215775
0.934131	0.882123	0.785505	0.651300	0.597839	0.568057	0.535192	0.414869	0.358145	0.289434	0.210155
0.864308	0.859515	0.709456	0.702560	0.636834	0.531562	0.516565	0.428985	0.374785	0.291834	0.203794
0.995681	0.739139	0.846536	0.679048	0.630748	0.589606	0.529527	0.446485	0.350994	0.296147	0.203229
0.811712	0.850504	0.751495	0.713832	0.587629	0.610747	0.508624	0.449641	0.365058	0.282227	0.206224
0.857527	0.799829	0.693176	0.661158	0.700351	0.630336	0.465293	0.430830	0.372349	0.284492	0.206157
0.935813	0.811396	0.744680	0.758917	0.648134	0.530151	0.500000	0.500000	0.500000	0.500000	0.202443
0.868094	0.772481	0.839489	0.701583	0.640906	0.580861	0.566454	0.500000	0.500000	0.500000	0.201779
0.801259	0.820449	0.808831	0.740864	0.674086	0.630749	0.554643	0.500000	0.500000	0.283483	0.204758
0.813838	0.794846	0.811781	0.717146	0.596163	0.536222	0.500062	0.427344	0.388133	0.281504	0.197988
0.829675	0.920516	0.799344	0.684309	0.635531	0.600938	0.537968	0.419419	0.349085	0.284376	0.203422
0.930979	0.913219	0.745471	0.677217	0.707237	0.629155	0.529453	0.438905	0.375327	0.290862	0.200729
0.791743	0.922188	0.818874	0.699733	0.673810	0.556926	0.486943	0.447290	0.359440	0.275159	0.203413
0.988011	0.770599	0.814403	0.754487	0.662072	0.545923	0.557393	0.500000	0.364794	0.283807	0.204188
0.858157	0.787920	0.707295	0.758112	0.597443	0.569315	0.526953	0.500000	0.500000	0.500000	0.209228
0.997194	0.911706	0.704259	0.749727	0.592804	0.593266	0.500200	0.459315	0.349359	0.276286	0.201835
0.854156	0.756133	0.847018	0.675698	0.605096	0.548614	0.497846	0.419333	0.387524	0.296352	0.202887
0.962766	0.907375	0.822161	0.716401	0.655224	0.548607	0.512813	0.500000	0.500000	0.290436	0.201801
0.914273	0.801718	0.742444	0.695818	0.655952	0.553303	0.500000	0.500000	0.500000	0.292234	0.205859
0.930714	0.763747	0.731174	0.754175	0.710288	0.593428	0.497531	0.445983	0.355127	0.292723	0.202463
0.834826	0.918008	0.838484	0.753991	0.684029	0.565379	0.479277	0.437074	0.500000	0.500000	0.208035
0.813271	0.843251	0.743802	0.758628	0.675370	0.556348	0.528850	0.479312	0.368744	0.278154	0.197722
0.898745	0.818689	0.705766	0.762497	0.600225	0.565620	0.464901	0.466626	0.344904	0.297284	0.204268
0.971781	0.924929	0.830410	0.674234	0.613312	0.634886	0.531601	0.423280	0.356584	0.288890	0.209448
0.803035	0.770469	0.752026	0.729055	0.639445	0.544853	0.474510	0.432093	0.366839	0.292183	0.209972
0.789444	0.867937	0.825566	0.654378	0.614925	0.606223	0.500000	0.500000	0.341624	0.292967	0.206600
0.806178	0.860417	0.774732	0.739952	0.593393	0.609531	0.500000	0.500000	0.500000	0.500000	0.204704
0.842100	0.902997	0.701016	0.695290	0.700205	0.564723	0.499596	0.457240	0.391314	0.296452	0.208941
0.974272	0.831809	0.704283	0.784031	0.616898	0.576223	0.562212	0.435473	0.354603	0.289621	0.203170
0.814605	0.773450	0.784335	0.642037	0.700851	0.594109	0.534529	0.429358	0.363094	0.289194	0.203197
0.926579	0.857551	0.787188	0.686580	0.669964	0.562846	0.476005	0.459344	0.357932	0.283524	0.208779
0.924801	0.816745	0.689776	0.654667	0.647901	0.574593	0.522255	0.500000	0.500000	0.500000	0.339799
0.833451	0.761435	0.715378	0.716312	0.650685	0.630627	0.500000	0.408529	0.364288	0.283946	0.207065
0.837141	0.811895	0.757081	0.711799	0.620306	0.570953	0.513363	0.500000	0.500000	0.288505	0.206292
0.931727	0.831890	0.696965	0.741973	0.679154	0.610714	0.499647	0.429811	0.365952	0.295613	0.211103
0.923800	0.881912	0.714824	0.774639	0.606798	0.564322	0.523715	0.500000	0.350567	0.273065	0.199439
0.846733	0.754520	0.812811	0.675882	0.581737	0.619240	0.557366	0.441503	0.374063	0.289861	0.200209
0.854510	0.833314	0.853693	0.739436	0.686460	0.552727	0.538324	0.470471	0.382775	0.289923	0.209138
0.870127	0.796761	0.806124	0.685346	0.653312	0.547116	0.536325	0.448238	0.362193	0.277338	0.203132
0.848983	0.922081	0.775798	0.775292	0.649558	0.571551	0.499857	0.466803	0.366996	0.297104	0.207136
0.955529	0.853168	0.723197	0.690871	0.647629	0.573961	0.534053	0.500000	0.500000	0.286217	0.207175
0.832013	0.772505	0.852891	0.700121	0.704752	0.529736	0.522604	0.416422	0.364508	0.282850	0.205327
0.838365	0.922684	0.713505	0.710976	0.602181	0.525392	0.541902	0.500000	0.353857	0.289895	0.203112
0.966515	0.800607	0.735989	0.696556	0.685213	0.605112	0.500976	0.453026	0.380812	0.284240	0.211995
0.889466	0.764762	0.862148	0.686959	0.613251	0.548464	0.500000	0.480836	0.390698	0.288154	0.198722
0.843917	0.801424	0.709295	0.742239	0.608891	0.561939	0.538018	0.424191	0.363866	0.292327	0.205789
0.895757	0.811220	0.801023	0.776822	0.714747	0.593893	0.500000	0.417446	0.367314	0.285246	0.202347
0.847522	0.759534	0.816455	0.713213	0.673171	0.592144	0.515056	0.500000	0.367068	0.292583	0.273602
0.906355	0.904958	0.829599	0.703500	0.592083	0.618092	0.528324	0.469946	0.377487	0.285445	0.206034
0.812910	0.852242	0.784621	0.724522	0.661220	0.596808	0.513686	0.500000	0.500000	0.291069	0.209889
0.858418	0.885842	0.750700	0.638141	0.662644	0.619817	0.525055	0.448181	0.369404	0.283921	0.204852
0.889426	0.807943	0.801550	0.659767	0.627067	0.627086	0.483695	0.451650	0.370720	0.285997	0.204097
0.936327	0.885491	0.699966	0.739230	0.707894	0.628416	0.500000	0.500000	0.500000	0.500000	0.205898
0.889519	0.932692	0.791813	0.659062	0.674083	0.542655	0.528363	0.455946	0.376239	0.293374	0.205912
0.835836	0.750205	0.751499	0.695336	0.627789	0.564498	0.500000	0.500000	0.373874	0.290404	0.226088
0.847502	0.880321	0.781722	0.778874	0.595765	0.542499	0.509405	0.439306	0.359143	0.281623	0.199224
0.804780	0.785285	0.709553	0.782662	0.623083	0.565507	0.500747	0.425634	0.368650	0.283766	0.261969
0.845446	0.793206	0.793244	0.693044	0.580918	0.526181	0.540858	0.464612	0.348179	0.293316	0.201457
0.935578	0.920925	0.744043	0.754708	0.596005	0.603388	0.557935	0.453460	0.385968	0.294128	0.207226
0.923812	0.796445	0.828770	0.662844	0.689866	0.599370	0.510840	0.418613	0.404521	0.404521	0.404521
0.798050	0.851103	0.857161	0.679631	0.672062	0.538871	0.478471	0.500000	0.500000	0.500000	0.206755
0.903495	0.870098	0.784046	0.767055	0.692391	0.556990	0.481840	0.439852	0.355094	0.294788	0.206426
0.923666	0.762530	0.731566	0.645105	0.643375	0.615592	0.474258	0.500000	0.500000	0.276933	0.204067
0.991934	0.755054	0.836390	0.662602	0.712973	0.551211	0.524875	0.414752	0.369060	0.339799	0.339799
0.892013	0.797972	0.749755	0.727933	0.688982	0.560511	0.527457	0.429782	0.371782	0.291969	0.207486
0.957194	0.754377	0.743248	0.767819	0.618195	0.585280	0.500000	0.467746	0.380325	0.300112	0.202284
0.837532	0.900875	0.838825	0.665857	0.610062	0.557785	0.472653	0.412280	0.363027	0.284318	0.339799
0.832236	0.908979	0.762531	0.669836	0.613344	0.624712	0.500000	0.500000	0.344948	0.282545	0.198498
0.980854	0.822875	0.855914	0.644522	0.681257	0.566771	0.514441	0.500000	0.500000	0.278161	0.198302
0.880063	0.762869	0.728226	0.660726	0.606480	0.563733	0.500000	0.500000	0.377357	0.291061	0.204816
0.954636	0.883321	0.778366	0.716779	0.589765	0.585444	0.534532	0.437074	0.341455	0.285370	0.200572
0.851684	0.868990	0.761705	0.733829	0.611817	0.629209	0.525006	0.500000	0.356011	0.294507	0.207830
0.893733	0.859166	0.825341	0.656735	0.665434	0.586315	0.476700	0.435131	0.367640	0.295657	0.206137
0.801767	0.816482	0.717305	0.698611	0.680895	0.541960	0.500112	0.469458	0.396744	0.296933	0.208070
0.832917	0.757272	0.825279	0.663088	0.632879	0.564127	0.546657	0.453089	0.348201	0.288887	0.201568
0.795571	0.801579	0.801321	0.729402	0.617039	0.620376	0.549697	0.437490	0.369409	0.281636	0.210685
0.930503	0.782285	0.774068	0.707391	0.675831	0.543412	0.516440	0.430964	0.372375	0.287339	0.200359
0.996488	0.818212	0.823140	0.695402	0.663216	0.556138	0.550330	0.417371	0.359197	0.298167	0.205313
0.790638	0.882324	0.838208	0.661079	0.654181	0.569813	0.534569	0.444944	0.361219	0.294115	0.203494
0.888223	0.755146	0.739292	0.741960	0.685596	0.598074	0.538098	0.500000	0.500000	0.283966	0.207290
0.908849	0.762317	0.715360	0.713855	0.655313	0.596684	0.521040	0.500000	0.364477	0.279878	0.203499
0.867214	0.844647	0.702305	0.712098	0.703262	0.572974	0.481355	0.465493	0.385457	0.279137	0.195084
0.848613	0.747902	0.779837	0.698638	0.717547	0.586021	0.500000	0.500000	0.500000	0.280381	0.203518
0.993298	0.839069	0.820246	0.646203	0.717248	0.555270	0.512845	0.424953	0.355619	0.287879	0.203705
0.934757	0.781392	0.777220	0.793287	0.638640	0.610624	0.505218	0.408247	0.369902	0.272487	0.195164
0.890866	0.835863	0.796327	0.674093	0.580008	0.586371	0.500000	0.459996	0.355248	0.400930	0.404521
0.809835	0.770982	0.760151	0.640955	0.680197	0.558121	0.519858	0.412061	0.363911	0.284801	0.200118
0.977197	0.902447	0.820276	0.686691	0.626998	0.575604	0.524983	0.447353	0.376906	0.282865	0.203956
0.951118	0.816354	0.712990	0.741108	0.597539	0.547854	0.555216	0.443155	0.400972	0.304147	0.304240
0.847445	0.813710	0.743946	0.759407	0.699821	0.565464	0.520037	0.469679	0.371985	0.285049	0.209339
0.931697	0.775714	0.811773	0.751654	0.685179	0.562403	0.519099	0.435793	0.367301	0.297029	0.209505
0.826456	0.769600	0.723558	0.703671	0.660567	0.615562	0.534667	0.447101	0.373181	0.296227	0.205464
0.934083	0.781796	0.851606	0.688441	0.622486	0.622164	0.560420	0.426109	0.366103	0.292919	0.209106
0.877584	0.833465	0.767783	0.726168	0.628830	0.536832	0.533204	0.416988	0.352454	0.303477	0.209976
0.990650	0.769291	0.767142	0.695433	0.712826	0.612272	0.528276	0.457051	0.367633	0.294307	0.203726
0.836527	0.805124	0.722090	0.692449	0.596719	0.528613	0.520601	0.414946	0.360619	0.280425	0.210387
0.926955	0.789598	0.851662	0.657964	0.673495	0.536204	0.513840	0.500000	0.350730	0.289862	0.199571
0.951742	0.806551	0.693559	0.649742	0.679715	0.560453	0.464635	0.469460	0.385081	0.280206	0.205496
0.808418	0.857185	0.741154	0.706128	0.671574	0.547521	0.520336	0.456103	0.345325	0.299652	0.208221
0.855994	0.823952	0.713882	0.764692	0.632494	0.560365	0.557222	0.500000	0.357451	0.293183	0.202544
0.834500	0.853365	0.698462	0.684456	0.684399	0.592334	0.512461	0.500000	0.500000	0.500000	0.207137
0.815402	0.846669	0.825411	0.737894	0.611367	0.631951	0.549433	0.432942	0.388414	0.286848	0.205133
0.945673	0.766192	0.704425	0.766631	0.643208	0.597553	0.481126	0.444999	0.363007	0.299134	0.208204
0.808079	0.814004	0.843418	0.664905	0.603369	0.615217	0.528600	0.421238	0.356108	0.287369	0.207704
0.813443	0.740776	0.709303	0.748108	0.637704	0.573519	0.545448	0.422410	0.365869	0.274434	0.202981
0.949352	0.748949	0.779337	0.710038	0.606331	0.596018	0.525957	0.449329	0.362494	0.297559	0.208979
0.892549	0.743163	0.746769	0.680433	0.609289	0.622759	0.489582	0.433456	0.352128	0.289522	0.201944
0.953250	0.920318	0.813631	0.744203	0.644298	0.548799	0.515007	0.448151	0.364637	0.296236	0.210498
0.991114	0.779739	0.707553	0.739775	0.657349	0.534831	0.500000	0.500000	0.500000	0.500000	0.204112
0.845473	0.833805	0.808463	0.732865	0.673247	0.578094	0.559177	0.448957	0.397791	0.292853	0.207662
0.962750	0.849825	0.707334	0.657374	0.601726	0.610545	0.536301	0.500000	0.378803	0.277787	0.199657
0.857890	0.824219	0.859354	0.760286	0.703271	0.568392	0.505620	0.416189	0.365506	0.286886	0.200355
0.970381	0.912361	0.854065	0.652175	0.717138	0.535381	0.554622	0.449573	0.388889	0.296274	0.198349
0.787800	0.783671	0.697873	0.648886	0.698587	0.618362	0.492326	0.439024	0.379798	0.292409	0.204597
0.984636	0.799938	0.710414	0.663342	0.690895	0.564919	0.484906	0.461503	0.383206	0.278415	0.198302
0.887277	0.774277	0.769358	0.655773	0.606533	0.543017	0.545043	0.423474	0.372808	0.302665	0.209064
0.895375	0.822118	0.740045	0.714578	0.671031	0.580990	0.496234	0.433380	0.359814	0.284091	0.206410
0.931536	0.882842	0.851783	0.783635	0.693816	0.601971	0.528363	0.456579	0.351010	0.289120	0.206773
0.818709	0.803932	0.702163	0.683504	0.625861	0.572950	0.503035	0.500000	0.500000	0.500000	0.199392
0.876226	0.927417	0.694888	0.659082	0.713177	0.574433	0.484520	0.422048	0.358178	0.285543	0.203019
0.863924	0.868904	0.810789	0.725367	0.589182	0.625995	0.486823	0.402730	0.347034	0.280850	0.206576
0.829290	0.767266	0.815185	0.700030	0.605355	0.623601	0.500000	0.500000	0.338322	0.276807	0.201330
0.934824	0.782762	0.741560	0.799318	0.597314	0.578715	0.509917	0.433668	0.380382	0.282291	0.206103
0.807717	0.779060	0.803379	0.645035	0.574346	0.530704	0.485750	0.435131	0.383785	0.285282	0.205311
0.820284	0.890859	0.831512	0.738838	0.666110	0.543928	0.498997	0.466175	0.362567	0.286125	0.203419
0.827742	0.879264	0.821118	0.702577	0.712012	0.623066	0.504944	0.445669	0.396737	0.294181	0.205334
0.919351	0.850430	0.734329	0.710915	0.606673	0.597167	0.500000	0.500000	0.500000	0.289929	0.200706
0.951748	0.802479	0.864639	0.782740	0.714738	0.624234	0.509471	0.432845	0.437074	0.290497	0.205131
0.807261	0.758365	0.770294	0.721890	0.591004	0.586834	0.510629	0.427303	0.393617	0.293321	0.206495
0.858753	0.852487	0.825039	0.643702	0.611373	0.572353	0.500000	0.500000	0.500000	0.286839	0.202159
0.927742	0.815001	0.730657	0.744825	0.681357	0.581087	0.502380	0.439287	0.343652	0.277949	0.199339
0.868948	0.787415	0.859620	0.672535	0.683851	0.540333	0.508983	0.500000	0.342465	0.277630	0.201228
0.957325	0.886636	0.784362	0.748004	0.674707	0.579459	0.503395	0.461250	0.344365	0.294028	0.204948
0.869415	0.895512	0.763710	0.690235	0.624996	0.597774	0.494809	0.458572	0.346535	0.283816	0.204180
0.996611	0.833698	0.840204	0.698697	0.697822	0.577638	0.517678	0.445102	0.370715	0.289089	0.206500
0.997695	0.861794	0.727272	0.693806	0.602965	0.547094	0.523057	0.481829	0.390272	0.288877	0.214485
0.836079	0.927099	0.823583	0.707176	0.625027	0.607323	0.514039	0.459367	0.383610	0.291793	0.203685
0.818318	0.895244	0.704205	0.694201	0.695409	0.552345	0.520869	0.449118	0.361999	0.281224	0.206893
0.855487	0.810020	0.732457	0.652803	0.702018	0.606727	0.488474	0.425222	0.352787	0.295973	0.206526
0.989780	0.828642	0.762427	0.646145	0.645950	0.538721	0.567159	0.500000	0.500000	0.301568	0.205649
0.989509	0.920671	0.811802	0.773053	0.653045	0.564749	0.524147	0.475365	0.361156	0.284495	0.202023
0.797841	0.739487	0.755522	0.765371	0.703348	0.620274	0.491274	0.452035	0.380651	0.286101	0.198730
0.962113	0.889335	0.792958	0.645662	0.610976	0.609052	0.476726	0.438344	0.369021	0.296998	0.208362
0.871129	0.767248	0.812389	0.726220	0.621655	0.534314	0.525952	0.415568	0.365903	0.285357	0.195662
0.889912	0.781176	0.841619	0.776289	0.646080	0.536345	0.513364	0.415614	0.387744	0.287159	0.219375
0.812718	0.861597	0.771194	0.717679	0.679464	0.598160	0.481541	0.429791	0.376325	0.292764	0.208340
0.917310	0.764502	0.735330	0.657999	0.664747	0.629064	0.500000	0.500000	0.500000	0.302595	0.210537
0.944077	0.833186	0.760086	0.675922	0.652077	0.551821	0.550114	0.453317	0.378263	0.289992	0.210857
0.917418	0.802218	0.806505	0.665322	0.668867	0.584990	0.475068	0.454851	0.376470	0.290400	0.216833
0.855446	0.785135	0.703636	0.717551	0.697268	0.634411	0.475945	0.415231	0.366947	0.287364	0.205963
0.997479	0.801626	0.690605	0.633001	0.682036	0.607152	0.528416	0.500000	0.367281	0.287565	0.207714
0.822079	0.759237	0.732881	0.738013	0.716378	0.604588	0.536093	0.500000	0.500000	0.291983	0.213760
0.926672	0.836960	0.774595	0.756914	0.654697	0.565381	0.527070	0.420931	0.378914	0.276514	0.207378
0.854928	0.889345	0.701786	0.724818	0.654544	0.574603	0.528818	0.500000	0.500000	0.298368	0.201484
0.865348	0.903363	0.744065	0.662706	0.618064	0.573162	0.500000	0.500000	0.383680	0.292152	0.206016
0.868182	0.922074	0.849819	0.690994	0.712532	0.571854	0.545176	0.500000	0.500000	0.500000	0.202741
0.993281	0.811410	0.817918	0.781792	0.649500	0.563242	0.500081	0.500000	0.437074	0.293158	0.203385
0.944144	0.888156	0.822141	0.673947	0.625216	0.605417	0.509594	0.500000	0.367540	0.293851	0.205216
0.869817	0.839797	0.818783	0.788350	0.652580	0.574922	0.520879	0.500000	0.500000	0.286782	0.205525
0.902544	0.815382	0.769245	0.714644	0.669672	0.633500	0.537961	0.435023	0.359731	0.289562	0.213315
0.804141	0.821966	0.795578	0.730914	0.649339	0.602557	0.515266	0.500000	0.437074	0.284001	0.197097
0.934211	0.904640	0.702476	0.761966	0.650135	0.552517	0.553986	0.407080	0.380410	0.282611	0.204499
0.889297	0.897075	0.764481	0.684340	0.613907	0.554769	0.550315	0.430365	0.361766	0.280241	0.202909
0.837826	0.831213	0.780150	0.714218	0.628185	0.569308	0.531072	0.500000	0.374432	0.289171	0.203016
0.812547	0.842417	0.820857	0.695937	0.594375	0.576625	0.504590	0.463049	0.356804	0.299604	0.208857
0.892837	0.800586	0.818392	0.695025	0.670164	0.609253	0.516080	0.500000	0.369246	0.281888	0.222656
0.859791	0.757709	0.818463	0.730832	0.597373	0.569714	0.501989	0.454419	0.359174	0.292692	0.205620
0.939803	0.934112	0.754607	0.668096	0.706096	0.549860	0.526020	0.500000	0.500000	0.500000	0.211341
0.997248	0.754606	0.719445	0.750049	0.604566	0.577817	0.571360	0.500000	0.356616	0.283368	0.211305
0.942008	0.886218	0.828713	0.711728	0.668242	0.625049	0.500000	0.500000	0.500000	0.303291	0.203028
0.984549	0.848376	0.712595	0.724991	0.588787	0.600773	0.532014	0.439412	0.368166	0.285806	0.204816
0.935609	0.775031	0.731853	0.701206	0.705185	0.592471	0.527310	0.436035	0.362715	0.291413	0.203054
0.805012	0.826137	0.799641	0.774451	0.624676	0.602135	0.474884	0.500000	0.500000	0.290559	0.206134
0.809536	0.822775	0.808483	0.656366	0.595086	0.608193	0.506049	0.465735	0.384181	0.300108	0.203843
0.931163	0.791166	0.768428	0.640233	0.688945	0.615842	0.500000	0.500000	0.500000	0.286760	0.208014
0.962057	0.739341	0.707809	0.646856	0.677283	0.577069	0.508051	0.408709	0.377649	0.290752	0.208093
0.909510	0.915506	0.795664	0.686642	0.657118	0.611874	0.518227	0.431249	0.386365	0.295029	0.205733
0.890961	0.733758	0.716510	0.735989	0.592272	0.589079	0.548796	0.415043	0.358773	0.292410	0.206942
0.864676	0.885334	0.773606	0.696634	0.630976	0.547720	0.500000	0.500000	0.370485	0.404521	0.404521
0.922520	0.797040	0.748413	0.645378	0.591447	0.604781	0.479059	0.450228	0.381896	0.289419	0.209367
0.871132	0.817961	0.733008	0.729511	0.617068	0.561768	0.505474	0.470164	0.379700	0.288848	0.303180
0.942977	0.842377	0.776624	0.688662	0.608297	0.560824	0.550388	0.429290	0.385324	0.287509	0.206109
0.923969	0.767699	0.767907	0.651356	0.691091	0.574342	0.496111	0.470940	0.349682	0.285355	0.201055
0.807749	0.880687	0.757192	0.731253	0.661523	0.553890	0.517837	0.500000	0.374211	0.281898	0.201368
0.858811	0.855449	0.810337	0.681851	0.631847	0.611880	0.489504	0.473511	0.365155	0.293130	0.206048
0.832791	0.817117	0.776532	0.656186	0.682454	0.562233	0.516496	0.423466	0.359774	0.276413	0.201121
0.946165	0.892999	0.807531	0.725305	0.652963	0.620981	0.479743	0.439294	0.353440	0.291654	0.203641
0.893682	0.894530	0.860588	0.687662	0.717992	0.538672	0.483314	0.427424	0.364882	0.295276	0.204915
0.857772	0.904499	0.714439	0.757783	0.702406	0.609913	0.541610	0.410799	0.385126	0.296608	0.207039
0.969379	0.808045	0.749165	0.709854	0.678918	0.530858	0.497337	0.419624	0.364698	0.274286	0.198809
0.856472	0.750421	0.797088	0.666769	0.604190	0.580813	0.506090	0.440463	0.352524	0.292086	0.201237
0.995809	0.807331	0.738156	0.725179	0.642947	0.628191	0.502665	0.500000	0.500000	0.290759	0.204991
0.879343	0.775240	0.809575	0.673672	0.690686	0.550653	0.513535	0.500000	0.500000	0.293907	0.207116
0.943573	0.860889	0.741995	0.666827	0.639417	0.570484	0.498627	0.440181	0.360126	0.279284	0.205221
0.800466	0.830514	0.804066	0.708617	0.597294	0.593669	0.520447	0.432709	0.372981	0.295818	0.201345
0.870078	0.868341	0.717470	0.663237	0.662211	0.569321	0.534409	0.500000	0.500000	0.500000	0.202211
0.802016	0.838541	0.769621	0.724456	0.634966	0.554703	0.557353	0.500000	0.359913	0.296476	0.205132
0.872281	0.842629	0.713322	0.698522	0.693246	0.617859	0.537386	0.459639	0.368672	0.299491	0.208099
0.873602	0.815922	0.724076	0.703298	0.638627	0.594609	0.521326	0.464246	0.369910	0.285811	0.207510
0.812450	0.884916	0.845713	0.787837	0.616904	0.538272	0.458760	0.427693	0.365228	0.276347	0.203031
0.874900	0.881349	0.742384	0.715828	0.660121	0.621168	0.500000	0.500000	0.500000	0.279918	0.206271
0.881558	0.797840	0.719856	0.685139	0.636181	0.542258	0.515301	0.446111	0.378142	0.284558	0.209420
0.879414	0.870884	0.690492	0.705213	0.671717	0.583359	0.494311	0.432178	0.352866	0.287064	0.203959
0.802515	0.779955	0.725159	0.674045	0.623616	0.536607	0.539281	0.438249	0.373317	0.290089	0.205470
0.925531	0.769792	0.776582	0.712758	0.605257	0.561320	0.538760	0.461122	0.365302	0.294304	0.206319
0.946628	0.746398	0.729876	0.743907	0.667377	0.547925	0.543527	0.450398	0.360253	0.292584	0.209875
0.886856	0.839841	0.790937	0.784058	0.621716	0.617847	0.563047	0.416097	0.367135	0.304817	0.207926
0.923035	0.805284	0.793758	0.640760	0.650369	0.544225	0.520712	0.500000	0.500000	0.282274	0.205329
0.853532	0.796229	0.782256	0.768539	0.708667	0.568004	0.552619	0.500000	0.500000	0.299352	0.204739
0.933062	0.887514	0.696955	0.669743	0.694636	0.568978	0.522933	0.500000	0.500000	0.500000	0.207307
0.798408	0.862623	0.776488	0.786223	0.646109	0.545424	0.489970	0.427314	0.351464	0.293087	0.205883
0.802993	0.812233	0.722896	0.731040	0.634089	0.592822	0.525505	0.422610	0.377798	0.274360	0.202784
0.990142	0.838702	0.690066	0.668225	0.677158	0.542488	0.472271	0.438305	0.382695	0.289899	0.204273
0.885260	0.840616	0.736811	0.651754	0.618941	0.613324	0.480616	0.481902	0.378529	0.285157	0.228815
0.867615	0.806252	0.857759	0.757728	0.606257	0.595180	0.520430	0.500000	0.369630	0.294033	0.211528
0.922191	0.913087	0.816286	0.681963	0.653184	0.609753	0.472771	0.411858	0.384276	0.298289	0.196448
0.985113	0.816651	0.739344	0.661442	0.706224	0.622564	0.542212	0.500000	0.343290	0.283489	0.196452
0.875134	0.770316	0.767294	0.663674	0.644032	0.555803	0.518849	0.452822	0.369706	0.285581	0.208996
0.934611	0.916726	0.830224	0.760173	0.587552	0.563865	0.537489	0.420228	0.345388	0.286336	0.204937
0.854828	0.798294	0.855559	0.758087	0.627188	0.607373	0.510029	0.500000	0.377368	0.285606	0.206419
0.855662	0.755798	0.757492	0.683316	0.696171	0.615964	0.496194	0.417564	0.367245	0.277219	0.211120
0.927236	0.803741	0.711859	0.770615	0.642139	0.606854	0.501419	0.453468	0.343896	0.291113	0.209325
0.959220	0.797488	0.825476	0.655286	0.606028	0.557152	0.465538	0.421797	0.375686	0.290635	0.204316
0.981811	0.859756	0.792385	0.782653	0.650673	0.571647	0.522589	0.437074	0.500000	0.291400	0.207079
0.921618	0.835933	0.732981	0.780239	0.667951	0.587431	0.551158	0.500000	0.500000	0.295248	0.205748
0.961227	0.759858	0.861352	0.693589	0.665881	0.558684	0.549188	0.416864	0.358456	0.291361	0.202040
0.871156	0.792128	0.748824	0.736809	0.611334	0.620334	0.488347	0.440846	0.375382	0.288454	0.209150
0.925556	0.905558	0.711412	0.673060	0.650845	0.540465	0.529673	0.420143	0.352704	0.298806	0.206137
0.893127	0.781976	0.777639	0.748872	0.703530	0.557684	0.477035	0.454125	0.371863	0.288669	0.204662
0.818002	0.763030	0.732257	0.752645	0.595007	0.548007	0.501926	0.500000	0.354488	0.282373	0.201443
0.825843	0.767115	0.768297	0.710259	0.608582	0.634854	0.510110	0.416955	0.374582	0.287892	0.200241
0.959688	0.784447	0.699841	0.648880	0.669630	0.567602	0.525272	0.427647	0.397758	0.295558	0.205108
0.884794	0.918184	0.805354	0.763866	0.691449	0.587138	0.520773	0.422192	0.390408	0.284220	0.245563
0.910721	0.763307	0.704577	0.775723	0.672288	0.615148	0.509025	0.413814	0.379643	0.286358	0.202261
0.895700	0.871096	0.753242	0.651177	0.619245	0.522981	0.527218	0.500000	0.404521	0.339799	0.404521
0.850149	0.880709	0.845855	0.768070	0.645204	0.608731	0.473800	0.500000	0.500000	0.500000	0.205801
0.941218	0.878078	0.775347	0.651045	0.629872	0.623067	0.555103	0.419478	0.349692	0.280675	0.201571
0.855927	0.812329	0.712712	0.695367	0.702777	0.578758	0.494649	0.425174	0.352754	0.281611	0.202225
0.909815	0.851659	0.859154	0.777763	0.668565	0.599495	0.500000	0.500000	0.500000	0.281815	0.206061
0.813205	0.910569	0.761561	0.646816	0.632254	0.560735	0.465148	0.425880	0.367777	0.281270	0.201510
0.936338	0.840932	0.701752	0.781905	0.593866	0.606681	0.554970	0.500000	0.500000	0.283561	0.201292
0.802662	0.796428	0.744906	0.766320	0.665933	0.560010	0.515267	0.465705	0.374874	0.292614	0.206382
0.834030	0.757679	0.782635	0.671777	0.669219	0.548978	0.546024	0.410941	0.373506	0.295516	0.205144
0.871335	0.916081	0.843054	0.706790	0.697192	0.646194	0.515273	0.466209	0.381399	0.293105	0.203247
0.942366	0.795705	0.758837	0.692407	0.659606	0.617925	0.514872	0.448525	0.397277	0.295718	0.204896
0.859293	0.857693	0.864235	0.772332	0.640027	0.622040	0.500000	0.465075	0.354213	0.288344	0.206949
0.955620	0.817644	0.727265	0.751244	0.636871	0.543986	0.549928	0.463550	0.362273	0.289181	0.209269
0.883652	0.786781	0.813761	0.775038	0.612954	0.606824	0.469076	0.430283	0.347330	0.292674	0.202440
0.821778	0.877057	0.828564	0.661518	0.713370	0.635061	0.546533	0.459625	0.345636	0.278890	0.198724
0.996233	0.785006	0.802633	0.713592	0.594202	0.622378	0.507346	0.500000	0.500000	0.500000	0.205659
0.908030	0.758531	0.700927	0.770780	0.584025	0.617511	0.517756	0.500000	0.500000	0.500000	0.202451
0.978829	0.765431	0.834096	0.731080	0.678332	0.535344	0.537793	0.500000	0.393471	0.294527	0.208120
0.999345	0.854940	0.700544	0.706896	0.636288	0.581802	0.531073	0.416968	0.375181	0.295940	0.199567
0.939686	0.878022	0.739149	0.678919	0.653677	0.538794	0.500000	0.500000	0.344368	0.282448	0.205163
0.806872	0.847744	0.818306	0.685541	0.677533	0.619537	0.500000	0.500000	0.367171	0.288773	0.220636
0.907697	0.880403	0.823426	0.654466	0.593157	0.619140	0.500000	0.500000	0.500000	0.500000	0.198966
0.947898	0.760819	0.763464	0.672124	0.619722	0.529946	0.523965	0.424766	0.373761	0.275078	0.201830
0.920463	0.906347	0.794754	0.732962	0.715676	0.638569	0.505992	0.500000	0.500000	0.500000	0.194711
0.972954	0.759598	0.826344	0.651826	0.653351	0.564127	0.512709	0.416222	0.352788	0.276017	0.204234
0.898442	0.753311	0.734446	0.790242	0.704663	0.544777	0.520950	0.405764	0.365237	0.277416	0.198795
0.834353	0.771667	0.722400	0.752306	0.631464	0.585839	0.534759	0.500000	0.500000	0.500000	0.200408
0.883020	0.935512	0.827158	0.783406	0.664290	0.583476	0.504344	0.500000	0.343597	0.293413	0.209022
0.876754	0.772510	0.818015	0.744743	0.682372	0.522617	0.490761	0.412505	0.366373	0.288680	0.201714
0.804838	0.747024	0.752734	0.774406	0.611163	0.538270	0.514437	0.468664	0.362996	0.306811	0.215896
0.804479	0.808063	0.710798	0.680991	0.699289	0.623633	0.488827	0.423686	0.358676	0.295540	0.209906
0.822911	0.917693	0.856300	0.756899	0.675475	0.545993	0.530671	0.445165	0.350993	0.298091	0.206358
0.846932	0.878666	0.854838	0.738141	0.664579	0.610693	0.493115	0.438381	0.363488	0.287483	0.205817
0.924730	0.739373	0.755056	0.750887	0.624774	0.627443	0.520721	0.447429	0.381622	0.291027	0.200966
0.939289	0.839955	0.753587	0.669476	0.609181	0.563591	0.471882	0.422764	0.373785	0.288810	0.200699
0.952991	0.909798	0.739521	0.713545	0.590974	0.570837	0.487761	0.415459	0.347878	0.295441	0.206168
0.962217	0.754333	0.739560	0.641170	0.646901	0.533240	0.500000	0.415610	0.361774	0.286198	0.199323
0.911790	0.806922	0.727931	0.766574	0.597850	0.558791	0.472908	0.422839	0.344328	0.293830	0.197011
0.995657	0.745421	0.692756	0.740666	0.702434	0.611296	0.477458	0.475833	0.372678	0.283369	0.202588
0.797271	0.837704	0.723979	0.698851	0.613604	0.537551	0.475127	0.449776	0.378586	0.299301	0.204795
0.993470	0.796230	0.774335	0.673843	0.663723	0.537400	0.558630	0.500000	0.500000	0.500000	0.203649
0.953293	0.852288	0.787863	0.779513	0.700028	0.585318	0.479803	0.463433	0.347236	0.296043	0.205684
0.822904	0.788540	0.781383	0.690225	0.703536	0.558004	0.561216	0.500000	0.374491	0.275396	0.200703
0.852335	0.846034	0.740155	0.712131	0.576386	0.603759	0.471195	0.455392	0.373414	0.292866	0.208487
0.944185	0.910479	0.802941	0.711926	0.625346	0.588017	0.553335	0.441836	0.346370	0.278333	0.201897
0.858711	0.908620	0.736042	0.739418	0.705946	0.562180	0.515567	0.437620	0.357695	0.278757	0.199448
0.836314	0.839507	0.821982	0.750880	0.638607	0.580230	0.539093	0.468311	0.380538	0.285700	0.206313
0.834723	0.860934	0.745362	0.662635	0.713528	0.622495	0.500825	0.421140	0.386159	0.299004	0.206801
0.813499	0.835189	0.713180	0.745061	0.627871	0.606514	0.519476	0.428760	0.351821	0.292037	0.206422
0.909069	0.929008	0.757955	0.670710	0.672298	0.540447	0.492021	0.428330	0.357871	0.289015	0.206741
0.903027	0.869984	0.852843	0.661309	0.673645	0.564009	0.549669	0.446980	0.385232	0.287464	0.209125
0.858278	0.771289	0.734720	0.699456	0.670193	0.567613	0.526016	0.500000	0.500000	0.500000	0.206096
0.994415	0.756536	0.807532	0.771616	0.660292	0.556426	0.541392	0.441501	0.349773	0.303126	0.208558
0.908239	0.806062	0.854949	0.710228	0.666198	0.569394	0.535881	0.457774	0.372951	0.285345	0.208862
0.915037	0.857245	0.798872	0.667718	0.620812	0.543192	0.500000	0.500000	0.500000	0.500000	0.199331
0.806449	0.885953	0.775069	0.764840	0.685600	0.566313	0.524189	0.457745	0.355887	0.278764	0.194869
0.874973	0.804529	0.782440	0.658214	0.657201	0.593915	0.487887	0.446173	0.373422	0.277986	0.207828
0.918509	0.762901	0.722391	0.656309	0.680903	0.570926	0.511197	0.500000	0.379745	0.284949	0.201984
0.867905	0.866362	0.757829	0.678541	0.675015	0.631545	0.571864	0.487019	0.386805	0.285418	0.201787
0.983552	0.848515	0.855349	0.760864	0.656303	0.565573	0.500000	0.500000	0.365440	0.296017	0.212195
0.864447	0.830550	0.730995	0.659218	0.632232	0.545565	0.487552	0.449445	0.374936	0.295229	0.204784
0.896096	0.894567	0.804212	0.767920	0.599046	0.602531	0.492593	0.461795	0.375932	0.294261	0.207747
0.952023	0.824610	0.705523	0.643771	0.709614	0.642973	0.530122	0.500000	0.500000	0.286715	0.204878
0.863242	0.770374	0.735811	0.648294	0.595256	0.536389	0.468078	0.462813	0.375437	0.288042	0.202872
0.889034	0.917230	0.729555	0.707500	0.696553	0.600641	0.500000	0.500000	0.500000	0.281086	0.205221
0.852797	0.872453	0.755188	0.721224	0.709980	0.539782	0.523875	0.483907	0.391896	0.293995	0.202366
0.879334	0.893116	0.810599	0.652469	0.619418	0.535831	0.520537	0.500000	0.500000	0.287039	0.204710
0.839590	0.894097	0.853570	0.699910	0.658719	0.603540	0.532949	0.453724	0.372944	0.282787	0.204431
0.980278	0.862675	0.731987	0.735230	0.646771	0.611189	0.519239	0.441116	0.385351	0.295490	0.204250
0.950794	0.798619	0.753629	0.691869	0.644575	0.524907	0.467072	0.475070	0.362903	0.280782	0.200806
0.951927	0.839380	0.841931	0.653103	0.695316	0.625302	0.500000	0.500000	0.500000	0.500000	0.211233
0.831051	0.788254	0.813192	0.655868	0.701275	0.592249	0.466884	0.500000	0.500000	0.288127	0.206807
0.810842	0.800050	0.727065	0.654734	0.637653	0.552509	0.482457	0.455954	0.378453	0.306151	0.200551
0.821269	0.856594	0.705036	0.718016	0.628944	0.632268	0.502013	0.455792	0.369042	0.299143	0.339799
0.985878	0.868223	0.792881	0.751711	0.614644	0.588759	0.539255	0.500000	0.500000	0.286133	0.205953
0.798234	0.872541	0.848014	0.685009	0.658861	0.559304	0.506272	0.500000	0.500000	0.500000	0.202718
0.846501	0.762102	0.805634	0.749274	0.722807	0.591573	0.524261	0.437074	0.500000	0.500000	0.206687
0.820743	0.768024	0.841034	0.777629	0.662231	0.538623	0.515762	0.457415	0.371841	0.286708	0.206118
0.949341	0.911582	0.817645	0.687237	0.681561	0.543004	0.510890	0.436770	0.365045	0.288650	0.207151
0.987104	0.854234	0.820059	0.784780	0.633831	0.543913	0.517027	0.437579	0.381068	0.285720	0.204210
0.831884	0.922822	0.822602	0.696792	0.597851	0.576852	0.531598	0.461450	0.377168	0.302578	0.199891
0.940530	0.887008	0.804914	0.685855	0.609228	0.556795	0.519666	0.469606	0.352361	0.282274	0.202705
0.924216	0.802301	0.754266	0.644100	0.639450	0.525802	0.500000	0.500000	0.500000	0.301062	0.204453
0.966321	0.805160	0.852623	0.696031	0.730976	0.602732	0.495712	0.470223	0.383382	0.289885	0.197617
0.972368	0.880090	0.852892	0.710884	0.595730	0.610718	0.548898	0.440375	0.376030	0.286064	0.211407
0.906833	0.918983	0.709173	0.721019	0.704134	0.590678	0.502923	0.414712	0.346678	0.288355	0.204970
0.877775	0.836715	0.744546	0.711050	0.590976	0.622698	0.553284	0.431092	0.383502	0.289856	0.205705
0.804707	0.838299	0.797599	0.727367	0.690323	0.616012	0.563255	0.438918	0.369057	0.272337	0.196054
0.794758	0.832769	0.691066	0.716847	0.675201	0.623629	0.527074	0.464625	0.347268	0.278238	0.248925
0.850001	0.750989	0.728888	0.644342	0.620097	0.611754	0.497402	0.432967	0.354946	0.283820	0.200099
0.832356	0.805773	0.826542	0.733499	0.675929	0.650587	0.489289	0.438146	0.368577	0.280050	0.199358
0.910049	0.821994	0.746648	0.747265	0.619954	0.546007	0.500000	0.500000	0.500000	0.500000	0.208664
0.860147	0.869139	0.800202	0.762701	0.704276	0.613250	0.472595	0.427659	0.379319	0.285665	0.210657
0.835429	0.898151	0.852057	0.775567	0.593140	0.553343	0.522033	0.420869	0.384296	0.276928	0.206883
0.855048	0.850538	0.739072	0.789107	0.618943	0.562449	0.533710	0.500000	0.347277	0.289736	0.202766
0.847980	0.835644	0.782535	0.725518	0.665347	0.547313	0.482964	0.415262	0.366381	0.286626	0.198548
0.892059	0.774175	0.799306	0.693028	0.681123	0.621244	0.516877	0.467035	0.365744	0.302160	0.204891
0.935588	0.872303	0.791336	0.637290	0.630097	0.594816	0.466564	0.500000	0.500000	0.287468	0.203670
0.932311	0.748732	0.751434	0.636270	0.619806	0.596736	0.501428	0.407032	0.353151	0.275751	0.207063
0.865587	0.801925	0.808434	0.751370	0.682371	0.604474	0.500000	0.437074	0.500000	0.294328	0.199580
0.832765	0.872003	0.808628	0.773287	0.598522	0.622529	0.500000	0.500000	0.500000	0.500000	0.202321
0.963651	0.859575	0.868033	0.712167	0.690421	0.614434	0.519171	0.500000	0.500000	0.500000	0.208389
0.818623	0.827656	0.811737	0.784119	0.621109	0.618632	0.480620	0.435151	0.348367	0.289602	0.204804
0.814711	0.779197	0.740848	0.687877	0.653471	0.601820	0.556852	0.500000	0.500000	0.500000	0.205821
0.966459	0.756292	0.705786	0.690389	0.673150	0.622253	0.481941	0.461607	0.390570	0.294664	0.207383
0.825769	0.752640	0.784605	0.669667	0.582264	0.556980	0.498625	0.450862	0.370921	0.277553	0.203610
0.907375	0.915873	0.801053	0.749889	0.698310	0.556693	0.508865	0.500000	0.374534	0.308993	0.212990
0.803765	0.850395	0.743587	0.767394	0.585339	0.578284	0.499131	0.452584	0.343302	0.282717	0.201316
0.817355	0.858199	0.704875	0.716866	0.629664	0.590569	0.485365	0.431819	0.352780	0.287544	0.202781
0.846823	0.903460	0.803606	0.666653	0.691694	0.603771	0.465327	0.409755	0.351530	0.278792	0.202054
0.860926	0.921605	0.826531	0.645253	0.605593	0.582645	0.541107	0.500000	0.368610	0.281453	0.206953
0.962729	0.857325	0.715104	0.651588	0.621032	0.603704	0.532925	0.411986	0.348549	0.288549	0.205928
0.899279	0.929291	0.814005	0.766847	0.605330	0.549908	0.512710	0.437889	0.374207	0.285475	0.202494
0.930899	0.786601	0.725637	0.719500	0.600424	0.617705	0.500000	0.500000	0.437074	0.500000	0.203611
0.963768	0.801779	0.718917	0.786454	0.700348	0.552651	0.540336	0.432557	0.355323	0.288762	0.199840
0.832760	0.755831	0.696591	0.749036	0.630642	0.636436	0.491529	0.450187	0.400930	0.400930	0.400930
0.919554	0.916108	0.761332	0.720967	0.670801	0.619005	0.490785	0.414910	0.400930	0.400930	0.400930
0.992934	0.835731	0.746184	0.717449	0.623994	0.542832	0.496887	0.428882	0.365254	0.295778	0.206280
0.864230	0.775248	0.752989	0.651381	0.683797	0.609993	0.501410	0.500000	0.500000	0.284333	0.204371
0.960919	0.855368	0.810478	0.717081	0.606658	0.554860	0.527452	0.410744	0.371066	0.270297	0.200343
0.814543	0.774065	0.843102	0.729521	0.686189	0.535705	0.529854	0.437074	0.354794	0.294884	0.210711
0.983541	0.816104	0.714031	0.708933	0.587237	0.569206	0.464036	0.425463	0.339475	0.276691	0.197264
0.915582	0.802709	0.752916	0.678738	0.670949	0.617618	0.552858	0.465866	0.360725	0.286487	0.210937
0.821513	0.801205	0.788004	0.758346	0.626011	0.589188	0.502551	0.474131	0.369773	0.293337	0.207903
0.829193	0.797714	0.728563	0.730911	0.654736	0.574938	0.475840	0.460611	0.346224	0.272207	0.195962
0.855079	0.806427	0.788675	0.771367	0.645785	0.625549	0.516357	0.464766	0.362450	0.286851	0.203963
0.891901	0.804281	0.740119	0.729808	0.669317	0.534281	0.540744	0.437195	0.381725	0.307624	0.211355
0.877849	0.741223	0.843972	0.676774	0.642204	0.571334	0.483894	0.473548	0.379656	0.297862	0.205225
0.946888	0.861640	0.818691	0.786275	0.607374	0.614033	0.558859	0.417510	0.404521	0.339799	0.400930
0.851873	0.935688	0.788202	0.667708	0.599080	0.599037	0.501960	0.477519	0.351866	0.295552	0.201939
0.917048	0.895162	0.794160	0.777276	0.584596	0.556875	0.470945	0.460062	0.355120	0.293662	0.209237
0.899270	0.783176	0.754480	0.712835	0.628781	0.604869	0.466498	0.410655	0.358363	0.284583	0.207995
0.957474	0.812146	0.715754	0.752558	0.687609	0.582093	0.536759	0.500000	0.361829	0.283812	0.199873
0.981122	0.816549	0.819777	0.768225	0.727995	0.636531	0.531938	0.456186	0.360743	0.277596	0.209234
0.894260	0.904434	0.836376	0.733214	0.626511	0.590843	0.484771	0.436853	0.345795	0.294157	0.206763
0.921652	0.928068	0.769479	0.726170	0.649867	0.583016	0.500000	0.416711	0.343012	0.276140	0.200810
0.872021	0.758314	0.712332	0.768785	0.634623	0.537159	0.522395	0.417958	0.387070	0.299163	0.202071
0.938774	0.789414	0.742039	0.780400	0.643068	0.526935	0.507298	0.500000	0.342501	0.293252	0.203379
0.866129	0.816032	0.832386	0.652693	0.683364	0.580814	0.500000	0.500000	0.500000	0.297753	0.207012
0.813442	0.867399	0.722764	0.795236	0.641817	0.573261	0.483919	0.500000	0.500000	0.500000	0.200874
0.961778	0.808307	0.808549	0.781902	0.713789	0.588242	0.472106	0.443729	0.350748	0.281062	0.202093
0.973358	0.792389	0.784415	0.686305	0.689270	0.594475	0.493237	0.424011	0.346987	0.289491	0.206502
0.973700	0.895619	0.802870	0.653509	0.661942	0.585340	0.489938	0.428258	0.374357	0.278820	0.195163
0.868474	0.844918	0.745639	0.771756	0.589621	0.574196	0.515919	0.407099	0.376618	0.276323	0.207805
0.914331	0.866965	0.825687	0.693852	0.669106	0.532638	0.535150	0.446337	0.384632	0.290493	0.203388
0.844575	0.884054	0.828225	0.779568	0.626887	0.575104	0.531754	0.418093	0.500000	0.280016	0.205701
0.900586	0.805174	0.804668	0.685740	0.673821	0.592095	0.546052	0.429961	0.378614	0.299977	0.203867
0.919761	0.762736	0.786296	0.752871	0.690206	0.621161	0.504286	0.500000	0.359380	0.298385	0.204336
0.918496	0.871054	0.741180	0.704057	0.686732	0.566155	0.500000	0.408748	0.388561	0.293450	0.203334
0.935015	0.788794	0.771526	0.768141	0.644860	0.570373	0.500000	0.415107	0.394658	0.298535	0.207250
0.801542	0.812836	0.841085	0.722044	0.654975	0.576654	0.503339	0.500000	0.500000	0.500000	0.219518
0.946369	0.823929	0.766041	0.718379	0.679340	0.574998	0.503912	0.500000	0.355619	0.296868	0.206669
0.794540	0.754557	0.777417	0.660437	0.718744	0.599892	0.483347	0.418244	0.356089	0.302530	0.212036
0.821315	0.790540	0.757875	0.761167	0.666466	0.607808	0.528383	0.414025	0.372751	0.277700	0.208541
0.891491	0.763069	0.809420	0.680352	0.652510	0.610787	0.500000	0.500000	0.500000	0.500000	0.198369
0.812905	0.787556	0.741909	0.730361	0.696423	0.567040	0.519469	0.500000	0.500000	0.500000	0.196234
0.820299	0.804271	0.800836	0.754810	0.671033	0.639825	0.500000	0.429872	0.387765	0.276565	0.205357
0.837343	0.814383	0.749022	0.797764	0.682770	0.619279	0.516027	0.457032	0.357358	0.297331	0.209183
0.865683	0.857526	0.702853	0.688166	0.656149	0.590763	0.526187	0.500000	0.374279	0.280177	0.205629
0.857258	0.769301	0.815322	0.761521	0.701359	0.562587	0.483454	0.435225	0.348477	0.288644	0.205316
0.829571	0.916499	0.822113	0.727809	0.675868	0.561070	0.500000	0.500000	0.500000	0.293212	0.211172
0.890035	0.873330	0.693019	0.685151	0.583157	0.613515	0.506867	0.466385	0.363499	0.279447	0.207172
0.927418	0.798599	0.812985	0.651889	0.617998	0.581572	0.536513	0.458962	0.351158	0.272624	0.196679
0.951094	0.769262	0.729778	0.757976	0.605218	0.564709	0.557387	0.451071	0.358159	0.291843	0.209364
0.957112	0.869067	0.777768	0.731802	0.695377	0.633738	0.483728	0.500000	0.380591	0.380591	0.380591
0.817551	0.757419	0.728312	0.704910	0.598960	0.593411	0.542292	0.458299	0.358827	0.290284	0.197987
0.813297	0.742633	0.708905	0.755402	0.626083	0.593176	0.540062	0.448696	0.387270	0.291075	0.204948
0.878153	0.816914	0.703542	0.711218	0.595503	0.555135	0.500000	0.500000	0.500000	0.500000	0.208446
0.916533	0.748235	0.791942	0.658345	0.673274	0.571407	0.536108	0.423287	0.352286	0.274844	0.205384
0.901516	0.815897	0.713331	0.706481	0.607806	0.638998	0.525095	0.445742	0.367544	0.284702	0.202062
0.884194	0.823565	0.747194	0.669389	0.704868	0.605497	0.562011	0.443916	0.383980	0.282058	0.197460
0.892913	0.799503	0.724549	0.771662	0.701205	0.611770	0.557555	0.409531	0.352051	0.300370	0.213371
0.932141	0.759483	0.849080	0.725579	0.637574	0.621592	0.513099	0.500000	0.500000	0.500000	0.304240
0.845384	0.804138	0.735875	0.653028	0.639463	0.584495	0.486002	0.459279	0.347395	0.290544	0.207935
0.940888	0.807861	0.767917	0.762444	0.699525	0.543054	0.500000	0.437074	0.391513	0.298026	0.209592
0.899807	0.855859	0.831332	0.720107	0.659421	0.528969	0.540303	0.437302	0.347237	0.286195	0.205673
0.970088	0.823835	0.731696	0.645886	0.630517	0.531845	0.525818	0.420322	0.346232	0.282469	0.197567
0.918168	0.806106	0.746609	0.639345	0.608907	0.577668	0.503754	0.459244	0.351292	0.287508	0.203051
0.951044	0.844759	0.826990	0.699141	0.672984	0.539477	0.482128	0.419938	0.369207	0.286743	0.201760
0.875292	0.799231	0.715883	0.653649	0.660918	0.561619	0.493302	0.429147	0.382926	0.296826	0.204416
0.869245	0.790236	0.742771	0.685016	0.640434	0.542555	0.474797	0.430152	0.388528	0.295576	0.200246
0.959434	0.871868	0.767211	0.771093	0.611656	0.606261	0.557337	0.458804	0.363767	0.286599	0.205938
0.864183	0.770735	0.697517	0.656273	0.651662	0.574500	0.532128	0.445118	0.382224	0.293545	0.209412
0.857852	0.865294	0.727765	0.731773	0.617013	0.606006	0.491424	0.445875	0.368741	0.285948	0.204882
0.815778	0.774913	0.742408	0.771466	0.622797	0.608778	0.533908	0.500000	0.500000	0.500000	0.205324
0.848151	0.828757	0.789762	0.755704	0.669710	0.574303	0.540464	0.500000	0.394112	0.283876	0.202565
0.809505	0.869120	0.727393	0.683596	0.605776	0.632660	0.512974	0.463405	0.376509	0.299778	0.205072
0.790494	0.808475	0.787530	0.701494	0.677718	0.616680	0.500000	0.500000	0.500000	0.500000	0.206684
0.907918	0.918835	0.714856	0.659341	0.601108	0.559135	0.544211	0.435542	0.357176	0.274175	0.200886
0.908658	0.796131	0.711961	0.767237	0.659711	0.636630	0.497997	0.419119	0.390341	0.286978	0.208982
0.799836	0.759563	0.786002	0.694875	0.578877	0.554312	0.500000	0.467369	0.349076	0.271253	0.194769
0.837448	0.750386	0.800013	0.680265	0.684200	0.546454	0.491572	0.481357	0.390723	0.303049	0.214469
0.795107	0.747979	0.715411	0.743345	0.639155	0.569832	0.539794	0.500000	0.500000	0.274757	0.202716
0.863120	0.756007	0.706541	0.650741	0.626569	0.580228	0.499440	0.408231	0.383270	0.287128	0.205796
0.871795	0.915467	0.798436	0.698813	0.698305	0.532903	0.485967	0.428379	0.358930	0.285406	0.202033
0.796203	0.900568	0.788346	0.695318	0.613485	0.585876	0.546644	0.449890	0.383473	0.278539	0.207345
0.818867	0.809042	0.726460	0.772737	0.687755	0.623745	0.532149	0.411050	0.500000	0.500000	0.209934
0.996355	0.831594	0.837339	0.698773	0.613054	0.581286	0.546489	0.429254	0.349495	0.290208	0.203946
0.992138	0.856512	0.810121	0.779189	0.615082	0.544360	0.500000	0.462757	0.362886	0.278581	0.197500
0.893258	0.742861	0.710842	0.729140	0.653545	0.598962	0.500000	0.500000	0.500000	0.500000	0.199497
0.832140	0.819308	0.743226	0.640992	0.607585	0.547292	0.479947	0.441526	0.395456	0.299903	0.207282
0.854146	0.772562	0.733670	0.777012	0.665322	0.527294	0.506346	0.457590	0.377251	0.292194	0.206152
0.813740	0.861149	0.741961	0.713450	0.690629	0.561125	0.558004	0.500000	0.385178	0.292277	0.208360
0.965698	0.753844	0.808808	0.691424	0.592030	0.539446	0.492511	0.466151	0.356020	0.294585	0.206358
0.818014	0.833279	0.736159	0.738244	0.715353	0.635314	0.500000	0.500000	0.368485	0.278795	0.193873
0.862878	0.910149	0.703071	0.676994	0.623088	0.545066	0.504725	0.500000	0.500000	0.294961	0.208575
0.832571	0.922796	0.769413	0.730601	0.694798	0.643513	0.499498	0.470602	0.346593	0.292375	0.207025
0.885674	0.886690	0.744254	0.767202	0.619211	0.627738	0.539901	0.439006	0.375825	0.290290	0.205341
0.982214	0.931031	0.707809	0.742653	0.601539	0.643139	0.503810	0.474746	0.360498	0.272824	0.197383
0.829284	0.888653	0.746150	0.646241	0.656876	0.597933	0.538972	0.457491	0.370994	0.288428	0.205669
0.953765	0.849888	0.833162	0.675486	0.583606	0.567086	0.527537	0.500000	0.360672	0.292051	0.204730
0.884541	0.879546	0.741147	0.778332	0.668232	0.592210	0.503943	0.429390	0.359818	0.281714	0.204906
0.955388	0.858497	0.749610	0.753084	0.635005	0.580827	0.518975	0.444240	0.368951	0.287887	0.208567
0.953613	0.842881	0.727344	0.693019	0.591847	0.531535	0.500000	0.460873	0.377192	0.291728	0.207706
0.878556	0.775189	0.727226	0.648288	0.672425	0.645316	0.469972	0.449792	0.365600	0.283761	0.209408
0.943527	0.760608	0.764778	0.671697	0.671447	0.623978	0.540526	0.434785	0.368409	0.292350	0.206891
0.918815	0.834156	0.810414	0.702770	0.704160	0.535815	0.504870	0.441438	0.374104	0.282114	0.198139
0.927342	0.811814	0.782513	0.779665	0.631351	0.550306	0.471388	0.436039	0.358062	0.284573	0.206442
0.866959	0.881981	0.763961	0.706000	0.656609	0.617524	0.491430	0.449085	0.343615	0.275353	0.202854
0.927075	0.899331	0.803761	0.742369	0.634283	0.593060	0.555713	0.429008	0.394194	0.302626	0.203762
0.864710	0.794391	0.749436	0.664592	0.591708	0.595752	0.541246	0.434918	0.362731	0.295443	0.206416
0.967594	0.833986	0.774847	0.679304	0.612216	0.586848	0.527242	0.420874	0.365771	0.281033	0.199275
0.856042	0.756303	0.833023	0.753460	0.699513	0.618329	0.496906	0.407968	0.348493	0.288629	0.205066
0.974667	0.860598	0.812721	0.744432	0.619657	0.603331	0.512759	0.421145	0.377811	0.286486	0.202887
0.962728	0.796654	0.817266	0.779045	0.716971	0.552218	0.545844	0.439611	0.351372	0.284338	0.206988
0.809206	0.788790	0.749357	0.733708	0.653098	0.589827	0.551365	0.500000	0.500000	0.284215	0.205280
0.937952	0.854059	0.730876	0.638740	0.685642	0.545672	0.539879	0.500000	0.500000	0.500000	0.208629
0.904039	0.884414	0.721251	0.659535	0.649243	0.600881	0.538558	0.413661	0.379929	0.286390	0.205618
0.805343	0.844706	0.778473	0.744519	0.633246	0.568983	0.549515	0.500000	0.500000	0.500000	0.209978
0.898658	0.799045	0.825837	0.690410	0.634561	0.554113	0.550792	0.415028	0.380029	0.274402	0.196869
0.968251	0.745608	0.784559	0.710648	0.647744	0.560319	0.501012	0.440182	0.371040	0.306414	0.203018
0.847364	0.867531	0.827435	0.762740	0.634270	0.600610	0.486189	0.412719	0.353596	0.290557	0.202785
0.992990	0.926802	0.767501	0.709349	0.679234	0.579101	0.500000	0.500000	0.500000	0.282401	0.203059
0.802891	0.805034	0.742688	0.704625	0.592672	0.615388	0.500000	0.500000	0.374294	0.339799	0.343387
0.996245	0.895593	0.748810	0.714793	0.620601	0.535496	0.508592	0.430546	0.383421	0.274576	0.194328
0.804251	0.745891	0.753766	0.714597	0.606930	0.560180	0.505854	0.500000	0.500000	0.500000	0.201347
0.906169	0.757012	0.793649	0.713846	0.625846	0.573386	0.500000	0.500000	0.500000	0.282584	0.203123
0.798636	0.857122	0.794606	0.688143	0.686061	0.566021	0.524198	0.462017	0.343304	0.278507	0.201061
0.942920	0.761266	0.762033	0.762243	0.719013	0.594660	0.507308	0.500000	0.500000	0.500000	0.208978
0.901355	0.837762	0.754900	0.725581	0.704201	0.593865	0.526798	0.500000	0.374417	0.287763	0.209960
0.919538	0.781406	0.829642	0.720305	0.686973	0.567390	0.552920	0.455499	0.364381	0.284156	0.204489
0.800479	0.872469	0.839967	0.690103	0.629504	0.562556	0.476962	0.452094	0.346674	0.287634	0.199591
0.953714	0.878023	0.716096	0.679094	0.594742	0.572694	0.534916	0.478342	0.381161	0.298602	0.210886
0.984358	0.906902	0.742293	0.793055	0.586912	0.624228	0.492481	0.454604	0.354306	0.278693	0.203233
0.867613	0.764843	0.764622	0.677848	0.668983	0.619956	0.505865	0.438245	0.382283	0.288339	0.229098
0.943243	0.871414	0.819387	0.768725	0.595268	0.546974	0.500000	0.500000	0.344873	0.282159	0.201478
0.967306	0.809587	0.815383	0.710753	0.648386	0.523322	0.466260	0.446073	0.365519	0.278166	0.198951
0.853258	0.842582	0.772863	0.710994	0.581085	0.598136	0.511682	0.441538	0.364670	0.291603	0.200916
0.844867	0.765408	0.719683	0.703118	0.625176	0.559707	0.571596	0.500000	0.500000	0.292564	0.211649
0.927140	0.786141	0.746922	0.708340	0.667604	0.570588	0.500845	0.500000	0.500000	0.284278	0.200572
0.921841	0.928447	0.755062	0.652404	0.664129	0.539615	0.512731	0.431509	0.354559	0.296224	0.204428
0.935662	0.781302	0.865504	0.765222	0.711219	0.556837	0.511112	0.468487	0.391396	0.284387	0.208051
0.894550	0.901704	0.739368	0.690888	0.620402	0.559535	0.482974	0.475829	0.352155	0.294555	0.204835
0.953870	0.754211	0.698199	0.641462	0.682739	0.585950	0.523084	0.406678	0.380830	0.293158	0.202047
0.951399	0.813674	0.698840	0.652789	0.646711	0.533444	0.500000	0.500000	0.500000	0.500000	0.404521
0.872264	0.845379	0.785711	0.654575	0.659879	0.577837	0.480429	0.453670	0.362900	0.278413	0.208866
0.812514	0.754717	0.729009	0.738818	0.626912	0.596190	0.480278	0.444269	0.345587	0.287884	0.200926
0.947899	0.774544	0.772608	0.686148	0.623631	0.538162	0.523910	0.428698	0.368767	0.285985	0.203358
0.879131	0.794286	0.688073	0.775803	0.617505	0.547938	0.500000	0.500000	0.500000	0.294301	0.203725
0.991858	0.822410	0.846918	0.699389	0.702118	0.597436	0.502467	0.463404	0.365553	0.282945	0.203651
0.813081	0.783591	0.729896	0.697583	0.649223	0.528058	0.503652	0.500000	0.345592	0.276996	0.199931
0.980101	0.786869	0.808016	0.762257	0.591168	0.542318	0.496050	0.437677	0.360798	0.291579	0.209293
0.896146	0.788394	0.718344	0.736003	0.618055	0.630262	0.542310	0.453836	0.348541	0.293754	0.220958
0.953939	0.807840	0.738629	0.640312	0.662624	0.599301	0.500000	0.417157	0.500000	0.500000	0.202741
0.893112	0.776062	0.831128	0.721123	0.657121	0.539445	0.552083	0.449200	0.369095	0.280513	0.201742
0.914122	0.792590	0.713619	0.745934	0.679093	0.617637	0.551440	0.461402	0.383569	0.288311	0.197170
0.936128	0.861549	0.833622	0.724315	0.685043	0.561204	0.482001	0.477611	0.392186	0.281071	0.198806
0.932156	0.758508	0.693897	0.682469	0.589943	0.566447	0.549216	0.421986	0.350606	0.290487	0.206038
0.818420	0.743042	0.703300	0.738446	0.622183	0.626668	0.528821	0.462561	0.374673	0.285820	0.206351
0.954027	0.841444	0.721896	0.722377	0.627224	0.605405	0.535723	0.446891	0.356064	0.290726	0.203491
```
