## Supplementary File 1 for "Novel Comparison of Evaluation Metrics for Gene Ontology Classifiers Reveals Drastic Performance Differences": max_Lin_score_C.elab

```
# goa_pos:  data/uniprot.1000.genego.sc
# goa_neg:  data/uniprot.1000.genego.neg.sc
# obo_file: data/go.obo
# ic_file:  data/ic.ext.tab
# prop_par: F
# rot_pos:  T
# R:        2
# rseed:    1
# mode:     LIST=go,TH=th,SUMF1=mean,SUMF2=max,SF=score_C,SIMF=Lin,MINCS=10,GOC=46316
0.000000	0.100416	0.200370	0.300324	0.400278	0.500231	0.600185	0.700139	0.800093	0.900046	1.000000
1.000000	1.000000	1.000000	1.000000	1.000000	1.000000	1.000000	0.520075	0.378667	0.427159	0.348528
1.000000	1.000000	1.000000	1.000000	1.000000	1.000000	1.000000	0.395492	0.348027	0.310796	0.342109
1.000000	1.000000	1.000000	0.708580	0.622712	0.632306	0.552261	0.460088	0.400634	0.331114	0.291266
1.000000	1.000000	0.741967	0.706436	0.600576	0.656955	0.582862	0.599685	0.601156	0.592531	0.438998
1.000000	1.000000	1.000000	1.000000	1.000000	1.000000	1.000000	0.597178	0.598198	0.420586	0.266087
1.000000	1.000000	1.000000	1.000000	1.000000	1.000000	1.000000	0.442930	0.380533	0.293553	0.215953
0.945963	1.000000	1.000000	1.000000	1.000000	0.540198	0.436267	0.378558	0.329709	0.291621	0.233187
1.000000	1.000000	1.000000	1.000000	0.874149	1.000000	1.000000	1.000000	1.000000	0.475320	0.239413
1.000000	1.000000	1.000000	1.000000	1.000000	0.496308	1.000000	1.000000	1.000000	1.000000	0.341512
1.000000	1.000000	0.934146	0.702636	0.689058	0.630383	0.505834	0.448466	0.388431	0.305549	0.224365
1.000000	1.000000	1.000000	1.000000	0.569790	1.000000	1.000000	1.000000	0.390446	0.377791	0.244270
1.000000	1.000000	1.000000	1.000000	1.000000	1.000000	0.455637	0.420296	0.345241	0.296167	0.236851
1.000000	1.000000	1.000000	1.000000	0.621366	0.599477	0.553266	0.439839	0.357133	0.317081	0.279633
1.000000	1.000000	1.000000	1.000000	1.000000	1.000000	0.643220	0.511160	0.500000	0.365385	0.375375
1.000000	1.000000	1.000000	1.000000	0.786316	1.000000	0.643318	1.000000	0.461569	0.452869	0.229044
1.000000	1.000000	0.874149	1.000000	1.000000	0.674674	0.591541	0.428992	0.355259	0.282617	0.216458
1.000000	1.000000	0.937074	1.000000	1.000000	0.748299	0.645295	0.617177	0.341139	0.372572	0.210980
1.000000	0.788268	0.874154	0.874154	0.584854	0.584854	0.990702	0.981403	0.335636	0.981403	0.981403
1.000000	1.000000	1.000000	1.000000	1.000000	1.000000	0.587182	0.441846	0.587182	0.377127	0.239833
1.000000	1.000000	1.000000	1.000000	1.000000	1.000000	1.000000	0.382098	0.329219	0.283511	0.232935
1.000000	0.775966	0.778695	0.723941	0.668748	0.642219	0.542234	0.467514	0.390965	0.319311	0.237009
1.000000	0.944012	1.000000	1.000000	1.000000	0.704224	0.666667	0.654581	0.666667	0.339859	0.202012
1.000000	1.000000	1.000000	1.000000	0.808529	0.684121	0.713241	0.697599	0.576652	0.546398	0.551419
0.805096	1.000000	1.000000	1.000000	1.000000	1.000000	1.000000	0.492322	0.512477	0.367522	0.273735
1.000000	1.000000	1.000000	1.000000	1.000000	1.000000	1.000000	1.000000	1.000000	0.497292	0.336157
1.000000	1.000000	1.000000	1.000000	1.000000	1.000000	1.000000	1.000000	1.000000	1.000000	0.202136
0.803625	1.000000	1.000000	1.000000	1.000000	1.000000	1.000000	1.000000	0.328388	0.265205	0.257352
1.000000	1.000000	1.000000	1.000000	1.000000	1.000000	1.000000	1.000000	0.438750	0.439036	0.438750
1.000000	0.797945	1.000000	1.000000	1.000000	1.000000	1.000000	0.473374	0.513119	0.353926	0.331049
1.000000	1.000000	1.000000	0.893199	0.751635	0.734780	0.698668	0.679598	0.679598	0.679598	0.809042
0.812271	1.000000	1.000000	1.000000	0.676437	0.750000	0.666667	0.750000	0.750000	0.500000	0.221758
1.000000	1.000000	1.000000	1.000000	1.000000	1.000000	0.935490	1.000000	1.000000	1.000000	0.212048
0.944012	1.000000	0.787211	1.000000	1.000000	0.698946	1.000000	1.000000	0.348820	0.254166	0.218212
1.000000	1.000000	1.000000	1.000000	1.000000	1.000000	1.000000	0.600226	0.400340	0.400340	0.400340
1.000000	1.000000	1.000000	1.000000	1.000000	1.000000	1.000000	1.000000	0.377316	0.430554	0.350175
1.000000	0.949191	0.777163	0.793816	0.666667	0.680994	0.676437	0.666667	0.666667	0.500000	0.352409
1.000000	1.000000	1.000000	1.000000	1.000000	1.000000	0.945963	0.787211	0.685828	0.291179	0.268996
1.000000	1.000000	1.000000	1.000000	1.000000	1.000000	1.000000	0.484596	0.419251	0.339824	0.246415
1.000000	1.000000	0.859539	0.808547	0.808547	0.813972	0.759246	0.712821	0.757662	0.720958	0.459609
0.837420	1.000000	1.000000	1.000000	1.000000	0.620875	0.495400	0.585486	0.504229	0.359587	0.321215
1.000000	1.000000	1.000000	1.000000	0.758642	0.818981	0.577658	0.561648	0.531145	0.443445	0.300158
1.000000	1.000000	1.000000	1.000000	1.000000	1.000000	0.490499	0.442956	0.342939	0.294916	0.303451
1.000000	1.000000	1.000000	1.000000	1.000000	1.000000	0.499126	0.392867	0.375859	0.345590	0.243927
1.000000	1.000000	1.000000	1.000000	1.000000	1.000000	1.000000	0.714734	0.616721	0.616721	0.433467
1.000000	1.000000	1.000000	1.000000	1.000000	1.000000	0.532770	0.533916	0.532770	0.292393	0.276222
1.000000	1.000000	1.000000	1.000000	1.000000	0.596234	0.544634	0.544634	0.397498	0.380303	0.321862
1.000000	1.000000	0.757586	0.700263	0.700263	0.701634	0.544750	0.501459	0.493090	0.407721	0.282729
1.000000	1.000000	0.702739	0.788506	0.692583	0.666667	0.666667	0.666667	0.601995	0.563663	0.426221
1.000000	1.000000	0.795325	0.856235	0.740693	0.756630	0.489771	0.441411	0.428718	0.353026	0.367800
1.000000	0.849968	0.720063	0.622531	0.723779	0.537605	0.602387	0.417129	0.336808	0.260822	0.249454
1.000000	1.000000	1.000000	1.000000	1.000000	1.000000	1.000000	1.000000	0.601878	1.000000	0.366693
1.000000	0.761552	0.912429	0.636082	0.750873	0.666667	0.500000	0.500000	0.504066	0.500000	0.335207
1.000000	1.000000	1.000000	1.000000	1.000000	1.000000	1.000000	1.000000	0.441592	1.000000	0.218206
1.000000	1.000000	1.000000	1.000000	1.000000	0.697603	0.666667	0.654581	0.666667	0.666667	0.244392
1.000000	1.000000	1.000000	0.944907	0.689186	0.683666	0.751349	0.536075	0.422235	0.594926	0.428493
1.000000	1.000000	0.935490	1.000000	0.714667	0.599896	0.558456	0.464859	0.495057	0.287600	0.364332
0.805682	1.000000	1.000000	1.000000	1.000000	1.000000	0.447889	0.451753	0.360314	0.290156	0.287117
1.000000	1.000000	0.716439	1.000000	1.000000	0.874149	0.761182	0.551503	0.551503	0.551503	0.551503
1.000000	0.745199	1.000000	1.000000	1.000000	1.000000	1.000000	1.000000	1.000000	0.874149	0.359965
1.000000	0.753338	1.000000	0.717440	0.560373	0.564513	0.453163	0.402220	0.351101	0.273570	0.318557
1.000000	1.000000	1.000000	1.000000	1.000000	1.000000	1.000000	1.000000	0.498416	0.500000	0.226531
1.000000	0.743766	0.751826	0.663128	0.640954	0.594689	0.554843	0.554843	0.554843	0.554843	0.226122
1.000000	1.000000	1.000000	1.000000	1.000000	0.598151	0.521124	0.458127	0.355547	0.360231	0.319270
1.000000	1.000000	1.000000	1.000000	0.606778	0.597154	0.498416	0.518034	0.500000	0.500000	0.239371
1.000000	1.000000	1.000000	1.000000	0.666667	0.666667	0.666667	0.666667	0.542088	0.498416	0.324066
1.000000	1.000000	1.000000	1.000000	1.000000	0.944012	1.000000	1.000000	1.000000	1.000000	0.424756
1.000000	1.000000	1.000000	0.759233	0.719676	0.690277	0.580530	0.525908	0.331358	0.272817	0.301667
1.000000	1.000000	1.000000	1.000000	1.000000	0.568088	0.507937	0.466960	0.366768	0.295883	0.357110
1.000000	1.000000	1.000000	0.790991	0.709871	0.722687	0.686752	0.722687	0.432178	0.435036	0.373505
1.000000	0.760311	1.000000	1.000000	1.000000	1.000000	1.000000	1.000000	1.000000	0.350823	0.322983
1.000000	1.000000	1.000000	0.911226	0.654581	0.545979	0.520090	0.451655	0.366487	0.301925	0.212280
1.000000	1.000000	1.000000	1.000000	1.000000	1.000000	1.000000	1.000000	1.000000	1.000000	0.217563
1.000000	1.000000	1.000000	0.717600	0.710075	0.710075	0.710075	0.436391	0.411681	0.308019	0.291528
1.000000	1.000000	1.000000	1.000000	1.000000	0.733663	0.712847	0.517945	0.428927	0.428927	0.305899
1.000000	0.746979	1.000000	1.000000	1.000000	0.687541	0.687541	0.387013	0.327272	0.287576	0.375081
1.000000	1.000000	1.000000	1.000000	1.000000	1.000000	1.000000	1.000000	1.000000	0.354095	0.270980
1.000000	1.000000	1.000000	1.000000	0.709447	0.662792	0.519993	0.454594	0.363779	0.320080	0.289922
1.000000	1.000000	1.000000	1.000000	1.000000	1.000000	1.000000	0.400340	0.437822	0.431219	0.229956
1.000000	1.000000	1.000000	1.000000	1.000000	1.000000	1.000000	1.000000	0.425489	0.325444	0.250243
0.945963	1.000000	1.000000	1.000000	1.000000	1.000000	0.555983	0.612421	0.546424	0.546424	0.445655
1.000000	1.000000	1.000000	0.814833	0.717957	0.717957	0.717957	0.717957	0.717957	0.429475	0.251786
1.000000	1.000000	1.000000	1.000000	1.000000	0.539958	1.000000	1.000000	1.000000	0.394807	0.280994
1.000000	0.874149	1.000000	1.000000	1.000000	1.000000	1.000000	1.000000	1.000000	0.396884	0.200881
1.000000	1.000000	0.848868	0.736179	0.650502	0.585217	0.592295	0.551973	0.480444	0.471153	0.256976
1.000000	0.788268	1.000000	1.000000	1.000000	1.000000	1.000000	1.000000	0.379842	0.284257	0.231060
1.000000	1.000000	1.000000	1.000000	1.000000	1.000000	0.937074	1.000000	0.809042	0.809042	0.801859
1.000000	1.000000	1.000000	0.937074	0.728636	0.559423	0.543290	0.454984	0.423109	0.282168	0.216274
1.000000	1.000000	1.000000	0.804240	0.690706	0.544620	0.462563	0.424433	0.463164	0.439632	0.439632
1.000000	1.000000	1.000000	1.000000	1.000000	1.000000	1.000000	0.574867	0.510342	0.420294	0.364526
0.937074	0.885137	0.765522	0.812145	0.736707	0.725639	0.736707	0.725639	0.675605	0.616428	0.363445
1.000000	1.000000	1.000000	1.000000	0.937074	1.000000	1.000000	1.000000	1.000000	0.277086	0.217945
1.000000	1.000000	1.000000	1.000000	1.000000	1.000000	1.000000	1.000000	1.000000	0.318225	0.282155
1.000000	1.000000	1.000000	1.000000	1.000000	1.000000	1.000000	1.000000	1.000000	1.000000	0.221711
1.000000	1.000000	1.000000	1.000000	1.000000	0.659521	0.595452	0.480862	0.371234	0.319847	0.226463
1.000000	1.000000	1.000000	1.000000	0.591933	0.558193	0.478713	0.494185	0.389608	0.381312	0.257138
1.000000	1.000000	1.000000	1.000000	1.000000	1.000000	0.546514	0.420784	0.388320	0.301977	0.252080
1.000000	1.000000	1.000000	1.000000	1.000000	1.000000	1.000000	0.697603	1.000000	0.531796	0.458279
1.000000	1.000000	1.000000	0.715433	0.646126	0.646126	0.646126	0.646126	0.375396	0.306847	0.292252
1.000000	0.813439	1.000000	1.000000	1.000000	1.000000	0.556535	0.415318	0.387776	0.318641	0.221434
1.000000	1.000000	1.000000	0.958050	0.958050	0.958050	0.937074	0.937074	0.937074	0.646126	0.874149
1.000000	1.000000	1.000000	1.000000	1.000000	1.000000	0.474210	0.445867	0.352496	0.289020	0.227254
1.000000	0.937074	1.000000	1.000000	1.000000	0.581830	0.472638	0.405778	0.371134	0.295185	0.214500
1.000000	0.797703	1.000000	1.000000	0.934146	0.725625	0.715486	0.715486	0.715486	0.715486	0.430972
1.000000	0.945963	1.000000	1.000000	1.000000	1.000000	1.000000	1.000000	0.412075	0.320016	0.237056
1.000000	1.000000	1.000000	1.000000	1.000000	1.000000	0.564970	0.472946	0.383593	0.396116	0.357317
0.937074	1.000000	1.000000	1.000000	1.000000	1.000000	1.000000	1.000000	1.000000	0.809042	0.801859
1.000000	0.934146	0.862145	0.814273	0.640122	0.539357	0.504732	0.500000	0.333917	0.260725	0.269877
1.000000	1.000000	1.000000	1.000000	0.694018	0.631684	0.538576	0.471610	0.442683	0.376635	0.232582
1.000000	1.000000	1.000000	1.000000	1.000000	1.000000	1.000000	0.446583	0.382131	0.310195	0.208327
1.000000	0.880883	0.770830	0.707537	0.604757	0.614714	0.527021	0.442421	0.368500	0.298830	0.242920
1.000000	1.000000	1.000000	1.000000	1.000000	1.000000	1.000000	1.000000	1.000000	0.356039	0.356039
1.000000	1.000000	1.000000	0.737340	0.750197	0.754472	0.617443	0.666667	0.666667	0.666667	0.329365
1.000000	1.000000	0.746265	0.658366	0.580900	0.575822	0.577237	0.471938	0.426437	0.309973	0.242574
1.000000	0.792283	0.814192	0.825872	0.580713	0.541668	0.513457	0.453687	0.384738	0.281224	0.199224
1.000000	1.000000	1.000000	0.764738	0.652986	0.540000	0.471973	0.397828	0.393080	0.319761	0.210828
1.000000	1.000000	1.000000	0.945963	0.654581	0.654581	0.666667	0.666667	0.500000	0.326947	0.276665
1.000000	1.000000	1.000000	1.000000	1.000000	1.000000	0.534324	0.465327	0.457411	0.347688	0.254454
1.000000	1.000000	1.000000	1.000000	1.000000	1.000000	1.000000	1.000000	1.000000	1.000000	0.233357
1.000000	1.000000	1.000000	1.000000	1.000000	1.000000	1.000000	0.430440	0.386012	0.350096	0.357144
0.944907	1.000000	1.000000	1.000000	1.000000	1.000000	1.000000	1.000000	1.000000	1.000000	0.460647
1.000000	0.801578	0.884350	0.786099	0.744241	0.562844	0.619775	0.497018	0.497018	0.501484	0.497018
1.000000	1.000000	1.000000	1.000000	1.000000	1.000000	1.000000	0.425067	0.346184	0.317160	0.281176
1.000000	1.000000	1.000000	1.000000	1.000000	0.590797	0.500783	0.442927	0.330202	0.268163	0.206478
1.000000	1.000000	1.000000	1.000000	1.000000	1.000000	1.000000	1.000000	1.000000	1.000000	0.256666
1.000000	1.000000	0.697603	1.000000	1.000000	1.000000	1.000000	0.500246	0.465254	0.322012	0.298558
1.000000	1.000000	1.000000	0.643729	0.638322	0.518409	0.507793	0.387236	0.352397	0.267960	0.235001
1.000000	1.000000	1.000000	1.000000	1.000000	0.702517	0.666667	0.666667	0.666667	0.554609	0.497290
1.000000	1.000000	0.935490	1.000000	1.000000	1.000000	1.000000	1.000000	0.360694	0.280108	0.210505
1.000000	1.000000	1.000000	1.000000	1.000000	1.000000	1.000000	1.000000	0.364557	0.270028	0.196292
1.000000	1.000000	1.000000	1.000000	1.000000	1.000000	0.513062	0.476626	0.380709	0.300745	0.225126
1.000000	1.000000	1.000000	1.000000	1.000000	1.000000	1.000000	0.683451	0.381338	0.381338	0.237265
1.000000	0.934146	1.000000	1.000000	0.669923	0.592148	0.509952	0.460544	0.419550	0.386687	0.308771
1.000000	1.000000	1.000000	1.000000	1.000000	1.000000	0.564994	0.531804	0.488006	0.408239	0.312816
1.000000	0.747293	0.701966	0.778823	0.754520	0.669570	0.628946	0.554651	0.422742	0.414405	0.416595
1.000000	1.000000	0.815030	0.740015	0.676684	0.669087	0.573993	0.523049	0.392978	0.254261	0.258130
1.000000	1.000000	0.790117	0.695029	0.569304	0.572751	0.491875	0.515737	0.442174	0.251115	0.226330
1.000000	1.000000	1.000000	1.000000	1.000000	1.000000	1.000000	1.000000	1.000000	1.000000	0.271069
1.000000	1.000000	1.000000	1.000000	1.000000	1.000000	1.000000	1.000000	1.000000	0.509623	0.634347
0.825731	1.000000	1.000000	1.000000	1.000000	1.000000	1.000000	0.416156	0.371578	0.281356	0.207980
1.000000	0.784850	0.779409	0.715025	0.677663	0.692881	0.622857	0.391905	0.339991	0.293257	0.268559
1.000000	1.000000	1.000000	1.000000	1.000000	1.000000	1.000000	1.000000	1.000000	1.000000	0.218206
1.000000	1.000000	1.000000	1.000000	0.725549	0.612434	0.670659	0.479408	0.462668	0.458827	0.452999
0.837262	1.000000	1.000000	1.000000	1.000000	1.000000	1.000000	1.000000	0.500000	0.296480	0.218658
1.000000	1.000000	1.000000	1.000000	1.000000	1.000000	0.578264	0.573605	0.525586	0.385545	0.301594
1.000000	1.000000	1.000000	1.000000	1.000000	1.000000	1.000000	0.567717	0.508633	0.385630	0.303954
1.000000	1.000000	1.000000	1.000000	0.760766	0.760766	0.711668	0.711668	0.434727	0.306587	0.231128
1.000000	0.934146	1.000000	1.000000	0.660923	0.630988	0.630988	0.448043	0.382387	0.336791	0.232886
1.000000	1.000000	1.000000	1.000000	0.788268	0.772539	0.488366	0.440847	0.355256	0.277621	0.235582
1.000000	1.000000	1.000000	1.000000	0.692858	0.598657	0.506204	0.419359	0.363220	0.304079	0.250901
1.000000	0.771524	0.765839	0.697972	0.610204	0.528818	0.523661	0.516552	0.373200	0.274146	0.204103
1.000000	1.000000	0.859218	0.681754	0.695825	0.654581	0.666667	0.405285	0.386133	0.287828	0.236977
1.000000	1.000000	1.000000	1.000000	1.000000	1.000000	0.558470	0.487728	0.321420	0.345250	0.331710
1.000000	1.000000	1.000000	1.000000	1.000000	1.000000	0.741995	0.774823	0.827997	0.324469	0.324469
1.000000	1.000000	1.000000	1.000000	0.687915	0.666743	0.562168	0.500000	0.500000	0.500000	0.376874
1.000000	0.890929	0.805002	0.801859	0.809042	0.679598	0.809042	0.679598	0.801859	0.809042	0.809042
1.000000	1.000000	1.000000	0.722320	0.623255	0.590670	0.471692	0.421750	0.336437	0.278662	0.318557
1.000000	1.000000	1.000000	1.000000	0.808038	0.705404	0.690822	0.583846	0.563339	0.535986	0.208700
1.000000	1.000000	1.000000	1.000000	1.000000	1.000000	1.000000	1.000000	1.000000	1.000000	0.248925
0.808163	1.000000	0.841629	0.776861	0.752997	0.637229	0.697328	0.503263	0.458849	0.420038	0.256329
1.000000	1.000000	1.000000	1.000000	1.000000	0.740693	0.740693	0.760766	0.740693	0.640588	0.281176
1.000000	1.000000	1.000000	1.000000	1.000000	0.682852	0.507253	0.508121	0.500000	0.331606	0.324862
1.000000	1.000000	1.000000	0.667122	0.678571	0.606655	0.508822	0.469420	0.437257	0.363308	0.289311
1.000000	1.000000	1.000000	1.000000	0.589977	0.582195	0.531978	0.527113	0.403661	0.328626	0.273396
0.835487	1.000000	1.000000	1.000000	0.631462	0.558352	0.517268	0.454210	0.388872	0.316561	0.241557
1.000000	1.000000	1.000000	0.702503	0.682518	0.596088	0.539401	0.509227	0.393265	0.318713	0.241813
1.000000	1.000000	0.806903	0.714528	0.666667	0.594083	0.510101	0.455145	0.363369	0.321035	0.252389
1.000000	1.000000	1.000000	1.000000	1.000000	1.000000	1.000000	1.000000	0.937074	0.500000	0.285211
0.811060	1.000000	1.000000	1.000000	1.000000	1.000000	0.549514	0.461071	0.334619	0.329923	0.212198
1.000000	1.000000	1.000000	1.000000	1.000000	0.533572	0.488349	0.422794	0.352260	0.330034	0.324765
1.000000	0.826446	0.691503	0.721885	0.727719	0.535174	0.593618	0.472147	0.315344	0.370115	0.200597
1.000000	1.000000	1.000000	1.000000	1.000000	0.595880	0.603622	0.590544	0.511816	0.296208	0.227548
1.000000	1.000000	1.000000	0.935490	1.000000	1.000000	1.000000	1.000000	0.700531	1.000000	0.329445
1.000000	1.000000	0.788351	0.825347	0.817929	0.756427	0.675991	0.586353	0.532115	0.529600	0.239437
1.000000	1.000000	1.000000	1.000000	1.000000	1.000000	1.000000	1.000000	1.000000	0.570103	0.570103
1.000000	1.000000	0.749695	0.650757	0.669917	0.651935	0.606544	0.500000	0.500000	0.287184	0.259941
1.000000	1.000000	1.000000	1.000000	1.000000	1.000000	1.000000	1.000000	1.000000	0.315830	0.325754
1.000000	1.000000	1.000000	1.000000	0.651722	0.525531	0.482652	0.373737	0.355121	0.317453	0.220720
1.000000	1.000000	1.000000	0.766012	0.588156	0.586879	0.477535	0.403929	0.340752	0.281138	0.213033
1.000000	1.000000	1.000000	0.784700	0.733915	0.619691	0.581155	0.573479	0.581547	0.416265	0.259051
0.814135	1.000000	1.000000	1.000000	1.000000	1.000000	0.499522	0.490826	0.505239	0.297717	0.280461
1.000000	1.000000	1.000000	1.000000	1.000000	0.624334	0.686232	0.562856	0.514426	0.377067	0.234865
1.000000	1.000000	1.000000	1.000000	1.000000	1.000000	0.466768	0.434889	0.352892	0.311128	0.280194
1.000000	1.000000	1.000000	1.000000	1.000000	1.000000	1.000000	1.000000	1.000000	0.433513	0.379620
1.000000	1.000000	1.000000	1.000000	1.000000	0.584098	0.546976	0.526368	0.375231	0.290697	0.295943
1.000000	1.000000	0.712831	0.665511	0.565124	0.623292	0.523759	0.406452	0.328419	0.257671	0.242614
1.000000	1.000000	0.767654	0.744974	0.744974	0.732888	0.617461	0.617461	0.617461	0.318809	0.249762
1.000000	1.000000	1.000000	0.698946	1.000000	1.000000	1.000000	0.646126	0.874149	0.546493	0.558879
1.000000	1.000000	0.752623	0.784242	0.691502	0.728872	0.666667	0.500000	0.500000	0.500000	0.267687
1.000000	1.000000	0.704783	1.000000	1.000000	0.557183	0.577607	0.515376	0.516057	0.318557	0.251182
1.000000	1.000000	1.000000	1.000000	0.657428	0.595071	0.564634	0.564634	0.687541	0.564634	0.334127
1.000000	0.838388	0.700576	0.844283	0.663208	0.572540	0.536480	0.487092	0.368761	0.357879	0.306323
1.000000	1.000000	1.000000	1.000000	1.000000	1.000000	1.000000	0.527664	0.537607	0.340482	0.253350
1.000000	0.787299	1.000000	1.000000	1.000000	1.000000	0.580592	0.601097	0.372796	0.312219	0.223994
1.000000	1.000000	1.000000	0.682851	0.725618	0.687240	0.607220	0.616849	0.607220	0.363942	0.256978
1.000000	1.000000	1.000000	1.000000	1.000000	0.557026	0.531323	0.425221	0.379643	0.286882	0.232818
1.000000	1.000000	1.000000	1.000000	1.000000	1.000000	0.676437	0.567028	0.389180	0.306310	0.217352
1.000000	1.000000	1.000000	0.761190	0.751998	0.598694	0.584361	0.700531	0.646126	0.646126	0.207216
1.000000	1.000000	0.750066	0.844384	0.572487	0.538583	0.610838	0.500000	0.505728	0.500000	0.500000
1.000000	1.000000	1.000000	1.000000	1.000000	1.000000	0.937074	0.679310	0.752874	0.670498	0.368186
1.000000	1.000000	1.000000	1.000000	1.000000	1.000000	1.000000	1.000000	1.000000	0.679598	0.679598
1.000000	1.000000	1.000000	1.000000	1.000000	0.944907	1.000000	1.000000	1.000000	0.476554	0.437619
0.836390	0.841444	0.710490	0.626760	0.800000	0.554272	0.521716	0.450640	0.344286	0.279516	0.207157
1.000000	1.000000	1.000000	1.000000	1.000000	1.000000	1.000000	1.000000	1.000000	1.000000	0.241316
1.000000	0.899463	0.764423	0.748056	0.622281	0.588951	0.626336	0.529698	0.404173	0.330616	0.252331
1.000000	1.000000	0.755067	0.625096	0.572790	0.516513	0.453889	0.485916	0.411956	0.334878	0.327522
1.000000	1.000000	1.000000	0.781346	0.720258	0.665457	0.685561	0.686755	0.439714	0.465010	0.306127
1.000000	1.000000	1.000000	1.000000	1.000000	1.000000	1.000000	1.000000	1.000000	0.401061	0.230196
1.000000	1.000000	1.000000	1.000000	1.000000	1.000000	1.000000	1.000000	1.000000	1.000000	0.224776
1.000000	1.000000	1.000000	1.000000	1.000000	0.512441	1.000000	0.415756	0.408387	0.325861	0.349567
1.000000	1.000000	1.000000	1.000000	0.690290	0.720421	0.665492	0.550208	0.550208	0.433024	0.407362
1.000000	0.782126	1.000000	1.000000	1.000000	0.623190	0.621890	0.588458	0.623190	0.621890	0.246380
1.000000	1.000000	1.000000	1.000000	1.000000	1.000000	1.000000	0.499682	0.421095	0.329597	0.255280
1.000000	1.000000	0.724156	0.700841	0.696207	0.591251	0.546398	0.544310	0.544310	0.544310	0.247605
1.000000	1.000000	0.886816	0.717668	0.757659	0.661901	0.582342	0.444529	0.439878	0.376872	0.253797
1.000000	1.000000	1.000000	0.708038	0.666667	0.551635	0.570866	0.441465	0.360388	0.289828	0.216152
1.000000	1.000000	1.000000	1.000000	0.666667	0.666667	0.666667	0.654581	0.666667	0.279269	0.216948
1.000000	1.000000	1.000000	1.000000	1.000000	1.000000	1.000000	1.000000	1.000000	1.000000	0.284897
1.000000	0.935490	0.713791	0.785272	0.682443	0.638501	0.693790	0.502460	0.439222	0.316497	0.284895
1.000000	1.000000	1.000000	1.000000	1.000000	1.000000	1.000000	0.431512	0.326382	0.294086	0.227231
1.000000	1.000000	1.000000	1.000000	1.000000	1.000000	1.000000	1.000000	1.000000	1.000000	0.283734
1.000000	1.000000	1.000000	1.000000	1.000000	1.000000	1.000000	1.000000	1.000000	0.874149	0.874149
1.000000	1.000000	1.000000	1.000000	1.000000	1.000000	1.000000	1.000000	0.455319	0.442275	0.366865
1.000000	1.000000	1.000000	1.000000	0.937074	1.000000	1.000000	1.000000	1.000000	0.500000	0.258973
1.000000	1.000000	1.000000	1.000000	0.607398	0.587818	0.498709	0.439431	0.347409	0.293533	0.265859
1.000000	1.000000	1.000000	1.000000	1.000000	1.000000	1.000000	1.000000	1.000000	0.302167	0.223417
1.000000	1.000000	0.874149	1.000000	1.000000	1.000000	1.000000	0.412133	0.429677	0.433931	0.308617
1.000000	1.000000	1.000000	1.000000	1.000000	1.000000	1.000000	1.000000	0.683921	0.580918	0.279844
1.000000	1.000000	1.000000	1.000000	1.000000	1.000000	0.791694	0.699726	0.458360	0.458360	0.221806
1.000000	1.000000	1.000000	1.000000	1.000000	1.000000	1.000000	1.000000	1.000000	1.000000	0.395541
1.000000	1.000000	1.000000	1.000000	0.789652	0.706457	0.537176	0.449089	0.357006	0.278231	0.328715
1.000000	1.000000	0.717022	0.833219	0.649162	0.652090	0.804240	0.652090	0.652090	0.608480	0.304180
1.000000	1.000000	0.863691	0.763723	0.654680	0.521890	0.486455	0.415814	0.336975	0.247060	0.217090
1.000000	0.908460	0.745563	0.750392	0.675836	0.688038	0.688038	0.688038	0.403011	0.312856	0.224809
1.000000	1.000000	1.000000	1.000000	1.000000	1.000000	1.000000	0.419712	0.358554	0.279542	0.422445
1.000000	1.000000	1.000000	1.000000	0.698946	1.000000	0.666667	0.666667	0.500000	0.500000	0.247403
1.000000	1.000000	1.000000	1.000000	0.588605	0.535594	0.464233	0.411799	0.416661	0.372747	0.288232
1.000000	1.000000	0.767386	0.790208	0.736537	0.748431	0.622646	0.622646	0.622934	0.322197	0.275221
1.000000	1.000000	1.000000	1.000000	1.000000	0.711151	0.645523	0.544310	0.500000	0.276489	0.284185
1.000000	1.000000	1.000000	0.841201	0.615396	0.586637	0.570198	0.576522	0.586637	0.395838	0.387910
1.000000	1.000000	1.000000	1.000000	1.000000	1.000000	1.000000	0.453836	0.418044	0.390326	0.390326
1.000000	0.874149	1.000000	1.000000	1.000000	1.000000	1.000000	0.428334	1.000000	1.000000	0.236209
1.000000	0.945963	1.000000	0.790081	0.717654	0.717654	0.583866	0.482973	0.412753	0.333245	0.237032
1.000000	1.000000	1.000000	1.000000	0.578700	0.605592	0.509834	0.389817	0.364933	0.290995	0.214784
1.000000	0.937074	1.000000	1.000000	0.663338	0.538998	0.500380	0.417968	0.372807	0.321766	0.272856
1.000000	0.788268	0.720313	0.685978	0.685189	0.616458	0.512828	0.452197	0.406200	0.374290	0.201839
1.000000	1.000000	1.000000	1.000000	1.000000	1.000000	1.000000	1.000000	0.500852	0.498928	0.268846
1.000000	1.000000	1.000000	1.000000	0.700242	0.610577	0.546640	0.479030	0.408623	0.329471	0.322986
1.000000	1.000000	1.000000	1.000000	1.000000	0.523107	0.546052	0.479239	0.376787	0.283223	0.245762
1.000000	1.000000	0.711032	1.000000	1.000000	1.000000	0.535534	0.459515	0.404091	0.316544	0.241961
1.000000	1.000000	0.788268	1.000000	1.000000	1.000000	1.000000	1.000000	1.000000	0.426748	0.309725
1.000000	1.000000	1.000000	1.000000	0.685732	0.684969	0.529053	0.529053	0.529053	0.341512	0.262352
1.000000	1.000000	1.000000	1.000000	0.934146	1.000000	1.000000	0.935490	1.000000	0.330373	0.296956
1.000000	1.000000	0.804528	0.752248	0.712543	0.652629	0.512752	0.485379	0.488006	0.476315	0.227599
1.000000	1.000000	1.000000	0.945963	1.000000	0.788268	1.000000	1.000000	1.000000	0.298118	0.252559
1.000000	0.814913	0.665891	0.651634	0.564610	0.515273	0.489031	0.422763	0.410006	0.315381	0.212949
1.000000	1.000000	0.728880	0.727010	0.594430	0.551730	0.547286	0.527520	0.527520	0.527520	0.246792
1.000000	0.801084	0.754732	0.794008	0.682138	0.582924	0.518018	0.467245	0.379649	0.374467	0.232954
1.000000	1.000000	1.000000	1.000000	1.000000	1.000000	1.000000	1.000000	0.478555	0.478555	0.325071
1.000000	1.000000	1.000000	1.000000	0.621729	0.676404	0.487135	0.399486	0.382963	0.329614	0.292651
1.000000	1.000000	1.000000	1.000000	1.000000	1.000000	1.000000	1.000000	0.434049	0.434049	0.216490
1.000000	1.000000	1.000000	0.684034	0.683299	0.527396	0.536094	0.500000	0.327842	0.286423	0.270853
1.000000	0.780747	0.803400	0.796113	0.630288	0.592227	0.599937	0.596596	0.597939	0.592227	0.265182
1.000000	0.802976	1.000000	1.000000	1.000000	1.000000	1.000000	1.000000	1.000000	0.557479	0.343280
1.000000	0.742121	0.937074	1.000000	0.609499	0.592563	0.515099	0.467259	0.396544	0.317341	0.225474
1.000000	1.000000	0.702009	0.652432	0.692177	0.692177	0.692177	0.540074	0.538265	0.298005	0.227137
1.000000	1.000000	0.859997	0.797725	0.832683	0.613513	0.676437	0.529419	0.350167	0.268562	0.291106
1.000000	1.000000	0.874149	1.000000	1.000000	0.574077	0.501036	0.472141	0.444633	0.447601	0.261758
1.000000	0.834130	0.696815	0.743414	0.666667	0.518889	0.497891	0.429514	0.357367	0.327027	0.214546
1.000000	1.000000	0.938302	0.730006	0.734380	0.672928	0.605332	0.527227	0.385738	0.309985	0.239497
1.000000	1.000000	1.000000	1.000000	1.000000	1.000000	1.000000	1.000000	0.356175	0.340636	0.231623
1.000000	0.756745	0.792518	0.792518	0.688777	0.688777	0.688777	0.688777	0.377555	0.377555	0.387798
1.000000	1.000000	1.000000	1.000000	1.000000	0.676751	0.692258	0.676751	0.676751	0.676751	0.373968
1.000000	1.000000	1.000000	1.000000	0.606696	0.538090	0.500000	0.391150	0.360201	0.290735	0.215165
1.000000	1.000000	1.000000	1.000000	0.644841	0.698295	0.460722	0.427103	0.357456	0.283347	0.218254
1.000000	1.000000	1.000000	1.000000	1.000000	1.000000	1.000000	1.000000	0.447624	0.384626	0.232969
1.000000	1.000000	0.724769	0.709081	0.664335	0.533566	0.568964	0.655557	0.395252	0.373841	0.378488
1.000000	1.000000	1.000000	1.000000	1.000000	1.000000	1.000000	1.000000	1.000000	1.000000	0.307968
0.796820	0.820982	0.822074	0.808896	0.622608	0.574922	0.512340	0.466223	0.488060	0.466223	0.466223
1.000000	1.000000	0.741678	0.757438	0.669148	0.686565	0.656336	0.549203	0.432153	0.386024	0.314279
1.000000	1.000000	1.000000	1.000000	1.000000	0.550150	0.586279	0.500000	0.500000	0.500000	0.210530
1.000000	1.000000	1.000000	1.000000	0.722666	0.668735	0.510271	0.398541	0.377065	0.317327	0.241657
1.000000	1.000000	1.000000	0.935490	1.000000	0.666667	0.592161	0.459565	0.424978	0.290087	0.229434
1.000000	1.000000	1.000000	1.000000	0.577146	1.000000	1.000000	1.000000	1.000000	0.440724	0.292770
1.000000	1.000000	1.000000	1.000000	1.000000	1.000000	0.527908	0.438049	0.399791	0.303640	0.246462
0.935490	1.000000	0.790405	1.000000	1.000000	1.000000	1.000000	1.000000	1.000000	0.334879	0.375751
0.813182	1.000000	1.000000	1.000000	1.000000	1.000000	1.000000	1.000000	1.000000	1.000000	0.347031
0.827927	1.000000	1.000000	1.000000	0.730068	0.563465	0.550660	0.488701	0.336799	0.336799	0.336799
1.000000	1.000000	1.000000	1.000000	1.000000	0.700531	1.000000	1.000000	1.000000	0.397618	0.194909
1.000000	1.000000	0.869698	0.815895	0.667372	0.654581	0.666667	0.500000	0.498416	0.500000	0.383374
1.000000	1.000000	1.000000	0.702083	0.666667	0.689649	0.725253	0.666667	0.363199	0.297466	0.219621
1.000000	0.928271	0.730374	0.733587	0.693038	0.619115	0.529700	0.440643	0.366814	0.318557	0.318557
1.000000	1.000000	1.000000	1.000000	1.000000	1.000000	1.000000	1.000000	1.000000	1.000000	0.395937
1.000000	1.000000	1.000000	1.000000	0.691195	0.558335	0.581548	0.502343	0.425592	0.458900	0.315768
1.000000	0.790126	1.000000	0.698946	0.820294	0.760392	0.640588	0.640588	0.640588	0.640588	0.281176
1.000000	1.000000	1.000000	0.791694	0.745685	0.745685	0.745685	0.768060	0.522930	0.327511	0.312400
1.000000	1.000000	1.000000	1.000000	1.000000	1.000000	1.000000	0.460277	0.392904	0.334542	0.250261
1.000000	1.000000	1.000000	0.755793	0.819009	0.647025	0.653301	0.514096	0.500000	0.500000	0.376874
0.935490	1.000000	1.000000	1.000000	1.000000	1.000000	1.000000	1.000000	0.399647	0.366511	0.346717
1.000000	1.000000	1.000000	1.000000	1.000000	1.000000	1.000000	1.000000	0.390932	0.263810	0.231706
1.000000	0.801084	0.764084	0.764084	0.711227	0.584167	0.566841	0.566841	0.566841	0.281217	0.292252
1.000000	1.000000	1.000000	1.000000	1.000000	1.000000	1.000000	0.418440	0.350979	0.327065	0.272821
1.000000	1.000000	1.000000	0.798514	0.651577	0.526276	0.610402	0.543730	0.565965	0.543730	0.452177
1.000000	1.000000	1.000000	1.000000	1.000000	1.000000	0.524169	0.497173	0.522734	0.466915	0.364618
1.000000	1.000000	1.000000	1.000000	1.000000	1.000000	1.000000	1.000000	1.000000	1.000000	0.318557
1.000000	1.000000	1.000000	1.000000	0.623870	0.614263	0.557268	0.506440	0.500000	0.330755	0.299934
1.000000	1.000000	1.000000	1.000000	1.000000	1.000000	1.000000	1.000000	0.685621	0.518228	0.295471
1.000000	1.000000	1.000000	1.000000	1.000000	0.693727	0.509549	0.483574	0.388987	0.318197	0.292141
1.000000	0.786422	0.808824	0.629586	0.696499	0.763993	0.591817	0.651589	0.456425	0.394509	0.259902
1.000000	1.000000	1.000000	1.000000	1.000000	0.676437	0.531494	0.493109	0.501316	0.602332	0.242453
1.000000	1.000000	0.788268	0.736813	0.738943	0.625000	0.551269	0.437353	0.381094	0.289140	0.239830
1.000000	1.000000	1.000000	1.000000	1.000000	1.000000	1.000000	1.000000	1.000000	1.000000	0.249529
1.000000	0.780169	0.797483	0.754102	0.700650	0.667372	0.709652	0.511388	0.511603	0.510188	0.490867
1.000000	0.937074	1.000000	1.000000	1.000000	1.000000	1.000000	1.000000	1.000000	0.600676	0.304180
1.000000	1.000000	0.813424	0.712133	0.650829	0.608128	0.500000	0.500000	0.500000	0.500000	0.233711
0.937074	1.000000	1.000000	1.000000	0.692058	0.602257	0.549686	0.405407	0.325965	0.289733	0.260644
1.000000	1.000000	1.000000	1.000000	1.000000	1.000000	1.000000	1.000000	1.000000	1.000000	0.258704
1.000000	1.000000	1.000000	1.000000	1.000000	1.000000	1.000000	0.703081	0.448698	0.455458	0.243002
1.000000	1.000000	1.000000	1.000000	1.000000	1.000000	0.518493	0.518493	0.518493	0.295187	0.518493
1.000000	1.000000	1.000000	1.000000	0.691081	0.684587	0.684587	0.684587	0.347594	0.342626	0.243738
1.000000	1.000000	1.000000	1.000000	0.645408	0.558192	0.501218	0.408840	0.382516	0.295387	0.207816
1.000000	1.000000	1.000000	1.000000	1.000000	1.000000	0.559026	0.467926	0.458115	0.308923	0.279880
1.000000	0.799501	0.851735	0.726006	0.726006	0.619467	0.617192	0.617192	0.471682	0.429201	0.434506
0.945963	1.000000	1.000000	1.000000	1.000000	1.000000	1.000000	1.000000	1.000000	1.000000	0.239053
1.000000	0.944012	1.000000	1.000000	0.937074	1.000000	1.000000	0.500000	0.500000	0.382124	0.264238
1.000000	0.788268	1.000000	1.000000	1.000000	1.000000	1.000000	1.000000	0.350250	0.313106	0.233399
1.000000	1.000000	1.000000	1.000000	1.000000	0.632515	0.632515	0.646883	0.497739	0.433950	0.312111
1.000000	1.000000	1.000000	1.000000	1.000000	1.000000	1.000000	1.000000	1.000000	0.401061	0.270337
1.000000	1.000000	1.000000	1.000000	0.720969	0.577838	0.617919	0.549565	0.378009	0.280885	0.316752
1.000000	1.000000	1.000000	1.000000	1.000000	1.000000	1.000000	0.611040	0.659278	0.611040	0.386751
1.000000	1.000000	1.000000	1.000000	1.000000	0.589929	0.624150	0.411024	0.398051	0.374655	0.226189
1.000000	0.899017	0.828955	0.871771	0.641458	0.635576	0.527619	0.493100	0.376268	0.268936	0.204308
1.000000	1.000000	1.000000	1.000000	1.000000	0.636344	0.546394	0.458986	0.421339	0.421339	0.421339
1.000000	1.000000	1.000000	1.000000	1.000000	1.000000	1.000000	1.000000	0.389699	0.288026	0.258419
1.000000	1.000000	1.000000	1.000000	1.000000	1.000000	0.494967	0.453065	0.410768	0.362051	0.410768
1.000000	0.758923	1.000000	1.000000	0.625669	0.533591	0.514547	0.424029	0.514547	0.395858	0.301592
1.000000	1.000000	1.000000	1.000000	1.000000	1.000000	1.000000	0.540274	0.373879	0.390806	0.217972
1.000000	1.000000	1.000000	1.000000	0.874149	0.874149	1.000000	1.000000	0.552262	0.504616	0.332245
1.000000	1.000000	1.000000	1.000000	0.945963	0.944907	1.000000	1.000000	1.000000	0.874149	0.227997
1.000000	1.000000	1.000000	1.000000	1.000000	1.000000	1.000000	1.000000	1.000000	0.296469	0.236704
1.000000	1.000000	1.000000	1.000000	1.000000	0.874149	1.000000	1.000000	1.000000	1.000000	0.378255
1.000000	1.000000	0.835701	0.776309	0.692340	0.579640	0.514470	0.456486	0.443907	0.377998	0.334627
1.000000	1.000000	1.000000	1.000000	0.623973	0.595506	0.508128	0.447421	0.368498	0.284403	0.273459
1.000000	1.000000	1.000000	1.000000	0.874149	1.000000	0.512803	0.438702	0.368335	0.280129	0.219551
1.000000	1.000000	1.000000	1.000000	1.000000	0.944012	1.000000	0.696207	0.696207	0.288560	0.265270
1.000000	1.000000	1.000000	1.000000	1.000000	1.000000	0.666667	0.666667	0.666667	0.666667	0.400367
1.000000	0.947222	0.915906	0.785334	0.608406	0.652579	0.498416	0.547180	0.531521	0.531521	0.245728
1.000000	1.000000	1.000000	1.000000	1.000000	1.000000	0.501461	0.401454	0.324029	0.285879	0.257904
1.000000	1.000000	0.706203	0.763344	0.602644	0.543594	0.501496	0.402869	0.387122	0.352383	0.297170
1.000000	1.000000	1.000000	1.000000	1.000000	1.000000	1.000000	1.000000	1.000000	0.342295	0.259419
0.945963	1.000000	1.000000	1.000000	0.669535	0.646286	0.618905	0.549918	0.396033	0.320994	0.223119
1.000000	1.000000	1.000000	1.000000	1.000000	0.658165	0.492710	0.453617	0.442811	0.416922	0.294767
1.000000	1.000000	1.000000	1.000000	1.000000	1.000000	1.000000	1.000000	1.000000	1.000000	0.203029
1.000000	1.000000	1.000000	1.000000	0.626861	0.585306	0.545583	0.422832	0.384675	0.297097	0.212246
1.000000	1.000000	1.000000	1.000000	1.000000	0.595105	0.540252	0.516350	0.396271	0.298006	0.241798
1.000000	0.944012	1.000000	1.000000	0.666638	0.530621	0.466638	0.442369	0.341046	0.355235	0.254041
1.000000	1.000000	0.702085	0.639379	0.599977	0.564226	0.464138	0.419497	0.346411	0.279791	0.231052
0.944012	1.000000	1.000000	1.000000	1.000000	1.000000	1.000000	0.432422	0.384003	0.326628	0.389774
1.000000	1.000000	1.000000	0.788268	0.666667	0.666667	0.449725	0.358764	0.321247	0.247139	0.219004
1.000000	1.000000	1.000000	1.000000	1.000000	1.000000	1.000000	1.000000	1.000000	0.282427	0.207428
1.000000	0.822074	0.808013	0.747343	0.621643	0.533723	0.512622	0.411085	0.466223	0.378637	0.466223
1.000000	1.000000	1.000000	1.000000	1.000000	0.603925	0.501583	0.471872	0.381269	0.300455	0.304907
0.944907	0.779901	0.707152	0.691457	0.666038	0.620060	0.506991	0.433224	0.332616	0.293053	0.260584
1.000000	1.000000	1.000000	1.000000	0.669130	0.587634	0.494535	0.401166	0.443324	0.288719	0.237813
1.000000	1.000000	0.788268	1.000000	0.653911	0.748306	0.494505	0.567146	0.466238	0.287717	0.281176
1.000000	1.000000	1.000000	1.000000	0.649578	0.542239	0.529713	0.539196	0.354948	0.270871	0.196535
1.000000	1.000000	1.000000	1.000000	1.000000	1.000000	0.578021	0.560701	0.530516	0.525543	0.277340
1.000000	1.000000	0.856514	0.899111	0.667350	0.628739	0.590692	0.524785	0.412531	0.306284	0.288977
1.000000	0.935490	1.000000	1.000000	1.000000	0.733784	0.733784	0.678823	0.555326	0.469643	0.438688
1.000000	1.000000	1.000000	0.740929	0.594518	0.501301	0.500000	0.500000	0.500000	0.286186	0.236594
1.000000	1.000000	0.875979	0.698566	0.671805	0.540685	0.490523	0.388630	0.325280	0.305646	0.224291
1.000000	0.874783	0.787212	0.745848	0.689407	0.677321	0.532648	0.532632	0.345449	0.323839	0.266932
1.000000	1.000000	1.000000	1.000000	1.000000	0.585426	0.556574	0.537714	0.433113	0.289759	0.237004
1.000000	0.876566	0.859538	0.771123	0.863372	0.540195	0.468467	0.452483	0.358736	0.296782	0.236870
1.000000	1.000000	1.000000	1.000000	1.000000	1.000000	1.000000	0.445931	0.365033	0.282094	0.194765
1.000000	0.773236	0.902584	0.765528	0.686679	0.563923	0.538471	0.451329	0.351546	0.387586	0.350668
1.000000	1.000000	1.000000	0.657478	0.606586	0.533291	0.450305	0.539898	0.342446	0.347780	0.363868
1.000000	0.937074	1.000000	0.777144	0.608588	0.600194	0.555049	0.509982	0.457059	0.347743	0.380747
1.000000	0.941768	0.790087	0.630333	0.563738	0.498603	0.458555	0.405734	0.347629	0.259373	0.221649
1.000000	1.000000	0.782124	0.727410	0.618272	0.522435	0.470009	0.406027	0.332785	0.261521	0.202774
1.000000	1.000000	1.000000	1.000000	1.000000	1.000000	1.000000	1.000000	1.000000	1.000000	0.245754
1.000000	1.000000	1.000000	1.000000	1.000000	1.000000	1.000000	0.652090	0.600676	0.652090	0.201352
1.000000	1.000000	1.000000	1.000000	1.000000	1.000000	1.000000	0.500000	0.500000	0.500000	0.229925
1.000000	1.000000	1.000000	0.753336	0.689407	0.621909	0.621909	0.621909	0.621909	0.621909	0.432863
1.000000	1.000000	1.000000	1.000000	1.000000	1.000000	1.000000	0.874149	1.000000	0.318251	0.238660
1.000000	1.000000	1.000000	1.000000	1.000000	1.000000	1.000000	1.000000	1.000000	0.319205	0.251062
1.000000	1.000000	1.000000	1.000000	1.000000	1.000000	1.000000	1.000000	1.000000	0.266667	0.203755
1.000000	1.000000	1.000000	1.000000	1.000000	1.000000	1.000000	0.934146	0.526302	0.388024	0.283389
1.000000	1.000000	1.000000	1.000000	1.000000	1.000000	1.000000	1.000000	1.000000	1.000000	0.321555
1.000000	1.000000	1.000000	0.756267	0.745214	0.667964	0.578120	0.527553	0.579965	0.505570	0.227541
1.000000	0.811986	0.938344	0.793931	0.781845	0.793931	0.793931	0.671606	0.661915	0.661915	0.661915
0.827836	0.945963	1.000000	1.000000	1.000000	1.000000	0.593387	0.526761	0.375008	0.331609	0.250684
1.000000	1.000000	1.000000	1.000000	1.000000	0.575599	0.636933	0.450904	0.416280	0.289089	0.270980
1.000000	1.000000	1.000000	0.933360	0.790462	0.711227	0.711227	0.711227	0.646126	0.293468	0.247542
1.000000	0.783669	0.717547	0.722440	0.792933	0.611937	0.599840	0.565928	0.658690	0.639492	0.417961
1.000000	1.000000	1.000000	0.788266	0.716431	0.667810	0.552056	0.526810	0.510350	0.357888	0.282553
1.000000	1.000000	0.737953	0.701359	0.680102	0.690676	0.690676	0.500000	0.431663	0.368736	0.245129
1.000000	1.000000	1.000000	0.787089	0.702660	0.653900	0.571826	0.517933	0.465415	0.323992	0.257669
1.000000	1.000000	1.000000	1.000000	1.000000	1.000000	0.527575	0.441846	0.318539	0.275410	0.227566
1.000000	1.000000	1.000000	1.000000	1.000000	1.000000	1.000000	0.514547	0.441778	0.458170	0.729085
1.000000	1.000000	1.000000	1.000000	1.000000	0.736625	0.604503	0.389036	0.328861	0.296235	0.245915
1.000000	1.000000	1.000000	0.729230	0.666667	0.666667	0.675131	0.683017	0.500000	0.414840	0.408150
1.000000	1.000000	1.000000	1.000000	1.000000	1.000000	1.000000	1.000000	0.363204	0.269355	0.233918
1.000000	1.000000	1.000000	1.000000	1.000000	1.000000	0.530699	0.494041	0.507821	0.546967	0.253793
1.000000	0.937074	1.000000	0.677904	0.666870	0.607410	0.478715	0.422577	0.367309	0.303807	0.213929
0.934146	1.000000	1.000000	1.000000	0.598290	0.521983	0.547142	0.472566	0.449709	0.335816	0.223169
1.000000	1.000000	1.000000	1.000000	0.661946	0.574143	0.485603	0.471018	0.542570	0.542570	0.560839
1.000000	1.000000	1.000000	1.000000	1.000000	1.000000	1.000000	1.000000	1.000000	1.000000	0.238256
1.000000	1.000000	1.000000	1.000000	1.000000	1.000000	1.000000	1.000000	1.000000	0.544310	0.262824
1.000000	1.000000	1.000000	0.748968	0.691210	0.589071	0.654506	0.611783	0.555729	0.536497	0.284176
1.000000	1.000000	1.000000	1.000000	1.000000	1.000000	1.000000	1.000000	1.000000	0.412903	0.400215
1.000000	0.900025	0.863050	0.690837	0.697761	0.661783	0.535159	0.525934	0.525934	0.525934	0.279390
1.000000	1.000000	0.808648	0.721823	0.601272	0.553512	0.531583	0.500000	0.350182	0.283709	0.253294
1.000000	1.000000	1.000000	1.000000	1.000000	0.606082	0.514130	0.468331	0.505215	0.324544	0.286455
1.000000	1.000000	1.000000	1.000000	1.000000	1.000000	0.623419	0.518382	0.601051	0.534061	0.534061
1.000000	1.000000	1.000000	1.000000	1.000000	1.000000	0.587467	0.587467	0.525599	0.266689	0.210263
1.000000	1.000000	1.000000	1.000000	1.000000	1.000000	1.000000	1.000000	1.000000	0.385592	0.215086
1.000000	0.915124	0.872565	0.762776	0.835825	0.833333	0.702946	0.479252	0.401821	0.327802	0.261209
1.000000	1.000000	1.000000	1.000000	0.787211	1.000000	1.000000	1.000000	0.491955	0.487091	0.262312
1.000000	1.000000	0.957269	0.687736	0.674716	0.611207	0.513320	0.451147	0.375975	0.313841	0.244811
1.000000	1.000000	1.000000	1.000000	1.000000	1.000000	1.000000	1.000000	1.000000	0.316321	0.227920
1.000000	1.000000	1.000000	1.000000	1.000000	1.000000	1.000000	1.000000	0.414138	0.414138	0.414138
1.000000	1.000000	1.000000	1.000000	1.000000	0.874149	1.000000	1.000000	0.395811	0.342080	0.266389
1.000000	1.000000	1.000000	1.000000	1.000000	0.935490	0.564861	0.533192	0.531608	0.533192	0.275528
1.000000	1.000000	1.000000	1.000000	1.000000	1.000000	1.000000	1.000000	0.874149	1.000000	0.551503
1.000000	1.000000	1.000000	1.000000	1.000000	1.000000	1.000000	1.000000	0.321069	0.309050	0.273808
1.000000	1.000000	0.814501	0.704223	0.699363	0.618979	0.475897	0.389098	0.352985	0.282831	0.203347
1.000000	1.000000	0.788530	0.806898	0.663197	0.714838	0.561599	0.394110	0.346696	0.283951	0.233712
1.000000	1.000000	1.000000	1.000000	1.000000	1.000000	1.000000	1.000000	1.000000	0.301318	0.287190
1.000000	0.879205	0.783168	0.684249	0.690686	0.601016	0.554269	0.533192	0.533487	0.270346	0.208955
1.000000	1.000000	0.792601	0.669216	0.634917	0.572556	0.509682	0.427652	0.453917	0.393139	0.380597
1.000000	0.990093	0.933953	0.801859	0.801859	0.801859	0.801859	0.801859	0.801859	0.801859	0.679598
1.000000	1.000000	1.000000	1.000000	1.000000	1.000000	1.000000	1.000000	1.000000	0.594917	0.268550
1.000000	1.000000	0.925100	0.882096	0.803494	0.716111	0.803494	0.803494	0.303304	0.410481	0.410481
1.000000	1.000000	1.000000	1.000000	0.654438	0.611867	0.567413	0.460462	0.379728	0.301059	0.275244
1.000000	1.000000	0.874149	1.000000	0.874149	1.000000	0.541794	0.548499	0.435703	0.323327	0.241078
1.000000	1.000000	1.000000	1.000000	1.000000	0.555796	0.500240	0.392129	0.556523	0.327977	0.252706
1.000000	1.000000	0.796708	0.694589	0.608554	0.512550	0.539148	0.439722	0.325582	0.304180	0.304180
1.000000	1.000000	1.000000	1.000000	1.000000	1.000000	1.000000	1.000000	0.404072	0.369902	0.251160
1.000000	1.000000	1.000000	1.000000	1.000000	0.666667	0.666667	0.500000	0.500000	0.331123	0.292761
1.000000	1.000000	1.000000	1.000000	1.000000	1.000000	1.000000	1.000000	1.000000	0.342016	0.334545
1.000000	1.000000	1.000000	1.000000	1.000000	1.000000	1.000000	0.482322	0.415416	0.319521	0.277894
1.000000	1.000000	0.696310	0.656089	0.621993	0.616459	0.630770	0.602055	0.500000	0.415938	0.351564
1.000000	1.000000	1.000000	1.000000	1.000000	1.000000	1.000000	1.000000	1.000000	1.000000	0.320622
1.000000	1.000000	1.000000	1.000000	0.553581	0.501249	0.516528	0.514678	0.483990	0.434475	0.434475
0.789121	1.000000	1.000000	1.000000	1.000000	1.000000	0.874149	1.000000	1.000000	0.270256	0.202895
1.000000	1.000000	1.000000	1.000000	0.627466	0.628288	0.586139	0.533213	0.533213	0.532157	0.230725
1.000000	1.000000	0.779434	0.723468	0.665078	0.612094	0.524129	0.409433	0.421420	0.393018	0.407936
1.000000	0.866693	0.708485	0.637487	0.576237	0.607628	0.520414	0.397229	0.327544	0.254431	0.254322
1.000000	1.000000	1.000000	1.000000	0.788268	1.000000	0.706993	0.715192	0.459858	0.354862	0.222952
1.000000	1.000000	1.000000	0.800354	0.661269	0.700531	0.619904	0.700531	0.646126	0.397389	0.387187
1.000000	1.000000	1.000000	1.000000	0.679598	0.809042	0.801859	0.679598	0.809042	0.801859	0.801859
1.000000	0.897947	0.715824	0.715813	0.721008	0.617415	0.463549	0.451816	0.338685	0.312522	0.238043
1.000000	1.000000	0.740141	1.000000	1.000000	1.000000	1.000000	0.578605	0.529406	0.529406	0.544310
1.000000	0.756746	0.796455	0.723102	0.713514	0.610510	0.570270	0.570270	0.570270	0.349480	0.308099
1.000000	1.000000	1.000000	1.000000	0.774735	0.774735	0.774735	0.624567	0.346224	0.608480	0.324205
1.000000	1.000000	0.718271	1.000000	1.000000	1.000000	0.537141	0.471030	0.441696	0.363050	0.281319
1.000000	1.000000	1.000000	1.000000	1.000000	1.000000	0.666667	0.666667	0.666667	0.461051	0.235802
1.000000	0.906429	0.832555	0.641375	0.757650	0.620116	0.619549	0.512485	0.344886	0.355381	0.341512
1.000000	1.000000	0.813783	0.706064	0.547571	0.493414	0.433477	0.406306	0.315765	0.301155	0.249731
1.000000	1.000000	1.000000	1.000000	0.583653	0.593914	0.617231	0.555010	0.476275	0.431206	0.289564
1.000000	1.000000	1.000000	1.000000	0.651975	0.556082	0.533810	0.418990	0.344699	0.279961	0.218976
0.793689	1.000000	0.935490	1.000000	1.000000	1.000000	1.000000	1.000000	0.404720	0.368869	0.278475
1.000000	0.934146	1.000000	0.769982	0.628015	0.684261	0.552035	0.524994	0.407433	0.289790	0.223858
1.000000	1.000000	1.000000	1.000000	1.000000	0.614176	0.652090	0.555056	0.358612	0.281697	0.304180
1.000000	1.000000	1.000000	1.000000	1.000000	0.679630	0.521391	0.506800	0.389676	0.316097	0.260201
1.000000	1.000000	1.000000	1.000000	1.000000	1.000000	1.000000	1.000000	1.000000	0.337291	0.235200
1.000000	0.945963	0.944907	0.937074	1.000000	1.000000	0.561696	0.490489	0.393892	0.362538	0.247007
1.000000	1.000000	1.000000	0.653453	0.652730	0.559561	0.536419	0.469694	0.388546	0.311996	0.222896
1.000000	1.000000	1.000000	1.000000	1.000000	1.000000	1.000000	1.000000	1.000000	0.314566	0.228218
1.000000	1.000000	0.708890	0.681828	0.691549	0.691549	0.519668	0.469493	0.388147	0.322893	0.194000
1.000000	1.000000	0.772672	0.785814	0.785814	0.678721	0.612761	0.432838	0.497973	0.527781	0.422869
1.000000	1.000000	1.000000	1.000000	0.711056	0.601351	0.547353	0.554338	0.530421	0.273784	0.295140
1.000000	1.000000	1.000000	1.000000	1.000000	1.000000	0.492003	1.000000	1.000000	1.000000	0.244077
1.000000	1.000000	1.000000	1.000000	1.000000	1.000000	0.628939	0.469299	0.456714	0.383983	0.212777
1.000000	1.000000	1.000000	1.000000	1.000000	1.000000	1.000000	0.501090	0.380810	0.320881	0.233695
1.000000	0.809585	0.841344	0.729579	0.732507	0.841344	0.568453	0.623961	0.465013	0.465013	0.446210
1.000000	1.000000	1.000000	1.000000	0.800000	0.697129	0.639927	0.471783	0.436788	0.309127	0.212240
1.000000	1.000000	1.000000	1.000000	1.000000	1.000000	0.554197	0.519028	0.478599	0.329663	0.215733
1.000000	1.000000	1.000000	0.700531	1.000000	1.000000	1.000000	1.000000	0.809042	0.809042	0.801859
1.000000	1.000000	1.000000	0.746289	0.704611	0.531562	0.500000	0.508475	0.500000	0.397876	0.319440
1.000000	1.000000	1.000000	1.000000	1.000000	0.698946	1.000000	1.000000	0.353035	0.313688	0.234013
1.000000	1.000000	1.000000	1.000000	1.000000	1.000000	1.000000	1.000000	0.393122	0.326512	0.283359
1.000000	1.000000	1.000000	1.000000	1.000000	1.000000	1.000000	0.451110	0.454875	0.338090	0.318058
1.000000	1.000000	1.000000	1.000000	1.000000	1.000000	1.000000	0.531369	0.344791	0.308858	0.275286
1.000000	0.837779	0.787378	0.674256	0.603083	0.684525	0.684525	0.458481	0.404958	0.302515	0.236631
1.000000	1.000000	0.831185	0.830543	0.704968	0.727571	0.714745	0.704968	0.611741	0.557063	0.247262
1.000000	0.850655	0.842085	0.635728	0.672926	0.666667	0.666667	0.652629	0.361281	0.289821	0.225983
1.000000	1.000000	1.000000	1.000000	1.000000	0.501949	0.450395	0.406989	0.428131	0.374268	0.257714
1.000000	0.943572	0.774341	0.716149	0.800000	0.666667	0.494443	0.438068	0.380990	0.300096	0.244246
1.000000	1.000000	1.000000	1.000000	1.000000	1.000000	1.000000	1.000000	1.000000	1.000000	0.238660
1.000000	1.000000	0.697031	1.000000	1.000000	1.000000	1.000000	1.000000	1.000000	0.431644	0.319221
1.000000	1.000000	1.000000	1.000000	1.000000	1.000000	1.000000	1.000000	1.000000	1.000000	0.508644
1.000000	1.000000	1.000000	1.000000	1.000000	1.000000	1.000000	1.000000	1.000000	1.000000	0.254325
1.000000	1.000000	0.829758	0.704809	0.651827	0.583278	0.499400	0.466077	0.381978	0.286371	0.206639
1.000000	1.000000	1.000000	0.696207	0.696207	0.569585	0.552782	0.511663	0.398418	0.440755	0.275951
1.000000	1.000000	1.000000	0.736763	0.643518	0.536773	0.503650	0.473533	0.418986	0.334552	0.284889
1.000000	1.000000	1.000000	0.810516	0.655393	0.567063	0.494383	0.431549	0.416418	0.431549	0.431549
1.000000	1.000000	1.000000	1.000000	1.000000	1.000000	1.000000	0.364806	0.314677	0.263653	0.200446
1.000000	1.000000	1.000000	1.000000	1.000000	0.874149	1.000000	0.462112	0.442825	0.354592	0.286337
1.000000	0.786316	1.000000	1.000000	0.692048	0.686436	0.686436	0.439482	0.349319	0.278911	0.261384
1.000000	1.000000	1.000000	1.000000	1.000000	1.000000	0.536698	0.543774	0.377531	0.329253	0.225304
1.000000	1.000000	0.714090	0.688690	0.875016	0.613691	0.591481	0.593066	0.687541	0.687541	0.375081
1.000000	1.000000	1.000000	1.000000	1.000000	0.602062	1.000000	1.000000	1.000000	1.000000	0.266581
1.000000	1.000000	1.000000	1.000000	1.000000	1.000000	1.000000	1.000000	1.000000	1.000000	0.285801
0.810660	1.000000	1.000000	1.000000	1.000000	1.000000	1.000000	1.000000	1.000000	0.712898	0.698165
1.000000	0.795911	0.847120	0.728907	0.624360	0.588940	0.591934	0.585608	0.585446	0.339219	0.292607
1.000000	1.000000	1.000000	1.000000	1.000000	1.000000	1.000000	0.442115	0.383989	0.315906	0.210331
1.000000	1.000000	1.000000	1.000000	0.743138	0.707082	0.532757	0.474220	0.353052	0.268365	0.201077
0.796580	1.000000	1.000000	1.000000	0.690083	0.598730	0.575490	0.504751	0.458601	0.320132	0.229300
1.000000	1.000000	1.000000	1.000000	1.000000	1.000000	1.000000	1.000000	0.553507	0.553507	0.330261
1.000000	1.000000	1.000000	1.000000	1.000000	1.000000	1.000000	1.000000	1.000000	1.000000	0.252943
1.000000	1.000000	1.000000	1.000000	0.700531	0.662769	0.570533	0.584978	0.474094	0.340924	0.291767
1.000000	0.755597	1.000000	1.000000	0.605970	0.583339	0.686173	0.497915	0.412113	0.311754	0.322306
1.000000	1.000000	1.000000	1.000000	1.000000	1.000000	1.000000	1.000000	1.000000	0.394763	0.291196
1.000000	1.000000	1.000000	1.000000	1.000000	1.000000	1.000000	1.000000	1.000000	0.291716	0.227149
1.000000	1.000000	1.000000	0.767842	0.726244	0.637569	0.565553	0.559534	0.382433	0.370682	0.215591
1.000000	1.000000	1.000000	1.000000	1.000000	1.000000	0.697603	0.937074	1.000000	1.000000	0.292252
1.000000	1.000000	1.000000	1.000000	1.000000	1.000000	1.000000	0.556418	0.379330	0.318557	0.229190
1.000000	1.000000	1.000000	0.818698	0.607406	0.632904	0.448845	0.484924	0.387678	0.484176	0.277246
1.000000	1.000000	1.000000	1.000000	1.000000	0.649114	0.516619	0.417099	0.363117	0.358377	0.433787
0.800509	1.000000	1.000000	1.000000	0.687541	0.652090	0.687541	0.434518	0.375081	0.375081	0.375081
0.814549	1.000000	1.000000	1.000000	1.000000	1.000000	1.000000	1.000000	0.336454	0.318557	0.234015
1.000000	1.000000	1.000000	1.000000	0.788268	1.000000	1.000000	1.000000	1.000000	1.000000	0.296152
1.000000	1.000000	1.000000	1.000000	0.747542	0.621234	0.595845	0.576222	0.625456	0.475225	0.448695
1.000000	1.000000	1.000000	1.000000	0.670756	0.629365	0.637549	0.425383	0.396536	0.397346	0.352893
1.000000	1.000000	1.000000	0.683724	1.000000	1.000000	0.587762	0.431531	0.342604	0.278293	0.217731
1.000000	1.000000	1.000000	1.000000	1.000000	1.000000	0.656351	0.640588	0.391312	0.343790	0.281943
1.000000	1.000000	0.753678	1.000000	1.000000	1.000000	1.000000	1.000000	1.000000	1.000000	0.679598
1.000000	1.000000	1.000000	1.000000	1.000000	1.000000	1.000000	0.506532	0.452214	0.405716	0.263780
1.000000	1.000000	1.000000	1.000000	1.000000	1.000000	1.000000	1.000000	1.000000	0.316601	0.234876
1.000000	1.000000	0.874149	1.000000	0.655789	0.607169	0.489165	0.394586	0.366112	0.309959	0.270070
1.000000	1.000000	1.000000	1.000000	1.000000	1.000000	1.000000	1.000000	0.527896	0.285539	0.215174
1.000000	1.000000	1.000000	1.000000	0.787211	1.000000	1.000000	0.666667	0.666667	0.666667	0.241751
1.000000	1.000000	0.888889	0.724655	0.643588	0.505891	0.499369	0.440618	0.406562	0.358852	0.266704
1.000000	0.793692	0.845432	0.704789	0.704470	0.701633	0.704470	0.704470	0.704470	0.664745	0.413130
1.000000	1.000000	0.808382	0.813228	0.680497	0.604845	0.570720	0.611292	0.533071	0.533071	0.279110
1.000000	1.000000	1.000000	1.000000	1.000000	1.000000	1.000000	1.000000	1.000000	0.367986	0.302699
1.000000	1.000000	1.000000	1.000000	0.782562	0.707134	0.571456	0.450935	0.385328	0.317441	0.315414
1.000000	1.000000	1.000000	1.000000	1.000000	0.874149	1.000000	1.000000	0.379188	0.382573	0.377811
1.000000	0.821797	0.800338	0.745887	0.737949	0.644944	0.533862	0.524211	0.495002	0.400953	0.286804
1.000000	1.000000	1.000000	1.000000	1.000000	1.000000	1.000000	0.450186	0.417053	0.300511	0.285326
1.000000	0.819891	0.695859	0.761344	0.727283	0.691074	0.628154	0.529276	0.371216	0.328608	0.252653
1.000000	1.000000	1.000000	1.000000	1.000000	1.000000	1.000000	0.500000	0.500000	0.500000	0.281298
1.000000	1.000000	1.000000	1.000000	1.000000	1.000000	1.000000	1.000000	0.451251	0.442961	0.547204
1.000000	1.000000	1.000000	1.000000	0.597640	1.000000	1.000000	0.447609	0.360754	0.285622	0.223261
1.000000	1.000000	1.000000	1.000000	1.000000	1.000000	1.000000	1.000000	1.000000	0.383112	0.228614
1.000000	1.000000	1.000000	0.787211	1.000000	1.000000	1.000000	0.664353	0.475832	0.475832	0.452604
1.000000	1.000000	1.000000	0.660034	0.676437	0.750000	0.666667	0.666667	0.666667	0.500000	0.255743
1.000000	1.000000	0.874149	1.000000	1.000000	1.000000	1.000000	1.000000	1.000000	1.000000	0.234599
1.000000	1.000000	1.000000	0.663941	0.754138	0.535816	0.506996	0.468920	0.352072	0.293707	0.216282
1.000000	0.788268	1.000000	1.000000	1.000000	1.000000	1.000000	1.000000	0.455099	0.414138	0.452177
1.000000	1.000000	1.000000	1.000000	0.937074	0.578511	0.534951	0.479593	0.393866	0.329214	0.247256
0.945963	1.000000	1.000000	1.000000	1.000000	1.000000	1.000000	0.543531	0.405626	0.523939	0.523939
1.000000	1.000000	0.847167	0.772389	0.657980	0.649499	0.686937	0.682976	0.666667	0.437502	0.437502
1.000000	1.000000	1.000000	0.841037	0.808153	0.792518	0.792518	0.792518	0.792518	0.688777	0.377555
1.000000	1.000000	1.000000	1.000000	1.000000	1.000000	1.000000	0.679598	0.809042	0.809042	0.809042
0.944012	1.000000	1.000000	1.000000	1.000000	1.000000	0.874149	1.000000	1.000000	1.000000	0.457902
1.000000	1.000000	1.000000	1.000000	1.000000	1.000000	0.661494	0.745685	0.478703	0.621107	0.334967
1.000000	1.000000	1.000000	1.000000	1.000000	1.000000	0.698946	1.000000	1.000000	0.523173	0.282026
1.000000	0.756667	1.000000	1.000000	1.000000	0.839799	0.904521	0.839799	0.839799	0.839799	0.679598
1.000000	1.000000	1.000000	1.000000	1.000000	0.619670	0.616638	0.586673	0.496448	0.359191	0.303419
1.000000	0.945963	1.000000	1.000000	1.000000	1.000000	1.000000	0.493652	0.461142	0.299474	0.270453
1.000000	1.000000	0.919900	0.740590	0.839799	0.839799	0.740590	0.679598	0.679598	0.481181	0.679598
1.000000	1.000000	1.000000	1.000000	1.000000	1.000000	1.000000	1.000000	0.457689	0.296559	0.203913
1.000000	1.000000	1.000000	0.697603	1.000000	1.000000	1.000000	1.000000	1.000000	0.279030	0.200707
1.000000	1.000000	1.000000	1.000000	1.000000	1.000000	1.000000	1.000000	0.416313	0.387114	0.280495
1.000000	1.000000	1.000000	1.000000	0.874149	1.000000	1.000000	0.874149	0.416990	0.375089	0.281912
1.000000	1.000000	1.000000	1.000000	1.000000	1.000000	1.000000	1.000000	0.481955	0.478804	0.253145
1.000000	1.000000	1.000000	1.000000	1.000000	0.550373	0.470469	0.500000	0.500000	0.500000	0.500000
0.818834	1.000000	1.000000	1.000000	1.000000	1.000000	0.659278	0.442223	0.409656	0.318557	0.281176
1.000000	1.000000	0.849240	0.707939	0.672773	0.572653	0.566178	0.500000	0.497072	0.324655	0.258802
0.805692	1.000000	1.000000	1.000000	1.000000	0.676580	0.544210	0.485197	0.368056	0.312623	0.238393
1.000000	1.000000	1.000000	0.686003	0.661743	0.549665	0.498674	0.435478	0.374880	0.318660	0.285232
1.000000	1.000000	1.000000	0.723531	0.662970	0.557855	0.529114	0.406978	0.343329	0.280360	0.212152
0.816320	0.897352	0.822650	0.653060	0.638889	0.529841	0.491941	0.402770	0.341174	0.291010	0.232723
1.000000	1.000000	1.000000	1.000000	1.000000	1.000000	1.000000	1.000000	1.000000	0.295325	0.224092
1.000000	1.000000	1.000000	1.000000	1.000000	1.000000	1.000000	1.000000	0.341049	0.317098	0.304180
1.000000	1.000000	0.748142	0.791526	0.824311	0.666667	0.512810	0.545319	0.500000	0.500000	0.304982
1.000000	0.776301	1.000000	1.000000	1.000000	1.000000	1.000000	1.000000	1.000000	0.283740	0.224032
1.000000	1.000000	1.000000	0.937074	1.000000	1.000000	1.000000	0.401061	0.322909	0.281392	0.226899
1.000000	1.000000	1.000000	0.811682	0.691549	0.610050	0.540074	0.423921	0.405902	0.301601	0.251525
1.000000	1.000000	1.000000	1.000000	0.874149	1.000000	1.000000	0.801859	0.679598	0.801859	0.809042
1.000000	1.000000	1.000000	0.944907	1.000000	1.000000	1.000000	0.592860	0.704392	0.535164	0.445238
1.000000	1.000000	1.000000	1.000000	1.000000	0.693915	0.693383	0.520757	0.369644	0.285717	0.278735
1.000000	1.000000	1.000000	1.000000	0.855455	0.804240	0.680001	0.564159	0.680001	0.360002	0.608480
1.000000	1.000000	1.000000	0.703958	0.646685	0.541056	0.513820	0.472675	0.394105	0.304005	0.211137
1.000000	1.000000	1.000000	1.000000	1.000000	1.000000	0.531622	0.438317	0.373914	0.368195	0.340611
1.000000	1.000000	1.000000	1.000000	0.641821	0.599144	0.509481	0.441145	0.424429	0.340543	0.286769
1.000000	1.000000	1.000000	1.000000	0.679096	0.697675	0.543766	0.543766	0.397626	0.344093	0.320091
1.000000	1.000000	1.000000	1.000000	1.000000	0.546325	1.000000	0.490911	0.404179	0.421473	0.429736
1.000000	1.000000	1.000000	1.000000	1.000000	0.629150	0.565974	0.502513	0.500000	0.500000	0.225518
1.000000	1.000000	1.000000	1.000000	1.000000	0.754918	0.744841	0.755974	0.604017	0.525436	0.397939
1.000000	1.000000	1.000000	1.000000	1.000000	1.000000	1.000000	1.000000	0.387831	0.377548	0.312334
1.000000	1.000000	0.937074	0.694943	0.721219	0.666667	0.653524	0.666667	0.374385	0.282500	0.255563
1.000000	1.000000	1.000000	0.749490	0.749291	0.627457	0.676437	0.676437	0.597720	0.666667	0.287717
1.000000	1.000000	1.000000	1.000000	1.000000	1.000000	1.000000	1.000000	0.337728	0.305978	0.224851
1.000000	1.000000	1.000000	1.000000	1.000000	1.000000	1.000000	1.000000	1.000000	1.000000	0.313091
1.000000	1.000000	1.000000	1.000000	1.000000	0.657478	0.657478	0.533213	0.657478	0.298834	0.277867
1.000000	1.000000	1.000000	1.000000	0.647709	0.651341	0.508956	0.503667	0.430663	0.401736	0.323145
1.000000	1.000000	1.000000	1.000000	1.000000	0.741149	0.681733	0.666667	0.666667	0.676437	0.244111
1.000000	0.765339	1.000000	1.000000	1.000000	0.589125	0.573333	0.500000	0.350219	0.262875	0.220377
1.000000	0.874149	1.000000	1.000000	1.000000	1.000000	1.000000	0.424954	0.370980	0.319154	0.279119
1.000000	0.934146	0.823464	0.714677	0.602284	0.675676	0.553836	0.448069	0.324371	0.344731	0.244707
1.000000	1.000000	1.000000	0.729932	0.656132	0.555544	0.574471	0.544472	0.405466	0.323456	0.252747
1.000000	1.000000	0.944012	1.000000	1.000000	1.000000	1.000000	1.000000	1.000000	1.000000	0.238774
1.000000	1.000000	1.000000	1.000000	0.689733	0.689733	0.689733	0.735837	0.471557	0.401663	0.427000
1.000000	1.000000	1.000000	1.000000	1.000000	1.000000	1.000000	1.000000	0.406411	0.389308	0.301029
1.000000	1.000000	1.000000	1.000000	1.000000	1.000000	1.000000	0.375351	0.351258	0.291858	0.222363
1.000000	1.000000	0.888889	0.683221	0.825601	0.534993	0.621060	0.485890	0.409969	0.347280	0.268078
0.792681	1.000000	0.788268	0.945963	0.737948	0.699868	0.554858	0.516594	0.443644	0.298615	0.251068
1.000000	1.000000	1.000000	1.000000	0.723086	0.628826	0.514590	0.533064	0.480843	0.362315	0.224730
1.000000	1.000000	1.000000	0.737335	0.687880	0.583408	0.621075	0.503772	0.401762	0.338555	0.311712
1.000000	1.000000	1.000000	1.000000	1.000000	0.690541	0.693488	0.685473	0.696447	0.528209	0.256262
1.000000	1.000000	1.000000	1.000000	1.000000	1.000000	0.666667	0.666667	0.346536	0.296308	0.231351
1.000000	1.000000	0.724465	1.000000	1.000000	1.000000	1.000000	1.000000	1.000000	1.000000	0.226888
1.000000	1.000000	0.711882	0.681085	0.802780	0.638996	0.463697	0.572497	0.376874	0.376874	0.266819
1.000000	1.000000	1.000000	1.000000	0.592221	1.000000	0.487153	0.444802	0.426522	0.326613	0.315656
1.000000	1.000000	1.000000	1.000000	1.000000	1.000000	1.000000	1.000000	0.733301	0.751592	0.332933
1.000000	1.000000	1.000000	1.000000	0.937074	0.618766	0.510411	0.397957	0.367798	0.327769	0.231470
1.000000	1.000000	1.000000	1.000000	0.575669	0.550756	0.511502	0.500000	0.500000	0.500000	0.247114
1.000000	1.000000	0.809752	0.735017	0.750780	0.539825	0.526467	0.609473	0.500000	0.500000	0.203762
1.000000	1.000000	1.000000	1.000000	1.000000	0.590105	0.480989	0.431025	0.388626	0.327098	0.318557
1.000000	1.000000	1.000000	1.000000	1.000000	1.000000	1.000000	1.000000	1.000000	0.303693	0.234282
1.000000	1.000000	1.000000	1.000000	1.000000	1.000000	1.000000	0.404778	0.874149	0.341679	0.341679
1.000000	0.764040	0.749346	0.761247	0.675229	0.692048	0.687315	0.642862	0.528214	0.457193	0.528214
1.000000	1.000000	1.000000	0.937074	1.000000	1.000000	1.000000	1.000000	1.000000	0.516697	0.455682
1.000000	1.000000	1.000000	1.000000	1.000000	1.000000	0.529359	0.474892	0.344240	0.298141	0.269242
1.000000	1.000000	1.000000	1.000000	1.000000	1.000000	1.000000	1.000000	0.401061	0.355648	0.375081
1.000000	0.890547	0.791815	0.764206	0.673561	0.640588	0.640588	0.640588	0.496195	0.478875	0.574637
1.000000	0.895343	0.795583	0.680550	0.583242	0.554046	0.453769	0.486461	0.419336	0.386750	0.223956
1.000000	0.828447	0.834527	0.721946	0.699926	0.640588	0.640588	0.640588	0.354983	0.354983	0.281176
1.000000	0.873076	0.739246	0.688429	0.613866	0.535592	0.522547	0.463925	0.418052	0.315308	0.305271
1.000000	1.000000	0.925010	0.804238	0.700266	0.783446	0.687541	0.652090	0.652090	0.687541	0.569233
1.000000	1.000000	1.000000	0.667719	0.711432	0.573766	0.500000	0.500000	0.500000	0.500000	0.261632
1.000000	1.000000	1.000000	0.669551	0.745839	0.725693	0.632468	0.435970	0.357414	0.295131	0.245786
1.000000	1.000000	1.000000	0.937074	1.000000	0.698946	1.000000	1.000000	1.000000	0.445819	0.359300
1.000000	0.891722	0.768806	0.714080	0.608203	0.544704	0.512659	0.451727	0.419553	0.299952	0.281877
0.945963	0.944012	1.000000	1.000000	1.000000	1.000000	0.587010	0.691142	0.690014	0.313154	0.261810
1.000000	1.000000	1.000000	0.663929	1.000000	0.596271	0.466329	0.458650	0.406073	0.411860	0.308907
1.000000	1.000000	1.000000	1.000000	1.000000	1.000000	0.569353	0.579326	0.569353	0.569353	0.287560
1.000000	1.000000	1.000000	1.000000	1.000000	1.000000	0.519667	0.549159	0.577958	0.561340	0.438750
1.000000	1.000000	0.804038	0.700422	0.662274	0.620611	0.453994	0.402031	0.538631	0.496035	0.390174
1.000000	1.000000	1.000000	1.000000	1.000000	1.000000	1.000000	1.000000	1.000000	0.389521	0.265122
1.000000	1.000000	1.000000	1.000000	1.000000	1.000000	0.703981	0.666667	0.500000	0.500000	0.250195
1.000000	1.000000	1.000000	1.000000	0.689943	0.598370	0.532104	0.448906	0.410240	0.301237	0.234851
1.000000	1.000000	0.700531	0.717776	0.687006	0.666667	0.654581	0.500000	0.388029	0.319187	0.288340
1.000000	1.000000	0.937074	0.935490	1.000000	1.000000	1.000000	1.000000	0.578742	0.582044	0.213795
1.000000	1.000000	1.000000	1.000000	1.000000	1.000000	1.000000	1.000000	1.000000	0.427521	0.427521
1.000000	1.000000	1.000000	0.745421	0.733727	0.676437	0.534387	0.472763	0.408969	0.309392	0.283328
1.000000	1.000000	0.914935	1.000000	1.000000	1.000000	1.000000	1.000000	1.000000	0.439649	0.451768
1.000000	1.000000	1.000000	1.000000	1.000000	1.000000	1.000000	1.000000	0.539446	0.395648	0.307102
1.000000	1.000000	1.000000	1.000000	1.000000	1.000000	1.000000	1.000000	1.000000	1.000000	0.224483
1.000000	1.000000	1.000000	1.000000	1.000000	1.000000	1.000000	1.000000	0.874149	0.325957	0.224649
1.000000	1.000000	1.000000	1.000000	1.000000	1.000000	1.000000	1.000000	0.350939	0.270089	0.207036
1.000000	1.000000	1.000000	1.000000	1.000000	1.000000	1.000000	1.000000	1.000000	0.323933	0.292800
1.000000	1.000000	1.000000	1.000000	1.000000	1.000000	0.520087	0.427933	0.357548	0.361206	0.312458
0.937074	1.000000	1.000000	1.000000	1.000000	1.000000	1.000000	1.000000	0.945963	0.428057	0.242357
1.000000	0.919100	0.736526	0.816151	0.682250	0.730977	0.736843	0.654717	0.666667	0.500000	0.291451
1.000000	0.887356	0.742784	0.659203	0.578294	0.508874	0.513142	0.398721	0.333033	0.266365	0.201463
1.000000	1.000000	1.000000	1.000000	1.000000	1.000000	1.000000	1.000000	0.706910	0.560365	0.300823
1.000000	1.000000	0.829308	0.674854	0.575528	0.573427	0.560108	0.589497	0.562016	0.276393	0.219129
1.000000	1.000000	1.000000	1.000000	1.000000	1.000000	1.000000	1.000000	0.451836	0.445311	0.445311
1.000000	1.000000	1.000000	1.000000	1.000000	0.548227	0.525092	0.525092	0.374016	0.293602	0.217764
1.000000	1.000000	1.000000	1.000000	1.000000	1.000000	1.000000	1.000000	1.000000	1.000000	0.318157
1.000000	1.000000	1.000000	1.000000	1.000000	1.000000	1.000000	1.000000	0.336085	0.262449	0.203770
1.000000	1.000000	1.000000	1.000000	1.000000	1.000000	1.000000	1.000000	1.000000	0.306811	0.212022
1.000000	1.000000	1.000000	1.000000	1.000000	0.695130	0.695130	0.493134	0.494850	0.413496	0.440902
1.000000	0.804168	0.713518	0.721470	0.708042	0.581689	0.533409	0.449575	0.345549	0.304064	0.259013
1.000000	1.000000	1.000000	1.000000	1.000000	1.000000	0.937074	1.000000	1.000000	0.593066	0.229754
1.000000	1.000000	0.837689	0.668602	0.654581	0.704224	0.676437	0.704224	0.758614	0.606715	0.261135
1.000000	1.000000	1.000000	0.697603	1.000000	1.000000	1.000000	1.000000	1.000000	0.344554	0.296408
1.000000	0.801687	0.768674	0.679007	0.655984	0.540765	0.487943	0.406253	0.390927	0.296059	0.243779
1.000000	1.000000	0.834924	0.689973	0.697693	0.673618	0.612984	0.568685	0.488156	0.421292	0.256522
1.000000	0.742698	1.000000	1.000000	0.945963	1.000000	0.562052	0.467786	0.434635	0.381464	0.310313
1.000000	1.000000	1.000000	1.000000	1.000000	1.000000	1.000000	1.000000	0.679598	0.809042	0.809042
1.000000	1.000000	1.000000	0.803180	0.856700	0.726126	0.714040	0.606360	0.460478	0.460478	0.346281
1.000000	0.812985	0.803180	0.724373	0.803180	0.803180	0.803180	0.709611	0.589189	0.345271	0.606360
1.000000	1.000000	1.000000	1.000000	1.000000	0.718903	0.774619	0.718903	0.718274	0.721321	0.287336
1.000000	1.000000	1.000000	0.745043	1.000000	0.716827	0.527216	0.636505	0.414455	0.398058	0.242336
1.000000	1.000000	1.000000	1.000000	1.000000	1.000000	1.000000	1.000000	0.511074	0.356752	0.187234
1.000000	1.000000	1.000000	0.760392	0.760392	0.760392	0.503337	0.574312	0.525470	0.472391	0.281176
1.000000	1.000000	1.000000	1.000000	1.000000	1.000000	1.000000	0.500000	0.500000	0.268034	0.271481
1.000000	1.000000	0.854747	0.736210	0.693472	0.609636	0.453655	0.408033	0.372718	0.285109	0.317134
1.000000	1.000000	1.000000	1.000000	1.000000	0.583142	0.505292	0.472143	0.408531	0.393221	0.283619
1.000000	1.000000	1.000000	1.000000	1.000000	1.000000	1.000000	0.384788	0.399441	0.315993	0.278643
1.000000	1.000000	1.000000	1.000000	1.000000	0.575233	0.570203	0.466615	0.550183	0.411832	0.299603
1.000000	1.000000	0.845752	0.731788	0.713926	0.737676	0.604027	0.550724	0.450900	0.383649	0.269538
1.000000	1.000000	1.000000	1.000000	1.000000	1.000000	1.000000	1.000000	1.000000	0.307241	0.210828
1.000000	1.000000	1.000000	1.000000	1.000000	1.000000	1.000000	1.000000	1.000000	0.500000	0.396536
1.000000	1.000000	1.000000	0.710112	0.688995	0.688995	0.689681	0.689681	0.491095	0.282570	0.222689
0.944907	1.000000	0.803565	0.660191	0.551161	0.547484	0.498320	0.422482	0.496577	0.363775	0.252308
1.000000	1.000000	1.000000	1.000000	1.000000	1.000000	1.000000	1.000000	1.000000	1.000000	0.259072
0.839301	1.000000	1.000000	1.000000	1.000000	1.000000	1.000000	1.000000	0.360395	0.286186	0.254604
1.000000	1.000000	1.000000	0.714947	0.676364	0.583033	0.523622	0.505350	0.505350	0.502166	0.505350
1.000000	1.000000	1.000000	1.000000	1.000000	0.605866	0.564186	0.591185	0.466491	0.368026	0.368026
1.000000	1.000000	1.000000	1.000000	1.000000	1.000000	0.544789	0.528970	0.484021	0.331378	0.256398
1.000000	1.000000	1.000000	1.000000	1.000000	1.000000	1.000000	1.000000	1.000000	0.401061	0.232562
1.000000	1.000000	1.000000	1.000000	1.000000	0.533027	0.525630	0.425241	0.353449	0.303706	0.405747
1.000000	1.000000	0.686175	1.000000	1.000000	0.585588	0.490079	0.490079	0.387075	0.311269	0.242986
0.824477	1.000000	1.000000	1.000000	1.000000	1.000000	0.555503	0.414038	0.363188	0.274169	0.211416
1.000000	1.000000	1.000000	1.000000	1.000000	0.706545	0.577315	0.460053	0.357121	0.316160	0.264719
1.000000	0.757191	1.000000	0.719770	0.625844	0.594887	0.545909	0.545909	0.593066	0.296470	0.354465
1.000000	1.000000	1.000000	1.000000	1.000000	1.000000	1.000000	0.397706	0.420610	0.409381	0.355151
1.000000	1.000000	1.000000	0.698946	1.000000	1.000000	1.000000	1.000000	1.000000	0.422217	0.356637
1.000000	1.000000	1.000000	1.000000	1.000000	1.000000	1.000000	1.000000	1.000000	0.473654	0.478968
1.000000	1.000000	0.732165	1.000000	1.000000	1.000000	1.000000	1.000000	1.000000	1.000000	0.238267
0.937074	1.000000	1.000000	1.000000	1.000000	0.714265	0.714265	0.714265	0.714265	0.714265	0.424763
1.000000	1.000000	1.000000	1.000000	1.000000	0.688533	0.532799	0.391491	0.360228	0.281528	0.276260
1.000000	1.000000	0.787211	1.000000	1.000000	1.000000	0.486215	0.496748	0.486890	0.414494	0.262651
1.000000	1.000000	1.000000	0.645380	0.635918	0.684659	0.476838	0.733701	0.518757	0.458490	0.457631
1.000000	1.000000	1.000000	1.000000	1.000000	1.000000	1.000000	1.000000	0.411883	0.356393	0.372366
1.000000	0.923407	0.837376	0.691875	0.666667	0.668229	0.477111	0.433621	0.385647	0.335074	0.253844
1.000000	1.000000	1.000000	1.000000	1.000000	1.000000	1.000000	1.000000	0.325366	0.261775	0.195660
1.000000	1.000000	1.000000	1.000000	1.000000	1.000000	0.610935	0.548879	0.423847	0.362358	0.235670
1.000000	1.000000	0.868486	0.889502	0.669426	0.650753	0.676800	0.552831	0.481986	0.358794	0.358794
1.000000	1.000000	1.000000	1.000000	1.000000	1.000000	1.000000	1.000000	0.353697	0.272537	0.227914
1.000000	1.000000	1.000000	1.000000	0.710276	0.664438	0.561786	0.497519	0.513800	0.466457	0.275251
1.000000	1.000000	1.000000	1.000000	1.000000	1.000000	0.500259	0.526574	0.403903	0.425015	0.331554
1.000000	0.801733	0.835304	0.651420	0.650865	0.557750	0.526335	0.526268	0.406441	0.284765	0.235650
1.000000	1.000000	1.000000	1.000000	1.000000	1.000000	1.000000	0.937074	1.000000	0.327778	0.207727
1.000000	1.000000	1.000000	1.000000	1.000000	1.000000	1.000000	1.000000	1.000000	0.451561	0.264146
1.000000	0.780214	0.829308	0.704986	0.704986	0.741761	0.704986	0.638757	0.691690	0.704986	0.557957
1.000000	0.770616	0.785138	0.746165	0.627806	0.661275	0.471437	0.432982	0.381947	0.362476	0.294503
1.000000	1.000000	1.000000	1.000000	1.000000	0.937074	0.666667	0.654581	0.561711	0.398552	0.228949
1.000000	1.000000	1.000000	1.000000	1.000000	1.000000	0.448813	0.446035	0.379155	0.354335	0.343651
1.000000	1.000000	1.000000	1.000000	1.000000	1.000000	1.000000	1.000000	0.389886	0.311880	0.230428
1.000000	1.000000	1.000000	1.000000	1.000000	1.000000	1.000000	0.525812	0.468464	0.415561	0.227000
1.000000	0.773608	0.697475	0.689471	0.698705	0.616063	0.604579	0.479702	0.490609	0.333921	0.343837
1.000000	1.000000	1.000000	1.000000	1.000000	0.574644	0.527037	0.491127	0.491127	0.491127	0.491127
1.000000	1.000000	0.718776	0.775251	0.720194	0.720194	0.720194	0.709327	0.495029	0.294288	0.264292
1.000000	1.000000	1.000000	1.000000	1.000000	0.698946	1.000000	1.000000	0.904521	0.839799	0.809042
1.000000	1.000000	1.000000	1.000000	1.000000	1.000000	0.507492	1.000000	1.000000	1.000000	0.264568
1.000000	1.000000	1.000000	1.000000	0.748793	0.576510	0.559678	0.386754	0.417995	0.303892	0.230426
1.000000	1.000000	1.000000	0.706519	0.673920	0.538381	0.492137	0.464842	0.381822	0.438652	0.246815
1.000000	1.000000	1.000000	1.000000	1.000000	1.000000	1.000000	1.000000	1.000000	0.369286	0.380850
1.000000	1.000000	1.000000	1.000000	1.000000	1.000000	0.524233	0.552440	0.552440	0.283726	0.324563
1.000000	1.000000	0.712372	1.000000	0.700531	1.000000	1.000000	1.000000	1.000000	0.640588	0.358420
0.945963	1.000000	1.000000	1.000000	1.000000	1.000000	0.666667	0.493603	0.373914	0.301748	0.246187
1.000000	1.000000	1.000000	1.000000	1.000000	0.536771	0.613362	0.527329	0.389500	0.389500	0.389500
1.000000	1.000000	1.000000	1.000000	0.673265	0.601065	0.534336	0.443458	0.387745	0.292742	0.250498
1.000000	1.000000	1.000000	1.000000	1.000000	0.609430	0.505967	0.477975	0.437047	0.376374	0.332153
1.000000	1.000000	1.000000	1.000000	1.000000	1.000000	1.000000	0.570589	0.575169	0.312720	0.264255
1.000000	1.000000	1.000000	1.000000	0.690014	0.536713	0.530578	0.436754	0.347895	0.318697	0.208676
1.000000	0.768055	0.825835	0.906923	0.628909	0.643693	0.509848	0.480626	0.379993	0.370034	0.263029
1.000000	1.000000	0.837072	0.696771	0.829075	0.831885	0.733330	0.715125	0.751998	0.292252	0.191696
1.000000	1.000000	1.000000	1.000000	1.000000	1.000000	1.000000	1.000000	1.000000	1.000000	0.322133
1.000000	1.000000	0.945963	1.000000	0.698946	1.000000	1.000000	1.000000	1.000000	1.000000	0.273648
1.000000	1.000000	1.000000	1.000000	1.000000	0.697603	1.000000	1.000000	0.500000	0.303237	0.247325
1.000000	1.000000	0.700531	1.000000	1.000000	1.000000	1.000000	0.566915	0.687541	0.375081	0.375081
1.000000	1.000000	1.000000	1.000000	1.000000	1.000000	1.000000	1.000000	0.409577	0.395606	0.303143
1.000000	1.000000	1.000000	1.000000	1.000000	1.000000	1.000000	1.000000	0.490529	0.454610	0.426110
1.000000	1.000000	1.000000	1.000000	0.700531	1.000000	1.000000	1.000000	1.000000	1.000000	0.195664
1.000000	0.758266	0.783775	0.666667	0.680000	0.667799	0.774935	0.575360	0.423663	0.398500	0.305083
1.000000	1.000000	1.000000	1.000000	1.000000	1.000000	1.000000	1.000000	1.000000	1.000000	0.218828
1.000000	1.000000	1.000000	1.000000	1.000000	0.666667	0.718537	0.666667	0.486229	0.325269	0.339433
1.000000	0.937074	1.000000	1.000000	1.000000	1.000000	0.564756	0.500000	0.500000	0.283267	0.214505
1.000000	1.000000	1.000000	1.000000	1.000000	1.000000	1.000000	1.000000	1.000000	1.000000	0.575271
1.000000	1.000000	1.000000	1.000000	1.000000	1.000000	1.000000	1.000000	0.418044	0.390326	0.418044
1.000000	1.000000	1.000000	0.857902	0.824135	0.535346	0.516379	0.554085	0.526822	0.465417	0.209022
1.000000	1.000000	1.000000	0.829230	0.645727	0.584083	0.566124	0.511976	0.429500	0.327118	0.274023
0.937074	1.000000	0.711237	0.726388	0.813621	0.761233	0.597135	0.385315	0.327154	0.267694	0.365655
1.000000	1.000000	1.000000	1.000000	1.000000	1.000000	1.000000	0.441243	0.334881	0.309237	0.283951
1.000000	1.000000	0.865828	0.751788	0.640653	0.593266	0.473420	0.435589	0.378891	0.277000	0.395449
1.000000	0.719950	0.738642	0.745112	0.602920	0.620241	0.497840	0.462792	0.360321	0.267532	0.212815
1.000000	1.000000	1.000000	1.000000	1.000000	0.565452	0.481896	0.439789	0.367800	0.290022	0.254016
1.000000	0.902359	0.791323	0.743116	0.572316	0.554801	0.507830	0.512215	0.391750	0.411443	0.332723
1.000000	1.000000	1.000000	1.000000	1.000000	1.000000	1.000000	0.426770	0.351252	0.287827	0.213027
1.000000	0.822904	0.723040	0.848532	0.654581	0.666667	0.667372	0.520706	0.377534	0.391303	0.248781
1.000000	0.959473	0.772220	0.773145	0.764438	0.586532	0.562284	0.586532	0.363645	0.305291	0.336101
0.934146	1.000000	1.000000	1.000000	1.000000	0.643747	0.662157	0.536592	0.476336	0.356435	0.261554
1.000000	1.000000	1.000000	1.000000	1.000000	0.937074	1.000000	1.000000	1.000000	1.000000	0.269170
1.000000	1.000000	1.000000	0.734894	0.675229	0.562238	0.477607	0.477056	0.341331	0.326281	0.257260
1.000000	1.000000	1.000000	1.000000	1.000000	1.000000	1.000000	1.000000	0.399657	0.279866	0.218581
1.000000	1.000000	1.000000	0.710428	0.604238	0.640531	0.517597	0.489978	0.437225	0.339780	0.321906
1.000000	1.000000	1.000000	0.735936	0.611363	0.584396	0.511696	0.421499	0.330749	0.265741	0.222775
1.000000	1.000000	1.000000	0.838453	0.818870	0.608025	0.632445	0.608638	0.541878	0.346379	0.313715
1.000000	1.000000	1.000000	1.000000	1.000000	0.551448	0.495642	0.447652	0.360461	0.285634	0.236485
1.000000	1.000000	0.801465	0.740360	0.858067	0.713795	0.571524	0.645370	0.721770	0.264255	0.284286
1.000000	1.000000	0.700510	0.741907	0.603966	0.581046	0.516480	0.417094	0.346603	0.281787	0.236912
1.000000	1.000000	0.722788	0.668433	0.644107	0.584281	0.551412	0.504765	0.402254	0.361697	0.258217
1.000000	1.000000	1.000000	1.000000	1.000000	1.000000	1.000000	0.421342	0.509454	0.403346	0.405557
1.000000	1.000000	1.000000	1.000000	1.000000	1.000000	1.000000	1.000000	1.000000	1.000000	0.323617
1.000000	0.769933	0.819681	0.754117	0.683395	0.537729	0.513603	0.458635	0.404154	0.337326	0.297540
1.000000	1.000000	1.000000	0.761641	0.685641	0.599933	0.584558	0.455734	0.377560	0.376096	0.305708
1.000000	1.000000	1.000000	1.000000	1.000000	1.000000	1.000000	1.000000	1.000000	1.000000	0.494176
1.000000	1.000000	1.000000	1.000000	0.689203	0.590148	0.486092	0.442594	0.362675	0.318337	0.262751
1.000000	1.000000	1.000000	1.000000	1.000000	0.828235	0.600352	0.635553	0.541130	0.500000	0.305486
1.000000	1.000000	1.000000	1.000000	1.000000	1.000000	1.000000	1.000000	0.462903	0.440146	0.335309
1.000000	0.865468	0.771475	0.685388	0.681674	0.673649	0.663825	0.663825	0.673649	0.510474	0.496877
1.000000	1.000000	1.000000	1.000000	1.000000	1.000000	1.000000	1.000000	0.416929	0.288182	0.231140
1.000000	1.000000	1.000000	1.000000	0.610195	0.525433	0.527494	0.512777	0.500732	0.422955	0.308895
1.000000	1.000000	1.000000	1.000000	0.719666	1.000000	0.638617	0.699769	0.547598	0.500000	0.217835
1.000000	1.000000	1.000000	1.000000	1.000000	1.000000	1.000000	1.000000	1.000000	0.449862	0.392600
1.000000	1.000000	1.000000	0.787211	1.000000	1.000000	0.700531	0.523769	0.500000	0.306122	0.223137
1.000000	1.000000	1.000000	1.000000	1.000000	1.000000	1.000000	1.000000	1.000000	0.338477	0.250095
1.000000	1.000000	1.000000	1.000000	1.000000	0.600532	0.509874	0.456904	0.395894	0.373982	0.373982
1.000000	1.000000	1.000000	0.788268	1.000000	0.698946	1.000000	1.000000	1.000000	0.282053	0.264419
1.000000	1.000000	1.000000	0.745791	0.672520	0.633820	0.599469	0.532595	0.523337	0.418102	0.286910
1.000000	1.000000	0.774062	0.799989	0.665518	0.648001	0.551674	0.439186	0.366920	0.362238	0.332730
1.000000	1.000000	1.000000	1.000000	1.000000	0.537291	0.457432	0.476521	0.369533	0.300364	0.209516
1.000000	1.000000	1.000000	1.000000	1.000000	1.000000	1.000000	1.000000	1.000000	1.000000	0.213770
1.000000	1.000000	1.000000	1.000000	1.000000	1.000000	0.874149	1.000000	1.000000	0.330572	0.217464
1.000000	1.000000	1.000000	0.700531	0.635563	0.572109	0.503678	0.465303	0.417686	0.333441	0.223841
1.000000	1.000000	0.839799	0.839799	0.740590	0.839799	0.636128	0.636128	0.735337	0.636128	0.735337
1.000000	1.000000	1.000000	1.000000	1.000000	1.000000	1.000000	1.000000	1.000000	0.393151	0.390750
0.944907	1.000000	1.000000	1.000000	1.000000	1.000000	1.000000	1.000000	1.000000	1.000000	0.375081
1.000000	1.000000	1.000000	1.000000	1.000000	1.000000	1.000000	0.874149	1.000000	1.000000	0.255781
1.000000	1.000000	1.000000	1.000000	1.000000	0.537083	0.499568	0.444306	0.359620	0.301926	0.227651
1.000000	1.000000	1.000000	1.000000	1.000000	1.000000	0.485481	0.430849	0.501247	0.430849	0.474462
1.000000	1.000000	0.827006	0.757063	0.666667	0.654581	0.666667	0.666667	0.666667	0.666667	0.350175
1.000000	0.929788	0.832620	0.714603	0.640740	0.645522	0.565217	0.533261	0.402973	0.304909	0.290743
1.000000	1.000000	0.792502	0.652955	0.594049	0.555712	0.531461	0.562722	0.518293	0.453403	0.354048
1.000000	1.000000	1.000000	1.000000	1.000000	0.535549	1.000000	1.000000	1.000000	0.296182	0.234007
1.000000	1.000000	1.000000	1.000000	1.000000	0.572788	0.516305	0.502603	0.562019	0.502603	0.221577
1.000000	1.000000	0.868256	0.811566	0.649951	0.727218	0.733127	0.566841	0.566841	0.381188	0.291614
1.000000	1.000000	1.000000	0.795373	0.729990	0.557522	0.518802	0.416314	0.354600	0.275004	0.251024
1.000000	1.000000	1.000000	1.000000	0.874149	0.631368	0.572422	0.458075	0.374276	0.286597	0.258127
1.000000	1.000000	1.000000	1.000000	1.000000	1.000000	1.000000	0.666667	0.666667	0.398036	0.565201
0.796977	1.000000	0.944907	1.000000	1.000000	1.000000	1.000000	0.748925	0.748925	0.748925	0.497850
1.000000	1.000000	0.799682	0.688961	0.734921	0.680839	0.517624	0.458426	0.336677	0.274998	0.242026
1.000000	1.000000	1.000000	1.000000	1.000000	0.664478	0.517977	0.555877	0.428032	0.497461	0.358038
1.000000	1.000000	1.000000	1.000000	1.000000	1.000000	1.000000	1.000000	1.000000	1.000000	0.282845
1.000000	0.893257	0.778405	0.737546	0.685755	0.685755	0.675868	0.685755	0.528632	0.297189	0.220346
1.000000	1.000000	1.000000	1.000000	0.637475	0.555936	0.571852	0.421425	0.490967	0.375313	0.318431
1.000000	1.000000	1.000000	1.000000	1.000000	1.000000	1.000000	1.000000	0.327776	0.386694	0.388044
1.000000	1.000000	1.000000	1.000000	1.000000	1.000000	0.487191	0.455785	0.396294	0.357439	0.248244
1.000000	1.000000	1.000000	1.000000	0.619175	0.590244	0.554347	0.404590	0.407680	0.388699	0.369486
1.000000	1.000000	1.000000	0.944907	1.000000	1.000000	0.874149	1.000000	1.000000	0.271535	0.206209
1.000000	1.000000	1.000000	0.653068	0.651825	0.613504	0.562326	0.439880	0.384235	0.367404	0.403037
1.000000	1.000000	1.000000	1.000000	1.000000	1.000000	1.000000	0.874149	1.000000	0.449510	0.348529
1.000000	1.000000	1.000000	1.000000	1.000000	1.000000	1.000000	1.000000	1.000000	1.000000	0.287265
1.000000	1.000000	1.000000	1.000000	1.000000	1.000000	1.000000	1.000000	1.000000	1.000000	0.515305
1.000000	0.880439	0.862780	0.822050	0.728710	0.703416	0.593066	0.555125	0.646126	0.555125	0.218923
1.000000	1.000000	1.000000	1.000000	1.000000	1.000000	1.000000	1.000000	1.000000	1.000000	0.309678
1.000000	0.782170	0.749173	0.681338	0.641330	0.622101	0.464158	0.454728	0.417563	0.358189	0.235655
1.000000	1.000000	0.805360	0.653639	0.577746	0.542111	0.469788	0.434970	0.361169	0.355045	0.261659
1.000000	1.000000	1.000000	1.000000	1.000000	1.000000	1.000000	1.000000	0.404018	0.286071	0.248925
1.000000	1.000000	0.787376	0.760134	0.665397	0.570095	0.494576	0.526286	0.466634	0.466858	0.466634
1.000000	1.000000	0.697465	0.716812	0.673235	0.612750	0.492546	0.432313	0.384257	0.378813	0.207252
1.000000	1.000000	1.000000	1.000000	1.000000	1.000000	0.874149	0.504571	0.383791	0.371714	0.310861
1.000000	1.000000	1.000000	1.000000	1.000000	1.000000	1.000000	1.000000	0.378446	0.371380	0.226193
1.000000	0.842684	0.788268	0.646453	0.593052	0.574181	0.597436	0.500999	0.464729	0.292252	0.401061
1.000000	0.930596	0.839790	0.744943	0.733286	0.641939	0.617415	0.617415	0.617415	0.617415	0.234829
1.000000	1.000000	1.000000	1.000000	0.648289	1.000000	1.000000	1.000000	0.874149	1.000000	0.263630
1.000000	1.000000	1.000000	1.000000	1.000000	1.000000	0.512140	0.488722	0.425733	0.401568	0.401568
1.000000	0.945963	0.935490	0.933953	0.900930	0.900930	0.801859	0.801859	0.801859	0.801859	0.801859
1.000000	1.000000	1.000000	1.000000	1.000000	0.801859	0.801859	0.801859	0.801859	0.801859	0.801859
1.000000	0.908154	0.746508	0.724572	0.686755	0.674669	0.686755	0.674669	0.382095	0.280038	0.219464
1.000000	1.000000	1.000000	1.000000	1.000000	1.000000	1.000000	1.000000	1.000000	0.498416	0.265749
1.000000	1.000000	1.000000	1.000000	1.000000	0.604075	0.592840	0.469438	0.473066	0.334666	0.270820
1.000000	1.000000	1.000000	1.000000	1.000000	0.586246	1.000000	0.874149	0.458278	0.444433	0.445015
1.000000	1.000000	0.748282	0.738146	0.755974	0.738146	0.652090	0.607220	0.652090	0.348588	0.366536
1.000000	1.000000	1.000000	1.000000	0.647924	0.578828	0.575577	0.468550	0.372122	0.395145	0.292459
1.000000	0.795894	0.781222	0.801123	0.612479	0.623925	0.659278	0.450253	0.349788	0.280367	0.281176
1.000000	0.779816	0.726891	0.685062	0.600798	0.589009	0.589009	0.580291	0.589009	0.589009	0.226698
1.000000	1.000000	0.809850	0.762418	0.667690	0.596330	0.485536	0.456148	0.375183	0.396724	0.305207
1.000000	1.000000	1.000000	1.000000	1.000000	0.512693	0.514687	0.408273	0.358693	0.302450	0.233359
1.000000	0.934146	1.000000	1.000000	1.000000	1.000000	0.497072	0.478630	0.397307	0.339672	0.294842
1.000000	1.000000	1.000000	0.977984	0.839799	0.801859	0.801859	0.679598	0.809042	0.679598	0.801859
1.000000	0.908959	0.786096	0.663107	0.589644	0.578724	0.493569	0.452127	0.328894	0.367467	0.277280
1.000000	1.000000	1.000000	1.000000	0.937074	1.000000	0.539270	0.525510	0.537926	0.525510	0.216969
1.000000	1.000000	1.000000	0.682439	0.593813	0.588029	0.466303	0.420306	0.355060	0.306490	0.271094
1.000000	1.000000	1.000000	1.000000	1.000000	1.000000	1.000000	1.000000	0.711227	0.303654	0.222076
1.000000	1.000000	1.000000	1.000000	1.000000	1.000000	1.000000	0.601628	0.523372	0.515427	0.347306
1.000000	1.000000	1.000000	0.818772	0.662575	0.647974	0.536852	0.500000	0.350529	0.360455	0.262240
1.000000	1.000000	1.000000	1.000000	1.000000	1.000000	1.000000	0.453973	0.420568	0.295193	0.249440
1.000000	1.000000	1.000000	1.000000	1.000000	0.874149	0.569541	0.460576	0.424014	0.323393	0.249030
1.000000	1.000000	1.000000	1.000000	1.000000	1.000000	1.000000	1.000000	0.360229	0.382061	0.225373
1.000000	1.000000	1.000000	0.937074	1.000000	1.000000	1.000000	1.000000	1.000000	0.346520	0.256064
1.000000	1.000000	1.000000	1.000000	1.000000	1.000000	0.934146	1.000000	1.000000	1.000000	0.233723
1.000000	1.000000	1.000000	1.000000	1.000000	0.574578	0.474950	0.441584	0.412020	0.323314	0.275535
1.000000	0.838380	0.828934	0.765332	0.765949	0.740679	0.684114	0.604118	0.395463	0.480456	0.411837
1.000000	1.000000	1.000000	0.757810	0.831554	0.698500	0.562479	0.604803	0.582720	0.648471	0.445504
1.000000	0.857261	0.752646	0.748426	0.560886	0.548587	0.490160	0.391584	0.368507	0.286170	0.271482
1.000000	1.000000	1.000000	1.000000	0.714864	0.583585	0.516980	0.455820	0.395155	0.372425	0.266320
1.000000	1.000000	1.000000	1.000000	1.000000	1.000000	1.000000	0.440745	1.000000	0.401061	0.242778
1.000000	1.000000	1.000000	1.000000	1.000000	0.764873	0.764873	0.764873	0.764873	0.764873	0.294618
1.000000	1.000000	1.000000	1.000000	1.000000	1.000000	1.000000	1.000000	0.364431	0.291248	0.205056
1.000000	1.000000	1.000000	1.000000	1.000000	1.000000	1.000000	0.498416	0.500000	0.324273	0.204049
1.000000	1.000000	1.000000	1.000000	1.000000	1.000000	1.000000	0.618316	0.452398	0.280732	0.249386
0.839387	1.000000	1.000000	1.000000	1.000000	1.000000	1.000000	1.000000	1.000000	1.000000	0.439036
1.000000	1.000000	1.000000	1.000000	1.000000	1.000000	1.000000	1.000000	0.354027	0.389369	0.303237
0.818975	1.000000	1.000000	0.716624	0.785843	0.714457	0.625706	0.687817	0.621890	0.601468	0.601468
1.000000	1.000000	1.000000	1.000000	1.000000	1.000000	0.511282	0.436597	0.358908	0.288531	0.228554
1.000000	1.000000	1.000000	1.000000	1.000000	1.000000	1.000000	1.000000	1.000000	1.000000	0.286356
1.000000	1.000000	1.000000	1.000000	1.000000	1.000000	1.000000	1.000000	1.000000	1.000000	0.263549
1.000000	1.000000	1.000000	1.000000	1.000000	1.000000	1.000000	0.564396	0.513376	0.296907	0.421339
1.000000	1.000000	0.814967	0.859781	0.755473	0.709729	0.677562	0.642719	0.514023	0.441520	0.221365
1.000000	1.000000	1.000000	1.000000	1.000000	1.000000	1.000000	1.000000	0.554007	0.500000	0.260894
1.000000	0.758906	0.900327	0.863048	0.817162	0.644895	0.520950	0.532582	0.514406	0.523242	0.318557
1.000000	1.000000	1.000000	1.000000	1.000000	1.000000	1.000000	1.000000	1.000000	0.489898	0.249374
1.000000	1.000000	0.945963	1.000000	0.700531	1.000000	1.000000	0.489013	0.370941	0.258878	0.227158
1.000000	0.848994	0.875097	0.682051	0.723027	0.717907	0.688820	0.683178	0.524767	0.391844	0.235438
1.000000	1.000000	1.000000	1.000000	0.937074	1.000000	1.000000	0.512538	0.421361	0.371082	0.232381
1.000000	1.000000	1.000000	1.000000	1.000000	1.000000	0.874149	1.000000	0.761182	0.761182	0.761182
1.000000	1.000000	1.000000	1.000000	1.000000	1.000000	1.000000	0.548733	0.450631	0.449213	0.338102
1.000000	0.937074	1.000000	1.000000	0.605659	0.570048	0.585072	0.546576	0.550703	0.388287	0.319153
1.000000	1.000000	1.000000	1.000000	1.000000	1.000000	1.000000	1.000000	1.000000	1.000000	0.314584
1.000000	0.736998	1.000000	1.000000	1.000000	0.546884	0.519158	0.405797	0.351401	0.426646	0.261566
1.000000	1.000000	0.726086	0.714431	0.606046	0.666133	0.515540	0.523130	0.500000	0.500000	0.241833
1.000000	1.000000	0.717728	0.689483	0.692563	0.689483	0.689483	0.534225	0.534225	0.323990	0.267401
1.000000	1.000000	1.000000	1.000000	1.000000	0.743027	0.703241	0.582370	0.554784	0.522125	0.373666
1.000000	1.000000	1.000000	1.000000	1.000000	1.000000	1.000000	1.000000	1.000000	1.000000	0.608480
1.000000	1.000000	1.000000	0.641297	0.648967	0.586150	0.534683	0.583307	0.449847	0.508339	0.318557
1.000000	1.000000	1.000000	1.000000	1.000000	0.874149	1.000000	0.874149	0.396101	0.359296	0.330396
1.000000	1.000000	1.000000	1.000000	1.000000	0.937074	1.000000	0.527129	0.493548	0.437902	0.323626
1.000000	0.860804	0.744210	0.691793	0.684664	0.581176	0.539194	0.526996	0.526996	0.298249	0.262833
1.000000	1.000000	1.000000	0.669943	0.596837	0.577271	0.503199	0.436687	0.399441	0.281482	0.219256
1.000000	1.000000	1.000000	1.000000	1.000000	1.000000	0.527651	0.527651	0.527651	0.527651	0.216961
1.000000	0.858885	0.752334	0.753933	0.830522	0.748556	0.683637	0.652800	0.676302	0.559517	0.349537
1.000000	1.000000	0.805276	0.748224	0.737592	0.654581	0.563663	0.666667	0.666667	0.500000	0.222095
1.000000	0.928840	0.818049	0.819068	0.634783	0.638414	0.630011	0.484333	0.374491	0.320619	0.254648
1.000000	0.782544	0.744485	0.730623	0.771433	0.593206	0.572294	0.457442	0.527810	0.527810	0.240201
1.000000	1.000000	1.000000	0.725630	0.613795	0.614484	0.478252	0.453643	0.344036	0.290748	0.233991
1.000000	1.000000	1.000000	1.000000	1.000000	1.000000	1.000000	1.000000	1.000000	1.000000	0.212293
1.000000	1.000000	1.000000	1.000000	1.000000	1.000000	1.000000	1.000000	0.466197	0.410109	0.410109
1.000000	1.000000	1.000000	1.000000	1.000000	1.000000	1.000000	0.416939	0.349800	0.285403	0.210977
0.944907	1.000000	1.000000	1.000000	1.000000	1.000000	1.000000	1.000000	1.000000	1.000000	0.346378
1.000000	0.969869	0.758421	0.681361	0.634419	0.612896	0.567025	0.529511	0.382541	0.338187	0.288500
1.000000	1.000000	0.737524	0.806454	0.747353	0.661027	0.500000	0.500000	0.366802	0.287510	0.258790
0.813677	1.000000	1.000000	1.000000	0.700531	1.000000	1.000000	0.657952	0.390010	0.298335	0.266945
1.000000	0.945963	1.000000	0.677494	0.723823	0.551150	0.500000	0.500000	0.361103	0.276324	0.214401
0.800854	0.937074	1.000000	1.000000	1.000000	1.000000	1.000000	1.000000	1.000000	0.654581	0.250950
1.000000	0.749553	0.676403	0.640533	0.619043	0.590142	0.590142	0.590142	0.489630	0.406296	0.422466
1.000000	1.000000	1.000000	0.821119	0.847648	0.640198	0.580101	0.481304	0.438294	0.487290	0.415376
0.937074	0.942261	0.812450	0.720519	0.619761	0.616018	0.600677	0.509975	0.464220	0.375943	0.337090
1.000000	1.000000	1.000000	1.000000	1.000000	1.000000	1.000000	0.788268	1.000000	1.000000	0.234855
1.000000	1.000000	1.000000	1.000000	1.000000	1.000000	1.000000	0.572885	0.492890	0.436163	0.562742
1.000000	1.000000	1.000000	1.000000	1.000000	1.000000	1.000000	0.471199	0.387972	0.271380	0.273244
1.000000	0.760049	1.000000	1.000000	1.000000	1.000000	1.000000	1.000000	1.000000	1.000000	0.202980
1.000000	1.000000	1.000000	0.626314	0.589242	0.565494	0.449177	0.415711	0.355985	0.293616	0.243219
1.000000	1.000000	0.745939	0.820423	0.677239	0.518267	0.513916	0.508218	0.396030	0.292397	0.236542
1.000000	1.000000	1.000000	1.000000	1.000000	1.000000	1.000000	1.000000	0.584432	0.522530	0.351247
1.000000	1.000000	1.000000	1.000000	0.935490	1.000000	0.692177	0.690894	0.693383	0.690894	0.204883
1.000000	1.000000	1.000000	1.000000	1.000000	1.000000	1.000000	1.000000	0.418641	0.386952	0.178754
1.000000	1.000000	0.689741	1.000000	1.000000	1.000000	1.000000	1.000000	1.000000	0.332139	0.324879
1.000000	1.000000	0.739138	0.692711	0.634810	0.579330	0.461363	0.420900	0.334827	0.289844	0.218052
1.000000	1.000000	1.000000	0.813013	0.619819	0.641205	0.557431	0.500000	0.500000	0.500000	0.244723
1.000000	0.904868	0.667816	0.720824	0.561510	0.728094	0.546823	0.546823	0.546823	0.549538	0.349700
1.000000	0.897242	0.706197	0.617828	0.676437	0.666667	0.681733	0.800000	0.750000	0.577558	0.352232
1.000000	1.000000	1.000000	1.000000	0.874149	1.000000	1.000000	1.000000	0.487880	0.309727	0.226875
1.000000	0.860209	0.762770	0.769132	0.666667	0.666667	0.666667	0.458874	0.369191	0.285739	0.242257
1.000000	1.000000	1.000000	1.000000	1.000000	1.000000	1.000000	0.514178	0.500000	0.311688	0.291045
1.000000	1.000000	1.000000	1.000000	0.945963	0.697603	1.000000	0.470863	0.456214	0.334323	0.278620
1.000000	1.000000	1.000000	0.934146	1.000000	1.000000	0.589293	0.571595	0.474229	0.343429	0.328087
1.000000	1.000000	1.000000	1.000000	1.000000	1.000000	0.657420	0.500000	0.500000	0.528259	0.411705
1.000000	1.000000	1.000000	1.000000	1.000000	1.000000	1.000000	0.449553	0.391295	0.365787	0.273640
1.000000	1.000000	1.000000	1.000000	1.000000	0.503070	0.452364	0.403373	0.462135	0.296402	0.319550
1.000000	1.000000	1.000000	1.000000	1.000000	1.000000	0.551450	0.500000	0.500000	0.340589	0.280445
1.000000	1.000000	1.000000	0.841377	0.746821	0.735442	0.670899	0.524874	0.627851	0.627851	0.475175
1.000000	1.000000	1.000000	1.000000	0.611460	1.000000	0.540333	0.439880	0.363442	0.290225	0.218906
1.000000	1.000000	1.000000	1.000000	1.000000	0.620542	0.581597	0.432208	0.362630	0.285308	0.214493
1.000000	1.000000	1.000000	1.000000	0.778896	0.709478	0.552471	0.469474	0.344854	0.326539	0.233229
1.000000	1.000000	1.000000	1.000000	1.000000	0.701279	0.701279	0.568528	0.551919	0.551919	0.238903
1.000000	1.000000	1.000000	1.000000	0.709032	0.613115	0.645682	0.627468	0.522935	0.615382	0.438908
1.000000	1.000000	1.000000	1.000000	1.000000	1.000000	1.000000	1.000000	1.000000	0.288448	0.252043
1.000000	1.000000	1.000000	0.710165	1.000000	1.000000	1.000000	1.000000	1.000000	1.000000	0.240932
1.000000	1.000000	0.750234	0.703209	0.652568	0.643422	0.634456	0.396565	0.431285	0.341387	0.362799
1.000000	1.000000	1.000000	1.000000	1.000000	1.000000	1.000000	1.000000	1.000000	1.000000	0.228322
1.000000	0.771049	0.782276	0.657851	0.618362	0.549865	0.530255	0.393761	0.416876	0.310061	0.253458
1.000000	0.944012	1.000000	1.000000	1.000000	1.000000	0.533862	0.533862	0.532252	0.547655	0.225072
1.000000	1.000000	0.820660	0.761352	0.637175	0.603081	0.492186	0.447128	0.454876	0.408236	0.350469
1.000000	1.000000	1.000000	1.000000	1.000000	1.000000	1.000000	1.000000	1.000000	0.426913	0.377759
0.945963	1.000000	1.000000	1.000000	1.000000	1.000000	1.000000	1.000000	0.686774	0.679598	0.686774
1.000000	1.000000	1.000000	0.729789	0.637473	0.545245	0.537402	0.471854	0.419602	0.383283	0.249514
0.816268	0.934146	1.000000	1.000000	1.000000	1.000000	1.000000	1.000000	1.000000	1.000000	0.242794
1.000000	1.000000	1.000000	1.000000	1.000000	1.000000	1.000000	1.000000	1.000000	0.325244	0.266482
0.804757	1.000000	1.000000	0.730681	0.789552	0.662746	0.649884	0.693820	0.452614	0.447908	0.267519
1.000000	1.000000	1.000000	1.000000	1.000000	1.000000	1.000000	1.000000	1.000000	1.000000	0.263071
1.000000	1.000000	1.000000	1.000000	1.000000	1.000000	1.000000	1.000000	0.467683	0.319475	0.232953
1.000000	1.000000	1.000000	0.777717	0.686179	0.575949	0.626773	0.552535	0.526412	0.507954	0.269182
0.945963	1.000000	1.000000	1.000000	1.000000	1.000000	0.447928	0.417182	0.322819	0.274892	0.211152
1.000000	1.000000	0.761290	0.719247	0.704475	0.562829	0.613058	0.684293	0.508967	0.329035	0.329523
1.000000	1.000000	1.000000	1.000000	1.000000	1.000000	0.494987	0.520457	0.326840	0.322121	0.221309
1.000000	1.000000	1.000000	1.000000	0.811422	0.811422	0.767336	0.762963	0.568551	0.570997	0.572028
1.000000	1.000000	1.000000	1.000000	1.000000	1.000000	1.000000	1.000000	0.405902	0.305266	0.296789
1.000000	1.000000	1.000000	0.760755	0.728114	0.683561	0.688053	0.696207	0.696207	0.700139	0.223140
1.000000	0.822539	0.747994	0.725782	0.623044	0.691112	0.638893	0.502074	0.456339	0.342295	0.276300
1.000000	1.000000	1.000000	1.000000	1.000000	1.000000	1.000000	1.000000	1.000000	0.449027	0.312374
1.000000	1.000000	1.000000	1.000000	1.000000	1.000000	1.000000	1.000000	1.000000	0.386216	0.333106
1.000000	1.000000	1.000000	1.000000	1.000000	0.498077	0.475019	0.429822	0.321956	0.279579	0.189247
1.000000	0.788877	0.882452	0.772481	0.675470	0.525501	0.602232	0.602232	0.602232	0.319085	0.305933
1.000000	1.000000	0.714609	0.663363	0.600820	0.531607	0.512275	0.597165	0.434900	0.403507	0.401711
1.000000	1.000000	1.000000	1.000000	1.000000	1.000000	1.000000	0.402090	0.370886	0.434021	0.393372
1.000000	1.000000	0.945963	1.000000	1.000000	0.697603	1.000000	1.000000	1.000000	1.000000	0.809042
1.000000	1.000000	1.000000	0.673728	0.709013	0.621806	0.563348	0.502185	0.365806	0.302315	0.234799
1.000000	1.000000	1.000000	1.000000	1.000000	1.000000	0.500496	0.578938	0.423157	0.392140	0.327175
1.000000	1.000000	1.000000	0.760392	0.760392	0.637689	0.760392	0.760392	0.760392	0.427059	0.281176
1.000000	1.000000	0.748013	1.000000	1.000000	1.000000	1.000000	1.000000	1.000000	0.325283	0.338136
1.000000	1.000000	1.000000	1.000000	0.802780	0.612385	0.574764	0.579798	0.452580	0.446574	0.282756
1.000000	1.000000	1.000000	1.000000	1.000000	0.874149	1.000000	1.000000	0.380748	0.290956	0.238727
1.000000	1.000000	0.864503	0.863850	0.741915	0.718537	0.692048	0.538072	0.409956	0.358677	0.314909
1.000000	1.000000	1.000000	0.763375	0.593816	0.602217	0.533808	0.468956	0.514511	0.441917	0.441917
1.000000	1.000000	1.000000	0.613643	1.000000	1.000000	1.000000	0.411310	1.000000	1.000000	0.287778
1.000000	1.000000	0.804892	0.702836	0.678978	0.531675	0.569371	0.535081	0.530794	0.314519	0.191310
1.000000	1.000000	1.000000	1.000000	0.678211	0.623171	0.571646	0.571410	0.516505	0.313917	0.292252
1.000000	0.858111	0.867712	0.750686	0.676257	0.523741	0.442884	0.451306	0.410636	0.328667	0.297849
1.000000	1.000000	0.703888	0.781220	0.666979	0.711706	0.579573	0.501196	0.464291	0.355586	0.248098
1.000000	0.793872	1.000000	1.000000	1.000000	0.723803	0.654817	0.635671	0.609994	0.379943	0.283345
1.000000	1.000000	1.000000	1.000000	1.000000	1.000000	0.515283	0.438995	0.366811	0.305821	0.239105
```
