## Supplementary File 1 for "Novel Comparison of Evaluation Metrics for Gene Ontology Classifiers Reveals Drastic Performance Differences": max_Lin_score_D.elab

```
# goa_pos:  data/uniprot.1000.genego.sc
# goa_neg:  data/uniprot.1000.genego.neg.sc
# obo_file: data/go.obo
# ic_file:  data/ic.ext.tab
# prop_par: F
# rot_pos:  T
# R:        2
# rseed:    1
# mode:     LIST=go,TH=th,SUMF1=mean,SUMF2=max,SF=score_D,SIMF=Lin,MINCS=10,GOC=46316
0.000000	0.100416	0.200370	0.300324	0.400278	0.500231	0.600185	0.700139	0.800093	0.900046	1.000000
0.752133	0.750000	0.750000	0.750000	0.750000	0.750000	0.750000	0.350042	0.274987	0.270552	0.261396
0.777876	0.750000	0.750000	0.750000	0.750000	0.750000	0.750000	0.349551	0.292642	0.237764	0.230648
0.750000	0.750000	0.750000	0.617799	0.494411	0.497087	0.432485	0.354887	0.300089	0.224440	0.199317
0.817083	0.767572	0.607915	0.618378	0.494700	0.510585	0.382827	0.387216	0.401302	0.393918	0.305261
0.805160	0.766237	0.750000	0.750000	0.750000	0.750000	0.750000	0.379582	0.380262	0.270987	0.174453
0.784971	0.750000	0.750000	0.750000	0.750000	0.750000	0.750000	0.369739	0.298156	0.231563	0.160129
0.701177	0.797109	0.750000	0.750000	0.750000	0.486813	0.393898	0.333111	0.295177	0.221416	0.157833
0.826438	0.750000	0.750000	0.750000	0.655611	0.750000	0.750000	0.750000	0.750000	0.326855	0.162752
0.788922	0.769499	0.750000	0.750000	0.750000	0.438369	0.750000	0.750000	0.750000	0.750000	0.256134
0.800979	0.759102	0.655611	0.555828	0.562985	0.520200	0.396379	0.348604	0.291798	0.228233	0.169207
0.753217	0.750000	0.750000	0.750000	0.496943	0.750000	0.750000	0.750000	0.280831	0.276659	0.177591
0.750000	0.750000	0.750000	0.750000	0.750000	0.750000	0.399968	0.365170	0.288065	0.236461	0.171423
0.836980	0.762503	0.750000	0.750000	0.539220	0.455008	0.448774	0.331812	0.274791	0.231178	0.187355
0.860523	0.750000	0.750000	0.750000	0.750000	0.750000	0.421656	0.343630	0.290614	0.239776	0.244546
0.750000	0.750000	0.750000	0.750000	0.504523	0.750000	0.429734	0.750000	0.307020	0.298724	0.159044
0.785204	0.750000	0.655611	0.750000	0.750000	0.524417	0.418649	0.341549	0.304322	0.235740	0.161042
0.866351	0.750000	0.655611	0.750000	0.750000	0.455115	0.392637	0.382248	0.292766	0.247178	0.161278
0.752184	0.643413	0.697242	0.629287	0.492289	0.458806	0.736053	0.736053	0.276325	0.736053	0.736053
0.768885	0.750000	0.750000	0.750000	0.750000	0.750000	0.452530	0.350038	0.383382	0.263291	0.162304
0.750000	0.750000	0.750000	0.750000	0.750000	0.750000	0.750000	0.332257	0.268841	0.230050	0.155569
0.825991	0.645565	0.661677	0.589238	0.551290	0.514690	0.409500	0.357032	0.285907	0.234454	0.158364
0.800187	0.655611	0.750000	0.750000	0.750000	0.497606	0.401526	0.376106	0.382062	0.224463	0.155323
0.847175	0.750000	0.750000	0.750000	0.580147	0.437126	0.452934	0.442635	0.386153	0.332771	0.373838
0.700105	0.788984	0.750000	0.750000	0.750000	0.750000	0.750000	0.352492	0.351428	0.243853	0.198985
0.787971	0.791983	0.750000	0.750000	0.750000	0.750000	0.750000	0.750000	0.750000	0.361337	0.227234
0.750000	0.750000	0.750000	0.750000	0.750000	0.750000	0.750000	0.750000	0.750000	0.750000	0.165143
0.692824	0.750000	0.750000	0.750000	0.750000	0.750000	0.750000	0.750000	0.268995	0.219241	0.161833
0.858990	0.771253	0.750000	0.750000	0.750000	0.750000	0.750000	0.750000	0.329063	0.329277	0.329063
0.750000	0.647060	0.750000	0.750000	0.750000	0.750000	0.750000	0.348840	0.338535	0.230579	0.223362
0.769882	0.750000	0.750000	0.615787	0.555841	0.509699	0.509699	0.509699	0.509699	0.509699	0.606781
0.688671	0.750000	0.750000	0.750000	0.527457	0.519663	0.453500	0.474046	0.474046	0.314634	0.157718
0.750565	0.750000	0.750000	0.750000	0.750000	0.750000	0.655611	0.750000	0.750000	0.750000	0.156399
0.690883	0.750000	0.597854	0.750000	0.750000	0.440153	0.750000	0.750000	0.277234	0.227836	0.160584
0.750000	0.750000	0.750000	0.750000	0.750000	0.750000	0.750000	0.367593	0.278151	0.268912	0.268912
0.865800	0.750000	0.750000	0.750000	0.750000	0.750000	0.750000	0.750000	0.297377	0.252052	0.205428
0.750000	0.797328	0.608913	0.621195	0.513936	0.456452	0.418874	0.407986	0.400216	0.297990	0.235179
0.787463	0.750000	0.750000	0.750000	0.750000	0.750000	0.655611	0.475798	0.401556	0.224915	0.185680
0.750000	0.750000	0.750000	0.750000	0.750000	0.750000	0.750000	0.386757	0.291691	0.236272	0.162510
0.766189	0.750000	0.710092	0.632228	0.588960	0.492541	0.485049	0.450230	0.484190	0.456333	0.331437
0.702777	0.750000	0.750000	0.750000	0.750000	0.516381	0.401547	0.360795	0.301633	0.224375	0.179962
0.835739	0.799984	0.750000	0.750000	0.569073	0.534605	0.419691	0.382832	0.350743	0.334812	0.226516
0.750000	0.750000	0.750000	0.750000	0.750000	0.750000	0.423424	0.345154	0.291238	0.228168	0.193199
0.825440	0.750000	0.750000	0.750000	0.750000	0.750000	0.437904	0.338767	0.280319	0.239056	0.186056
0.791954	0.750000	0.750000	0.750000	0.750000	0.750000	0.750000	0.455748	0.402728	0.402728	0.299591
0.856866	0.763583	0.750000	0.750000	0.750000	0.750000	0.444560	0.370758	0.315192	0.219014	0.181293
0.769857	0.767400	0.750000	0.750000	0.750000	0.525707	0.434451	0.372305	0.309752	0.249348	0.209824
0.757733	0.793043	0.610511	0.562279	0.506654	0.488137	0.403101	0.337424	0.330537	0.282385	0.190654
0.750000	0.750000	0.597553	0.631023	0.554592	0.461123	0.419528	0.383417	0.345707	0.332485	0.251804
0.857393	0.793810	0.702152	0.662403	0.575118	0.493803	0.415435	0.374018	0.291302	0.234533	0.245613
0.750000	0.736524	0.601485	0.539775	0.575489	0.464226	0.435078	0.361489	0.304547	0.235046	0.162303
0.750000	0.750000	0.750000	0.750000	0.750000	0.750000	0.750000	0.750000	0.390648	0.750000	0.250389
0.750000	0.666028	0.739117	0.545962	0.558379	0.482345	0.411633	0.333707	0.321817	0.290614	0.225189
0.751503	0.750000	0.750000	0.750000	0.750000	0.750000	0.750000	0.750000	0.300796	0.750000	0.160774
0.861938	0.750000	0.750000	0.750000	0.750000	0.439424	0.400115	0.376106	0.382062	0.382062	0.157334
0.796653	0.778160	0.750000	0.655611	0.537450	0.457995	0.455249	0.374468	0.289732	0.391522	0.303826
0.750000	0.750000	0.655611	0.750000	0.526082	0.444400	0.427781	0.346162	0.315311	0.222936	0.245349
0.704978	0.750000	0.750000	0.750000	0.750000	0.750000	0.400019	0.373162	0.291038	0.231401	0.185597
0.798515	0.781411	0.600761	0.750000	0.750000	0.655611	0.570887	0.413627	0.413627	0.413627	0.413627
0.750000	0.653025	0.750000	0.750000	0.750000	0.750000	0.750000	0.750000	0.750000	0.655611	0.234229
0.750000	0.645676	0.750000	0.626608	0.506635	0.513547	0.414864	0.367227	0.301576	0.227785	0.238918
0.780026	0.750000	0.750000	0.750000	0.750000	0.750000	0.750000	0.750000	0.289755	0.290614	0.159927
0.826298	0.658434	0.642845	0.572911	0.558761	0.498255	0.407079	0.340398	0.331747	0.331747	0.168734
0.750000	0.750000	0.750000	0.750000	0.750000	0.466879	0.409040	0.353084	0.274711	0.241477	0.205500
0.809000	0.750000	0.750000	0.750000	0.508726	0.469226	0.384159	0.374073	0.291228	0.290614	0.165045
0.816627	0.750000	0.750000	0.750000	0.528871	0.509147	0.438333	0.382062	0.338062	0.289755	0.201124
0.822341	0.750000	0.750000	0.750000	0.750000	0.655611	0.750000	0.750000	0.750000	0.750000	0.247633
0.822502	0.750000	0.750000	0.602109	0.557340	0.488492	0.430232	0.355667	0.289128	0.235680	0.210338
0.750000	0.750000	0.750000	0.750000	0.750000	0.440161	0.417669	0.374424	0.297308	0.228204	0.226497
0.817024	0.750000	0.750000	0.676192	0.586495	0.474029	0.455625	0.457630	0.318159	0.327642	0.280128
0.750000	0.645737	0.750000	0.750000	0.750000	0.750000	0.750000	0.750000	0.750000	0.239986	0.231720
0.750000	0.757079	0.750000	0.654359	0.509925	0.475419	0.408657	0.345142	0.295899	0.227357	0.165403
0.809633	0.761095	0.750000	0.750000	0.750000	0.750000	0.750000	0.750000	0.750000	0.750000	0.160407
0.750000	0.750000	0.750000	0.614405	0.535217	0.456365	0.457110	0.378141	0.312335	0.228699	0.167101
0.750000	0.750000	0.750000	0.750000	0.750000	0.494790	0.416697	0.373399	0.301522	0.266743	0.203501
0.832125	0.646249	0.750000	0.750000	0.750000	0.491307	0.431270	0.343803	0.289347	0.233185	0.281311
0.763028	0.750000	0.750000	0.750000	0.750000	0.750000	0.750000	0.750000	0.750000	0.256523	0.166772
0.763720	0.750512	0.750000	0.750000	0.519156	0.472906	0.388472	0.384355	0.278302	0.233440	0.187727
0.750000	0.750000	0.750000	0.750000	0.750000	0.750000	0.750000	0.346971	0.298398	0.295696	0.156969
0.750000	0.750000	0.750000	0.750000	0.750000	0.750000	0.750000	0.750000	0.299064	0.224571	0.158421
0.700063	0.805410	0.750000	0.750000	0.750000	0.750000	0.409818	0.405681	0.409818	0.409818	0.304701
0.773567	0.750000	0.750000	0.625106	0.551125	0.502035	0.443008	0.420529	0.420529	0.255961	0.164901
0.842844	0.750000	0.750000	0.750000	0.750000	0.437136	0.750000	0.750000	0.750000	0.296778	0.187207
0.800250	0.655611	0.750000	0.750000	0.750000	0.750000	0.750000	0.750000	0.750000	0.247695	0.159920
0.766036	0.768595	0.710473	0.634374	0.544789	0.447105	0.429544	0.354681	0.306473	0.286606	0.169607
0.758059	0.651105	0.750000	0.750000	0.750000	0.750000	0.750000	0.750000	0.301997	0.226755	0.157761
0.750000	0.794464	0.750000	0.750000	0.750000	0.750000	0.655611	0.750000	0.606781	0.606781	0.601394
0.817238	0.750000	0.750000	0.655611	0.594348	0.465858	0.402591	0.334967	0.290016	0.229348	0.162229
0.790098	0.781019	0.750000	0.556268	0.575594	0.465011	0.409704	0.371989	0.331653	0.329724	0.329724
0.854625	0.750000	0.750000	0.750000	0.750000	0.750000	0.750000	0.362649	0.318115	0.265912	0.225561
0.696402	0.750267	0.644967	0.622972	0.504607	0.495206	0.460603	0.452046	0.440681	0.394094	0.231187
0.865852	0.750000	0.750000	0.750000	0.655611	0.750000	0.750000	0.750000	0.750000	0.239978	0.162324
0.810454	0.750000	0.750000	0.750000	0.750000	0.750000	0.750000	0.750000	0.750000	0.233408	0.173453
0.750000	0.750000	0.750000	0.750000	0.750000	0.750000	0.750000	0.750000	0.750000	0.750000	0.159731
0.853548	0.750000	0.750000	0.750000	0.750000	0.494756	0.460869	0.389740	0.277780	0.221294	0.157161
0.750000	0.750000	0.750000	0.750000	0.506354	0.453038	0.386296	0.353441	0.281870	0.261718	0.168309
0.793808	0.750000	0.750000	0.750000	0.750000	0.750000	0.410302	0.337311	0.306614	0.231344	0.182183
0.806604	0.750000	0.750000	0.750000	0.750000	0.750000	0.750000	0.439424	0.750000	0.314461	0.275847
0.792256	0.750000	0.750000	0.599116	0.545714	0.463058	0.431372	0.400209	0.306828	0.231219	0.219189
0.756913	0.642846	0.750000	0.750000	0.750000	0.750000	0.418126	0.342575	0.291187	0.235738	0.163607
0.754361	0.750000	0.750000	0.655611	0.655611	0.655611	0.655611	0.655611	0.655611	0.400209	0.655611
0.861643	0.750000	0.750000	0.750000	0.750000	0.750000	0.408128	0.385829	0.288024	0.221936	0.163277
0.760537	0.655611	0.750000	0.750000	0.750000	0.478810	0.397205	0.353110	0.290414	0.242166	0.163306
0.844499	0.643015	0.750000	0.750000	0.655611	0.465496	0.458499	0.452229	0.452229	0.452229	0.323229
0.786215	0.655611	0.750000	0.750000	0.750000	0.750000	0.750000	0.750000	0.305312	0.228135	0.177792
0.782659	0.750000	0.750000	0.750000	0.750000	0.750000	0.406695	0.368792	0.297532	0.247747	0.218876
0.694684	0.750000	0.750000	0.750000	0.750000	0.750000	0.750000	0.750000	0.750000	0.606781	0.601394
0.838879	0.655611	0.662719	0.656199	0.531671	0.445266	0.388978	0.357020	0.280198	0.225644	0.167352
0.750000	0.750000	0.750000	0.750000	0.555121	0.516012	0.447877	0.365034	0.307939	0.243609	0.162256
0.750000	0.786060	0.750000	0.750000	0.750000	0.750000	0.750000	0.360480	0.281249	0.225130	0.167657
0.792102	0.774201	0.672368	0.585568	0.489762	0.478887	0.411945	0.346627	0.286998	0.219203	0.169260
0.750000	0.750000	0.750000	0.750000	0.750000	0.750000	0.750000	0.750000	0.750000	0.243318	0.243318
0.783369	0.750000	0.750000	0.568413	0.538699	0.503381	0.416865	0.423082	0.390084	0.394076	0.228374
0.850495	0.778658	0.601412	0.576132	0.509764	0.456988	0.447868	0.347498	0.283132	0.225560	0.167188
0.750000	0.674954	0.658528	0.658614	0.504036	0.453250	0.436538	0.381248	0.295339	0.231468	0.161457
0.750000	0.750000	0.750000	0.633417	0.545136	0.467104	0.407091	0.332043	0.293879	0.223697	0.158356
0.822701	0.750000	0.750000	0.655611	0.504457	0.453273	0.440629	0.382062	0.299824	0.222530	0.175345
0.750000	0.799084	0.750000	0.750000	0.750000	0.750000	0.450744	0.385752	0.306821	0.239395	0.167864
0.810829	0.750000	0.750000	0.750000	0.750000	0.750000	0.750000	0.750000	0.750000	0.750000	0.156534
0.813638	0.750000	0.750000	0.750000	0.750000	0.750000	0.750000	0.382298	0.296005	0.246936	0.258296
0.691814	0.750000	0.750000	0.750000	0.750000	0.750000	0.750000	0.750000	0.750000	0.750000	0.298935
0.792201	0.662326	0.698030	0.597754	0.556652	0.436143	0.459658	0.384445	0.291108	0.292591	0.289242
0.774511	0.750000	0.750000	0.750000	0.750000	0.750000	0.750000	0.338639	0.285397	0.231508	0.210882
0.750000	0.750000	0.750000	0.750000	0.750000	0.525855	0.444049	0.381029	0.283076	0.228464	0.161801
0.750000	0.750000	0.750000	0.750000	0.750000	0.750000	0.750000	0.750000	0.750000	0.750000	0.169377
0.801285	0.750000	0.590853	0.750000	0.750000	0.750000	0.750000	0.343431	0.314887	0.229459	0.208166
0.750000	0.750000	0.750000	0.567794	0.531471	0.455050	0.447268	0.334454	0.291234	0.232735	0.162953
0.772126	0.750000	0.750000	0.750000	0.750000	0.499510	0.401613	0.378665	0.378665	0.324006	0.282216
0.810675	0.750000	0.655611	0.750000	0.750000	0.750000	0.750000	0.750000	0.273557	0.223558	0.159123
0.791575	0.801034	0.750000	0.750000	0.750000	0.750000	0.750000	0.750000	0.308860	0.223796	0.155371
0.800957	0.750000	0.750000	0.750000	0.750000	0.750000	0.414259	0.338585	0.309823	0.233544	0.162915
0.869102	0.750000	0.750000	0.750000	0.750000	0.750000	0.750000	0.394650	0.280395	0.224292	0.158606
0.822616	0.655611	0.750000	0.750000	0.587756	0.496849	0.428417	0.372815	0.302457	0.275815	0.188779
0.781710	0.750000	0.750000	0.750000	0.750000	0.750000	0.430560	0.355519	0.328075	0.272108	0.211210
0.770028	0.664249	0.617503	0.643864	0.603844	0.503536	0.431841	0.384158	0.283271	0.288750	0.285569
0.867955	0.750000	0.674389	0.593952	0.540436	0.531650	0.441720	0.356116	0.299462	0.223224	0.167743
0.835123	0.750000	0.697538	0.614645	0.520733	0.515603	0.432876	0.379586	0.285370	0.230054	0.155994
0.779264	0.750000	0.750000	0.750000	0.750000	0.750000	0.750000	0.750000	0.750000	0.750000	0.183112
0.750000	0.750000	0.750000	0.750000	0.750000	0.750000	0.750000	0.750000	0.750000	0.321202	0.361326
0.692733	0.750000	0.750000	0.750000	0.750000	0.750000	0.750000	0.356501	0.304405	0.227662	0.164819
0.803023	0.668288	0.621756	0.546595	0.506430	0.470100	0.434968	0.327850	0.303829	0.226076	0.163054
0.825028	0.750000	0.750000	0.750000	0.750000	0.750000	0.750000	0.750000	0.750000	0.750000	0.154054
0.755270	0.750000	0.750000	0.750000	0.599721	0.482996	0.452825	0.348667	0.290215	0.261304	0.256933
0.700620	0.773228	0.750000	0.750000	0.750000	0.750000	0.750000	0.750000	0.290614	0.219020	0.159613
0.750000	0.793366	0.750000	0.750000	0.750000	0.750000	0.388613	0.382576	0.319159	0.247662	0.193156
0.750000	0.750000	0.750000	0.750000	0.750000	0.750000	0.750000	0.393408	0.361059	0.263617	0.189168
0.844844	0.786775	0.750000	0.750000	0.509853	0.456167	0.432716	0.415813	0.302255	0.229250	0.163823
0.857124	0.655611	0.750000	0.750000	0.568703	0.523618	0.452353	0.335359	0.290307	0.231707	0.158939
0.752630	0.750000	0.750000	0.750000	0.493865	0.523776	0.435432	0.378433	0.283657	0.231413	0.163053
0.782946	0.750000	0.750000	0.750000	0.588489	0.491384	0.410178	0.340706	0.308232	0.222325	0.194928
0.761809	0.656777	0.660389	0.605728	0.543705	0.471219	0.421309	0.386662	0.291447	0.232255	0.157743
0.750000	0.750000	0.706520	0.552570	0.515138	0.433433	0.418149	0.330794	0.289178	0.228586	0.160746
0.803383	0.750000	0.750000	0.750000	0.750000	0.750000	0.450504	0.383340	0.277398	0.229535	0.214318
0.750000	0.750000	0.750000	0.750000	0.750000	0.750000	0.472111	0.463179	0.503059	0.243352	0.243352
0.750000	0.774183	0.750000	0.750000	0.568814	0.499775	0.451798	0.350312	0.303431	0.318250	0.220771
0.757851	0.753136	0.702563	0.640912	0.606781	0.509699	0.606781	0.509699	0.601394	0.606781	0.606781
0.756037	0.750000	0.750000	0.597990	0.537606	0.502557	0.391023	0.382031	0.293456	0.221598	0.238918
0.843311	0.750000	0.750000	0.750000	0.576354	0.478231	0.456691	0.391066	0.376677	0.317604	0.162249
0.750000	0.750000	0.750000	0.750000	0.750000	0.750000	0.750000	0.750000	0.750000	0.750000	0.164970
0.697125	0.750000	0.677480	0.618571	0.589489	0.452377	0.467821	0.342261	0.314516	0.279931	0.166936
0.821714	0.750000	0.750000	0.750000	0.750000	0.487848	0.437582	0.474136	0.460514	0.396055	0.210882
0.768430	0.750000	0.750000	0.750000	0.750000	0.502421	0.405343	0.379424	0.290614	0.233012	0.199514
0.750000	0.750000	0.750000	0.576456	0.591220	0.532300	0.450943	0.358125	0.314033	0.259905	0.214012
0.814673	0.750000	0.750000	0.750000	0.518475	0.490586	0.417040	0.379906	0.309142	0.225109	0.163709
0.701556	0.750000	0.750000	0.750000	0.534813	0.492514	0.422527	0.369665	0.300042	0.234703	0.163189
0.750000	0.750000	0.750000	0.544707	0.549682	0.515044	0.438808	0.365731	0.280878	0.228808	0.157774
0.761835	0.760266	0.696027	0.564455	0.510587	0.497488	0.444246	0.347293	0.279593	0.225007	0.161612
0.794124	0.750000	0.750000	0.750000	0.750000	0.750000	0.750000	0.750000	0.655611	0.290614	0.197284
0.697641	0.757323	0.750000	0.750000	0.750000	0.750000	0.426879	0.362162	0.276866	0.231466	0.155032
0.750000	0.750000	0.750000	0.750000	0.750000	0.465421	0.409481	0.351141	0.291846	0.228844	0.212231
0.831837	0.680632	0.590081	0.604222	0.577214	0.469830	0.438738	0.341771	0.280032	0.238316	0.163648
0.789774	0.763938	0.750000	0.750000	0.750000	0.451599	0.441017	0.419939	0.364149	0.225997	0.159635
0.750000	0.750000	0.750000	0.655611	0.750000	0.750000	0.750000	0.750000	0.441012	0.750000	0.227465
0.750000	0.797964	0.607113	0.620333	0.587728	0.490825	0.414955	0.389118	0.314701	0.312815	0.165549
0.750000	0.775978	0.750000	0.750000	0.750000	0.750000	0.750000	0.750000	0.750000	0.328053	0.324512
0.824459	0.750000	0.641577	0.551927	0.564202	0.525630	0.434975	0.350876	0.299314	0.224417	0.169595
0.830939	0.775710	0.750000	0.750000	0.750000	0.750000	0.750000	0.750000	0.750000	0.224188	0.203910
0.750000	0.750000	0.750000	0.750000	0.564772	0.450448	0.434507	0.333694	0.302078	0.237916	0.158484
0.795170	0.750000	0.750000	0.657324	0.505897	0.482075	0.405154	0.333775	0.277731	0.221516	0.164715
0.841638	0.750000	0.750000	0.583791	0.515564	0.445171	0.410187	0.355815	0.351775	0.285922	0.170357
0.698395	0.750000	0.750000	0.750000	0.750000	0.750000	0.425244	0.330712	0.327908	0.215423	0.204420
0.816146	0.750000	0.750000	0.750000	0.750000	0.451177	0.458104	0.380440	0.334550	0.240823	0.162236
0.762931	0.771907	0.750000	0.750000	0.750000	0.750000	0.396519	0.343622	0.293343	0.227510	0.181773
0.834798	0.750483	0.750000	0.750000	0.750000	0.750000	0.750000	0.750000	0.750000	0.255152	0.229728
0.750000	0.750000	0.750000	0.750000	0.750000	0.511463	0.440849	0.374675	0.310304	0.232407	0.223157
0.750000	0.750000	0.616221	0.580919	0.496983	0.464323	0.436051	0.332661	0.304839	0.228863	0.160412
0.799068	0.750000	0.658002	0.582706	0.537916	0.452215	0.413928	0.378710	0.378710	0.231147	0.176192
0.841652	0.750000	0.750000	0.543832	0.750000	0.750000	0.750000	0.400209	0.655611	0.334801	0.341768
0.758766	0.750000	0.595871	0.615838	0.527298	0.521948	0.414353	0.343728	0.302146	0.290614	0.176667
0.813792	0.796977	0.599230	0.750000	0.750000	0.480384	0.391947	0.372327	0.311011	0.238918	0.166560
0.750000	0.750000	0.750000	0.750000	0.567726	0.498028	0.417590	0.349285	0.431270	0.339090	0.219252
0.750000	0.696291	0.607862	0.664843	0.544625	0.471215	0.439175	0.357952	0.280783	0.252646	0.206526
0.757481	0.762398	0.750000	0.750000	0.750000	0.750000	0.750000	0.386131	0.318819	0.226921	0.165841
0.784733	0.651460	0.750000	0.750000	0.750000	0.750000	0.409386	0.418935	0.285941	0.217807	0.160272
0.750000	0.750000	0.750000	0.579792	0.583665	0.529530	0.443583	0.408837	0.371029	0.242694	0.175121
0.750000	0.750000	0.750000	0.750000	0.750000	0.443915	0.410867	0.345480	0.279570	0.212828	0.164482
0.801002	0.750289	0.750000	0.750000	0.750000	0.750000	0.422249	0.342889	0.280963	0.231236	0.162477
0.750000	0.787101	0.750000	0.625304	0.511296	0.483595	0.442409	0.441012	0.400209	0.400209	0.160169
0.822492	0.750000	0.656735	0.654314	0.508472	0.464913	0.431560	0.349795	0.341714	0.290614	0.290614
0.822948	0.771008	0.750000	0.750000	0.750000	0.750000	0.655611	0.435838	0.491010	0.414856	0.248483
0.750000	0.751581	0.750000	0.750000	0.750000	0.750000	0.750000	0.750000	0.750000	0.509699	0.509699
0.856572	0.750000	0.750000	0.750000	0.750000	0.655611	0.750000	0.750000	0.750000	0.340070	0.328214
0.694814	0.684582	0.601828	0.537714	0.576300	0.451416	0.431821	0.341544	0.286939	0.225236	0.161134
0.750000	0.750000	0.750000	0.750000	0.750000	0.750000	0.750000	0.750000	0.750000	0.750000	0.159725
0.864155	0.777856	0.653244	0.632496	0.532209	0.494163	0.455554	0.354133	0.297521	0.232290	0.169263
0.766607	0.750000	0.669233	0.545292	0.500577	0.444042	0.391034	0.367538	0.280589	0.224327	0.211563
0.842131	0.750000	0.750000	0.590282	0.528328	0.452409	0.434499	0.397128	0.304103	0.285168	0.200069
0.765508	0.750000	0.750000	0.750000	0.750000	0.750000	0.750000	0.750000	0.750000	0.300796	0.171168
0.828582	0.797587	0.750000	0.750000	0.750000	0.750000	0.750000	0.750000	0.750000	0.750000	0.162783
0.835548	0.803495	0.750000	0.750000	0.750000	0.444054	0.750000	0.338480	0.304650	0.226161	0.229611
0.781086	0.750000	0.750000	0.750000	0.521296	0.493717	0.462550	0.362351	0.369861	0.299835	0.267935
0.811138	0.649014	0.750000	0.750000	0.750000	0.444585	0.425638	0.374286	0.383007	0.382032	0.184785
0.750000	0.750000	0.750000	0.750000	0.750000	0.750000	0.750000	0.367859	0.289801	0.224290	0.158818
0.757479	0.750000	0.636945	0.580628	0.532216	0.444515	0.425009	0.377433	0.323847	0.323847	0.159230
0.816652	0.750000	0.701689	0.569163	0.556311	0.514714	0.454303	0.345835	0.302657	0.230411	0.164574
0.832043	0.750399	0.750000	0.585252	0.530467	0.430429	0.438290	0.345650	0.282853	0.225651	0.158323
0.805451	0.750000	0.750000	0.750000	0.510642	0.488574	0.438912	0.376106	0.382062	0.241311	0.161780
0.750000	0.750000	0.750000	0.750000	0.750000	0.750000	0.750000	0.750000	0.750000	0.750000	0.175601
0.750000	0.655611	0.601699	0.620006	0.508091	0.441989	0.437137	0.350204	0.289506	0.229464	0.197677
0.750000	0.750000	0.750000	0.750000	0.750000	0.750000	0.750000	0.374967	0.293894	0.227459	0.162187
0.750000	0.750000	0.750000	0.750000	0.750000	0.750000	0.750000	0.750000	0.750000	0.750000	0.159600
0.758867	0.750000	0.750000	0.750000	0.750000	0.750000	0.750000	0.750000	0.750000	0.655611	0.655611
0.750000	0.750000	0.750000	0.750000	0.750000	0.750000	0.750000	0.750000	0.310514	0.275483	0.230789
0.848370	0.750000	0.750000	0.750000	0.655611	0.750000	0.750000	0.750000	0.750000	0.290614	0.162403
0.805297	0.750000	0.750000	0.750000	0.517941	0.465555	0.421201	0.362941	0.291531	0.230532	0.167702
0.750000	0.750000	0.750000	0.750000	0.750000	0.750000	0.750000	0.750000	0.750000	0.231477	0.164528
0.831697	0.775765	0.655611	0.750000	0.750000	0.750000	0.750000	0.341374	0.306854	0.262797	0.192702
0.750000	0.793578	0.750000	0.750000	0.750000	0.750000	0.750000	0.750000	0.395003	0.344353	0.170223
0.851197	0.750000	0.750000	0.750000	0.750000	0.750000	0.475832	0.406856	0.289750	0.282089	0.158964
0.825445	0.750000	0.750000	0.750000	0.750000	0.750000	0.750000	0.750000	0.750000	0.750000	0.296656
0.816103	0.798772	0.750000	0.750000	0.588269	0.486635	0.420958	0.368799	0.283391	0.220753	0.225664
0.750000	0.750000	0.636179	0.660717	0.498830	0.458526	0.518794	0.404682	0.404682	0.456360	0.228135
0.750000	0.750000	0.728817	0.655436	0.556529	0.453714	0.413863	0.357496	0.299943	0.219977	0.167673
0.790457	0.741623	0.602177	0.598909	0.495660	0.484737	0.408314	0.398091	0.287726	0.235295	0.163125
0.842266	0.750000	0.750000	0.750000	0.750000	0.750000	0.750000	0.345298	0.280403	0.231865	0.252045
0.774419	0.808736	0.750000	0.750000	0.501149	0.750000	0.463774	0.382062	0.297068	0.290614	0.162280
0.793363	0.750000	0.750000	0.750000	0.500071	0.450646	0.402970	0.330038	0.293396	0.261408	0.192179
0.779988	0.801159	0.645623	0.637143	0.500012	0.487390	0.400662	0.404397	0.382815	0.230971	0.189258
0.771196	0.750000	0.750000	0.750000	0.750000	0.498325	0.454286	0.369885	0.298880	0.228123	0.189621
0.791329	0.750000	0.750000	0.549423	0.517846	0.441830	0.425556	0.371624	0.368854	0.254117	0.268443
0.750000	0.750000	0.750000	0.750000	0.750000	0.750000	0.750000	0.346396	0.313533	0.292744	0.292744
0.803878	0.655611	0.750000	0.750000	0.750000	0.750000	0.750000	0.334852	0.750000	0.750000	0.159341
0.806130	0.655611	0.750000	0.597913	0.510291	0.442231	0.421224	0.357302	0.284206	0.218820	0.156580
0.750000	0.750000	0.750000	0.750000	0.495732	0.485079	0.421417	0.333203	0.285380	0.222149	0.159478
0.768108	0.655611	0.750000	0.750000	0.591746	0.488043	0.394787	0.362576	0.306464	0.234496	0.172783
0.823821	0.659642	0.628317	0.587877	0.549379	0.498896	0.397666	0.376039	0.317293	0.237943	0.162524
0.787605	0.750000	0.750000	0.750000	0.750000	0.750000	0.750000	0.750000	0.299459	0.293914	0.170911
0.786059	0.750000	0.750000	0.750000	0.589828	0.499162	0.425327	0.351144	0.310836	0.240058	0.236191
0.750000	0.750000	0.750000	0.750000	0.750000	0.443725	0.439989	0.375708	0.300695	0.226986	0.162295
0.750000	0.750000	0.593776	0.750000	0.750000	0.750000	0.455111	0.376947	0.290918	0.221411	0.165568
0.815454	0.750000	0.603834	0.750000	0.750000	0.750000	0.750000	0.750000	0.750000	0.300796	0.195199
0.772510	0.761438	0.750000	0.750000	0.575834	0.503182	0.415231	0.372361	0.312404	0.240009	0.174713
0.863005	0.750000	0.750000	0.750000	0.655611	0.750000	0.750000	0.655611	0.750000	0.233599	0.185307
0.750000	0.750000	0.618888	0.574223	0.555381	0.443717	0.391804	0.377219	0.308831	0.302255	0.164021
0.801484	0.750000	0.750000	0.655611	0.750000	0.476371	0.750000	0.750000	0.750000	0.227579	0.163797
0.796432	0.700950	0.594813	0.589559	0.506974	0.460386	0.447544	0.361919	0.319705	0.239317	0.166086
0.824433	0.770602	0.623340	0.613196	0.502209	0.440676	0.436931	0.381844	0.311255	0.311255	0.159262
0.750000	0.692874	0.619229	0.646885	0.524104	0.470534	0.404440	0.374497	0.284165	0.232266	0.164197
0.750000	0.750000	0.750000	0.750000	0.750000	0.750000	0.750000	0.750000	0.289102	0.280015	0.195495
0.781754	0.750000	0.750000	0.750000	0.493906	0.480984	0.380152	0.342156	0.294211	0.219318	0.179880
0.808632	0.750000	0.750000	0.750000	0.750000	0.750000	0.750000	0.750000	0.282163	0.253100	0.168314
0.805252	0.750000	0.750000	0.573377	0.572227	0.456799	0.451085	0.380100	0.277977	0.226494	0.173735
0.842744	0.638000	0.688459	0.665116	0.508229	0.509706	0.389056	0.363669	0.364398	0.359785	0.185537
0.750000	0.644795	0.750000	0.750000	0.750000	0.750000	0.750000	0.750000	0.750000	0.333724	0.213156
0.750000	0.638464	0.655611	0.750000	0.521558	0.486622	0.411960	0.382112	0.309882	0.232082	0.162553
0.750000	0.750000	0.606717	0.557778	0.579666	0.482905	0.453772	0.354336	0.319313	0.224728	0.166913
0.784381	0.750000	0.724960	0.603836	0.577287	0.451920	0.427235	0.342076	0.298926	0.226107	0.200656
0.750000	0.750000	0.655611	0.750000	0.750000	0.472824	0.410446	0.349214	0.297610	0.301296	0.193917
0.750000	0.711308	0.590309	0.619131	0.537889	0.437236	0.428112	0.344891	0.299072	0.225868	0.158632
0.750000	0.750000	0.735293	0.558210	0.548656	0.506037	0.448652	0.361122	0.281721	0.226244	0.162314
0.809122	0.750000	0.750000	0.750000	0.750000	0.750000	0.750000	0.750000	0.274341	0.227109	0.161142
0.750000	0.645673	0.673198	0.601709	0.563513	0.478022	0.432197	0.432197	0.296977	0.283166	0.290849
0.750000	0.750000	0.750000	0.750000	0.750000	0.460121	0.434808	0.423178	0.423178	0.423178	0.265126
0.772544	0.758624	0.750000	0.750000	0.514581	0.444312	0.421237	0.354862	0.303869	0.227527	0.164381
0.799121	0.750000	0.750000	0.750000	0.519178	0.521546	0.390454	0.361361	0.309007	0.230219	0.163044
0.750000	0.750000	0.750000	0.750000	0.750000	0.750000	0.750000	0.750000	0.311852	0.232350	0.163991
0.780857	0.755809	0.629949	0.575648	0.541745	0.442868	0.406247	0.402058	0.281093	0.253021	0.251257
0.851603	0.750000	0.750000	0.750000	0.750000	0.750000	0.750000	0.750000	0.750000	0.750000	0.191121
0.692606	0.671460	0.671882	0.557085	0.514962	0.462731	0.417307	0.349667	0.347209	0.349667	0.349667
0.835530	0.750000	0.629053	0.612718	0.522411	0.486140	0.429117	0.375971	0.299062	0.255091	0.210157
0.780454	0.750000	0.750000	0.750000	0.750000	0.450847	0.454380	0.356995	0.299446	0.290614	0.160271
0.812529	0.750000	0.750000	0.750000	0.565271	0.523535	0.427157	0.342248	0.306981	0.226043	0.164185
0.816745	0.763764	0.750000	0.655611	0.750000	0.482869	0.432974	0.354122	0.314717	0.226837	0.162479
0.804485	0.752590	0.750000	0.750000	0.503906	0.750000	0.750000	0.750000	0.750000	0.307051	0.186752
0.818715	0.750000	0.750000	0.750000	0.750000	0.750000	0.415058	0.339365	0.293256	0.216731	0.164861
0.689460	0.766384	0.600165	0.750000	0.750000	0.750000	0.750000	0.750000	0.750000	0.240328	0.249854
0.691494	0.750000	0.750000	0.750000	0.750000	0.750000	0.750000	0.750000	0.750000	0.750000	0.248770
0.703192	0.766946	0.750000	0.750000	0.601215	0.464184	0.444582	0.360615	0.291543	0.252599	0.252599
0.750000	0.782327	0.750000	0.750000	0.750000	0.444529	0.750000	0.750000	0.750000	0.236929	0.161159
0.867790	0.750000	0.703040	0.661899	0.504839	0.444085	0.415087	0.340217	0.289755	0.290614	0.244906
0.750000	0.787663	0.750000	0.554982	0.515848	0.497350	0.474917	0.417769	0.292088	0.233726	0.161716
0.865687	0.783948	0.614625	0.581440	0.547731	0.515985	0.438634	0.342938	0.287135	0.238918	0.238918
0.756715	0.750000	0.750000	0.750000	0.750000	0.750000	0.750000	0.750000	0.750000	0.750000	0.268602
0.750000	0.792734	0.750000	0.750000	0.528825	0.452753	0.413743	0.363264	0.287799	0.308276	0.186385
0.833194	0.642842	0.750000	0.547569	0.592481	0.471594	0.407186	0.396055	0.396055	0.396055	0.210882
0.793365	0.750000	0.750000	0.586664	0.571415	0.503061	0.441326	0.458107	0.313978	0.233882	0.219648
0.793603	0.750000	0.750000	0.750000	0.750000	0.750000	0.750000	0.357982	0.295538	0.238334	0.170613
0.750000	0.800323	0.750000	0.570220	0.572072	0.453045	0.449748	0.373225	0.291529	0.291529	0.230673
0.692871	0.750000	0.750000	0.750000	0.750000	0.750000	0.750000	0.750000	0.282749	0.250898	0.245738
0.844862	0.750000	0.750000	0.750000	0.750000	0.750000	0.750000	0.750000	0.293199	0.224031	0.167522
0.860569	0.691550	0.631289	0.574671	0.574969	0.477129	0.421214	0.366443	0.340745	0.229512	0.219189
0.750000	0.750000	0.750000	0.750000	0.750000	0.750000	0.750000	0.379563	0.300679	0.221781	0.175667
0.750000	0.750000	0.750000	0.588229	0.573086	0.437968	0.411689	0.370712	0.348681	0.337075	0.339132
0.860942	0.795420	0.750000	0.750000	0.750000	0.750000	0.387825	0.344760	0.336892	0.309198	0.260002
0.790901	0.750000	0.750000	0.750000	0.750000	0.750000	0.750000	0.750000	0.750000	0.750000	0.238918
0.796561	0.750000	0.750000	0.750000	0.524024	0.502601	0.460113	0.351120	0.290614	0.226595	0.176207
0.807191	0.750000	0.750000	0.750000	0.750000	0.750000	0.750000	0.750000	0.396277	0.304229	0.182799
0.750000	0.757831	0.750000	0.750000	0.750000	0.500609	0.405099	0.386213	0.300870	0.230840	0.192952
0.750000	0.673641	0.725924	0.543406	0.529152	0.514642	0.401884	0.422596	0.312292	0.269557	0.178955
0.750000	0.750000	0.750000	0.750000	0.750000	0.512713	0.454379	0.378944	0.325962	0.390357	0.161745
0.817023	0.792074	0.598874	0.607222	0.592740	0.445824	0.448986	0.347726	0.306234	0.232245	0.165480
0.750000	0.765519	0.750000	0.750000	0.750000	0.750000	0.750000	0.750000	0.750000	0.750000	0.165529
0.750000	0.662043	0.655145	0.647751	0.562232	0.454815	0.455274	0.342976	0.310580	0.306406	0.283474
0.750000	0.655611	0.750000	0.750000	0.750000	0.750000	0.750000	0.750000	0.750000	0.366121	0.228135
0.750000	0.750000	0.701935	0.618657	0.561227	0.527043	0.398073	0.346232	0.290614	0.290614	0.159108
0.698527	0.750000	0.750000	0.750000	0.588498	0.464063	0.413583	0.346808	0.288620	0.228406	0.159139
0.856289	0.750000	0.750000	0.750000	0.750000	0.750000	0.750000	0.750000	0.750000	0.750000	0.171573
0.856154	0.750000	0.750000	0.750000	0.750000	0.750000	0.750000	0.426604	0.298568	0.270102	0.164797
0.797465	0.793215	0.750000	0.750000	0.750000	0.750000	0.421759	0.388870	0.388870	0.220820	0.388870
0.763871	0.750000	0.750000	0.750000	0.526724	0.512768	0.431002	0.395502	0.292469	0.228944	0.160345
0.793503	0.750000	0.750000	0.750000	0.569117	0.490842	0.429131	0.351628	0.298340	0.223940	0.160587
0.801066	0.760599	0.750000	0.750000	0.750000	0.750000	0.396023	0.341014	0.308307	0.224167	0.195656
0.811130	0.678275	0.690562	0.581957	0.532488	0.515395	0.461174	0.390045	0.313259	0.266281	0.270260
0.704362	0.761230	0.750000	0.750000	0.750000	0.750000	0.750000	0.750000	0.750000	0.750000	0.162607
0.750000	0.655611	0.750000	0.750000	0.655611	0.750000	0.750000	0.371882	0.299057	0.255771	0.164698
0.750000	0.653639	0.750000	0.750000	0.750000	0.750000	0.750000	0.750000	0.287073	0.231140	0.162756
0.797032	0.750000	0.750000	0.750000	0.750000	0.487781	0.401284	0.398358	0.312360	0.276830	0.214983
0.779046	0.788380	0.750000	0.750000	0.750000	0.750000	0.750000	0.750000	0.750000	0.300796	0.171410
0.750000	0.750000	0.750000	0.750000	0.564957	0.455075	0.409212	0.351812	0.290684	0.220390	0.193331
0.821540	0.750000	0.750000	0.750000	0.750000	0.750000	0.750000	0.373894	0.410073	0.373894	0.262613
0.844213	0.750000	0.750000	0.750000	0.750000	0.454096	0.443990	0.333289	0.313798	0.242997	0.164200
0.756990	0.732086	0.664493	0.641102	0.514305	0.502788	0.396173	0.376669	0.284959	0.221027	0.156951
0.750000	0.750000	0.750000	0.750000	0.750000	0.479194	0.416444	0.350604	0.289990	0.258802	0.258802
0.750000	0.750000	0.750000	0.750000	0.750000	0.750000	0.750000	0.750000	0.277865	0.224808	0.160746
0.750000	0.750000	0.750000	0.750000	0.750000	0.750000	0.401018	0.362643	0.294825	0.264152	0.286247
0.750000	0.646411	0.750000	0.750000	0.545778	0.468899	0.403634	0.363587	0.385910	0.296894	0.218065
0.792975	0.770479	0.750000	0.750000	0.750000	0.750000	0.750000	0.372550	0.296599	0.275735	0.160219
0.863547	0.750000	0.750000	0.750000	0.655611	0.655611	0.750000	0.750000	0.376525	0.337366	0.201468
0.848530	0.767004	0.750000	0.750000	0.655611	0.655611	0.750000	0.750000	0.750000	0.655611	0.165038
0.750000	0.750000	0.750000	0.750000	0.750000	0.750000	0.750000	0.750000	0.750000	0.230123	0.161633
0.767475	0.750000	0.750000	0.750000	0.750000	0.655611	0.750000	0.750000	0.750000	0.750000	0.242269
0.750000	0.757587	0.723509	0.660398	0.572557	0.512540	0.429762	0.375986	0.310100	0.244202	0.208999
0.750000	0.750000	0.750000	0.750000	0.524814	0.486913	0.411315	0.355688	0.308138	0.236983	0.173751
0.794351	0.750000	0.750000	0.750000	0.655611	0.750000	0.423435	0.338204	0.286360	0.224955	0.163752
0.750000	0.750000	0.750000	0.750000	0.750000	0.655611	0.750000	0.404217	0.404217	0.221896	0.162839
0.821600	0.750000	0.750000	0.750000	0.750000	0.750000	0.414723	0.382062	0.382062	0.382062	0.225206
0.823382	0.783686	0.713681	0.631089	0.518762	0.520275	0.374661	0.377229	0.314255	0.314255	0.161581
0.819368	0.750000	0.750000	0.750000	0.750000	0.750000	0.431640	0.363290	0.294414	0.223737	0.169237
0.818348	0.750000	0.594706	0.649767	0.495656	0.451873	0.424512	0.340356	0.289456	0.251000	0.185295
0.861412	0.789857	0.750000	0.750000	0.750000	0.750000	0.750000	0.750000	0.750000	0.237650	0.167521
0.696533	0.750000	0.750000	0.750000	0.548511	0.489103	0.440170	0.383667	0.284126	0.227883	0.162347
0.826997	0.750000	0.750000	0.750000	0.750000	0.484921	0.388833	0.350477	0.295954	0.270261	0.194786
0.750000	0.750000	0.750000	0.750000	0.750000	0.750000	0.750000	0.750000	0.750000	0.750000	0.153666
0.750000	0.800583	0.750000	0.750000	0.514767	0.472019	0.415402	0.344106	0.305125	0.234508	0.174018
0.750000	0.750000	0.750000	0.750000	0.750000	0.461213	0.393013	0.347996	0.291474	0.234588	0.169627
0.818574	0.655611	0.750000	0.750000	0.549932	0.454942	0.387357	0.378061	0.283393	0.234477	0.161617
0.848800	0.750000	0.597403	0.549721	0.527814	0.461168	0.393418	0.330804	0.303637	0.229596	0.163876
0.689533	0.750000	0.750000	0.750000	0.750000	0.750000	0.750000	0.362895	0.281560	0.246146	0.232454
0.750000	0.761383	0.750000	0.542093	0.571577	0.480154	0.424879	0.337231	0.272440	0.223437	0.157079
0.813354	0.750000	0.750000	0.750000	0.750000	0.750000	0.750000	0.750000	0.750000	0.226950	0.160574
0.778369	0.692217	0.716272	0.662083	0.547746	0.479689	0.463639	0.376348	0.349667	0.283978	0.349667
0.753529	0.750000	0.750000	0.750000	0.750000	0.482972	0.410947	0.373107	0.295541	0.229680	0.185691
0.691194	0.671298	0.597628	0.557057	0.527662	0.479778	0.394076	0.342263	0.273475	0.221685	0.184087
0.776099	0.750000	0.750000	0.750000	0.569511	0.525935	0.438777	0.344246	0.288860	0.233199	0.162518
0.866497	0.766169	0.604633	0.750000	0.488172	0.467127	0.399626	0.386361	0.289874	0.236923	0.210882
0.832750	0.750000	0.750000	0.750000	0.540064	0.462227	0.440443	0.387697	0.304733	0.226164	0.157444
0.818099	0.750000	0.750000	0.750000	0.750000	0.750000	0.392469	0.389346	0.336417	0.309771	0.196281
0.832150	0.766414	0.688915	0.649472	0.532426	0.482216	0.426739	0.380054	0.292128	0.220851	0.173695
0.750000	0.655611	0.750000	0.750000	0.750000	0.512462	0.432400	0.440616	0.342709	0.315896	0.279744
0.750000	0.750000	0.750000	0.653694	0.517321	0.447550	0.399300	0.353477	0.290614	0.229541	0.160100
0.750000	0.750000	0.699966	0.606897	0.529911	0.438873	0.400346	0.326777	0.278078	0.222442	0.161211
0.750000	0.718287	0.640374	0.599685	0.535690	0.445886	0.415811	0.374637	0.296566	0.240352	0.171837
0.780097	0.803027	0.750000	0.750000	0.750000	0.499890	0.448978	0.354645	0.317438	0.220004	0.165070
0.779365	0.738600	0.702481	0.591729	0.581161	0.470463	0.410864	0.377685	0.311658	0.235778	0.173720
0.750000	0.779821	0.750000	0.750000	0.750000	0.750000	0.750000	0.359584	0.292739	0.231697	0.161435
0.750000	0.649617	0.731751	0.605648	0.578030	0.474278	0.416385	0.369367	0.284464	0.273979	0.232738
0.812929	0.750000	0.750000	0.547040	0.498249	0.452854	0.386283	0.383350	0.290775	0.225450	0.219737
0.826506	0.655611	0.750000	0.619224	0.486996	0.445488	0.402413	0.355494	0.303113	0.236581	0.255503
0.833326	0.799506	0.679122	0.554830	0.507248	0.434635	0.400379	0.364508	0.299581	0.222056	0.159734
0.829933	0.750000	0.688401	0.632121	0.558335	0.478173	0.424716	0.370141	0.310619	0.227502	0.163095
0.780248	0.764441	0.750000	0.750000	0.750000	0.750000	0.750000	0.750000	0.750000	0.750000	0.162993
0.751992	0.750000	0.750000	0.750000	0.750000	0.750000	0.750000	0.404682	0.366121	0.404682	0.158693
0.750000	0.750000	0.750000	0.750000	0.750000	0.750000	0.750000	0.334692	0.292225	0.290614	0.159651
0.780755	0.750000	0.750000	0.637698	0.535326	0.522723	0.424633	0.373814	0.361123	0.361123	0.259206
0.816796	0.804043	0.750000	0.750000	0.750000	0.750000	0.750000	0.655611	0.750000	0.229449	0.162989
0.790281	0.750000	0.750000	0.750000	0.750000	0.750000	0.750000	0.750000	0.750000	0.226342	0.161633
0.789323	0.750000	0.750000	0.750000	0.750000	0.750000	0.750000	0.750000	0.750000	0.229037	0.160024
0.750000	0.770321	0.750000	0.750000	0.750000	0.750000	0.750000	0.655611	0.325628	0.264319	0.200354
0.823038	0.750000	0.750000	0.750000	0.750000	0.750000	0.750000	0.750000	0.750000	0.750000	0.230489
0.832392	0.750000	0.750000	0.598824	0.544265	0.511046	0.404915	0.360053	0.377671	0.323407	0.158196
0.826002	0.689516	0.719984	0.617992	0.510232	0.481005	0.477510	0.412946	0.412914	0.412914	0.412914
0.701785	0.655611	0.750000	0.750000	0.750000	0.750000	0.459354	0.386002	0.302229	0.233791	0.165187
0.802569	0.750000	0.750000	0.750000	0.750000	0.490892	0.456470	0.338582	0.296740	0.238226	0.169512
0.814038	0.750000	0.750000	0.656528	0.583639	0.467344	0.445217	0.415482	0.400209	0.230558	0.162279
0.750000	0.676003	0.624653	0.605815	0.586169	0.443622	0.424859	0.372365	0.427538	0.427538	0.291615
0.750000	0.750000	0.750000	0.663092	0.573919	0.506729	0.417402	0.379560	0.342851	0.246919	0.177828
0.750000	0.773171	0.612214	0.587946	0.542908	0.503037	0.436128	0.349907	0.288923	0.245740	0.161644
0.801555	0.750000	0.750000	0.637557	0.554149	0.534574	0.462461	0.380172	0.314969	0.227007	0.167232
0.750000	0.750000	0.750000	0.750000	0.750000	0.750000	0.411811	0.350655	0.278351	0.228703	0.154856
0.800892	0.776272	0.750000	0.750000	0.750000	0.750000	0.750000	0.385910	0.331333	0.343627	0.458080
0.828076	0.750000	0.750000	0.750000	0.750000	0.514778	0.430858	0.329213	0.284601	0.228811	0.163474
0.776027	0.750000	0.750000	0.598425	0.538646	0.462512	0.410001	0.413971	0.290614	0.266778	0.258425
0.860177	0.750000	0.750000	0.750000	0.750000	0.750000	0.750000	0.750000	0.292382	0.221887	0.160041
0.777550	0.750000	0.750000	0.750000	0.750000	0.750000	0.407665	0.355773	0.323962	0.348293	0.176205
0.865902	0.655611	0.750000	0.570323	0.562010	0.518534	0.402199	0.352250	0.289405	0.232539	0.168530
0.690868	0.750000	0.750000	0.750000	0.503310	0.445608	0.447490	0.377484	0.323261	0.255629	0.159474
0.789998	0.750000	0.750000	0.750000	0.559314	0.511680	0.406715	0.353923	0.354203	0.354203	0.364373
0.750000	0.750000	0.750000	0.750000	0.750000	0.750000	0.750000	0.750000	0.750000	0.750000	0.163497
0.750000	0.750000	0.750000	0.750000	0.750000	0.750000	0.750000	0.750000	0.750000	0.323847	0.164778
0.750000	0.750000	0.750000	0.590919	0.566939	0.481184	0.425277	0.407710	0.371728	0.352129	0.193918
0.782811	0.750000	0.750000	0.750000	0.750000	0.750000	0.750000	0.750000	0.750000	0.255943	0.239187
0.779884	0.758625	0.717602	0.567487	0.549246	0.512770	0.390459	0.333355	0.342368	0.310065	0.184615
0.831669	0.775178	0.671554	0.626717	0.486579	0.458659	0.418504	0.344961	0.286747	0.221776	0.162320
0.808454	0.750000	0.750000	0.750000	0.750000	0.510957	0.412076	0.350148	0.312810	0.226552	0.187088
0.803534	0.783946	0.750000	0.750000	0.750000	0.750000	0.438576	0.359704	0.371820	0.333041	0.333041
0.750000	0.750000	0.750000	0.750000	0.750000	0.750000	0.446211	0.385832	0.336394	0.232779	0.162035
0.750000	0.780160	0.750000	0.750000	0.750000	0.750000	0.750000	0.750000	0.750000	0.229302	0.159384
0.826900	0.788582	0.724019	0.608053	0.576063	0.524851	0.433067	0.358816	0.301409	0.219934	0.165554
0.785661	0.750000	0.750000	0.750000	0.498185	0.750000	0.750000	0.750000	0.296319	0.292671	0.171151
0.750000	0.750000	0.726641	0.548071	0.526415	0.503092	0.396327	0.371276	0.318524	0.235691	0.165970
0.841865	0.750000	0.750000	0.750000	0.750000	0.750000	0.750000	0.750000	0.750000	0.224089	0.162139
0.868975	0.750000	0.750000	0.750000	0.750000	0.750000	0.750000	0.750000	0.310604	0.310604	0.310604
0.847012	0.750000	0.750000	0.750000	0.750000	0.655611	0.750000	0.750000	0.301067	0.227489	0.176192
0.787514	0.750000	0.750000	0.750000	0.750000	0.655611	0.456015	0.361499	0.314649	0.315508	0.167643
0.804388	0.750000	0.750000	0.750000	0.750000	0.750000	0.750000	0.750000	0.655611	0.750000	0.413627
0.750000	0.750000	0.750000	0.750000	0.750000	0.750000	0.750000	0.750000	0.283646	0.227345	0.166792
0.829020	0.750000	0.680847	0.584080	0.562609	0.525063	0.408228	0.343423	0.299833	0.239147	0.164698
0.815976	0.750000	0.621559	0.616061	0.558111	0.521362	0.457390	0.343707	0.303381	0.234317	0.172497
0.812558	0.750000	0.750000	0.750000	0.750000	0.750000	0.750000	0.750000	0.750000	0.230994	0.190422
0.756569	0.712563	0.645855	0.557432	0.548082	0.473746	0.427785	0.342666	0.342403	0.221686	0.158414
0.848881	0.750000	0.664286	0.559850	0.525599	0.469870	0.423564	0.331663	0.301722	0.272678	0.272678
0.750000	0.804240	0.689355	0.609548	0.601394	0.601394	0.601394	0.601394	0.601394	0.601394	0.509699
0.865184	0.750000	0.750000	0.750000	0.750000	0.750000	0.750000	0.750000	0.750000	0.367010	0.197216
0.750000	0.788750	0.705912	0.650394	0.552601	0.455719	0.484682	0.484682	0.274321	0.307860	0.307860
0.750000	0.767840	0.750000	0.750000	0.522806	0.465604	0.453457	0.345805	0.276494	0.219960	0.168650
0.750000	0.771377	0.655611	0.750000	0.655611	0.750000	0.397963	0.369313	0.299254	0.239852	0.167848
0.789306	0.778937	0.750000	0.750000	0.750000	0.460217	0.393957	0.334747	0.341544	0.236431	0.164497
0.789439	0.750000	0.669696	0.577973	0.533647	0.449946	0.453212	0.377257	0.288145	0.228135	0.228135
0.835953	0.765235	0.750000	0.750000	0.750000	0.750000	0.750000	0.750000	0.290452	0.248327	0.164586
0.817289	0.750000	0.750000	0.750000	0.750000	0.449757	0.398040	0.343996	0.304141	0.230069	0.199280
0.750000	0.750000	0.750000	0.750000	0.750000	0.750000	0.750000	0.750000	0.750000	0.251480	0.250909
0.750000	0.784758	0.750000	0.750000	0.750000	0.750000	0.750000	0.348992	0.283379	0.226011	0.184596
0.823783	0.790202	0.596708	0.547900	0.504689	0.455479	0.420597	0.397396	0.315374	0.272548	0.235142
0.750000	0.750000	0.750000	0.750000	0.750000	0.750000	0.750000	0.750000	0.750000	0.750000	0.219562
0.750000	0.750000	0.750000	0.750000	0.505691	0.457027	0.446131	0.375241	0.362992	0.325856	0.325856
0.691748	0.750000	0.750000	0.750000	0.750000	0.750000	0.655611	0.750000	0.750000	0.226545	0.164268
0.797600	0.782838	0.750000	0.750000	0.498733	0.515331	0.462427	0.358671	0.315524	0.314732	0.165543
0.812113	0.750000	0.644387	0.587171	0.567801	0.504808	0.426087	0.347605	0.304984	0.240491	0.255454
0.750000	0.749073	0.597478	0.553065	0.486847	0.517558	0.431936	0.332576	0.286376	0.231095	0.169139
0.855788	0.777067	0.750000	0.750000	0.499594	0.750000	0.415820	0.418456	0.303400	0.238363	0.158688
0.750000	0.750000	0.750000	0.618354	0.585159	0.485356	0.448929	0.441012	0.400209	0.275875	0.259047
0.750000	0.750000	0.750000	0.750000	0.513231	0.606781	0.601394	0.509699	0.606781	0.601394	0.601394
0.753124	0.760174	0.613421	0.616747	0.598530	0.468721	0.405878	0.366378	0.289460	0.229989	0.176122
0.755218	0.750000	0.596508	0.750000	0.750000	0.750000	0.750000	0.376717	0.314279	0.314279	0.325457
0.820190	0.646126	0.683912	0.612321	0.565921	0.456019	0.425982	0.377515	0.343317	0.241021	0.214092
0.790730	0.750000	0.750000	0.750000	0.522515	0.485787	0.463113	0.377090	0.291363	0.456360	0.243153
0.750000	0.750000	0.589880	0.750000	0.750000	0.750000	0.389161	0.336495	0.291830	0.236820	0.185797
0.750000	0.750000	0.750000	0.750000	0.750000	0.750000	0.437256	0.382062	0.382062	0.266941	0.162146
0.791591	0.759448	0.681609	0.569782	0.601550	0.466852	0.440387	0.357657	0.300555	0.240705	0.256134
0.750000	0.750000	0.708366	0.630027	0.498832	0.453513	0.394995	0.361816	0.284688	0.241293	0.184437
0.856499	0.784666	0.750000	0.750000	0.501956	0.506510	0.418342	0.377994	0.315352	0.288691	0.204838
0.792256	0.801710	0.750000	0.750000	0.565560	0.431516	0.449146	0.365479	0.287973	0.227765	0.163714
0.692451	0.750000	0.655611	0.750000	0.750000	0.750000	0.750000	0.750000	0.311528	0.253209	0.203712
0.790893	0.655611	0.750000	0.646944	0.530207	0.501711	0.412753	0.353569	0.321348	0.247087	0.163910
0.750000	0.750000	0.750000	0.750000	0.750000	0.474718	0.408632	0.366097	0.300685	0.233266	0.228135
0.750000	0.762904	0.750000	0.750000	0.750000	0.493123	0.393992	0.374130	0.290457	0.226039	0.159584
0.769435	0.750000	0.750000	0.750000	0.750000	0.750000	0.750000	0.750000	0.750000	0.225215	0.160841
0.866223	0.655611	0.655611	0.655611	0.750000	0.750000	0.424412	0.372932	0.311666	0.245358	0.170241
0.800924	0.750000	0.750000	0.544367	0.555351	0.459882	0.423057	0.370287	0.291223	0.230309	0.159073
0.847054	0.750000	0.750000	0.750000	0.750000	0.750000	0.750000	0.750000	0.750000	0.224602	0.155553
0.864059	0.762963	0.613720	0.555490	0.587641	0.500489	0.411077	0.363265	0.295340	0.232066	0.168197
0.750000	0.750000	0.593536	0.598016	0.525544	0.479094	0.438071	0.347874	0.348058	0.339509	0.283761
0.764489	0.750000	0.750000	0.750000	0.552177	0.519040	0.444237	0.403909	0.313430	0.215662	0.198988
0.750000	0.791189	0.750000	0.750000	0.750000	0.750000	0.385266	0.750000	0.750000	0.750000	0.159104
0.758753	0.794674	0.750000	0.750000	0.750000	0.750000	0.446316	0.343037	0.308075	0.231647	0.162149
0.798791	0.766409	0.750000	0.750000	0.750000	0.750000	0.750000	0.366543	0.294625	0.235670	0.160959
0.750000	0.665560	0.668976	0.553274	0.506935	0.513070	0.396964	0.398744	0.348760	0.348760	0.334657
0.750000	0.750000	0.750000	0.750000	0.590158	0.504307	0.444151	0.346285	0.294471	0.220813	0.159918
0.803657	0.750000	0.750000	0.750000	0.750000	0.750000	0.446973	0.370063	0.340349	0.242952	0.166133
0.861127	0.750000	0.750000	0.548194	0.750000	0.750000	0.750000	0.750000	0.606781	0.606781	0.601394
0.776147	0.756772	0.750000	0.595368	0.547155	0.447385	0.441585	0.341218	0.315490	0.263408	0.197932
0.832391	0.750322	0.750000	0.750000	0.750000	0.440153	0.750000	0.750000	0.286914	0.232244	0.162548
0.750000	0.776614	0.750000	0.750000	0.750000	0.750000	0.750000	0.750000	0.287195	0.231350	0.183291
0.804697	0.750017	0.750000	0.750000	0.750000	0.750000	0.750000	0.334396	0.295920	0.223348	0.211741
0.750000	0.750000	0.750000	0.750000	0.750000	0.750000	0.750000	0.382375	0.288673	0.229518	0.169655
0.863853	0.730716	0.692490	0.566778	0.517338	0.532451	0.457269	0.384374	0.304863	0.223037	0.158529
0.778126	0.764517	0.705386	0.665702	0.574216	0.460374	0.418120	0.440273	0.367471	0.333412	0.180039
0.795129	0.724638	0.696710	0.542112	0.584417	0.509147	0.426457	0.375047	0.275593	0.229999	0.162310
0.798061	0.750000	0.750000	0.750000	0.750000	0.432729	0.387775	0.338028	0.282690	0.220816	0.163615
0.750000	0.801243	0.632283	0.622842	0.580906	0.484653	0.425400	0.363410	0.305369	0.223361	0.165200
0.840632	0.750000	0.750000	0.750000	0.750000	0.750000	0.750000	0.750000	0.750000	0.750000	0.157782
0.750000	0.750000	0.602249	0.750000	0.750000	0.750000	0.750000	0.750000	0.750000	0.278053	0.201595
0.750000	0.750000	0.750000	0.750000	0.750000	0.750000	0.750000	0.750000	0.750000	0.750000	0.337178
0.750000	0.799467	0.750000	0.750000	0.750000	0.750000	0.750000	0.750000	0.750000	0.750000	0.167686
0.750000	0.784848	0.708464	0.601660	0.537636	0.476924	0.398419	0.360225	0.287410	0.228649	0.163145
0.777624	0.750000	0.750000	0.568541	0.529188	0.471293	0.437791	0.354708	0.293677	0.273508	0.196179
0.775716	0.750000	0.750000	0.640514	0.579370	0.486816	0.427465	0.377183	0.288859	0.223062	0.178033
0.769582	0.750000	0.750000	0.588417	0.569132	0.498368	0.426718	0.349836	0.312313	0.323662	0.323662
0.813987	0.759381	0.750000	0.750000	0.750000	0.750000	0.750000	0.334397	0.286240	0.229033	0.164942
0.752446	0.750000	0.750000	0.750000	0.750000	0.655611	0.750000	0.349916	0.302364	0.233524	0.184788
0.865927	0.635275	0.750000	0.750000	0.527401	0.493056	0.440132	0.362545	0.278956	0.231660	0.165675
0.750000	0.750000	0.750000	0.750000	0.750000	0.750000	0.419880	0.370133	0.297509	0.227633	0.162078
0.750000	0.750000	0.593381	0.557605	0.582962	0.523169	0.384744	0.360414	0.431270	0.431270	0.281311
0.815500	0.750000	0.750000	0.750000	0.750000	0.435983	0.750000	0.750000	0.750000	0.750000	0.178443
0.755362	0.750000	0.750000	0.750000	0.750000	0.750000	0.750000	0.750000	0.750000	0.750000	0.170046
0.700212	0.750000	0.750000	0.750000	0.750000	0.750000	0.750000	0.750000	0.750000	0.450288	0.434890
0.750000	0.686696	0.690656	0.602294	0.495866	0.440470	0.402999	0.379678	0.379556	0.221642	0.211332
0.750000	0.796044	0.750000	0.750000	0.750000	0.750000	0.750000	0.336496	0.275987	0.223811	0.160564
0.811643	0.788475	0.750000	0.750000	0.588941	0.518446	0.433034	0.352066	0.297373	0.229525	0.157240
0.690940	0.793674	0.750000	0.750000	0.566096	0.464469	0.399481	0.364034	0.288862	0.216010	0.160085
0.859551	0.750000	0.750000	0.750000	0.750000	0.750000	0.750000	0.750000	0.316775	0.316775	0.206896
0.750000	0.750000	0.750000	0.750000	0.750000	0.750000	0.750000	0.750000	0.750000	0.750000	0.164667
0.867323	0.786044	0.750000	0.750000	0.499499	0.493727	0.411520	0.384608	0.320482	0.225757	0.178569
0.750000	0.651832	0.750000	0.750000	0.503773	0.450105	0.402495	0.335419	0.306123	0.234828	0.212367
0.836919	0.779798	0.750000	0.750000	0.750000	0.750000	0.750000	0.750000	0.750000	0.246570	0.176108
0.795894	0.750000	0.750000	0.750000	0.750000	0.750000	0.750000	0.750000	0.750000	0.234367	0.164282
0.810886	0.750000	0.750000	0.635305	0.590293	0.488688	0.404442	0.375215	0.285171	0.250218	0.161716
0.750000	0.785198	0.750000	0.750000	0.750000	0.750000	0.439424	0.655611	0.750000	0.750000	0.219189
0.750000	0.750000	0.750000	0.750000	0.750000	0.750000	0.750000	0.388247	0.295414	0.238918	0.162548
0.783370	0.750000	0.750000	0.640021	0.502569	0.467624	0.379198	0.378553	0.283351	0.348625	0.185442
0.845457	0.795678	0.750000	0.750000	0.750000	0.521161	0.434412	0.343057	0.284970	0.228980	0.269117
0.702285	0.750000	0.750000	0.750000	0.534254	0.452965	0.431270	0.354709	0.293654	0.281311	0.281311
0.691251	0.753696	0.750000	0.750000	0.750000	0.750000	0.750000	0.750000	0.274905	0.238918	0.166560
0.750000	0.750000	0.750000	0.750000	0.500323	0.750000	0.750000	0.750000	0.750000	0.750000	0.216722
0.750000	0.782482	0.750000	0.750000	0.591157	0.471283	0.413688	0.376808	0.408881	0.326030	0.306132
0.848477	0.750000	0.750000	0.750000	0.516135	0.475069	0.458676	0.353927	0.286337	0.289187	0.256134
0.750000	0.750000	0.750000	0.542708	0.750000	0.750000	0.436852	0.345829	0.292711	0.228284	0.160585
0.806272	0.750000	0.750000	0.750000	0.750000	0.750000	0.408485	0.397665	0.287722	0.225684	0.210882
0.804778	0.750000	0.591277	0.750000	0.750000	0.750000	0.750000	0.750000	0.750000	0.750000	0.509699
0.750000	0.750000	0.750000	0.750000	0.750000	0.750000	0.750000	0.328139	0.286725	0.253919	0.175859
0.750000	0.750000	0.750000	0.750000	0.750000	0.750000	0.750000	0.750000	0.750000	0.232782	0.162729
0.812965	0.750000	0.655611	0.750000	0.569488	0.504687	0.410053	0.351388	0.296953	0.233913	0.175516
0.804495	0.762207	0.750000	0.750000	0.750000	0.750000	0.750000	0.750000	0.311537	0.217416	0.157169
0.750000	0.750000	0.750000	0.750000	0.491975	0.750000	0.750000	0.382062	0.382062	0.382062	0.157977
0.750000	0.750000	0.725905	0.623159	0.572204	0.453610	0.437199	0.376603	0.304241	0.229340	0.183792
0.756779	0.686546	0.684323	0.575423	0.543529	0.451526	0.438370	0.398566	0.398566	0.379273	0.232380
0.750000	0.790811	0.661947	0.651208	0.539313	0.466609	0.400429	0.425995	0.315418	0.315418	0.173588
0.831085	0.750000	0.750000	0.750000	0.750000	0.750000	0.750000	0.750000	0.750000	0.245798	0.203576
0.750000	0.750000	0.750000	0.750000	0.592297	0.441003	0.432111	0.337747	0.291793	0.223562	0.205217
0.750000	0.793859	0.750000	0.750000	0.750000	0.655611	0.750000	0.750000	0.285594	0.231668	0.226155
0.841916	0.691666	0.629389	0.591577	0.574823	0.504390	0.413087	0.368280	0.356785	0.285569	0.189550
0.775512	0.750000	0.750000	0.750000	0.750000	0.750000	0.750000	0.386344	0.310942	0.229356	0.184488
0.750000	0.690280	0.605839	0.628855	0.508392	0.462825	0.440241	0.341301	0.285962	0.228744	0.162952
0.778533	0.750000	0.750000	0.750000	0.750000	0.750000	0.750000	0.338663	0.294786	0.290614	0.182195
0.750000	0.750000	0.750000	0.750000	0.750000	0.750000	0.750000	0.750000	0.338438	0.332220	0.410403
0.790182	0.784966	0.750000	0.750000	0.498679	0.750000	0.750000	0.386156	0.304452	0.227306	0.163434
0.750000	0.750000	0.750000	0.750000	0.750000	0.750000	0.750000	0.750000	0.750000	0.236748	0.168501
0.750000	0.764684	0.750000	0.539828	0.750000	0.750000	0.750000	0.418073	0.292823	0.289013	0.273290
0.775780	0.750000	0.750000	0.555318	0.518468	0.513345	0.395760	0.382062	0.382062	0.290614	0.174532
0.816352	0.759942	0.655611	0.750000	0.750000	0.750000	0.750000	0.750000	0.750000	0.750000	0.162479
0.775873	0.803351	0.750000	0.556489	0.567460	0.452902	0.433643	0.370942	0.301221	0.231985	0.165130
0.750000	0.648256	0.750000	0.750000	0.750000	0.750000	0.750000	0.750000	0.310604	0.310604	0.339132
0.750000	0.760802	0.750000	0.750000	0.655611	0.454937	0.416237	0.357221	0.285737	0.224866	0.159650
0.700840	0.750000	0.750000	0.750000	0.750000	0.750000	0.750000	0.392954	0.295051	0.392954	0.392954
0.750000	0.750000	0.674323	0.584042	0.488143	0.439166	0.463970	0.423226	0.423226	0.297340	0.295220
0.814803	0.794370	0.750000	0.640579	0.500312	0.497625	0.476451	0.476451	0.476451	0.432197	0.283166
0.804204	0.750000	0.750000	0.750000	0.750000	0.750000	0.750000	0.509699	0.606781	0.606781	0.606781
0.695998	0.750000	0.750000	0.750000	0.750000	0.750000	0.655611	0.750000	0.750000	0.750000	0.292548
0.785252	0.751910	0.750000	0.750000	0.750000	0.750000	0.406321	0.441326	0.284910	0.375985	0.220007
0.803493	0.750000	0.750000	0.750000	0.750000	0.750000	0.440153	0.750000	0.750000	0.371243	0.192931
0.862466	0.654030	0.750000	0.750000	0.750000	0.545464	0.606781	0.545464	0.545464	0.545464	0.509699
0.777016	0.750000	0.750000	0.750000	0.750000	0.462508	0.429082	0.362040	0.313799	0.246842	0.225790
0.832245	0.656004	0.750000	0.750000	0.750000	0.750000	0.750000	0.381479	0.329694	0.242030	0.178548
0.750000	0.775671	0.716551	0.563206	0.545464	0.545464	0.471057	0.509699	0.509699	0.360886	0.509699
0.750000	0.785513	0.750000	0.750000	0.750000	0.750000	0.750000	0.750000	0.278657	0.223480	0.158135
0.853808	0.750000	0.750000	0.545633	0.750000	0.750000	0.750000	0.750000	0.750000	0.221107	0.156919
0.766223	0.750000	0.750000	0.750000	0.750000	0.750000	0.750000	0.750000	0.311274	0.281311	0.181869
0.830659	0.761440	0.750000	0.750000	0.655611	0.750000	0.750000	0.655611	0.281311	0.240850	0.185603
0.750000	0.751689	0.750000	0.750000	0.750000	0.750000	0.750000	0.750000	0.285719	0.278822	0.164240
0.778012	0.750000	0.750000	0.750000	0.750000	0.482727	0.393266	0.356916	0.295811	0.287614	0.287614
0.699113	0.750000	0.750000	0.750000	0.750000	0.750000	0.411629	0.382187	0.318640	0.238918	0.210882
0.750000	0.750000	0.704443	0.563209	0.533266	0.468179	0.450874	0.368403	0.301852	0.228424	0.176479
0.694444	0.750000	0.750000	0.750000	0.750000	0.515539	0.451613	0.353579	0.298101	0.224343	0.165567
0.810488	0.750000	0.750000	0.601414	0.569185	0.454206	0.425072	0.352334	0.299495	0.226817	0.205510
0.866512	0.750000	0.750000	0.595905	0.563045	0.468607	0.457183	0.343104	0.290106	0.237693	0.161115
0.690486	0.762285	0.721937	0.566339	0.550713	0.473756	0.439175	0.359496	0.289613	0.233921	0.160145
0.774805	0.750000	0.750000	0.750000	0.750000	0.750000	0.750000	0.750000	0.750000	0.227339	0.165244
0.791131	0.750000	0.750000	0.750000	0.750000	0.750000	0.750000	0.750000	0.291667	0.232469	0.228135
0.755183	0.750000	0.603278	0.602591	0.584459	0.473677	0.395709	0.378859	0.310759	0.290614	0.212871
0.750000	0.645162	0.750000	0.750000	0.750000	0.750000	0.750000	0.750000	0.750000	0.225249	0.159085
0.863491	0.750000	0.750000	0.655611	0.750000	0.750000	0.750000	0.339003	0.279033	0.226262	0.160202
0.814246	0.750000	0.750000	0.676763	0.539414	0.510551	0.419158	0.332575	0.298389	0.217620	0.161508
0.778111	0.750000	0.750000	0.750000	0.655611	0.750000	0.750000	0.601394	0.509699	0.601394	0.606781
0.750000	0.750000	0.750000	0.655611	0.750000	0.750000	0.750000	0.399732	0.472345	0.344125	0.284746
0.850816	0.776142	0.750000	0.750000	0.750000	0.474486	0.426397	0.360282	0.305633	0.227475	0.176904
0.828626	0.750000	0.750000	0.750000	0.527167	0.518794	0.456037	0.356222	0.425615	0.270002	0.456360
0.750000	0.750000	0.750000	0.641786	0.584379	0.466102	0.423350	0.377089	0.294701	0.226555	0.165193
0.811980	0.750000	0.750000	0.750000	0.750000	0.750000	0.422180	0.353589	0.297897	0.235699	0.218540
0.750000	0.750000	0.750000	0.750000	0.553019	0.509006	0.436740	0.366330	0.302039	0.238236	0.185271
0.812906	0.750000	0.750000	0.750000	0.528455	0.521005	0.463568	0.346594	0.293792	0.231275	0.190120
0.763038	0.750000	0.750000	0.750000	0.750000	0.442657	0.750000	0.340155	0.283065	0.251751	0.258347
0.861442	0.750000	0.750000	0.750000	0.750000	0.512351	0.432320	0.367503	0.306551	0.290614	0.161609
0.750000	0.750000	0.750000	0.750000	0.750000	0.471011	0.482415	0.452151	0.377403	0.351400	0.268968
0.807264	0.750000	0.750000	0.750000	0.750000	0.750000	0.750000	0.750000	0.282326	0.253102	0.205705
0.827911	0.750000	0.655611	0.548045	0.569112	0.462591	0.384894	0.385223	0.313746	0.225761	0.164060
0.750000	0.750000	0.750000	0.597281	0.563409	0.454873	0.428916	0.418874	0.380092	0.382062	0.190502
0.750000	0.750000	0.750000	0.750000	0.750000	0.750000	0.750000	0.750000	0.282427	0.228178	0.159606
0.750000	0.750000	0.750000	0.750000	0.750000	0.750000	0.750000	0.750000	0.750000	0.750000	0.196254
0.750000	0.750000	0.750000	0.750000	0.750000	0.524501	0.451490	0.349693	0.413396	0.226883	0.176191
0.822110	0.750000	0.750000	0.750000	0.534125	0.490473	0.392754	0.357771	0.291051	0.270653	0.209324
0.750000	0.750000	0.750000	0.750000	0.750000	0.508889	0.436963	0.382062	0.382062	0.418874	0.163375
0.750000	0.638893	0.750000	0.750000	0.750000	0.477993	0.450564	0.341675	0.292637	0.216275	0.160110
0.825847	0.655611	0.750000	0.750000	0.750000	0.750000	0.750000	0.368878	0.295238	0.241295	0.198823
0.779352	0.655611	0.637617	0.577712	0.513113	0.519898	0.404753	0.353204	0.280760	0.230871	0.160062
0.830047	0.798020	0.750000	0.630936	0.541250	0.454380	0.420717	0.362771	0.293411	0.235122	0.167815
0.861654	0.750000	0.655611	0.750000	0.750000	0.750000	0.750000	0.750000	0.750000	0.750000	0.161108
0.750000	0.750000	0.750000	0.750000	0.564993	0.478566	0.455303	0.463424	0.319006	0.262996	0.294693
0.837670	0.750000	0.750000	0.750000	0.750000	0.750000	0.750000	0.750000	0.306077	0.274718	0.206092
0.750000	0.750000	0.750000	0.750000	0.750000	0.750000	0.750000	0.338663	0.294091	0.227627	0.158346
0.845203	0.786727	0.733003	0.549251	0.593933	0.436231	0.449904	0.359586	0.307756	0.231705	0.164670
0.686195	0.750000	0.601008	0.655611	0.588542	0.513476	0.402787	0.355580	0.301997	0.230129	0.164659
0.856796	0.750000	0.750000	0.750000	0.580842	0.471648	0.400366	0.379097	0.312471	0.232553	0.157424
0.773178	0.750000	0.750000	0.553428	0.504033	0.447854	0.447620	0.343940	0.299281	0.242885	0.221515
0.779385	0.750000	0.750000	0.750000	0.750000	0.481263	0.432188	0.407075	0.404397	0.311771	0.164333
0.811357	0.763792	0.750000	0.750000	0.750000	0.750000	0.440451	0.382062	0.284454	0.229997	0.164328
0.750000	0.750000	0.602416	0.750000	0.750000	0.750000	0.750000	0.750000	0.750000	0.750000	0.158406
0.765143	0.799145	0.591329	0.556603	0.594841	0.469470	0.394037	0.339559	0.283879	0.226006	0.160923
0.753280	0.750000	0.750000	0.750000	0.495050	0.750000	0.401903	0.334433	0.295170	0.222124	0.204849
0.750000	0.750000	0.750000	0.750000	0.750000	0.750000	0.750000	0.750000	0.435146	0.475241	0.246982
0.813719	0.750000	0.750000	0.750000	0.655611	0.477096	0.415370	0.348519	0.299527	0.222050	0.162437
0.750000	0.750000	0.750000	0.750000	0.478968	0.438050	0.396272	0.355158	0.311343	0.290614	0.167602
0.750000	0.767272	0.704433	0.620372	0.551669	0.443444	0.400963	0.409916	0.290614	0.290614	0.159804
0.750000	0.755802	0.750000	0.750000	0.750000	0.511138	0.411469	0.362871	0.318141	0.236266	0.238918
0.802200	0.750000	0.750000	0.750000	0.750000	0.750000	0.750000	0.750000	0.750000	0.227057	0.161014
0.827641	0.750000	0.750000	0.750000	0.750000	0.750000	0.750000	0.353619	0.655611	0.231079	0.219593
0.750000	0.658423	0.660211	0.615404	0.498223	0.492150	0.419948	0.375224	0.314435	0.275033	0.313384
0.750000	0.750000	0.750000	0.655611	0.750000	0.750000	0.750000	0.750000	0.750000	0.342654	0.282125
0.807733	0.750000	0.750000	0.750000	0.750000	0.750000	0.405423	0.352817	0.275042	0.220121	0.181044
0.757749	0.750000	0.750000	0.750000	0.750000	0.750000	0.750000	0.750000	0.300796	0.260074	0.281311
0.832496	0.764596	0.670685	0.628717	0.563883	0.478143	0.409868	0.396055	0.307922	0.302798	0.358541
0.756131	0.774272	0.649636	0.580455	0.517981	0.492063	0.399835	0.366869	0.275711	0.290062	0.161986
0.866893	0.725004	0.721411	0.593029	0.584484	0.480762	0.425726	0.396055	0.296602	0.247802	0.210882
0.867622	0.741045	0.618944	0.583864	0.503628	0.449814	0.423650	0.387059	0.317423	0.231730	0.207370
0.750000	0.798072	0.704058	0.599537	0.521775	0.521762	0.439484	0.430923	0.404682	0.431270	0.366345
0.750000	0.777341	0.750000	0.591678	0.587156	0.462815	0.427518	0.365703	0.290614	0.290614	0.166080
0.750000	0.750000	0.750000	0.551931	0.590099	0.505422	0.439951	0.341898	0.280337	0.236173	0.161195
0.860764	0.750000	0.750000	0.655611	0.750000	0.443826	0.750000	0.750000	0.750000	0.304981	0.229486
0.860781	0.791016	0.687104	0.646214	0.541727	0.464696	0.426410	0.387828	0.314665	0.223233	0.179305
0.697249	0.655611	0.750000	0.750000	0.750000	0.750000	0.393911	0.400418	0.399572	0.224028	0.170279
0.838110	0.773534	0.750000	0.551419	0.750000	0.505142	0.396496	0.358085	0.295521	0.265286	0.200619
0.758962	0.750000	0.750000	0.750000	0.750000	0.750000	0.432811	0.350109	0.342629	0.342629	0.187769
0.774899	0.750000	0.750000	0.750000	0.750000	0.750000	0.421324	0.340611	0.355094	0.346639	0.329063
0.750000	0.750000	0.656914	0.603859	0.567109	0.494562	0.393269	0.346329	0.374756	0.347853	0.250901
0.798000	0.750000	0.750000	0.750000	0.750000	0.750000	0.750000	0.750000	0.750000	0.251525	0.166866
0.821960	0.750000	0.750000	0.750000	0.750000	0.750000	0.459978	0.382062	0.304853	0.290614	0.166541
0.798499	0.750000	0.750000	0.750000	0.552519	0.479193	0.385940	0.366766	0.302511	0.232406	0.172434
0.750000	0.750000	0.600919	0.608710	0.581522	0.525618	0.388958	0.337350	0.296013	0.229744	0.193553
0.867572	0.750000	0.655611	0.655611	0.750000	0.750000	0.750000	0.750000	0.349671	0.352148	0.162971
0.750000	0.750000	0.750000	0.750000	0.750000	0.750000	0.750000	0.750000	0.750000	0.320641	0.320641
0.807349	0.750000	0.750000	0.639647	0.549032	0.465928	0.426893	0.336884	0.301974	0.221008	0.183990
0.750000	0.768252	0.655611	0.750000	0.750000	0.750000	0.750000	0.750000	0.750000	0.264296	0.271321
0.752836	0.776327	0.750000	0.750000	0.750000	0.750000	0.750000	0.750000	0.344687	0.256851	0.193066
0.756696	0.792578	0.750000	0.750000	0.750000	0.750000	0.750000	0.750000	0.750000	0.750000	0.160774
0.863806	0.750000	0.750000	0.750000	0.750000	0.750000	0.750000	0.750000	0.655611	0.237104	0.160697
0.822242	0.769949	0.750000	0.750000	0.750000	0.750000	0.750000	0.750000	0.295402	0.231624	0.162404
0.759831	0.750000	0.750000	0.750000	0.750000	0.750000	0.750000	0.750000	0.750000	0.229275	0.193613
0.784923	0.750000	0.750000	0.750000	0.750000	0.750000	0.441674	0.349454	0.286258	0.231625	0.198318
0.700683	0.750000	0.750000	0.750000	0.750000	0.750000	0.750000	0.750000	0.655611	0.261138	0.156151
0.815054	0.780498	0.601203	0.644242	0.545342	0.459496	0.455934	0.405080	0.394381	0.290614	0.207857
0.773857	0.775859	0.648807	0.578514	0.512534	0.460756	0.453485	0.350518	0.290429	0.222809	0.159706
0.750000	0.750000	0.750000	0.750000	0.750000	0.750000	0.750000	0.750000	0.412244	0.356102	0.217585
0.750000	0.750000	0.695718	0.585261	0.498417	0.474955	0.409186	0.372542	0.343057	0.238587	0.166457
0.776793	0.750000	0.750000	0.750000	0.750000	0.750000	0.750000	0.750000	0.338877	0.333983	0.333983
0.750000	0.750000	0.750000	0.750000	0.750000	0.473455	0.409176	0.369619	0.287681	0.231402	0.164059
0.818633	0.802641	0.750000	0.750000	0.750000	0.750000	0.750000	0.750000	0.750000	0.750000	0.187493
0.867233	0.750000	0.750000	0.750000	0.750000	0.750000	0.750000	0.750000	0.283137	0.224523	0.166256
0.821313	0.762155	0.750000	0.750000	0.750000	0.750000	0.750000	0.750000	0.750000	0.242656	0.161464
0.856893	0.750000	0.750000	0.750000	0.750000	0.499718	0.434456	0.355485	0.296655	0.251902	0.271390
0.815762	0.668233	0.625609	0.592991	0.590327	0.492234	0.431899	0.352613	0.288760	0.229308	0.174964
0.750000	0.750000	0.750000	0.750000	0.750000	0.750000	0.655611	0.750000	0.750000	0.360414	0.163067
0.750000	0.750000	0.690503	0.553435	0.493523	0.503873	0.418874	0.417532	0.451669	0.364051	0.165765
0.810812	0.750000	0.750000	0.539027	0.750000	0.750000	0.750000	0.750000	0.750000	0.231562	0.192879
0.838077	0.636132	0.601092	0.546312	0.563455	0.475140	0.412090	0.329039	0.299458	0.227942	0.182834
0.792479	0.785429	0.677730	0.576281	0.548642	0.504836	0.425059	0.384740	0.332695	0.261396	0.161848
0.776031	0.634113	0.750000	0.750000	0.655611	0.750000	0.450813	0.335820	0.289012	0.271022	0.218640
0.752947	0.762759	0.750000	0.750000	0.750000	0.750000	0.750000	0.750000	0.509699	0.606781	0.606781
0.802057	0.750000	0.750000	0.552936	0.527696	0.499325	0.420700	0.454770	0.306628	0.282087	0.230455
0.759955	0.709590	0.628867	0.620012	0.520194	0.517999	0.517999	0.456572	0.357506	0.231427	0.454770
0.821646	0.750000	0.750000	0.750000	0.750000	0.461613	0.472701	0.450723	0.450252	0.452537	0.216716
0.805975	0.750000	0.750000	0.552055	0.750000	0.477266	0.408591	0.433437	0.281906	0.260375	0.160747
0.750000	0.759656	0.750000	0.750000	0.750000	0.750000	0.750000	0.750000	0.316535	0.226596	0.159863
0.750000	0.750000	0.750000	0.576364	0.527465	0.505262	0.396803	0.379406	0.319983	0.286688	0.210882
0.750000	0.750000	0.750000	0.750000	0.750000	0.750000	0.750000	0.339487	0.290614	0.217821	0.168541
0.825130	0.769212	0.689952	0.616592	0.551680	0.515714	0.389862	0.353336	0.283362	0.230852	0.210882
0.777419	0.771576	0.750000	0.750000	0.750000	0.446328	0.395923	0.348980	0.292278	0.267564	0.187685
0.750000	0.779054	0.750000	0.750000	0.750000	0.750000	0.750000	0.331625	0.309962	0.236823	0.171356
0.843877	0.750000	0.750000	0.750000	0.750000	0.436274	0.404446	0.340113	0.373719	0.254291	0.212659
0.750000	0.750000	0.685627	0.567713	0.511136	0.496771	0.418279	0.377171	0.312398	0.267359	0.183601
0.866152	0.750000	0.750000	0.750000	0.750000	0.750000	0.750000	0.750000	0.750000	0.233873	0.162758
0.765987	0.750000	0.750000	0.750000	0.750000	0.750000	0.750000	0.750000	0.750000	0.290614	0.240137
0.821149	0.750000	0.750000	0.570660	0.540991	0.478582	0.414178	0.399322	0.294698	0.221952	0.163338
0.698549	0.750000	0.688742	0.599830	0.499513	0.490420	0.424178	0.349597	0.351622	0.268425	0.174301
0.757305	0.750425	0.750000	0.750000	0.750000	0.750000	0.750000	0.750000	0.750000	0.750000	0.163061
0.700021	0.750000	0.750000	0.750000	0.750000	0.750000	0.750000	0.750000	0.283927	0.232661	0.162570
0.759908	0.750000	0.750000	0.591522	0.584065	0.513236	0.437941	0.370475	0.331982	0.330111	0.331982
0.762357	0.750000	0.750000	0.750000	0.750000	0.493614	0.426866	0.377701	0.301884	0.243872	0.243872
0.750000	0.763103	0.750000	0.750000	0.750000	0.750000	0.377901	0.350504	0.316430	0.222467	0.161620
0.761666	0.765136	0.750000	0.750000	0.750000	0.750000	0.750000	0.750000	0.750000	0.300796	0.165298
0.767430	0.750000	0.750000	0.750000	0.750000	0.452944	0.422212	0.360553	0.302382	0.227347	0.281311
0.766425	0.751354	0.590178	0.750000	0.750000	0.476342	0.400953	0.342991	0.278173	0.224822	0.159384
0.701928	0.750000	0.750000	0.750000	0.750000	0.750000	0.440339	0.352966	0.301231	0.230967	0.162153
0.806443	0.750000	0.750000	0.750000	0.750000	0.461229	0.441243	0.373115	0.292392	0.233709	0.168098
0.824439	0.642334	0.750000	0.626182	0.557220	0.453689	0.444608	0.361559	0.360414	0.231107	0.219299
0.773214	0.750000	0.750000	0.750000	0.750000	0.750000	0.750000	0.338375	0.295924	0.280172	0.266363
0.802931	0.750000	0.750000	0.543918	0.750000	0.750000	0.750000	0.750000	0.750000	0.269478	0.222124
0.750000	0.750000	0.750000	0.750000	0.750000	0.750000	0.750000	0.750000	0.750000	0.308794	0.312780
0.813683	0.764182	0.589232	0.750000	0.750000	0.750000	0.750000	0.750000	0.750000	0.750000	0.164419
0.695593	0.750000	0.750000	0.750000	0.750000	0.451313	0.451313	0.451313	0.451313	0.451313	0.303874
0.750000	0.750000	0.750000	0.750000	0.750000	0.494572	0.430497	0.338764	0.298487	0.215370	0.171451
0.861164	0.750000	0.597014	0.750000	0.750000	0.750000	0.386828	0.358030	0.309687	0.263060	0.162577
0.770541	0.750000	0.750000	0.551563	0.518111	0.506370	0.389829	0.464913	0.343223	0.343867	0.343223
0.756331	0.750000	0.750000	0.750000	0.750000	0.750000	0.750000	0.750000	0.290553	0.245380	0.246920
0.803372	0.789796	0.699012	0.578792	0.545758	0.502929	0.389558	0.332256	0.304933	0.235656	0.160195
0.857044	0.750000	0.750000	0.750000	0.750000	0.750000	0.750000	0.750000	0.270799	0.222721	0.155209
0.762515	0.750000	0.750000	0.750000	0.750000	0.750000	0.422983	0.371932	0.295872	0.239072	0.168935
0.814074	0.788435	0.706078	0.637988	0.489365	0.466835	0.442185	0.342122	0.307811	0.241195	0.241195
0.750000	0.750000	0.750000	0.750000	0.750000	0.750000	0.750000	0.750000	0.301688	0.224793	0.161293
0.750000	0.750000	0.750000	0.750000	0.583940	0.515401	0.412026	0.341266	0.300311	0.282879	0.166830
0.807886	0.750000	0.750000	0.750000	0.750000	0.750000	0.411491	0.370414	0.276408	0.289180	0.214473
0.834067	0.692709	0.713776	0.558319	0.512516	0.464823	0.386792	0.345983	0.304025	0.234055	0.162572
0.854144	0.750000	0.750000	0.750000	0.750000	0.750000	0.750000	0.655611	0.750000	0.230616	0.163110
0.803049	0.750000	0.750000	0.750000	0.750000	0.750000	0.750000	0.750000	0.750000	0.276044	0.165197
0.836924	0.656362	0.731965	0.582270	0.553674	0.460416	0.444017	0.388815	0.413613	0.408801	0.330724
0.759727	0.681400	0.636389	0.622017	0.512518	0.519706	0.404538	0.360646	0.302885	0.234832	0.209243
0.806398	0.779734	0.750000	0.750000	0.750000	0.655611	0.423841	0.376106	0.330353	0.264867	0.161790
0.778525	0.750000	0.750000	0.750000	0.750000	0.750000	0.388323	0.364324	0.296193	0.229895	0.212094
0.750000	0.750000	0.750000	0.750000	0.750000	0.750000	0.750000	0.750000	0.287955	0.224556	0.159311
0.750000	0.750000	0.750000	0.750000	0.750000	0.750000	0.750000	0.334149	0.294487	0.240691	0.157532
0.834431	0.674760	0.596300	0.550010	0.567392	0.471703	0.437427	0.350828	0.343196	0.236407	0.232850
0.771764	0.789825	0.750000	0.750000	0.750000	0.477081	0.422914	0.368345	0.368345	0.368345	0.368345
0.793783	0.750000	0.600869	0.651125	0.559363	0.506327	0.422207	0.417385	0.302971	0.226786	0.188174
0.780324	0.752427	0.750000	0.750000	0.750000	0.440153	0.750000	0.750000	0.606781	0.545464	0.606781
0.750000	0.763600	0.750000	0.750000	0.750000	0.750000	0.389632	0.750000	0.750000	0.750000	0.188103
0.820450	0.755354	0.750000	0.750000	0.527320	0.518915	0.457178	0.343670	0.283371	0.224204	0.160653
0.750000	0.750000	0.750000	0.587014	0.588382	0.480840	0.407514	0.349076	0.286864	0.301618	0.174182
0.791655	0.750000	0.750000	0.750000	0.750000	0.750000	0.750000	0.750000	0.750000	0.256570	0.268186
0.750000	0.784438	0.750000	0.750000	0.750000	0.750000	0.383605	0.347213	0.321628	0.223489	0.196890
0.816821	0.750000	0.600626	0.750000	0.497549	0.750000	0.750000	0.750000	0.750000	0.396055	0.242984
0.700997	0.750000	0.750000	0.750000	0.750000	0.750000	0.421005	0.377669	0.299323	0.231131	0.164213
0.750000	0.750000	0.750000	0.750000	0.750000	0.453642	0.444989	0.361477	0.301340	0.241909	0.241909
0.757387	0.791979	0.750000	0.750000	0.581143	0.535273	0.422119	0.377581	0.302837	0.232053	0.179486
0.819670	0.750000	0.750000	0.750000	0.750000	0.512241	0.422773	0.362701	0.317785	0.234646	0.223234
0.750000	0.750000	0.750000	0.750000	0.750000	0.750000	0.750000	0.374211	0.346991	0.226398	0.174581
0.830703	0.750000	0.750000	0.750000	0.531752	0.451161	0.448987	0.376175	0.294237	0.231236	0.165560
0.768923	0.677278	0.698441	0.655886	0.514283	0.502915	0.384545	0.345635	0.280871	0.247074	0.172404
0.750000	0.756705	0.708057	0.558791	0.598168	0.526783	0.450468	0.424843	0.469204	0.222312	0.156928
0.866470	0.750000	0.750000	0.750000	0.750000	0.750000	0.750000	0.750000	0.750000	0.750000	0.231289
0.788388	0.750000	0.655611	0.750000	0.494375	0.750000	0.750000	0.750000	0.750000	0.750000	0.161029
0.852058	0.750000	0.750000	0.750000	0.750000	0.452961	0.750000	0.750000	0.315803	0.234197	0.163938
0.868941	0.750000	0.600341	0.750000	0.750000	0.750000	0.750000	0.340801	0.431270	0.281311	0.281311
0.818103	0.759798	0.750000	0.750000	0.750000	0.750000	0.750000	0.750000	0.291258	0.281343	0.200159
0.750000	0.750000	0.750000	0.750000	0.750000	0.750000	0.750000	0.750000	0.345862	0.324076	0.323373
0.790773	0.759921	0.750000	0.750000	0.493070	0.750000	0.750000	0.750000	0.750000	0.750000	0.156749
0.824849	0.655530	0.651943	0.570794	0.515645	0.440018	0.505575	0.386831	0.302013	0.279354	0.179287
0.800632	0.779397	0.750000	0.750000	0.750000	0.750000	0.750000	0.750000	0.750000	0.750000	0.153885
0.846502	0.750000	0.750000	0.750000	0.750000	0.462430	0.450449	0.382062	0.319616	0.219036	0.246635
0.781669	0.656031	0.750000	0.750000	0.750000	0.750000	0.423864	0.330848	0.292398	0.221653	0.156434
0.750000	0.750000	0.750000	0.750000	0.750000	0.750000	0.750000	0.750000	0.750000	0.750000	0.363669
0.768844	0.806671	0.750000	0.750000	0.750000	0.750000	0.750000	0.750000	0.313533	0.292744	0.313533
0.764482	0.750000	0.750000	0.630677	0.570156	0.431039	0.399042	0.340658	0.310963	0.281078	0.158213
0.750000	0.750000	0.750000	0.651887	0.511281	0.443370	0.417768	0.374682	0.287045	0.240547	0.173379
0.701914	0.750000	0.612827	0.583361	0.589991	0.518759	0.402840	0.342937	0.285969	0.235796	0.252168
0.750000	0.791329	0.750000	0.750000	0.750000	0.750000	0.750000	0.357743	0.280713	0.236725	0.170782
0.750000	0.758158	0.726249	0.618548	0.548896	0.498000	0.401035	0.350312	0.289910	0.226807	0.260842
0.806119	0.641551	0.645683	0.640549	0.524143	0.525362	0.431586	0.365675	0.302770	0.228705	0.159174
0.818326	0.750000	0.750000	0.750000	0.750000	0.459011	0.381653	0.337048	0.297181	0.227623	0.166386
0.829154	0.786608	0.627848	0.602115	0.493493	0.470648	0.398739	0.333980	0.274598	0.263244	0.211077
0.838247	0.750000	0.750000	0.750000	0.750000	0.750000	0.750000	0.335861	0.287778	0.224362	0.157227
0.794529	0.694109	0.621930	0.644952	0.498957	0.456823	0.414407	0.351934	0.274171	0.249667	0.164305
0.865991	0.655611	0.590690	0.622841	0.581809	0.504527	0.385235	0.379913	0.295699	0.225266	0.237256
0.696419	0.750000	0.750000	0.750000	0.750000	0.442823	0.395802	0.360259	0.304818	0.231510	0.165970
0.863839	0.750000	0.750000	0.750000	0.750000	0.655611	0.750000	0.750000	0.750000	0.750000	0.181130
0.828939	0.750000	0.750000	0.662022	0.590269	0.492077	0.394913	0.378388	0.279514	0.238840	0.178341
0.750000	0.750000	0.750000	0.750000	0.750000	0.750000	0.750000	0.750000	0.296818	0.219192	0.159448
0.750000	0.750000	0.750000	0.601528	0.485069	0.502040	0.389729	0.370895	0.308685	0.237217	0.237217
0.822165	0.784730	0.750000	0.597142	0.520430	0.482870	0.451379	0.355280	0.278101	0.220092	0.157712
0.750000	0.784014	0.750000	0.627993	0.592330	0.466741	0.422480	0.385115	0.313257	0.222678	0.199034
0.750000	0.750000	0.750000	0.750000	0.750000	0.483696	0.445472	0.382262	0.310578	0.228774	0.162576
0.750000	0.750000	0.634818	0.560742	0.591785	0.507707	0.407435	0.440204	0.489708	0.238940	0.187029
0.750000	0.750000	0.609585	0.628126	0.526017	0.503654	0.425341	0.345188	0.281831	0.230835	0.164383
0.791331	0.802529	0.644607	0.564159	0.560888	0.450524	0.404890	0.349633	0.285130	0.238918	0.176539
0.786755	0.752321	0.750000	0.750000	0.750000	0.750000	0.750000	0.363037	0.366688	0.293331	0.293331
0.750000	0.750000	0.750000	0.750000	0.750000	0.750000	0.750000	0.750000	0.750000	0.750000	0.226703
0.864871	0.653024	0.689477	0.655002	0.558107	0.460989	0.441037	0.356898	0.281785	0.237772	0.187495
0.791238	0.750000	0.750000	0.601818	0.554710	0.468084	0.436328	0.370814	0.295844	0.259852	0.188181
0.797646	0.750000	0.750000	0.750000	0.750000	0.750000	0.750000	0.750000	0.750000	0.750000	0.282778
0.750000	0.765003	0.750000	0.750000	0.569566	0.461617	0.425070	0.363435	0.281552	0.220109	0.163396
0.763740	0.750000	0.750000	0.750000	0.750000	0.538742	0.405477	0.397576	0.338018	0.290614	0.184868
0.800928	0.750000	0.750000	0.750000	0.750000	0.750000	0.750000	0.750000	0.308416	0.330110	0.251482
0.756199	0.747220	0.653759	0.580907	0.565369	0.523279	0.469621	0.398288	0.395265	0.310419	0.300222
0.856138	0.750000	0.750000	0.750000	0.750000	0.750000	0.750000	0.750000	0.298135	0.238909	0.168685
0.752373	0.750000	0.750000	0.750000	0.532725	0.452872	0.403152	0.369143	0.321645	0.257838	0.219189
0.781341	0.770684	0.750000	0.750000	0.507377	0.750000	0.456590	0.472232	0.341038	0.290614	0.163802
0.828240	0.750000	0.750000	0.750000	0.750000	0.750000	0.750000	0.750000	0.750000	0.298277	0.277485
0.750267	0.750000	0.750000	0.548862	0.750000	0.750000	0.456086	0.375741	0.302154	0.229495	0.162456
0.774726	0.791828	0.750000	0.750000	0.750000	0.750000	0.750000	0.750000	0.750000	0.221703	0.160854
0.750000	0.751875	0.750000	0.750000	0.750000	0.446636	0.426493	0.387206	0.310648	0.280487	0.280487
0.766591	0.773253	0.750000	0.554512	0.750000	0.455656	0.750000	0.750000	0.750000	0.229175	0.169498
0.750000	0.774725	0.750000	0.598235	0.556372	0.506932	0.441401	0.370598	0.361220	0.291940	0.180227
0.853395	0.750000	0.623229	0.619245	0.536078	0.506247	0.426009	0.356431	0.309125	0.235444	0.213050
0.828111	0.750000	0.750000	0.750000	0.750000	0.429888	0.381134	0.377692	0.288614	0.221456	0.158166
0.828404	0.750000	0.750000	0.750000	0.750000	0.750000	0.750000	0.750000	0.750000	0.750000	0.166742
0.750000	0.750000	0.750000	0.750000	0.750000	0.750000	0.655611	0.750000	0.750000	0.230563	0.164981
0.750000	0.750000	0.750000	0.555184	0.525941	0.453093	0.391589	0.363103	0.300083	0.243323	0.158569
0.750000	0.750000	0.605225	0.610228	0.527437	0.545464	0.421974	0.421974	0.509699	0.421974	0.509699
0.857192	0.750000	0.750000	0.750000	0.750000	0.750000	0.750000	0.750000	0.750000	0.263520	0.260916
0.697238	0.755469	0.750000	0.750000	0.750000	0.750000	0.750000	0.750000	0.750000	0.750000	0.281311
0.750000	0.750000	0.750000	0.750000	0.750000	0.750000	0.750000	0.655611	0.750000	0.750000	0.168530
0.750000	0.750000	0.750000	0.750000	0.750000	0.453413	0.427350	0.373108	0.298826	0.228315	0.162857
0.827409	0.784583	0.750000	0.750000	0.750000	0.750000	0.413464	0.351982	0.292321	0.247916	0.270020
0.858468	0.750000	0.704499	0.664246	0.530230	0.449651	0.422397	0.382062	0.382062	0.382062	0.205428
0.750000	0.795288	0.704604	0.588241	0.499233	0.475104	0.434711	0.373613	0.302453	0.239702	0.186854
0.818969	0.760565	0.683426	0.575802	0.508877	0.455436	0.422896	0.378637	0.334511	0.286860	0.244995
0.805206	0.750000	0.750000	0.750000	0.750000	0.437877	0.750000	0.750000	0.750000	0.239102	0.174651
0.841931	0.750000	0.750000	0.750000	0.750000	0.496646	0.405327	0.376267	0.345656	0.301094	0.157288
0.846781	0.760447	0.726892	0.600032	0.498507	0.503713	0.489492	0.356988	0.340745	0.248201	0.192499
0.789555	0.785599	0.750000	0.606707	0.582531	0.479774	0.406172	0.331608	0.275664	0.228237	0.162522
0.762389	0.750000	0.750000	0.750000	0.655611	0.512655	0.452012	0.348633	0.305786	0.231333	0.172458
0.750000	0.750000	0.750000	0.750000	0.750000	0.750000	0.750000	0.379163	0.379163	0.234056	0.309411
0.692358	0.750000	0.655611	0.750000	0.750000	0.750000	0.750000	0.477308	0.477308	0.477308	0.373387
0.750000	0.750000	0.629840	0.546995	0.519567	0.503692	0.408890	0.350814	0.283024	0.226313	0.162414
0.750000	0.750000	0.750000	0.750000	0.750000	0.530203	0.394988	0.380978	0.294669	0.320385	0.256466
0.792570	0.750000	0.750000	0.750000	0.750000	0.750000	0.750000	0.750000	0.750000	0.750000	0.188085
0.750000	0.752732	0.683963	0.645374	0.586557	0.505239	0.392071	0.396378	0.312089	0.226738	0.164549
0.750000	0.769759	0.750000	0.750000	0.493328	0.455725	0.424816	0.335425	0.303826	0.248012	0.192149
0.750000	0.750000	0.750000	0.750000	0.750000	0.750000	0.750000	0.750000	0.277759	0.271000	0.264137
0.750000	0.750000	0.750000	0.750000	0.750000	0.750000	0.397541	0.339631	0.295421	0.227146	0.182457
0.776000	0.750000	0.750000	0.750000	0.568940	0.511741	0.424381	0.375865	0.291282	0.278912	0.231160
0.814755	0.755919	0.750000	0.655611	0.750000	0.750000	0.655611	0.750000	0.750000	0.229505	0.160915
0.812362	0.750000	0.750000	0.543026	0.523604	0.497043	0.411653	0.329424	0.283497	0.275553	0.275553
0.753269	0.750000	0.750000	0.750000	0.750000	0.750000	0.750000	0.655611	0.750000	0.275451	0.261397
0.750000	0.754552	0.750000	0.750000	0.750000	0.750000	0.750000	0.750000	0.750000	0.750000	0.194026
0.838995	0.750000	0.750000	0.750000	0.750000	0.750000	0.750000	0.750000	0.750000	0.750000	0.324594
0.750000	0.714615	0.691965	0.660790	0.514888	0.502278	0.392427	0.351995	0.400209	0.331958	0.162906
0.750000	0.750000	0.750000	0.750000	0.750000	0.750000	0.750000	0.750000	0.750000	0.750000	0.195709
0.840719	0.652538	0.601113	0.580944	0.563290	0.520769	0.401246	0.379296	0.313438	0.231633	0.162880
0.750000	0.750000	0.669855	0.565869	0.486643	0.459042	0.408446	0.363461	0.297103	0.239105	0.176602
0.790481	0.790572	0.750000	0.750000	0.750000	0.750000	0.750000	0.750000	0.299719	0.245189	0.170205
0.750000	0.750000	0.632129	0.650071	0.489056	0.479391	0.406190	0.368238	0.276174	0.272510	0.271283
0.750000	0.750000	0.605045	0.608685	0.528999	0.495334	0.401221	0.354353	0.282710	0.230816	0.160622
0.750000	0.777273	0.750000	0.750000	0.750000	0.750000	0.655611	0.335562	0.282577	0.226966	0.199834
0.750000	0.793671	0.750000	0.750000	0.750000	0.750000	0.750000	0.750000	0.293921	0.222326	0.164020
0.838366	0.738132	0.607778	0.553603	0.514006	0.495961	0.430791	0.331153	0.281337	0.225956	0.300796
0.782389	0.801593	0.692217	0.642853	0.503214	0.453674	0.418835	0.378675	0.378675	0.378675	0.176122
0.811850	0.750000	0.750000	0.750000	0.499936	0.750000	0.750000	0.750000	0.655611	0.750000	0.181217
0.838690	0.750000	0.750000	0.750000	0.750000	0.750000	0.443601	0.347986	0.285683	0.241008	0.241008
0.750000	0.655611	0.655611	0.630254	0.601394	0.601394	0.601394	0.601394	0.601394	0.601394	0.601394
0.800622	0.792430	0.750000	0.750000	0.750000	0.601394	0.601394	0.601394	0.601394	0.601394	0.601394
0.863742	0.719594	0.634841	0.599921	0.517380	0.444327	0.402389	0.391172	0.289702	0.233079	0.163341
0.753116	0.750000	0.750000	0.750000	0.750000	0.750000	0.750000	0.750000	0.750000	0.289755	0.174234
0.836442	0.750000	0.750000	0.750000	0.750000	0.455298	0.430686	0.333104	0.312955	0.216093	0.176508
0.750000	0.750000	0.750000	0.750000	0.750000	0.438340	0.750000	0.655611	0.320963	0.308866	0.309174
0.855482	0.750000	0.608953	0.597914	0.490248	0.471758	0.404682	0.371029	0.404682	0.253942	0.267403
0.798378	0.750000	0.750000	0.750000	0.561752	0.510995	0.452986	0.377803	0.288542	0.255983	0.185211
0.750000	0.690616	0.671577	0.639528	0.519286	0.483999	0.411885	0.383781	0.296132	0.233878	0.210882
0.750000	0.694472	0.625130	0.613914	0.547994	0.475563	0.391200	0.376790	0.357371	0.357371	0.155955
0.750000	0.750000	0.674001	0.654605	0.542670	0.523143	0.424910	0.380108	0.290818	0.244630	0.200827
0.777431	0.750000	0.750000	0.750000	0.750000	0.445569	0.447636	0.359755	0.306672	0.242549	0.166820
0.766211	0.655611	0.750000	0.750000	0.750000	0.750000	0.400530	0.384427	0.306336	0.239244	0.176461
0.824240	0.750000	0.750000	0.660870	0.545464	0.601394	0.601394	0.509699	0.606781	0.509699	0.601394
0.750000	0.803676	0.673315	0.565050	0.503457	0.494670	0.409216	0.384700	0.280466	0.236250	0.170825
0.798958	0.769693	0.750000	0.750000	0.655611	0.750000	0.384753	0.372897	0.319667	0.309747	0.164606
0.784529	0.750000	0.750000	0.603501	0.528977	0.500688	0.378668	0.329732	0.285557	0.226036	0.164485
0.834043	0.750000	0.750000	0.750000	0.750000	0.750000	0.750000	0.750000	0.415482	0.225968	0.157512
0.853385	0.750000	0.750000	0.750000	0.750000	0.750000	0.750000	0.393242	0.346449	0.307102	0.210232
0.778886	0.779328	0.750000	0.618449	0.526096	0.488655	0.396683	0.355483	0.276481	0.233841	0.168500
0.802038	0.800567	0.750000	0.750000	0.750000	0.750000	0.750000	0.338885	0.280431	0.220613	0.160644
0.759024	0.750000	0.750000	0.750000	0.750000	0.655611	0.432278	0.343448	0.310572	0.238030	0.164560
0.818187	0.750000	0.750000	0.750000	0.750000	0.750000	0.750000	0.750000	0.277370	0.233390	0.161686
0.754060	0.750000	0.750000	0.655611	0.750000	0.750000	0.750000	0.750000	0.750000	0.235090	0.162639
0.750000	0.751649	0.750000	0.750000	0.750000	0.750000	0.655611	0.750000	0.750000	0.750000	0.164887
0.837498	0.750000	0.750000	0.750000	0.750000	0.485809	0.387807	0.363642	0.282696	0.224628	0.187453
0.847623	0.684574	0.673287	0.581379	0.578802	0.501195	0.456546	0.420789	0.282763	0.333590	0.275924
0.847474	0.774353	0.750000	0.555236	0.554552	0.482092	0.397487	0.364164	0.349766	0.417864	0.308996
0.755989	0.727842	0.638294	0.654471	0.495976	0.476889	0.422188	0.328037	0.301979	0.219835	0.172268
0.795791	0.750000	0.750000	0.750000	0.559289	0.439221	0.433684	0.357416	0.303861	0.255799	0.176735
0.750000	0.763398	0.750000	0.750000	0.750000	0.750000	0.750000	0.343534	0.750000	0.300796	0.162093
0.783980	0.750000	0.750000	0.750000	0.750000	0.487031	0.455716	0.455716	0.455716	0.455716	0.220964
0.800643	0.750000	0.750000	0.750000	0.750000	0.750000	0.750000	0.750000	0.290464	0.238120	0.161509
0.799889	0.750000	0.750000	0.750000	0.750000	0.750000	0.750000	0.332357	0.308195	0.236225	0.159328
0.815297	0.750000	0.750000	0.750000	0.750000	0.750000	0.750000	0.395236	0.319521	0.235345	0.163912
0.700239	0.750000	0.750000	0.750000	0.750000	0.750000	0.750000	0.750000	0.750000	0.750000	0.329277
0.823972	0.750000	0.750000	0.750000	0.750000	0.750000	0.750000	0.750000	0.281110	0.267533	0.205424
0.692960	0.750000	0.750000	0.560387	0.602555	0.498811	0.398212	0.447362	0.382032	0.394671	0.394671
0.750000	0.750000	0.750000	0.750000	0.750000	0.750000	0.438378	0.338143	0.297688	0.222614	0.168767
0.776469	0.750000	0.750000	0.750000	0.750000	0.750000	0.750000	0.750000	0.750000	0.750000	0.182505
0.750000	0.750000	0.750000	0.750000	0.750000	0.750000	0.750000	0.750000	0.750000	0.750000	0.158744
0.750000	0.750000	0.750000	0.750000	0.750000	0.750000	0.750000	0.382916	0.355412	0.222001	0.258802
0.750000	0.750000	0.641730	0.677101	0.574151	0.512756	0.467692	0.443396	0.328179	0.266602	0.165333
0.753458	0.750000	0.750000	0.750000	0.750000	0.750000	0.750000	0.750000	0.339358	0.290614	0.179210
0.750000	0.664889	0.696538	0.642660	0.584864	0.468648	0.398306	0.359336	0.317173	0.321602	0.238918
0.750000	0.789652	0.750000	0.750000	0.750000	0.750000	0.750000	0.750000	0.750000	0.287316	0.166474
0.775143	0.751119	0.655611	0.750000	0.478824	0.750000	0.750000	0.371729	0.285024	0.219408	0.162849
0.807918	0.692065	0.694833	0.553389	0.518165	0.481222	0.436399	0.394445	0.309190	0.252609	0.156138
0.827475	0.750000	0.750000	0.750000	0.655611	0.750000	0.750000	0.363305	0.284833	0.243035	0.164626
0.833571	0.753398	0.750000	0.750000	0.750000	0.750000	0.655611	0.750000	0.570887	0.570887	0.570887
0.750000	0.750000	0.750000	0.750000	0.750000	0.750000	0.750000	0.383121	0.316684	0.336697	0.225586
0.750000	0.655611	0.750000	0.750000	0.525303	0.489827	0.441943	0.365737	0.369895	0.260851	0.203603
0.765280	0.750000	0.750000	0.750000	0.750000	0.750000	0.750000	0.750000	0.750000	0.750000	0.196922
0.798283	0.646349	0.750000	0.750000	0.750000	0.472241	0.437778	0.341460	0.279322	0.276055	0.196174
0.785882	0.750000	0.610832	0.598814	0.509598	0.527638	0.426254	0.360429	0.294698	0.290614	0.161815
0.770362	0.750000	0.633380	0.562835	0.582619	0.498113	0.453512	0.353467	0.316283	0.223370	0.163212
0.776247	0.750000	0.750000	0.750000	0.750000	0.505752	0.491277	0.405813	0.373355	0.350018	0.275290
0.812887	0.750000	0.750000	0.750000	0.750000	0.750000	0.750000	0.750000	0.750000	0.750000	0.456360
0.750000	0.750000	0.750000	0.551941	0.533205	0.486660	0.400649	0.396175	0.314228	0.345654	0.238918
0.820465	0.750000	0.750000	0.750000	0.750000	0.655611	0.750000	0.655611	0.311769	0.234972	0.203166
0.783882	0.750000	0.750000	0.750000	0.750000	0.655611	0.750000	0.369026	0.350258	0.310819	0.223512
0.843335	0.709174	0.624633	0.547735	0.526968	0.439868	0.434074	0.342161	0.310862	0.223969	0.159366
0.800326	0.750000	0.750000	0.537232	0.501616	0.474064	0.409513	0.367573	0.282096	0.226482	0.161269
0.828784	0.750000	0.750000	0.750000	0.750000	0.750000	0.397730	0.345296	0.311353	0.311353	0.162889
0.761914	0.689281	0.612273	0.552172	0.558169	0.501618	0.456558	0.442129	0.445677	0.377493	0.252549
0.756958	0.750000	0.637201	0.582930	0.536713	0.453080	0.392099	0.382062	0.382062	0.290614	0.156217
0.834548	0.748950	0.654882	0.650579	0.511294	0.502642	0.455669	0.373334	0.290795	0.227220	0.172600
0.752212	0.666543	0.599121	0.560642	0.545422	0.475268	0.438172	0.363621	0.309381	0.292010	0.166211
0.750000	0.750000	0.750000	0.615374	0.511491	0.499563	0.400183	0.361071	0.296525	0.227852	0.161004
0.750000	0.750000	0.750000	0.750000	0.750000	0.750000	0.750000	0.750000	0.750000	0.750000	0.159719
0.750000	0.750000	0.750000	0.750000	0.750000	0.750000	0.750000	0.750000	0.323534	0.260270	0.260270
0.750000	0.751551	0.750000	0.750000	0.750000	0.750000	0.750000	0.370471	0.298319	0.240142	0.163402
0.688794	0.750000	0.750000	0.750000	0.750000	0.750000	0.750000	0.750000	0.750000	0.750000	0.259783
0.791387	0.796229	0.615690	0.561962	0.505168	0.464079	0.448198	0.353792	0.287056	0.218806	0.204029
0.792793	0.750000	0.615879	0.654827	0.559177	0.530057	0.411938	0.340761	0.314213	0.227593	0.173253
0.699026	0.750000	0.750000	0.750000	0.481472	0.750000	0.750000	0.454082	0.276342	0.215510	0.181582
0.750000	0.655611	0.750000	0.575773	0.574248	0.456034	0.408563	0.394552	0.314962	0.239836	0.167916
0.694806	0.655611	0.750000	0.750000	0.750000	0.750000	0.750000	0.750000	0.750000	0.376106	0.162125
0.750931	0.652697	0.605567	0.549198	0.522558	0.477327	0.412069	0.339822	0.321206	0.256955	0.248155
0.758925	0.787389	0.750000	0.586755	0.581808	0.437803	0.394321	0.345157	0.300977	0.308555	0.267368
0.696403	0.776123	0.677112	0.588001	0.515130	0.481327	0.443009	0.360735	0.308056	0.242560	0.208829
0.750000	0.750000	0.750000	0.750000	0.750000	0.750000	0.750000	0.476371	0.750000	0.750000	0.165468
0.866436	0.750000	0.750000	0.750000	0.750000	0.750000	0.750000	0.343504	0.318089	0.278954	0.374742
0.862619	0.750000	0.750000	0.750000	0.750000	0.750000	0.750000	0.381563	0.294123	0.223103	0.174481
0.779434	0.644960	0.750000	0.750000	0.750000	0.750000	0.750000	0.750000	0.750000	0.750000	0.157315
0.750000	0.750000	0.750000	0.537983	0.508920	0.454510	0.394191	0.356923	0.318853	0.239462	0.172243
0.750000	0.750000	0.626478	0.653818	0.557502	0.437275	0.417488	0.374845	0.301788	0.233785	0.164930
0.750000	0.750000	0.750000	0.750000	0.750000	0.750000	0.750000	0.750000	0.375085	0.343476	0.218896
0.841155	0.750000	0.750000	0.750000	0.655611	0.750000	0.401339	0.400233	0.402099	0.400233	0.161793
0.750000	0.750000	0.750000	0.750000	0.750000	0.750000	0.750000	0.750000	0.294587	0.256609	0.153202
0.751147	0.783082	0.602422	0.750000	0.750000	0.750000	0.750000	0.750000	0.750000	0.247415	0.241869
0.750000	0.795900	0.659578	0.622266	0.582796	0.536897	0.411862	0.379052	0.275664	0.229779	0.163763
0.772187	0.765937	0.750000	0.651737	0.517951	0.516712	0.438784	0.349226	0.297778	0.290614	0.162979
0.854066	0.797647	0.605760	0.625622	0.500937	0.523183	0.406858	0.380363	0.337537	0.339340	0.224661
0.750000	0.768477	0.638938	0.551009	0.553585	0.498770	0.448642	0.491737	0.474046	0.372365	0.251660
0.829393	0.750000	0.750000	0.750000	0.655611	0.750000	0.750000	0.750000	0.289862	0.231883	0.160816
0.770925	0.761735	0.633509	0.661503	0.561466	0.495012	0.417212	0.352819	0.292454	0.227897	0.168547
0.831575	0.750000	0.750000	0.750000	0.750000	0.750000	0.750000	0.356644	0.297796	0.228171	0.191903
0.830173	0.750000	0.750000	0.750000	0.655611	0.439625	0.750000	0.371596	0.300095	0.228591	0.184614
0.765577	0.750000	0.750000	0.655611	0.750000	0.750000	0.395568	0.377561	0.320715	0.238216	0.215256
0.821925	0.750000	0.750000	0.750000	0.750000	0.750000	0.441914	0.352678	0.308882	0.311808	0.249683
0.800263	0.750000	0.750000	0.750000	0.750000	0.750000	0.750000	0.353908	0.296444	0.231373	0.173115
0.807306	0.750000	0.750000	0.750000	0.750000	0.456928	0.386678	0.355388	0.290217	0.228454	0.198581
0.754575	0.758033	0.750000	0.750000	0.750000	0.750000	0.404332	0.364959	0.290614	0.233679	0.186435
0.808843	0.774445	0.750000	0.622973	0.525812	0.486839	0.449199	0.346821	0.384069	0.384069	0.335318
0.755256	0.750000	0.750000	0.750000	0.501876	0.750000	0.446037	0.352712	0.291734	0.236817	0.163091
0.843235	0.750000	0.750000	0.750000	0.750000	0.490635	0.435797	0.342926	0.294900	0.221734	0.158514
0.750000	0.750000	0.750000	0.750000	0.591773	0.518783	0.415099	0.336030	0.282968	0.228377	0.162376
0.848128	0.750000	0.750000	0.750000	0.750000	0.493628	0.414014	0.342618	0.329554	0.329554	0.159394
0.837817	0.750000	0.750000	0.750000	0.601655	0.460032	0.446523	0.384484	0.333031	0.378528	0.293331
0.750000	0.750000	0.750000	0.750000	0.750000	0.750000	0.750000	0.750000	0.750000	0.227917	0.164171
0.816715	0.750000	0.750000	0.541850	0.750000	0.750000	0.750000	0.750000	0.750000	0.750000	0.164813
0.787692	0.762162	0.615188	0.558964	0.541080	0.498590	0.440402	0.335715	0.303915	0.229974	0.232826
0.750000	0.750000	0.750000	0.750000	0.750000	0.750000	0.750000	0.750000	0.750000	0.750000	0.166658
0.783100	0.685735	0.702327	0.584044	0.530596	0.458225	0.447392	0.331428	0.297408	0.213772	0.169133
0.843311	0.655611	0.750000	0.750000	0.750000	0.750000	0.408400	0.354291	0.314803	0.361584	0.159987
0.750000	0.750000	0.703509	0.644263	0.529373	0.498430	0.396923	0.334302	0.294615	0.263639	0.237184
0.863541	0.799821	0.750000	0.750000	0.750000	0.750000	0.750000	0.750000	0.750000	0.282157	0.264304
0.700560	0.750000	0.750000	0.750000	0.750000	0.750000	0.750000	0.750000	0.515080	0.509699	0.515080
0.866173	0.768630	0.750000	0.593369	0.507230	0.434053	0.410244	0.341844	0.301463	0.240573	0.162821
0.701660	0.655611	0.750000	0.750000	0.750000	0.750000	0.750000	0.750000	0.750000	0.750000	0.160835
0.788318	0.750000	0.750000	0.750000	0.750000	0.750000	0.750000	0.750000	0.750000	0.229094	0.169417
0.697193	0.750000	0.750000	0.582237	0.572446	0.471540	0.433201	0.467085	0.293241	0.267373	0.191536
0.820599	0.750000	0.750000	0.750000	0.750000	0.750000	0.750000	0.750000	0.750000	0.750000	0.175543
0.784598	0.750000	0.750000	0.750000	0.750000	0.750000	0.750000	0.750000	0.319294	0.229622	0.165350
0.801437	0.750000	0.750000	0.608357	0.577149	0.471643	0.452635	0.364063	0.324376	0.305935	0.163383
0.698310	0.757608	0.750000	0.750000	0.750000	0.750000	0.396029	0.370326	0.279999	0.231197	0.158367
0.829589	0.761185	0.612075	0.576672	0.502299	0.472674	0.437625	0.431861	0.349203	0.239172	0.208413
0.856824	0.781480	0.750000	0.750000	0.750000	0.750000	0.401411	0.362775	0.280701	0.218403	0.158481
0.754505	0.750000	0.750000	0.750000	0.561401	0.513935	0.483768	0.483768	0.398423	0.399929	0.400563
0.822254	0.750000	0.750000	0.750000	0.750000	0.750000	0.750000	0.750000	0.278505	0.224321	0.179729
0.841915	0.750000	0.750000	0.597894	0.541048	0.433394	0.401210	0.404217	0.404217	0.407166	0.157113
0.750000	0.727723	0.655913	0.599568	0.487154	0.494223	0.444481	0.358535	0.326250	0.228265	0.179608
0.750000	0.750000	0.750000	0.750000	0.750000	0.750000	0.750000	0.750000	0.750000	0.291849	0.199959
0.808019	0.750000	0.750000	0.750000	0.750000	0.750000	0.750000	0.750000	0.750000	0.275216	0.214918
0.801813	0.803690	0.750000	0.750000	0.750000	0.446221	0.417071	0.348647	0.284193	0.236754	0.161872
0.815746	0.674979	0.738740	0.649802	0.596433	0.461158	0.419511	0.384509	0.384509	0.233830	0.233830
0.779505	0.776232	0.627658	0.580620	0.516587	0.463144	0.396963	0.405126	0.286347	0.271727	0.258956
0.830814	0.750000	0.750000	0.750000	0.750000	0.750000	0.750000	0.331530	0.303131	0.315835	0.253800
0.828956	0.750000	0.655611	0.750000	0.750000	0.441031	0.750000	0.750000	0.750000	0.750000	0.606781
0.760302	0.750000	0.750000	0.557162	0.557692	0.482722	0.395833	0.372887	0.294852	0.221275	0.166158
0.750000	0.750000	0.750000	0.750000	0.750000	0.750000	0.396071	0.373013	0.277842	0.252252	0.212863
0.826755	0.750000	0.750000	0.578342	0.521924	0.443173	0.452356	0.452356	0.452356	0.258613	0.210882
0.766114	0.750000	0.594312	0.750000	0.750000	0.750000	0.750000	0.750000	0.750000	0.232149	0.231147
0.862425	0.750000	0.750000	0.750000	0.586010	0.492887	0.409034	0.385826	0.303136	0.293774	0.172075
0.750000	0.750000	0.750000	0.750000	0.750000	0.655611	0.750000	0.750000	0.280598	0.220961	0.158272
0.852728	0.750000	0.689187	0.645916	0.519435	0.497566	0.443441	0.358385	0.294951	0.255204	0.195315
0.782001	0.750000	0.750000	0.621570	0.513946	0.518464	0.440749	0.363432	0.385883	0.331437	0.331437
0.830571	0.750000	0.750000	0.537903	0.750000	0.750000	0.750000	0.332654	0.750000	0.750000	0.182520
0.777902	0.750000	0.706469	0.606332	0.547123	0.447588	0.453320	0.360280	0.324506	0.221314	0.159039
0.795446	0.750000	0.750000	0.750000	0.569354	0.511514	0.448455	0.371464	0.306257	0.226410	0.219189
0.814926	0.741797	0.706280	0.607152	0.566222	0.456580	0.392433	0.385991	0.315494	0.224031	0.226266
0.812518	0.750000	0.596263	0.584198	0.499634	0.473568	0.454482	0.345681	0.287605	0.233686	0.164027
0.750000	0.641129	0.750000	0.750000	0.750000	0.516560	0.441873	0.400087	0.384680	0.255853	0.187175
0.830029	0.750000	0.750000	0.750000	0.750000	0.750000	0.440711	0.365233	0.284564	0.229344	0.164282
```
