## Supplementary File 1 for "Novel Comparison of Evaluation Metrics for Gene Ontology Classifiers Reveals Drastic Performance Differences": max_Lin_score_E.elab

```
# goa_pos:  data/uniprot.1000.genego.sc
# goa_neg:  data/uniprot.1000.genego.neg.sc
# obo_file: data/go.obo
# ic_file:  data/ic.ext.tab
# prop_par: F
# rot_pos:  T
# R:        2
# rseed:    1
# mode:     LIST=go,TH=th,SUMF1=mean,SUMF2=max,SF=score_E,SIMF=Lin,MINCS=10,GOC=46316
0.000000	0.100416	0.200370	0.300324	0.400278	0.500231	0.600185	0.700139	0.800093	0.900046	1.000000
0.686839	0.672007	0.625381	0.500000	0.500000	0.500000	0.500000	0.303081	0.235946	0.191826	0.174264
0.710482	0.627557	0.611331	0.522145	0.500000	0.500000	0.500000	0.304675	0.253812	0.204837	0.146226
0.653481	0.625296	0.582333	0.550725	0.435337	0.436656	0.376560	0.305957	0.255297	0.188584	0.135001
0.745420	0.697468	0.547341	0.550912	0.436468	0.449228	0.332334	0.303116	0.235396	0.195305	0.171525
0.735281	0.693975	0.620221	0.522571	0.500000	0.500000	0.500000	0.325561	0.265933	0.201728	0.136007
0.716825	0.623518	0.569304	0.539698	0.500000	0.500000	0.500000	0.321402	0.256667	0.197658	0.137004
0.638869	0.724799	0.622448	0.567991	0.500000	0.431173	0.343977	0.289384	0.254248	0.190158	0.134628
0.754855	0.617441	0.571107	0.500000	0.437074	0.500000	0.500000	0.500000	0.500000	0.212761	0.140152
0.720533	0.695382	0.556017	0.566518	0.500000	0.385255	0.500000	0.500000	0.500000	0.500000	0.170756
0.731378	0.688890	0.538470	0.496567	0.499313	0.459058	0.346332	0.302319	0.249871	0.195717	0.144190
0.687406	0.611880	0.626518	0.500000	0.440890	0.500000	0.500000	0.500000	0.239862	0.201128	0.138924
0.649493	0.674369	0.551671	0.504964	0.511228	0.500000	0.350686	0.317614	0.249415	0.204350	0.148002
0.763758	0.691790	0.620311	0.532039	0.480383	0.400269	0.391857	0.287255	0.237590	0.199409	0.135657
0.784771	0.664091	0.631605	0.571546	0.500000	0.500000	0.334836	0.296993	0.239896	0.189914	0.134259
0.650120	0.664548	0.583467	0.537173	0.429479	0.500000	0.331285	0.500000	0.237622	0.187219	0.135939
0.717185	0.678707	0.532731	0.540797	0.500000	0.462150	0.361697	0.291888	0.259816	0.200050	0.137203
0.790430	0.605158	0.534161	0.567411	0.500000	0.400630	0.337701	0.330687	0.250212	0.200103	0.137810
0.685927	0.582436	0.627802	0.563503	0.435550	0.402631	0.490702	0.490702	0.236529	0.490702	0.490702
0.702083	0.610592	0.577678	0.538008	0.500000	0.500000	0.397857	0.304521	0.259188	0.193737	0.138683
0.644652	0.609511	0.570332	0.502895	0.510905	0.500000	0.500000	0.287770	0.234228	0.198751	0.133423
0.753951	0.584640	0.597595	0.529488	0.490187	0.454589	0.357432	0.309080	0.243613	0.199892	0.135879
0.731279	0.585781	0.556513	0.500000	0.500000	0.438276	0.351657	0.289314	0.249937	0.191732	0.132007
0.772851	0.673469	0.625459	0.500000	0.514823	0.383231	0.346210	0.296537	0.244642	0.178326	0.196256
0.639048	0.714605	0.556004	0.530913	0.531559	0.500000	0.500000	0.305428	0.251948	0.197625	0.140230
0.718726	0.718582	0.584537	0.548816	0.500000	0.500000	0.500000	0.500000	0.500000	0.225382	0.147309
0.673211	0.630598	0.602468	0.505335	0.534162	0.500000	0.500000	0.500000	0.500000	0.500000	0.142695
0.631085	0.595520	0.611991	0.514635	0.500000	0.500000	0.500000	0.500000	0.231533	0.188648	0.136012
0.783664	0.697732	0.579216	0.557196	0.500000	0.500000	0.500000	0.500000	0.251798	0.219518	0.219375
0.684134	0.585989	0.619613	0.591564	0.500000	0.500000	0.500000	0.303180	0.263901	0.198062	0.143894
0.703300	0.615524	0.649720	0.550072	0.493172	0.435783	0.360107	0.339799	0.339799	0.339799	0.404521
0.627396	0.608282	0.625807	0.500000	0.469376	0.457988	0.394630	0.338180	0.270543	0.192931	0.133779
0.685839	0.672619	0.557846	0.535590	0.500000	0.500000	0.437074	0.500000	0.500000	0.500000	0.134854
0.630023	0.663152	0.535813	0.507272	0.500000	0.382160	0.500000	0.500000	0.237566	0.194368	0.137474
0.663596	0.641382	0.537906	0.506508	0.500000	0.500000	0.500000	0.295903	0.238605	0.195103	0.159278
0.790023	0.598425	0.632039	0.504267	0.500000	0.500000	0.500000	0.500000	0.253233	0.183122	0.138862
0.661089	0.722167	0.547891	0.556017	0.456483	0.401557	0.362609	0.307598	0.268627	0.197464	0.143488
0.719471	0.620341	0.640293	0.520541	0.500000	0.500000	0.437074	0.287415	0.260980	0.190741	0.137419
0.664563	0.675082	0.579936	0.500000	0.500000	0.500000	0.500000	0.334789	0.251072	0.201980	0.139150
0.700014	0.601509	0.638060	0.564798	0.524511	0.424884	0.372195	0.342448	0.259246	0.220958	0.220958
0.641151	0.645323	0.558284	0.500000	0.501783	0.457400	0.351657	0.311691	0.259401	0.192643	0.134705
0.763119	0.725898	0.566872	0.522400	0.507296	0.474338	0.366661	0.322481	0.252604	0.226178	0.162595
0.646320	0.632739	0.595301	0.504962	0.500000	0.500000	0.370697	0.300143	0.250082	0.194285	0.135085
0.753045	0.627392	0.628116	0.500000	0.500000	0.500000	0.381663	0.292431	0.239545	0.196576	0.137474
0.722725	0.637262	0.647532	0.525811	0.507090	0.500000	0.500000	0.289511	0.246590	0.193731	0.165714
0.782178	0.691931	0.606148	0.577742	0.500000	0.500000	0.384607	0.317251	0.243678	0.185098	0.138229
0.702643	0.694758	0.581856	0.597261	0.500000	0.465720	0.383041	0.325281	0.269482	0.195066	0.137891
0.692256	0.719476	0.550141	0.503782	0.449049	0.431466	0.354488	0.293938	0.241013	0.196156	0.139549
0.650494	0.610560	0.538475	0.568250	0.494849	0.405049	0.367525	0.333566	0.267926	0.186963	0.139992
0.782514	0.721029	0.633915	0.592562	0.509431	0.435638	0.363253	0.323985	0.242700	0.198214	0.140588
0.650154	0.668534	0.541176	0.482005	0.513455	0.410010	0.381399	0.314391	0.262422	0.201466	0.137710
0.644536	0.625833	0.661810	0.524085	0.500000	0.500000	0.500000	0.500000	0.236618	0.500000	0.140969
0.666581	0.603048	0.666170	0.486372	0.496302	0.424265	0.358096	0.287316	0.265349	0.187449	0.134319
0.686845	0.654415	0.597659	0.510390	0.500000	0.500000	0.500000	0.500000	0.242307	0.500000	0.137065
0.786467	0.650910	0.591053	0.505261	0.500000	0.382417	0.348075	0.292261	0.242806	0.191437	0.133094
0.727563	0.705129	0.558180	0.477837	0.473654	0.402017	0.383524	0.325378	0.248947	0.203898	0.179159
0.645862	0.620036	0.532557	0.563797	0.468398	0.391823	0.373521	0.298191	0.254031	0.189918	0.146126
0.642195	0.663486	0.618682	0.527347	0.500000	0.500000	0.348119	0.321644	0.250000	0.196829	0.141090
0.729315	0.711615	0.541933	0.533682	0.500000	0.437074	0.380591	0.310057	0.275751	0.275751	0.275751
0.674499	0.590974	0.543599	0.512009	0.500000	0.500000	0.500000	0.500000	0.500000	0.437074	0.137322
0.665891	0.583340	0.591615	0.559529	0.449889	0.450480	0.361061	0.316870	0.257627	0.192665	0.159278
0.711787	0.610885	0.581972	0.556942	0.500000	0.500000	0.500000	0.500000	0.239769	0.197882	0.137262
0.753959	0.594455	0.578265	0.514006	0.497550	0.440910	0.357608	0.296570	0.248655	0.189576	0.136333
0.673333	0.673009	0.611849	0.538396	0.500000	0.413425	0.359195	0.308601	0.236473	0.195206	0.140755
0.738058	0.603110	0.636731	0.523537	0.452699	0.416298	0.338349	0.326313	0.249569	0.192177	0.140689
0.745034	0.615571	0.641995	0.590044	0.467746	0.448694	0.383936	0.305374	0.257634	0.182088	0.134597
0.750271	0.609173	0.599419	0.509735	0.500991	0.437074	0.500000	0.500000	0.500000	0.500000	0.136222
0.750994	0.653153	0.561612	0.540156	0.497928	0.430381	0.377450	0.308469	0.249595	0.201475	0.142080
0.681136	0.613357	0.571878	0.598039	0.500000	0.384542	0.362742	0.322833	0.254367	0.193202	0.134424
0.746034	0.679043	0.578772	0.607648	0.523150	0.419589	0.398795	0.295090	0.266915	0.220572	0.186752
0.648516	0.584413	0.636346	0.570492	0.500000	0.500000	0.500000	0.500000	0.500000	0.190030	0.148409
0.674572	0.686876	0.636551	0.585907	0.451299	0.419998	0.357437	0.300109	0.255602	0.192342	0.141030
0.739066	0.690462	0.614832	0.562270	0.500000	0.500000	0.500000	0.500000	0.500000	0.500000	0.136455
0.647435	0.612216	0.633114	0.551025	0.475829	0.400005	0.398736	0.328706	0.271273	0.197279	0.139181
0.648566	0.617744	0.592179	0.510656	0.500000	0.432739	0.347149	0.321707	0.257785	0.200561	0.142127
0.759741	0.585528	0.536802	0.518888	0.500000	0.436089	0.356416	0.297155	0.249064	0.199104	0.187541
0.697784	0.659286	0.660066	0.500000	0.500000	0.500000	0.500000	0.500000	0.500000	0.189629	0.140136
0.698031	0.680435	0.540062	0.517899	0.457708	0.414646	0.338986	0.334164	0.238959	0.200364	0.137364
0.657462	0.663347	0.589356	0.555805	0.515582	0.500000	0.500000	0.303019	0.235121	0.189116	0.132763
0.641752	0.628246	0.592620	0.540939	0.500000	0.500000	0.500000	0.500000	0.254898	0.190869	0.135325
0.638166	0.731284	0.580490	0.549186	0.500000	0.500000	0.345661	0.324363	0.273212	0.273212	0.163746
0.706862	0.590790	0.618735	0.557617	0.488939	0.442798	0.388334	0.321316	0.257492	0.192076	0.138315
0.769044	0.634688	0.575844	0.500000	0.500000	0.388177	0.500000	0.500000	0.500000	0.204719	0.138807
0.730600	0.576423	0.579738	0.582547	0.500000	0.500000	0.500000	0.500000	0.500000	0.197433	0.133750
0.700054	0.698697	0.642505	0.571362	0.487741	0.396824	0.379090	0.307363	0.264157	0.204099	0.136294
0.692728	0.589150	0.649742	0.595578	0.500000	0.500000	0.500000	0.500000	0.261325	0.195637	0.134081
0.667135	0.719893	0.653263	0.561314	0.500000	0.500000	0.437074	0.500000	0.404521	0.404521	0.400930
0.745817	0.601376	0.552098	0.486354	0.529635	0.411588	0.351260	0.290503	0.252239	0.198171	0.139834
0.721096	0.708305	0.563575	0.497608	0.514518	0.411941	0.358853	0.323021	0.273105	0.219816	0.219816
0.779917	0.679341	0.545248	0.544163	0.501936	0.500000	0.500000	0.285510	0.238892	0.194096	0.139147
0.633971	0.681300	0.581812	0.556574	0.446352	0.437645	0.349510	0.332333	0.273238	0.195751	0.138823
0.790021	0.594415	0.572518	0.531329	0.437991	0.500000	0.500000	0.500000	0.500000	0.206319	0.139901
0.739758	0.665500	0.548985	0.606458	0.500000	0.500000	0.500000	0.500000	0.500000	0.198979	0.134900
0.644173	0.596371	0.602779	0.517575	0.500000	0.500000	0.500000	0.500000	0.500000	0.500000	0.134847
0.778825	0.666000	0.583368	0.589460	0.500000	0.436653	0.404787	0.341031	0.241380	0.190591	0.134282
0.677646	0.643589	0.633422	0.507237	0.448955	0.399789	0.338179	0.307115	0.242385	0.199258	0.139759
0.724606	0.669448	0.655102	0.523382	0.500000	0.500000	0.356632	0.290525	0.263283	0.192779	0.137636
0.736440	0.606282	0.647963	0.593761	0.500000	0.500000	0.500000	0.284064	0.500000	0.197126	0.139168
0.724062	0.663000	0.637360	0.538023	0.486300	0.409201	0.380308	0.319489	0.263605	0.197952	0.146126
0.690933	0.583241	0.647894	0.587757	0.500000	0.500000	0.364426	0.296445	0.252346	0.203189	0.141521
0.689759	0.601909	0.609742	0.569352	0.486161	0.437074	0.437074	0.437074	0.437074	0.186180	0.437074
0.786188	0.647385	0.618545	0.500000	0.500000	0.500000	0.358751	0.335462	0.249109	0.188570	0.138699
0.694297	0.594050	0.635542	0.508837	0.500000	0.422149	0.346737	0.308305	0.251728	0.206521	0.139669
0.770446	0.583045	0.578898	0.520196	0.438015	0.387807	0.372266	0.314513	0.244574	0.215486	0.215486
0.718547	0.591334	0.653051	0.571509	0.500000	0.500000	0.500000	0.500000	0.261876	0.190212	0.135980
0.714767	0.638053	0.545074	0.546025	0.511696	0.500000	0.355723	0.321054	0.257199	0.195929	0.142868
0.631906	0.669844	0.578694	0.500000	0.512059	0.500000	0.500000	0.500000	0.500000	0.404521	0.400930
0.765305	0.587595	0.595676	0.586923	0.472114	0.391897	0.340072	0.308584	0.239431	0.191404	0.141267
0.645613	0.609685	0.623071	0.516426	0.493905	0.457401	0.394221	0.320430	0.268116	0.203751	0.140356
0.683112	0.714592	0.601712	0.505209	0.521435	0.500000	0.500000	0.313683	0.241736	0.192419	0.142031
0.723530	0.703299	0.606400	0.524135	0.431497	0.421634	0.359190	0.297889	0.245459	0.185303	0.135172
0.642008	0.648324	0.641123	0.517047	0.500000	0.500000	0.500000	0.500000	0.500000	0.196626	0.135686
0.715983	0.645279	0.603209	0.507751	0.481014	0.441722	0.338535	0.303880	0.244210	0.212763	0.134136
0.775955	0.707128	0.541548	0.515478	0.453270	0.403314	0.392477	0.299899	0.242585	0.193049	0.143890
0.673523	0.611651	0.596011	0.589614	0.445887	0.396781	0.380776	0.331161	0.256059	0.198877	0.138253
0.671830	0.629197	0.562778	0.566102	0.483681	0.410346	0.355149	0.287129	0.252484	0.191249	0.135354
0.750803	0.595751	0.625567	0.485207	0.447131	0.398222	0.385645	0.295365	0.236960	0.189677	0.132922
0.679949	0.724414	0.576176	0.536220	0.500000	0.500000	0.394558	0.333683	0.264400	0.204624	0.142860
0.740315	0.632011	0.572644	0.542092	0.500000	0.500000	0.500000	0.500000	0.500000	0.500000	0.132529
0.742614	0.650016	0.571090	0.525961	0.500000	0.500000	0.500000	0.333018	0.253624	0.203565	0.159448
0.630736	0.646795	0.636173	0.521271	0.502359	0.500000	0.500000	0.500000	0.500000	0.500000	0.152090
0.723526	0.600345	0.631393	0.536269	0.494084	0.382393	0.399760	0.331114	0.250480	0.193940	0.133959
0.708063	0.597650	0.644727	0.595608	0.523818	0.500000	0.500000	0.294586	0.245962	0.188284	0.140588
0.676052	0.612658	0.599008	0.528810	0.525319	0.465878	0.391080	0.332191	0.244168	0.195665	0.138736
0.649622	0.679235	0.576199	0.503750	0.500000	0.500000	0.500000	0.500000	0.500000	0.500000	0.140813
0.731297	0.638776	0.528628	0.555156	0.500000	0.500000	0.500000	0.298710	0.251389	0.196487	0.147663
0.642778	0.633153	0.572310	0.505814	0.469317	0.398692	0.389978	0.287610	0.249290	0.201419	0.140385
0.705634	0.651743	0.550832	0.522871	0.500000	0.438418	0.349337	0.308949	0.248611	0.204477	0.140365
0.739874	0.605375	0.530951	0.586992	0.500000	0.500000	0.500000	0.500000	0.233709	0.188911	0.134566
0.723721	0.726259	0.585958	0.500000	0.500274	0.500000	0.500000	0.500000	0.266249	0.192180	0.133702
0.731052	0.667229	0.551452	0.546671	0.500000	0.500000	0.362033	0.293861	0.267216	0.199620	0.140305
0.793113	0.658567	0.560927	0.500000	0.500000	0.500000	0.500000	0.292893	0.237522	0.188746	0.133453
0.751007	0.585712	0.666990	0.561779	0.523124	0.438783	0.374927	0.325529	0.261575	0.205752	0.141460
0.714141	0.663142	0.573503	0.572238	0.500000	0.500000	0.377433	0.299905	0.244538	0.198826	0.144702
0.703649	0.599547	0.552962	0.575964	0.536986	0.445445	0.372102	0.322681	0.242016	0.191417	0.158381
0.791968	0.659978	0.609346	0.531509	0.478738	0.469461	0.386875	0.306416	0.256211	0.189852	0.143498
0.762331	0.638330	0.630349	0.552665	0.461991	0.453839	0.378105	0.328743	0.241080	0.193754	0.132912
0.712527	0.629054	0.581862	0.500000	0.500000	0.500000	0.500000	0.500000	0.500000	0.500000	0.138717
0.668269	0.634003	0.577841	0.550157	0.500000	0.500000	0.500000	0.500000	0.500000	0.203531	0.144572
0.630452	0.591660	0.583009	0.595112	0.500000	0.500000	0.500000	0.310132	0.263057	0.196293	0.142285
0.733118	0.605949	0.562029	0.489886	0.450255	0.413319	0.363080	0.285829	0.262425	0.193567	0.136374
0.752532	0.652368	0.567733	0.596193	0.500000	0.500000	0.500000	0.500000	0.500000	0.500000	0.129255
0.689537	0.669082	0.583732	0.516658	0.531001	0.424903	0.396440	0.303121	0.249941	0.190692	0.133414
0.637398	0.702105	0.654314	0.577317	0.500000	0.500000	0.500000	0.500000	0.241626	0.188087	0.137302
0.679588	0.720098	0.626175	0.515166	0.520819	0.500000	0.332868	0.313599	0.263507	0.191711	0.135572
0.668123	0.628546	0.549280	0.550111	0.500000	0.500000	0.500000	0.309220	0.259275	0.196407	0.139518
0.771039	0.714843	0.555393	0.501668	0.451812	0.399923	0.378161	0.327339	0.260562	0.196839	0.139115
0.782287	0.585886	0.574707	0.512701	0.505196	0.460591	0.395373	0.290257	0.249451	0.197870	0.134336
0.686919	0.656067	0.628614	0.570790	0.437462	0.459384	0.379806	0.326285	0.243289	0.196760	0.138340
0.715839	0.642201	0.598955	0.511380	0.520006	0.430185	0.358227	0.294523	0.266702	0.190012	0.138956
0.696253	0.596419	0.597246	0.543640	0.483605	0.413015	0.366415	0.336230	0.250901	0.198186	0.133769
0.645761	0.665619	0.640267	0.494863	0.456855	0.382275	0.365202	0.285450	0.248716	0.195645	0.137223
0.733588	0.593685	0.564753	0.500000	0.500000	0.500000	0.395752	0.331952	0.238745	0.197967	0.133863
0.643109	0.651269	0.584041	0.541834	0.522500	0.500000	0.346172	0.301868	0.241995	0.191750	0.162235
0.648743	0.702171	0.633877	0.500432	0.507145	0.439857	0.396024	0.305197	0.247412	0.199439	0.141071
0.692398	0.683643	0.634067	0.573307	0.445775	0.418397	0.404521	0.339799	0.400930	0.404521	0.404521
0.690636	0.670306	0.610858	0.534780	0.476890	0.442376	0.341790	0.330636	0.252201	0.189319	0.159278
0.769292	0.613155	0.613158	0.564736	0.515500	0.414818	0.365943	0.312949	0.262756	0.196512	0.138736
0.667440	0.675926	0.598712	0.581139	0.500000	0.500000	0.500000	0.500000	0.500000	0.500000	0.141264
0.634989	0.625221	0.608605	0.552554	0.522227	0.398192	0.380855	0.297028	0.237386	0.184102	0.134247
0.750244	0.630649	0.577678	0.547058	0.500000	0.431398	0.358277	0.297943	0.253253	0.201169	0.140588
0.702172	0.661143	0.574251	0.557009	0.500000	0.443562	0.354050	0.329489	0.241420	0.200078	0.140770
0.668454	0.616220	0.653597	0.516630	0.525206	0.471997	0.396782	0.312315	0.271346	0.208631	0.146400
0.743325	0.666499	0.544973	0.556366	0.461271	0.432707	0.365915	0.328438	0.266853	0.193625	0.139900
0.639114	0.613244	0.648614	0.533937	0.476706	0.434255	0.367871	0.319615	0.256681	0.199470	0.138697
0.679850	0.626152	0.660082	0.484142	0.488995	0.455801	0.384231	0.319564	0.243366	0.196577	0.136219
0.695985	0.691260	0.626793	0.503558	0.455479	0.438952	0.388418	0.299984	0.238476	0.192241	0.137798
0.725036	0.587797	0.633114	0.573881	0.500000	0.500000	0.500000	0.500000	0.437074	0.197318	0.140291
0.635745	0.687276	0.609665	0.584308	0.500000	0.500000	0.374675	0.315160	0.239710	0.198251	0.131845
0.676547	0.622068	0.572686	0.578617	0.500000	0.409316	0.357555	0.306012	0.251387	0.196173	0.140742
0.759622	0.619429	0.532952	0.542535	0.513165	0.413079	0.382085	0.292696	0.239107	0.186946	0.139834
0.721255	0.694085	0.580426	0.572179	0.517504	0.396352	0.385544	0.335991	0.267959	0.193447	0.137649
0.661074	0.624963	0.560922	0.479587	0.507211	0.500000	0.500000	0.500000	0.238844	0.500000	0.140823
0.639438	0.723401	0.548478	0.558028	0.525043	0.426286	0.340878	0.305123	0.242738	0.200195	0.141567
0.639448	0.704736	0.605347	0.545747	0.500000	0.500000	0.500000	0.500000	0.500000	0.198085	0.141935
0.752508	0.632697	0.578708	0.495689	0.503050	0.463990	0.382221	0.304338	0.255096	0.192034	0.144472
0.758663	0.704249	0.600170	0.546699	0.500000	0.500000	0.500000	0.500000	0.500000	0.192739	0.139144
0.673791	0.660529	0.562200	0.560983	0.503067	0.397325	0.379553	0.288652	0.259024	0.202609	0.135000
0.725813	0.628496	0.619124	0.591161	0.450684	0.429207	0.358271	0.291456	0.241781	0.189357	0.140411
0.768353	0.644058	0.581872	0.522993	0.459721	0.391151	0.357911	0.293747	0.249729	0.199675	0.139844
0.636207	0.618654	0.614837	0.558669	0.500000	0.500000	0.371167	0.286859	0.234682	0.183378	0.137550
0.744991	0.621595	0.541340	0.563156	0.500000	0.397081	0.387497	0.299736	0.263092	0.200070	0.138787
0.696670	0.699441	0.576752	0.532252	0.500000	0.500000	0.347031	0.298516	0.255352	0.197609	0.140560
0.761344	0.680838	0.597587	0.549564	0.500000	0.500000	0.500000	0.500000	0.500000	0.197921	0.141012
0.644954	0.665228	0.563524	0.573381	0.511831	0.450738	0.386203	0.325781	0.267717	0.199551	0.152362
0.651476	0.623020	0.554647	0.520196	0.440689	0.409625	0.381775	0.288410	0.262804	0.193734	0.137135
0.729733	0.632735	0.594290	0.522616	0.481226	0.399247	0.362205	0.324899	0.254524	0.193699	0.136109
0.767504	0.623345	0.544914	0.485956	0.528929	0.500000	0.500000	0.311245	0.437074	0.192081	0.159415
0.692970	0.664930	0.536651	0.551181	0.469453	0.461743	0.363684	0.298574	0.261554	0.196645	0.141802
0.742427	0.723066	0.540517	0.600440	0.500000	0.423755	0.342873	0.324053	0.243988	0.193619	0.137119
0.680245	0.589943	0.545339	0.588698	0.502972	0.437553	0.365913	0.303162	0.241112	0.198006	0.140034
0.646138	0.630384	0.547537	0.596076	0.485814	0.418368	0.384953	0.310263	0.242658	0.195157	0.135933
0.691840	0.693155	0.631655	0.596042	0.500000	0.500000	0.500000	0.335891	0.269969	0.194807	0.137688
0.716950	0.590174	0.652689	0.534272	0.500000	0.500000	0.354483	0.326956	0.247487	0.187045	0.136571
0.662055	0.590813	0.563234	0.520225	0.521213	0.470612	0.389134	0.335492	0.260707	0.189604	0.135091
0.647706	0.584830	0.614383	0.518402	0.500000	0.390851	0.360856	0.298880	0.240005	0.181799	0.135829
0.731705	0.681513	0.546136	0.502871	0.500000	0.500000	0.364000	0.295120	0.242032	0.198838	0.139026
0.642961	0.714523	0.568467	0.558483	0.455237	0.427674	0.387933	0.311905	0.250247	0.190395	0.136640
0.750981	0.632323	0.591544	0.586973	0.451959	0.411207	0.380147	0.306099	0.263726	0.187659	0.135958
0.750640	0.698960	0.573130	0.520479	0.500000	0.500000	0.437074	0.320286	0.264777	0.197712	0.165656
0.675766	0.681741	0.558742	0.526382	0.500000	0.500000	0.500000	0.500000	0.500000	0.339799	0.339799
0.781916	0.588707	0.571241	0.555601	0.500000	0.437074	0.500000	0.500000	0.500000	0.218809	0.218809
0.632787	0.620281	0.542747	0.481318	0.513640	0.398564	0.378851	0.294954	0.245878	0.191560	0.137160
0.682050	0.607406	0.592964	0.511724	0.500000	0.500000	0.500000	0.500000	0.500000	0.500000	0.136172
0.788346	0.705775	0.588982	0.566089	0.472476	0.435953	0.397788	0.306015	0.255220	0.188020	0.136193
0.700671	0.589356	0.604418	0.488648	0.445694	0.392135	0.343445	0.319141	0.243677	0.192318	0.137569
0.768340	0.616128	0.542725	0.528464	0.468700	0.394462	0.371762	0.298438	0.260888	0.192507	0.140125
0.699877	0.638819	0.613621	0.510762	0.500000	0.500000	0.500000	0.500000	0.500000	0.200531	0.138178
0.756470	0.722960	0.542210	0.528534	0.500000	0.500000	0.500000	0.500000	0.500000	0.500000	0.138544
0.762289	0.728813	0.585476	0.548249	0.528897	0.390844	0.500000	0.294735	0.262221	0.192891	0.143739
0.713669	0.634667	0.615044	0.586815	0.466118	0.437373	0.402915	0.301388	0.249837	0.200168	0.139823
0.740711	0.587271	0.596976	0.566560	0.500000	0.390771	0.372030	0.325298	0.253470	0.197528	0.138806
0.649098	0.632007	0.558378	0.555407	0.500000	0.500000	0.500000	0.317736	0.250436	0.191525	0.132534
0.690942	0.635825	0.574918	0.522056	0.476169	0.391445	0.372471	0.325467	0.244307	0.200266	0.135399
0.745859	0.619588	0.632043	0.510100	0.494795	0.456465	0.399511	0.299688	0.260635	0.186503	0.139954
0.759118	0.684787	0.549368	0.526017	0.472665	0.379912	0.385998	0.300851	0.244145	0.191914	0.134687
0.735290	0.614035	0.668324	0.569754	0.456224	0.432259	0.384043	0.294312	0.280835	0.209397	0.138993
0.661495	0.633192	0.660998	0.577492	0.500000	0.500000	0.500000	0.500000	0.500000	0.500000	0.138576
0.670212	0.583402	0.542751	0.555750	0.449794	0.386299	0.382612	0.304417	0.248131	0.196129	0.136924
0.665819	0.675506	0.541824	0.500000	0.500000	0.500000	0.500000	0.322190	0.249442	0.191824	0.137462
0.678854	0.603898	0.567516	0.596926	0.500000	0.500000	0.500000	0.500000	0.500000	0.500000	0.134630
0.693208	0.629478	0.569587	0.579326	0.500000	0.500000	0.500000	0.500000	0.500000	0.437074	0.437074
0.680089	0.638089	0.620759	0.518694	0.515608	0.500000	0.500000	0.500000	0.253203	0.190527	0.139816
0.773719	0.610279	0.627039	0.530084	0.445722	0.500000	0.500000	0.500000	0.500000	0.201793	0.139985
0.735082	0.646134	0.652293	0.509722	0.460496	0.412164	0.370074	0.314615	0.249504	0.194640	0.142844
0.663103	0.624667	0.570335	0.573829	0.522111	0.500000	0.500000	0.500000	0.500000	0.198252	0.140565
0.758961	0.703192	0.534764	0.589913	0.500000	0.500000	0.500000	0.296566	0.265451	0.197285	0.133756
0.677449	0.720257	0.613961	0.512602	0.500000	0.500000	0.500000	0.500000	0.269787	0.192021	0.139105
0.777072	0.643119	0.590539	0.523509	0.500000	0.500000	0.356838	0.304382	0.248562	0.193149	0.134863
0.753676	0.656502	0.587320	0.587029	0.500000	0.500000	0.500000	0.500000	0.500000	0.500000	0.197771
0.744857	0.723031	0.625066	0.592219	0.523570	0.430333	0.370683	0.323398	0.244937	0.188539	0.142148
0.649129	0.623448	0.572061	0.590183	0.442750	0.403258	0.368939	0.297131	0.252894	0.304240	0.152090
0.663335	0.666437	0.660407	0.587698	0.493213	0.399697	0.360000	0.306586	0.254522	0.187489	0.137798
0.721794	0.671870	0.541740	0.534144	0.437402	0.424940	0.354377	0.299938	0.244031	0.199860	0.136812
0.768229	0.659143	0.631258	0.561933	0.500000	0.500000	0.500000	0.297153	0.241466	0.198115	0.141654
0.707673	0.732298	0.607060	0.525245	0.445385	0.500000	0.408474	0.312038	0.258655	0.201852	0.141163
0.724483	0.680968	0.601012	0.572527	0.443761	0.396676	0.351095	0.285438	0.252212	0.192534	0.137944
0.712593	0.726454	0.580755	0.569295	0.443458	0.428531	0.349636	0.326434	0.237990	0.191965	0.139544
0.704680	0.619675	0.658965	0.526419	0.515643	0.437895	0.396766	0.319793	0.256920	0.195693	0.138328
0.722846	0.629022	0.574202	0.491975	0.459306	0.387713	0.373649	0.323907	0.251360	0.193275	0.148977
0.681191	0.635785	0.615897	0.523487	0.500000	0.500000	0.500000	0.298675	0.235372	0.202305	0.195163
0.733190	0.582276	0.589077	0.502284	0.500000	0.500000	0.500000	0.290559	0.500000	0.500000	0.134448
0.736130	0.582047	0.594711	0.534829	0.452068	0.387482	0.365463	0.307232	0.242724	0.183679	0.135859
0.670280	0.675756	0.593371	0.506028	0.441718	0.428707	0.368452	0.288245	0.245528	0.190029	0.137638
0.702185	0.587027	0.670622	0.560740	0.527225	0.431872	0.344434	0.313988	0.264294	0.201137	0.142883
0.752005	0.596575	0.565723	0.523999	0.488922	0.441538	0.347022	0.327076	0.274678	0.205182	0.141117
0.719370	0.595863	0.557711	0.567639	0.500000	0.500000	0.500000	0.500000	0.256134	0.197938	0.146248
0.718515	0.633193	0.541112	0.519297	0.527069	0.441124	0.373489	0.306545	0.269395	0.198181	0.151569
0.649265	0.602700	0.660309	0.516444	0.500000	0.389700	0.385897	0.328187	0.260338	0.193606	0.137998
0.663692	0.591048	0.533643	0.526216	0.500000	0.500000	0.395899	0.325307	0.249173	0.189446	0.133988
0.744093	0.653558	0.543711	0.580139	0.500000	0.500000	0.500000	0.500000	0.500000	0.200531	0.138504
0.705295	0.691597	0.610870	0.511052	0.513601	0.446709	0.363156	0.323494	0.261691	0.206213	0.146052
0.787304	0.596457	0.575766	0.587022	0.441985	0.500000	0.500000	0.437074	0.500000	0.201894	0.141999
0.637778	0.601680	0.558665	0.512763	0.492142	0.389095	0.340451	0.325467	0.239425	0.191204	0.139878
0.732252	0.627927	0.646558	0.495675	0.500000	0.396083	0.500000	0.500000	0.500000	0.195553	0.142411
0.727159	0.636626	0.533437	0.527032	0.447860	0.402141	0.389320	0.313589	0.274344	0.205993	0.142838
0.752576	0.699727	0.562084	0.547184	0.444401	0.386552	0.380676	0.331100	0.249560	0.193518	0.136183
0.640544	0.629238	0.559543	0.582177	0.468500	0.416809	0.354989	0.328686	0.245685	0.198316	0.141012
0.680959	0.642308	0.600915	0.580081	0.500000	0.500000	0.500000	0.500000	0.249223	0.192762	0.134618
0.714197	0.635370	0.577131	0.514863	0.437406	0.423845	0.330049	0.293787	0.250051	0.186818	0.133462
0.738233	0.616623	0.565571	0.588414	0.500000	0.500000	0.500000	0.500000	0.242746	0.193999	0.143368
0.735106	0.629924	0.643904	0.512935	0.509219	0.403682	0.395846	0.331509	0.238358	0.195154	0.139162
0.769019	0.579461	0.622718	0.595997	0.454212	0.451164	0.339754	0.278414	0.235395	0.192391	0.135579
0.646486	0.583487	0.558016	0.547594	0.500000	0.500000	0.500000	0.500000	0.500000	0.189890	0.133244
0.664467	0.577696	0.534687	0.562527	0.461824	0.428498	0.359221	0.330496	0.267116	0.198168	0.138046
0.662412	0.616138	0.543334	0.497331	0.512605	0.424635	0.397486	0.305799	0.245596	0.190316	0.137399
0.715963	0.633744	0.654392	0.541760	0.512832	0.396621	0.374653	0.296492	0.259271	0.194383	0.138991
0.667939	0.597890	0.525842	0.507225	0.512019	0.416742	0.358475	0.302781	0.254870	0.197398	0.136393
0.644029	0.644008	0.529636	0.553832	0.478032	0.384561	0.373426	0.300348	0.258408	0.192809	0.136006
0.668706	0.677891	0.662798	0.497690	0.487847	0.446656	0.393438	0.315802	0.240631	0.193340	0.139371
0.738714	0.644066	0.628101	0.582687	0.500000	0.500000	0.500000	0.500000	0.235155	0.192549	0.137124
0.683161	0.587004	0.607970	0.539525	0.500655	0.421874	0.360922	0.327119	0.258568	0.194136	0.193899
0.649267	0.663612	0.591124	0.571844	0.522351	0.403970	0.344972	0.307959	0.261156	0.207849	0.176751
0.706080	0.687391	0.635581	0.564633	0.456001	0.389741	0.369237	0.308775	0.261055	0.193372	0.140670
0.728919	0.666786	0.564316	0.523108	0.460727	0.459227	0.341064	0.313388	0.265687	0.197864	0.139488
0.650785	0.616624	0.579528	0.546875	0.500000	0.500000	0.500000	0.500000	0.267714	0.199050	0.138018
0.713045	0.687028	0.568155	0.515940	0.482399	0.389547	0.356438	0.320111	0.244520	0.200147	0.141086
0.777376	0.639333	0.657725	0.592611	0.532993	0.500000	0.500000	0.500000	0.500000	0.500000	0.136283
0.631095	0.609087	0.605726	0.498729	0.459873	0.407926	0.365473	0.301460	0.263200	0.233111	0.233111
0.762457	0.597855	0.567366	0.550468	0.465915	0.431018	0.366522	0.328547	0.255009	0.204360	0.136964
0.711886	0.603726	0.587840	0.506274	0.500000	0.398267	0.397594	0.307492	0.256209	0.190568	0.136568
0.741641	0.673755	0.603804	0.516413	0.502886	0.464422	0.373775	0.295466	0.265367	0.194673	0.140889
0.745254	0.691212	0.597948	0.485978	0.500000	0.422767	0.376582	0.305025	0.270501	0.193327	0.138577
0.734438	0.684425	0.601704	0.570690	0.447399	0.500000	0.500000	0.500000	0.500000	0.209451	0.146900
0.747234	0.633011	0.572263	0.512607	0.510343	0.500000	0.361478	0.291177	0.248765	0.183376	0.140526
0.627653	0.695728	0.540513	0.554773	0.502264	0.500000	0.500000	0.500000	0.500000	0.204630	0.140649
0.630207	0.642826	0.572551	0.558647	0.500000	0.500000	0.500000	0.500000	0.500000	0.500000	0.151107
0.642155	0.694813	0.659183	0.595884	0.535856	0.408506	0.386476	0.311396	0.249866	0.196926	0.168399
0.645522	0.709995	0.602687	0.590763	0.500000	0.394321	0.500000	0.500000	0.500000	0.204104	0.136365
0.791932	0.677220	0.632730	0.592000	0.446646	0.388589	0.361528	0.294197	0.233257	0.193963	0.135223
0.665650	0.716083	0.583760	0.495571	0.458587	0.440452	0.399712	0.312153	0.252177	0.201376	0.140040
0.789783	0.708905	0.551807	0.519835	0.486691	0.456352	0.385738	0.296155	0.247633	0.189725	0.159278
0.690659	0.679034	0.660039	0.572846	0.500000	0.500000	0.500000	0.500000	0.500000	0.500000	0.147309
0.657056	0.718674	0.645992	0.569736	0.472238	0.400353	0.362529	0.315021	0.246909	0.197420	0.141084
0.760376	0.581988	0.663801	0.490706	0.527294	0.408744	0.356083	0.293297	0.250867	0.205375	0.142523
0.725105	0.661310	0.643318	0.523365	0.505847	0.442132	0.366036	0.307012	0.246884	0.198501	0.137981
0.725235	0.605549	0.634813	0.572272	0.500000	0.500000	0.500000	0.306781	0.251990	0.201600	0.144284
0.643667	0.725581	0.618992	0.510419	0.507233	0.387540	0.392159	0.320108	0.245919	0.201151	0.140062
0.630718	0.638101	0.643563	0.515549	0.500000	0.500000	0.500000	0.500000	0.240968	0.187337	0.144759
0.771025	0.631076	0.603589	0.504896	0.533567	0.500000	0.500000	0.500000	0.252313	0.192055	0.143086
0.784682	0.626041	0.568580	0.514769	0.509606	0.420838	0.370622	0.318507	0.260239	0.197938	0.146126
0.669055	0.639153	0.592538	0.500000	0.525386	0.500000	0.500000	0.326920	0.256665	0.187877	0.140108
0.646589	0.652883	0.631268	0.527819	0.509468	0.388285	0.363161	0.322996	0.242984	0.202388	0.226088
0.785184	0.722789	0.601694	0.540232	0.500000	0.500000	0.340177	0.295499	0.267953	0.193097	0.155386
0.721729	0.679657	0.625919	0.569092	0.536469	0.500000	0.500000	0.500000	0.500000	0.500000	0.159278
0.727554	0.627210	0.541804	0.587131	0.464411	0.445408	0.402501	0.302770	0.244427	0.194688	0.137935
0.737207	0.674369	0.603379	0.500000	0.500000	0.500000	0.500000	0.500000	0.264512	0.187656	0.136946
0.658794	0.686394	0.618143	0.587047	0.500000	0.437967	0.351104	0.335428	0.257884	0.199359	0.145504
0.650071	0.608381	0.652647	0.483361	0.469223	0.451748	0.349009	0.322691	0.241716	0.206454	0.142333
0.679048	0.617020	0.602056	0.504563	0.500000	0.447837	0.394460	0.325707	0.248264	0.213196	0.137395
0.746095	0.718835	0.537600	0.544013	0.526216	0.392095	0.391032	0.301003	0.262801	0.196482	0.136256
0.654498	0.693478	0.645035	0.591028	0.500000	0.500000	0.500000	0.500000	0.500000	0.500000	0.138990
0.653841	0.599098	0.590600	0.579827	0.500507	0.401626	0.366640	0.298486	0.248666	0.197860	0.139076
0.665768	0.587842	0.629443	0.562261	0.500000	0.500000	0.500000	0.500000	0.500000	0.197277	0.152090
0.650150	0.597448	0.632876	0.553250	0.499107	0.463508	0.346855	0.298869	0.247420	0.190184	0.134372
0.636070	0.648833	0.622513	0.587582	0.523093	0.409078	0.362278	0.302200	0.247471	0.195719	0.133001
0.781639	0.632235	0.559600	0.514526	0.521384	0.500000	0.500000	0.500000	0.500000	0.500000	0.138853
0.781394	0.633487	0.633486	0.532496	0.500000	0.500000	0.500000	0.280696	0.260231	0.193757	0.139989
0.727783	0.718780	0.621502	0.506720	0.518945	0.500000	0.368939	0.304886	0.259246	0.186709	0.259246
0.697305	0.606088	0.631362	0.538163	0.467721	0.448932	0.376880	0.322936	0.252211	0.197030	0.135632
0.724946	0.679729	0.583587	0.585545	0.503577	0.431093	0.374265	0.305599	0.256608	0.191877	0.136374
0.731134	0.689348	0.649888	0.540393	0.526665	0.500000	0.345046	0.292469	0.257623	0.191466	0.140260
0.741016	0.612836	0.621473	0.519247	0.472117	0.452741	0.401322	0.337355	0.245695	0.195262	0.136972
0.642437	0.689484	0.579396	0.500000	0.500000	0.500000	0.500000	0.500000	0.500000	0.500000	0.139573
0.655477	0.578642	0.550518	0.524934	0.441707	0.500000	0.500000	0.322983	0.255866	0.197936	0.140773
0.679270	0.592275	0.587564	0.509240	0.500000	0.500000	0.500000	0.500000	0.247282	0.199229	0.138570
0.727798	0.636094	0.597382	0.547342	0.500000	0.430467	0.350821	0.316891	0.250917	0.193698	0.137469
0.712015	0.717577	0.582932	0.502432	0.500000	0.500000	0.500000	0.500000	0.500000	0.200531	0.134303
0.648194	0.621386	0.654328	0.523333	0.501493	0.398432	0.355828	0.302621	0.247114	0.187544	0.130422
0.749703	0.624814	0.603002	0.500000	0.500000	0.500000	0.500000	0.297483	0.254570	0.194233	0.140588
0.770207	0.610016	0.628696	0.513534	0.500000	0.400957	0.390645	0.288731	0.271209	0.195994	0.141211
0.691531	0.663798	0.599530	0.574467	0.457898	0.444636	0.347345	0.329050	0.246761	0.190781	0.133181
0.645522	0.632394	0.558056	0.549989	0.500000	0.421806	0.364916	0.304699	0.250416	0.198604	0.138506
0.651173	0.595448	0.642877	0.573438	0.529559	0.500000	0.500000	0.500000	0.236521	0.188469	0.136623
0.679876	0.597136	0.612095	0.522341	0.500000	0.500000	0.352379	0.317511	0.255866	0.193976	0.161725
0.677912	0.587664	0.583508	0.546941	0.487116	0.411896	0.351753	0.314461	0.257273	0.197929	0.145376
0.723987	0.699399	0.596401	0.582982	0.522181	0.500000	0.500000	0.325189	0.255847	0.203430	0.136940
0.787830	0.612081	0.578141	0.519754	0.440660	0.437074	0.500000	0.500000	0.259119	0.202111	0.138660
0.774515	0.695919	0.602282	0.524815	0.453464	0.437074	0.500000	0.500000	0.500000	0.437074	0.141256
0.656683	0.637310	0.645825	0.557688	0.500000	0.500000	0.500000	0.500000	0.500000	0.196049	0.137831
0.700657	0.597194	0.573093	0.588408	0.536035	0.437074	0.500000	0.500000	0.500000	0.500000	0.138836
0.681030	0.687909	0.653044	0.592539	0.509954	0.453187	0.377311	0.326775	0.265774	0.198879	0.135885
0.680706	0.660401	0.599296	0.563218	0.467669	0.431647	0.362054	0.310701	0.267231	0.204441	0.140990
0.725368	0.635733	0.634000	0.592439	0.438381	0.500000	0.369097	0.292073	0.245909	0.191860	0.139368
0.642227	0.623399	0.604138	0.516290	0.502397	0.437074	0.500000	0.339301	0.257493	0.190183	0.137623
0.749944	0.601263	0.561028	0.563921	0.504668	0.500000	0.363924	0.322224	0.247881	0.195468	0.136846
0.751664	0.712324	0.645976	0.567254	0.458917	0.458533	0.328002	0.325914	0.247752	0.192909	0.137819
0.747912	0.606008	0.632708	0.505210	0.500000	0.500000	0.378742	0.315165	0.252454	0.191167	0.138167
0.746924	0.671044	0.537688	0.583016	0.440711	0.399887	0.374874	0.295190	0.252416	0.202623	0.138551
0.785827	0.717039	0.629300	0.558683	0.504391	0.500000	0.500000	0.500000	0.500000	0.198198	0.137636
0.634146	0.659982	0.606586	0.564975	0.484966	0.429042	0.385164	0.332355	0.245469	0.196466	0.139147
0.754430	0.627800	0.573134	0.551680	0.500000	0.427775	0.339580	0.304307	0.253586	0.192145	0.140797
0.662377	0.616244	0.577164	0.516710	0.500000	0.500000	0.500000	0.500000	0.500000	0.500000	0.131039
0.644991	0.728162	0.621930	0.595834	0.456970	0.417262	0.365241	0.299915	0.263979	0.203615	0.149917
0.664103	0.593463	0.584662	0.500967	0.500000	0.405493	0.342632	0.300947	0.250148	0.201106	0.145822
0.747713	0.593625	0.546592	0.501877	0.488103	0.398726	0.337889	0.326640	0.242729	0.200958	0.139374
0.774528	0.623719	0.538221	0.491692	0.470763	0.407025	0.344337	0.287079	0.261451	0.196281	0.134893
0.629644	0.651381	0.545367	0.530067	0.500000	0.500000	0.500000	0.313776	0.239126	0.195420	0.136836
0.682246	0.691720	0.622533	0.482956	0.505723	0.419929	0.368009	0.289339	0.232646	0.189454	0.134235
0.742000	0.647194	0.611834	0.500000	0.502730	0.500000	0.500000	0.500000	0.500000	0.194035	0.138890
0.710479	0.628633	0.647167	0.594287	0.489017	0.424235	0.406611	0.327351	0.261986	0.202317	0.233111
0.687810	0.643342	0.563482	0.516615	0.502125	0.427076	0.361264	0.324889	0.254006	0.195620	0.143054
0.628955	0.607027	0.536838	0.498184	0.470086	0.424779	0.345741	0.296423	0.232419	0.190119	0.133360
0.709481	0.592183	0.581010	0.500000	0.506043	0.461513	0.382497	0.295520	0.247748	0.198468	0.137545
0.790659	0.695987	0.543661	0.537008	0.431967	0.394590	0.350251	0.338553	0.251846	0.202042	0.143659
0.759718	0.609396	0.635215	0.523721	0.480796	0.408643	0.387284	0.334887	0.262401	0.192929	0.134826
0.747002	0.651884	0.636128	0.574979	0.500000	0.500000	0.342884	0.319869	0.242761	0.195972	0.136458
0.759795	0.695464	0.621775	0.582233	0.474207	0.425931	0.373736	0.328824	0.252547	0.188529	0.131246
0.648802	0.583680	0.606322	0.533403	0.525975	0.453331	0.372506	0.299608	0.243660	0.194262	0.159278
0.641435	0.618875	0.629082	0.585047	0.459162	0.393250	0.348449	0.306327	0.245553	0.196179	0.137243
0.680409	0.632615	0.629645	0.541677	0.471965	0.387879	0.350829	0.283314	0.240069	0.190527	0.138004
0.666362	0.651760	0.576820	0.538769	0.475623	0.392645	0.364809	0.325881	0.256370	0.206632	0.139067
0.712792	0.727904	0.565383	0.521589	0.528085	0.441587	0.393788	0.308679	0.274007	0.187443	0.133155
0.712527	0.668650	0.633066	0.527326	0.514810	0.413572	0.357066	0.326233	0.266613	0.201412	0.139322
0.668879	0.707061	0.595115	0.500000	0.500000	0.500000	0.500000	0.313226	0.253755	0.198492	0.137028
0.677352	0.588342	0.660576	0.543992	0.513173	0.416995	0.364177	0.317722	0.244713	0.197889	0.146005
0.742414	0.617916	0.563566	0.489622	0.444243	0.401615	0.337186	0.330317	0.249404	0.193109	0.138351
0.754653	0.588876	0.545999	0.555352	0.432655	0.393629	0.351907	0.305373	0.249621	0.194188	0.134186
0.760777	0.725500	0.614376	0.498698	0.449996	0.384078	0.351038	0.317798	0.258836	0.188772	0.136313
0.757167	0.636739	0.621952	0.566544	0.497796	0.421145	0.369632	0.320961	0.265695	0.193497	0.138388
0.712371	0.692329	0.587170	0.583928	0.517330	0.500000	0.500000	0.500000	0.500000	0.500000	0.139483
0.686653	0.622694	0.555491	0.526763	0.531773	0.500000	0.500000	0.309369	0.265605	0.194777	0.137140
0.672492	0.615084	0.591191	0.500000	0.500000	0.500000	0.500000	0.288221	0.249895	0.199607	0.136957
0.712387	0.656706	0.555284	0.573439	0.477317	0.458750	0.371019	0.324341	0.247890	0.194993	0.139802
0.745237	0.730108	0.655147	0.501551	0.509905	0.500000	0.500000	0.437074	0.500000	0.194849	0.138991
0.722074	0.628427	0.644628	0.509938	0.500000	0.500000	0.500000	0.500000	0.500000	0.194147	0.135468
0.720388	0.621266	0.626361	0.557672	0.500000	0.500000	0.500000	0.500000	0.500000	0.196562	0.137860
0.666009	0.700000	0.584122	0.500000	0.500000	0.500000	0.500000	0.437074	0.269766	0.196473	0.139776
0.751310	0.621868	0.652589	0.547912	0.500000	0.500000	0.500000	0.500000	0.500000	0.500000	0.139424
0.759766	0.635787	0.643080	0.535256	0.482666	0.449415	0.354185	0.286519	0.262351	0.193436	0.134564
0.753489	0.625035	0.649103	0.555045	0.452373	0.423391	0.385888	0.300088	0.258894	0.199390	0.190897
0.639852	0.584785	0.565682	0.532867	0.500000	0.500000	0.404733	0.337823	0.262922	0.201299	0.141550
0.733029	0.616249	0.566607	0.563637	0.516354	0.433657	0.399483	0.293173	0.256014	0.204981	0.144977
0.743009	0.613198	0.582781	0.588600	0.520126	0.414024	0.391236	0.336081	0.242495	0.197281	0.139030
0.651649	0.614006	0.563593	0.543953	0.523578	0.390339	0.370455	0.303377	0.255328	0.215584	0.182164
0.679525	0.656795	0.573606	0.593252	0.511623	0.450151	0.366360	0.331438	0.267304	0.210652	0.145851
0.673550	0.702114	0.549683	0.526064	0.482378	0.442914	0.380864	0.303962	0.247033	0.199248	0.135438
0.731998	0.661029	0.627265	0.570428	0.494700	0.474038	0.406324	0.330715	0.254542	0.194228	0.134717
0.640712	0.631198	0.554741	0.528448	0.500000	0.500000	0.358227	0.304516	0.237379	0.197429	0.131310
0.731284	0.704755	0.553489	0.587744	0.500000	0.500000	0.500000	0.302229	0.256576	0.229085	0.229085
0.756014	0.653796	0.565074	0.559592	0.510786	0.455269	0.377241	0.287005	0.245361	0.196149	0.133417
0.708998	0.597656	0.623113	0.536835	0.478654	0.407311	0.332048	0.297896	0.247122	0.191151	0.138598
0.784437	0.628374	0.539338	0.580502	0.507412	0.500000	0.500000	0.500000	0.251079	0.190756	0.138075
0.710636	0.598000	0.573690	0.502351	0.500000	0.500000	0.354779	0.305611	0.254199	0.199620	0.135352
0.790167	0.588854	0.640343	0.510726	0.499534	0.456540	0.350919	0.304264	0.248580	0.199214	0.144383
0.629524	0.600923	0.564504	0.533517	0.447889	0.391755	0.395069	0.330540	0.255859	0.199260	0.136596
0.721438	0.591131	0.617541	0.594083	0.498782	0.453659	0.356775	0.307629	0.266777	0.210831	0.167906
0.650329	0.594634	0.540798	0.524068	0.500000	0.500000	0.500000	0.500000	0.500000	0.500000	0.138396
0.648862	0.663614	0.570505	0.511042	0.500000	0.500000	0.500000	0.500000	0.500000	0.191356	0.139523
0.665369	0.666755	0.559281	0.529093	0.502765	0.423726	0.372264	0.339814	0.264382	0.205843	0.140098
0.714277	0.612038	0.600473	0.515876	0.500000	0.500000	0.500000	0.500000	0.500000	0.189820	0.128410
0.712564	0.688728	0.648458	0.507408	0.489321	0.455401	0.343685	0.287568	0.238262	0.192900	0.137453
0.758703	0.704265	0.607475	0.564582	0.433267	0.406958	0.369434	0.300689	0.247063	0.190498	0.134664
0.738229	0.667278	0.537881	0.538573	0.534823	0.453505	0.363370	0.305916	0.253562	0.195051	0.142593
0.733923	0.709453	0.646096	0.540949	0.500000	0.500000	0.383136	0.301651	0.253731	0.194925	0.142835
0.650282	0.633705	0.568699	0.578605	0.500000	0.500000	0.387899	0.332484	0.244006	0.198029	0.138162
0.676768	0.706320	0.647657	0.506682	0.519174	0.500000	0.500000	0.500000	0.500000	0.195523	0.136550
0.754303	0.715681	0.652804	0.543936	0.512124	0.464492	0.369823	0.312772	0.260171	0.186491	0.133812
0.717731	0.595606	0.559044	0.599157	0.441177	0.500000	0.500000	0.500000	0.255066	0.196473	0.139149
0.679974	0.616195	0.656245	0.490109	0.469118	0.445333	0.343881	0.322265	0.274096	0.201398	0.141900
0.768083	0.640117	0.665995	0.500000	0.500000	0.500000	0.500000	0.500000	0.500000	0.189400	0.136596
0.792956	0.650858	0.618208	0.562907	0.500000	0.500000	0.500000	0.500000	0.244368	0.207069	0.207069
0.772784	0.597212	0.580316	0.500654	0.500000	0.437074	0.500000	0.500000	0.257796	0.187915	0.132232
0.719435	0.638899	0.588793	0.560141	0.505736	0.437074	0.401158	0.315875	0.240051	0.191768	0.139219
0.734405	0.628229	0.552626	0.565149	0.500000	0.500000	0.500000	0.500000	0.437074	0.500000	0.275751
0.649495	0.616640	0.655643	0.528019	0.500000	0.500000	0.500000	0.500000	0.244693	0.193414	0.140729
0.756394	0.616597	0.613415	0.523628	0.502756	0.464966	0.356123	0.295597	0.257503	0.205482	0.141038
0.745267	0.677891	0.559016	0.551576	0.496421	0.461077	0.401849	0.298433	0.263242	0.203280	0.141282
0.741978	0.638904	0.613369	0.596413	0.525982	0.500000	0.500000	0.500000	0.500000	0.195424	0.134443
0.691019	0.647208	0.581069	0.496721	0.482201	0.414504	0.374042	0.297374	0.262835	0.190385	0.136348
0.774598	0.662847	0.598066	0.498983	0.465068	0.413306	0.371771	0.287894	0.255191	0.196994	0.164760
0.651135	0.729154	0.620630	0.546236	0.472352	0.416998	0.400930	0.400930	0.400930	0.400930	0.339799
0.789294	0.598851	0.560393	0.540466	0.529261	0.500000	0.500000	0.500000	0.500000	0.198035	0.137839
0.663461	0.714861	0.635310	0.581998	0.491303	0.399608	0.388511	0.304934	0.234691	0.205240	0.205240
0.672112	0.696731	0.617860	0.537290	0.464367	0.409614	0.394000	0.298015	0.237803	0.187448	0.136756
0.656118	0.699517	0.541233	0.575178	0.437609	0.500000	0.348962	0.319610	0.242167	0.205929	0.144409
0.721135	0.706704	0.572490	0.514437	0.500000	0.405901	0.343761	0.288059	0.260471	0.201871	0.138546
0.721000	0.619212	0.604255	0.518415	0.473840	0.396381	0.397836	0.328385	0.249665	0.196602	0.152090
0.762309	0.696098	0.662995	0.508549	0.500000	0.500000	0.500000	0.500000	0.251402	0.204735	0.140908
0.745694	0.627945	0.645660	0.507268	0.505553	0.395271	0.347623	0.296971	0.250555	0.196913	0.138503
0.640649	0.676084	0.616465	0.572348	0.500000	0.500000	0.500000	0.500000	0.500000	0.194888	0.167273
0.665610	0.713588	0.542980	0.500000	0.500000	0.500000	0.500000	0.303643	0.237023	0.193968	0.137479
0.751992	0.714215	0.536007	0.487917	0.445135	0.397700	0.365608	0.303695	0.242662	0.193552	0.135466
0.661869	0.658744	0.640528	0.540194	0.516326	0.500000	0.500000	0.500000	0.500000	0.500000	0.147922
0.681125	0.602982	0.563034	0.582974	0.446474	0.399459	0.388753	0.323461	0.241995	0.217237	0.217237
0.629761	0.604065	0.565728	0.524845	0.500000	0.500000	0.437074	0.500000	0.500000	0.194514	0.142650
0.728668	0.711779	0.543127	0.537171	0.442513	0.454972	0.405999	0.312359	0.260481	0.202155	0.141870
0.740964	0.591896	0.580654	0.525885	0.503785	0.445304	0.374137	0.302547	0.259278	0.185500	0.138326
0.684790	0.680419	0.537273	0.494863	0.431084	0.456733	0.378640	0.288105	0.244557	0.198356	0.138189
0.781195	0.705102	0.650160	0.556068	0.442505	0.500000	0.331293	0.292447	0.256199	0.193281	0.134998
0.676226	0.603650	0.551970	0.553763	0.522204	0.429380	0.392341	0.314537	0.258621	0.199690	0.146126
0.667578	0.655786	0.615325	0.500000	0.453602	0.404521	0.402593	0.339799	0.404521	0.400930	0.400930
0.687774	0.689607	0.552404	0.550463	0.530279	0.409810	0.352210	0.317563	0.247873	0.195550	0.141694
0.689667	0.599473	0.536978	0.506312	0.500000	0.500000	0.500000	0.320123	0.262002	0.200109	0.138692
0.749047	0.583989	0.617356	0.546688	0.503140	0.401715	0.372708	0.328583	0.246367	0.206276	0.144299
0.721873	0.610567	0.656680	0.596778	0.465528	0.430750	0.390254	0.287249	0.251506	0.304240	0.162102
0.642060	0.677833	0.530388	0.569150	0.500000	0.500000	0.338516	0.290392	0.242558	0.189439	0.138315
0.644288	0.657510	0.582831	0.589950	0.500000	0.500000	0.384301	0.299977	0.249238	0.195051	0.137315
0.722953	0.689914	0.616129	0.510572	0.536730	0.411406	0.382629	0.309354	0.256577	0.201626	0.170756
0.658365	0.626508	0.638343	0.562933	0.441926	0.398747	0.343095	0.314416	0.243861	0.204957	0.139211
0.781609	0.709531	0.624264	0.562433	0.444742	0.445974	0.364672	0.306740	0.247978	0.193961	0.138992
0.723403	0.726843	0.576002	0.551850	0.504526	0.379753	0.393407	0.317395	0.249527	0.195651	0.140970
0.630702	0.639149	0.536137	0.582733	0.500000	0.500000	0.500000	0.500000	0.270284	0.197258	0.141504
0.722236	0.589030	0.598946	0.579130	0.471794	0.443142	0.359223	0.300153	0.275572	0.212297	0.140595
0.671418	0.633407	0.547187	0.514113	0.511618	0.416233	0.354546	0.314479	0.257924	0.195806	0.152090
0.675265	0.690387	0.621291	0.500000	0.500000	0.433828	0.343057	0.322139	0.248218	0.193555	0.137050
0.702494	0.625515	0.611618	0.579802	0.500000	0.500000	0.500000	0.500000	0.500000	0.191263	0.136414
0.790339	0.588919	0.535940	0.490780	0.517624	0.500000	0.371353	0.323786	0.268438	0.208731	0.146084
0.731456	0.669479	0.616357	0.485743	0.495879	0.404689	0.370021	0.322472	0.251039	0.196951	0.136002
0.772918	0.587234	0.554294	0.500000	0.520478	0.500000	0.500000	0.500000	0.500000	0.191659	0.132129
0.788301	0.691563	0.552738	0.494643	0.521215	0.437952	0.358233	0.313529	0.254577	0.197803	0.142447
0.644177	0.609321	0.531257	0.534217	0.462850	0.420543	0.379956	0.298726	0.258923	0.197178	0.178721
0.698331	0.648830	0.639563	0.536531	0.493034	0.461150	0.390663	0.330803	0.250839	0.182988	0.136589
0.670233	0.717439	0.577200	0.566134	0.500000	0.500000	0.336396	0.500000	0.500000	0.500000	0.135808
0.693176	0.719447	0.595870	0.500000	0.523733	0.500000	0.389593	0.297476	0.265643	0.196798	0.138108
0.728910	0.695209	0.634487	0.610454	0.500000	0.500000	0.500000	0.318179	0.253839	0.202050	0.138002
0.677409	0.603061	0.603054	0.490778	0.447202	0.412101	0.344654	0.319708	0.258644	0.232507	0.223105
0.648540	0.618924	0.551974	0.528560	0.523679	0.443480	0.388652	0.300086	0.256521	0.189433	0.137618
0.733900	0.595740	0.588711	0.559231	0.505278	0.500000	0.390384	0.320088	0.273788	0.204645	0.142900
0.785783	0.668769	0.548656	0.488895	0.500000	0.500000	0.500000	0.500000	0.404521	0.404521	0.400930
0.708477	0.688986	0.571539	0.535086	0.488327	0.395713	0.388618	0.295429	0.272949	0.199980	0.141357
0.759698	0.681722	0.542932	0.598686	0.500000	0.387313	0.500000	0.500000	0.249416	0.200750	0.139657
0.673575	0.706727	0.581815	0.554050	0.500000	0.500000	0.500000	0.500000	0.247602	0.197726	0.140508
0.734617	0.680232	0.571641	0.559118	0.504231	0.500000	0.500000	0.288232	0.247467	0.187342	0.137432
0.677532	0.665969	0.659016	0.568521	0.500000	0.500000	0.500000	0.331973	0.247935	0.196552	0.138335
0.788162	0.664745	0.624935	0.506011	0.458666	0.469427	0.399734	0.332641	0.261840	0.189488	0.133945
0.711088	0.691727	0.633450	0.592014	0.508420	0.406165	0.339648	0.318497	0.231735	0.199835	0.138721
0.725997	0.657714	0.627777	0.485835	0.520161	0.451503	0.374035	0.287432	0.239374	0.196149	0.138985
0.729089	0.592974	0.573407	0.551483	0.500000	0.378806	0.337894	0.292164	0.243590	0.189298	0.140521
0.641259	0.725851	0.568240	0.555693	0.513357	0.425797	0.370974	0.314925	0.262906	0.191929	0.136444
0.766779	0.657470	0.570629	0.567800	0.500000	0.500000	0.500000	0.500000	0.500000	0.500000	0.133220
0.660648	0.658620	0.541213	0.521327	0.500000	0.500000	0.500000	0.500000	0.500000	0.196839	0.142813
0.666951	0.620546	0.586636	0.528196	0.527957	0.500000	0.500000	0.500000	0.500000	0.500000	0.222843
0.635150	0.725915	0.560281	0.548238	0.500000	0.500000	0.500000	0.500000	0.500000	0.500000	0.143418
0.664337	0.710893	0.637093	0.538115	0.478466	0.421545	0.349367	0.314541	0.247985	0.196471	0.140443
0.709612	0.635289	0.557868	0.509278	0.472615	0.417329	0.381241	0.305229	0.251287	0.198449	0.136674
0.708762	0.631609	0.565984	0.571601	0.510761	0.427653	0.372369	0.324848	0.249945	0.191048	0.135290
0.703307	0.599192	0.548801	0.526819	0.507396	0.441080	0.374670	0.301819	0.263836	0.215775	0.215775
0.743461	0.688876	0.602747	0.500000	0.500000	0.500000	0.500000	0.290236	0.243719	0.192625	0.141256
0.686166	0.672108	0.543663	0.527717	0.500000	0.437074	0.500000	0.302497	0.259811	0.199580	0.138122
0.789984	0.575665	0.653956	0.515498	0.469203	0.437213	0.386832	0.313830	0.238641	0.197629	0.136828
0.645963	0.664390	0.582995	0.547506	0.500000	0.500000	0.366885	0.321594	0.258646	0.192803	0.139127
0.683747	0.628473	0.534001	0.498944	0.518824	0.461985	0.338441	0.308327	0.262412	0.193019	0.187541
0.744554	0.630608	0.570803	0.571063	0.500000	0.382882	0.500000	0.500000	0.500000	0.500000	0.135773
0.690286	0.605944	0.644733	0.530660	0.500000	0.500000	0.500000	0.500000	0.500000	0.500000	0.134665
0.637854	0.641545	0.620248	0.559758	0.503156	0.500000	0.500000	0.500000	0.500000	0.212898	0.198165
0.648863	0.622451	0.624156	0.539583	0.440695	0.389268	0.353230	0.292537	0.264905	0.187681	0.132790
0.659575	0.721534	0.618700	0.519122	0.500000	0.500000	0.500000	0.292578	0.237527	0.190330	0.136890
0.740513	0.716219	0.570956	0.512286	0.527090	0.460386	0.380709	0.305204	0.258733	0.194747	0.135188
0.628817	0.720285	0.629655	0.533089	0.503374	0.410182	0.348137	0.314545	0.246849	0.184333	0.136413
0.784437	0.603845	0.625873	0.567002	0.500000	0.500000	0.500000	0.500000	0.246973	0.192451	0.139855
0.682695	0.616640	0.545330	0.580092	0.500000	0.500000	0.500000	0.500000	0.500000	0.500000	0.142570
0.791382	0.712755	0.543531	0.570036	0.443134	0.436108	0.360940	0.325538	0.242186	0.188892	0.138206
0.679147	0.590719	0.651774	0.509948	0.448976	0.397739	0.352399	0.290465	0.263951	0.201798	0.135985
0.763625	0.708222	0.630401	0.537031	0.500000	0.500000	0.500000	0.500000	0.500000	0.194941	0.134812
0.725990	0.627455	0.568770	0.522766	0.500000	0.500000	0.500000	0.500000	0.500000	0.199940	0.139123
0.740063	0.599793	0.560220	0.569065	0.524734	0.432517	0.354299	0.313759	0.245759	0.199509	0.138868
0.666049	0.711531	0.636208	0.563893	0.501096	0.500000	0.338898	0.437074	0.500000	0.500000	0.146126
0.648659	0.661040	0.567397	0.572186	0.500000	0.500000	0.500000	0.339460	0.254603	0.192069	0.134467
0.715215	0.639457	0.541440	0.571143	0.443463	0.411454	0.330535	0.328887	0.234743	0.213073	0.135712
0.771200	0.720713	0.637762	0.508651	0.500000	0.462298	0.379078	0.292979	0.240679	0.193169	0.140726
0.639618	0.604374	0.576935	0.553614	0.474481	0.398668	0.343888	0.307305	0.252208	0.197583	0.187541
0.628453	0.685613	0.644518	0.504491	0.500000	0.500000	0.500000	0.500000	0.238457	0.201003	0.141376
0.640471	0.679454	0.602244	0.566004	0.445140	0.500000	0.500000	0.500000	0.500000	0.500000	0.137292
0.669051	0.709576	0.542351	0.531760	0.525764	0.416361	0.361799	0.329628	0.276453	0.203440	0.163569
0.774378	0.649298	0.540110	0.589634	0.458399	0.419116	0.402442	0.306067	0.244082	0.197250	0.170756
0.647413	0.607905	0.603763	0.481362	0.517919	0.500000	0.379614	0.295977	0.249653	0.197427	0.136210
0.736013	0.671821	0.610613	0.521300	0.500000	0.500000	0.336138	0.322616	0.249949	0.195774	0.141645
0.735080	0.640000	0.533378	0.500000	0.500000	0.500000	0.500000	0.500000	0.500000	0.500000	0.339799
0.663960	0.596342	0.552327	0.546725	0.500000	0.500000	0.500000	0.278511	0.243287	0.188573	0.138307
0.665809	0.633112	0.582723	0.538993	0.500000	0.500000	0.500000	0.500000	0.500000	0.201864	0.139284
0.741821	0.656392	0.539450	0.559693	0.504642	0.443783	0.357315	0.304513	0.254437	0.200197	0.142268
0.734063	0.693505	0.553183	0.589130	0.500000	0.500000	0.500000	0.500000	0.238025	0.186797	0.135068
0.672363	0.592421	0.631946	0.517425	0.438745	0.500000	0.500000	0.315802	0.262693	0.198810	0.134972
0.678271	0.646945	0.656288	0.560694	0.512869	0.400147	0.383683	0.326943	0.258804	0.195834	0.140422
0.691160	0.622696	0.616539	0.513807	0.482101	0.397535	0.383599	0.316725	0.247725	0.187540	0.137350
0.676762	0.717320	0.595381	0.580163	0.476746	0.409325	0.347485	0.320822	0.248380	0.197960	0.140385
0.758698	0.666769	0.561876	0.529642	0.500000	0.500000	0.500000	0.500000	0.500000	0.197752	0.140259
0.663387	0.601513	0.657935	0.531003	0.527942	0.388077	0.379815	0.292962	0.251428	0.191581	0.138465
0.667010	0.719717	0.549841	0.533028	0.500000	0.437074	0.500000	0.500000	0.244220	0.197070	0.137388
0.767896	0.625548	0.567329	0.529342	0.511086	0.445693	0.362850	0.320712	0.264993	0.195138	0.142796
0.708591	0.599653	0.660573	0.520905	0.500000	0.500000	0.500000	0.335817	0.266901	0.194999	0.135576
0.673306	0.627414	0.546621	0.564236	0.452740	0.405037	0.381008	0.293410	0.244681	0.193806	0.139354
0.711405	0.635658	0.619409	0.591657	0.531368	0.500000	0.500000	0.292997	0.253205	0.193178	0.135708
0.674842	0.596205	0.628525	0.546437	0.503912	0.500000	0.500000	0.500000	0.252949	0.221480	0.273602
0.721776	0.712597	0.642222	0.533908	0.442946	0.500000	0.500000	0.338036	0.264087	0.195542	0.138986
0.647238	0.671810	0.607244	0.553694	0.500000	0.500000	0.500000	0.500000	0.500000	0.200659	0.145066
0.683202	0.693594	0.578234	0.480833	0.500000	0.500000	0.500000	0.313973	0.254241	0.190305	0.135659
0.708924	0.632146	0.613865	0.494432	0.459335	0.451512	0.347594	0.314090	0.249122	0.193234	0.134279
0.744855	0.688847	0.536710	0.561411	0.529183	0.500000	0.500000	0.500000	0.500000	0.500000	0.139239
0.707962	0.731163	0.614781	0.499563	0.506790	0.400982	0.379986	0.322336	0.257890	0.195969	0.141665
0.664445	0.587111	0.581877	0.527707	0.500000	0.500000	0.500000	0.500000	0.256891	0.207069	0.226088
0.673254	0.691310	0.601288	0.593572	0.444182	0.401901	0.366623	0.311325	0.246993	0.193684	0.130702
0.639010	0.611935	0.542792	0.588178	0.500000	0.500000	0.500000	0.295844	0.250492	0.261969	0.261969
0.672651	0.617043	0.606929	0.522774	0.431849	0.387224	0.389306	0.327774	0.241098	0.199830	0.152937
0.744321	0.721099	0.575686	0.576677	0.446829	0.442335	0.401346	0.317260	0.265513	0.197951	0.188777
0.734599	0.626600	0.637381	0.501900	0.515851	0.500000	0.500000	0.339799	0.404521	0.404521	0.404521
0.634227	0.670300	0.660630	0.516369	0.503289	0.500000	0.437074	0.500000	0.500000	0.500000	0.137389
0.717085	0.681085	0.606608	0.581638	0.515087	0.500000	0.347533	0.315417	0.247347	0.198119	0.139230
0.733241	0.599361	0.565258	0.500000	0.500000	0.500000	0.342270	0.500000	0.500000	0.219314	0.137658
0.786749	0.592357	0.641430	0.500371	0.530089	0.402910	0.404521	0.339799	0.339799	0.339799	0.339799
0.709568	0.625819	0.577060	0.552853	0.513913	0.408859	0.378678	0.302483	0.256340	0.197304	0.148479
0.759602	0.593703	0.574490	0.584513	0.500000	0.500000	0.500000	0.331730	0.264873	0.210256	0.138269
0.667052	0.701274	0.644852	0.502108	0.454695	0.408946	0.338830	0.339799	0.339799	0.240590	0.339799
0.662841	0.712810	0.582447	0.504654	0.500000	0.500000	0.500000	0.500000	0.239840	0.190883	0.132853
0.779294	0.647434	0.661317	0.487815	0.507449	0.500000	0.500000	0.500000	0.500000	0.189017	0.133757
0.699702	0.595993	0.557440	0.501209	0.500000	0.500000	0.500000	0.500000	0.261542	0.198248	0.139798
0.758035	0.690591	0.599730	0.539688	0.437719	0.500000	0.500000	0.437074	0.234261	0.194813	0.134323
0.678277	0.683586	0.589962	0.557716	0.500000	0.500000	0.500000	0.500000	0.244134	0.198829	0.141343
0.710435	0.673717	0.633409	0.500000	0.500000	0.424802	0.344047	0.310964	0.255235	0.204868	0.139751
0.636833	0.640454	0.550642	0.530966	0.507552	0.500000	0.360341	0.332503	0.274648	0.202662	0.140588
0.662910	0.590895	0.636540	0.503179	0.474229	0.410923	0.393858	0.317165	0.235373	0.192350	0.135116
0.632929	0.629565	0.619390	0.556024	0.500000	0.451254	0.391557	0.304009	0.255161	0.190601	0.141293
0.739858	0.611979	0.597875	0.539339	0.505309	0.398246	0.370681	0.303447	0.256186	0.194264	0.133117
0.790649	0.642685	0.639413	0.535368	0.501782	0.415142	0.403479	0.299742	0.251373	0.203105	0.136949
0.628945	0.695066	0.652409	0.506234	0.489433	0.416975	0.384546	0.312421	0.250118	0.198616	0.137767
0.708195	0.588217	0.567200	0.566720	0.513520	0.500000	0.500000	0.500000	0.500000	0.195357	0.141049
0.722919	0.599897	0.553532	0.542179	0.500000	0.500000	0.500000	0.500000	0.251834	0.185149	0.152090
0.689917	0.663572	0.543844	0.541895	0.521721	0.421830	0.347017	0.331177	0.268328	0.192321	0.133472
0.674444	0.583570	0.602301	0.531408	0.539146	0.500000	0.500000	0.500000	0.500000	0.193626	0.135887
0.787755	0.656514	0.630313	0.488725	0.532016	0.500000	0.500000	0.292155	0.240533	0.194749	0.137883
0.743742	0.612988	0.602335	0.609160	0.481837	0.453949	0.369326	0.290376	0.258883	0.186312	0.133891
0.710908	0.655891	0.614969	0.509611	0.437074	0.500000	0.500000	0.400930	0.339799	0.400930	0.404521
0.645460	0.603025	0.582493	0.480065	0.502583	0.500000	0.500000	0.287497	0.249593	0.195651	0.136691
0.776699	0.702177	0.626897	0.516249	0.500000	0.416699	0.370392	0.309449	0.261415	0.194529	0.137515
0.756543	0.639237	0.550061	0.562819	0.445449	0.401525	0.398280	0.308399	0.274205	0.207554	0.304240
0.672565	0.635160	0.574656	0.574259	0.518220	0.408415	0.368142	0.326216	0.252724	0.193917	0.140574
0.741215	0.608620	0.624834	0.568576	0.506984	0.500000	0.365402	0.302767	0.255591	0.201487	0.142328
0.657821	0.603885	0.558247	0.531577	0.489870	0.446947	0.381224	0.316257	0.259134	0.201716	0.140001
0.742475	0.613570	0.662343	0.526316	0.473846	0.461330	0.406841	0.298429	0.251514	0.197029	0.141230
0.696864	0.650371	0.589016	0.547362	0.500000	0.391027	0.500000	0.295311	0.244036	0.209590	0.142513
0.785797	0.606395	0.596313	0.533545	0.531755	0.450645	0.377027	0.316858	0.253826	0.201818	0.138765
0.665162	0.629350	0.553599	0.515743	0.500000	0.380353	0.368029	0.292259	0.249965	0.190629	0.159278
0.736998	0.614318	0.654497	0.500000	0.500646	0.500000	0.500000	0.500000	0.243497	0.196217	0.132500
0.755802	0.628444	0.535909	0.490334	0.507416	0.409499	0.338454	0.336598	0.270390	0.193640	0.140561
0.641710	0.670285	0.568726	0.534498	0.501220	0.397190	0.374656	0.324121	0.243245	0.209172	0.144499
0.678941	0.644130	0.549025	0.572547	0.500000	0.500000	0.500000	0.500000	0.242392	0.192273	0.134153
0.663617	0.669258	0.538298	0.522390	0.514397	0.500000	0.500000	0.500000	0.500000	0.500000	0.138223
0.647290	0.666888	0.636761	0.561535	0.500000	0.464225	0.396879	0.304724	0.269812	0.193874	0.139479
0.750266	0.601172	0.540035	0.577332	0.471835	0.433100	0.340886	0.308910	0.247142	0.199478	0.138590
0.642338	0.639117	0.656691	0.506782	0.500000	0.448917	0.381011	0.295547	0.243531	0.193903	0.139610
0.646568	0.578375	0.543211	0.565618	0.500000	0.422383	0.396644	0.298041	0.252859	0.185771	0.137324
0.753519	0.588523	0.602298	0.539859	0.500000	0.500000	0.500000	0.320717	0.253491	0.204886	0.140383
0.711741	0.578817	0.573388	0.515867	0.457505	0.459535	0.354370	0.304889	0.242135	0.196803	0.136352
0.758095	0.724391	0.630074	0.564994	0.480547	0.399461	0.365330	0.312667	0.251877	0.200301	0.143026
0.786308	0.614287	0.541519	0.556754	0.500000	0.500000	0.500000	0.500000	0.500000	0.500000	0.137177
0.673548	0.650908	0.627037	0.557530	0.503302	0.422399	0.398702	0.314055	0.273998	0.197382	0.162665
0.764367	0.666071	0.550016	0.500000	0.500000	0.500000	0.500000	0.500000	0.263053	0.188661	0.136731
0.680693	0.647344	0.665720	0.575888	0.522209	0.500000	0.500000	0.294217	0.255129	0.195145	0.134736
0.771052	0.715304	0.661917	0.489816	0.525490	0.380694	0.395020	0.312625	0.264517	0.197710	0.130646
0.625210	0.618658	0.540920	0.490640	0.523670	0.452706	0.352401	0.309603	0.262120	0.197193	0.140085
0.782220	0.627411	0.550762	0.505968	0.516240	0.416763	0.350672	0.330377	0.268949	0.191345	0.135075
0.706472	0.604590	0.592613	0.494935	0.444694	0.391304	0.389148	0.296451	0.254790	0.202486	0.137225
0.711627	0.645812	0.567005	0.540267	0.500000	0.425004	0.354737	0.304079	0.250467	0.194746	0.140411
0.740581	0.692649	0.658086	0.595337	0.519015	0.500000	0.388219	0.329746	0.246757	0.197114	0.141860
0.651743	0.626697	0.541675	0.513571	0.500000	0.500000	0.500000	0.500000	0.500000	0.500000	0.134870
0.699990	0.722827	0.529886	0.496825	0.529271	0.414598	0.345823	0.295258	0.244859	0.190706	0.134354
0.687427	0.678684	0.619373	0.549037	0.438838	0.500000	0.351185	0.289827	0.242145	0.189642	0.139211
0.660995	0.602118	0.629951	0.533445	0.500000	0.500000	0.500000	0.500000	0.235552	0.198889	0.161031
0.742869	0.617547	0.575729	0.609293	0.445432	0.424315	0.366159	0.302307	0.256746	0.188374	0.138734
0.644242	0.611479	0.619261	0.500000	0.424202	0.385162	0.344698	0.308048	0.267764	0.197304	0.139750
0.652752	0.692302	0.630673	0.552032	0.488856	0.389000	0.348142	0.320008	0.242459	0.191724	0.136381
0.658821	0.685868	0.629863	0.529908	0.525164	0.446178	0.357416	0.311605	0.272446	0.203176	0.159278
0.732629	0.668301	0.569486	0.543033	0.500000	0.500000	0.500000	0.500000	0.500000	0.195209	0.138762
0.755391	0.626560	0.661448	0.592125	0.529063	0.500000	0.500000	0.307133	0.437074	0.196433	0.146126
0.639116	0.595898	0.595533	0.552401	0.439327	0.433533	0.367450	0.299210	0.272045	0.200020	0.137691
0.682377	0.667102	0.635685	0.484623	0.500000	0.500000	0.500000	0.500000	0.500000	0.190175	0.141380
0.737797	0.635314	0.559528	0.565672	0.505630	0.500000	0.353116	0.304069	0.234255	0.186213	0.134310
0.691433	0.618936	0.664562	0.516012	0.514523	0.500000	0.500000	0.500000	0.243974	0.191609	0.187541
0.759799	0.695313	0.604514	0.562632	0.502288	0.423244	0.359842	0.327258	0.241350	0.199563	0.142446
0.690703	0.702439	0.584302	0.519732	0.458967	0.433263	0.346401	0.315897	0.236609	0.193375	0.139089
0.791005	0.656959	0.650076	0.529875	0.519712	0.423887	0.373952	0.313246	0.257068	0.196108	0.140588
0.791671	0.671429	0.556360	0.522509	0.446465	0.397562	0.367502	0.333397	0.272836	0.195624	0.144412
0.665245	0.723193	0.635562	0.537827	0.464134	0.444138	0.370094	0.324654	0.265463	0.202404	0.163458
0.654562	0.705233	0.548203	0.532390	0.525374	0.410615	0.377834	0.319428	0.250207	0.191069	0.139950
0.680137	0.634072	0.561783	0.493996	0.527664	0.448244	0.351000	0.296923	0.240187	0.201244	0.138935
0.785181	0.650213	0.589767	0.488827	0.500000	0.389275	0.500000	0.500000	0.500000	0.204462	0.138234
0.785347	0.716392	0.616878	0.575529	0.478735	0.407424	0.370953	0.335149	0.244201	0.190408	0.136211
0.635088	0.580635	0.581139	0.575648	0.518495	0.500000	0.341895	0.311375	0.255532	0.186737	0.132621
0.764383	0.702490	0.616223	0.494445	0.500000	0.448637	0.350320	0.312176	0.255000	0.202719	0.142255
0.693674	0.603882	0.627681	0.549011	0.500000	0.500000	0.377828	0.293235	0.249279	0.193140	0.133087
0.707541	0.608962	0.640584	0.581803	0.500000	0.500000	0.367092	0.290632	0.264912	0.219518	0.219375
0.647408	0.672192	0.594006	0.541798	0.506030	0.437369	0.345108	0.301139	0.259248	0.199671	0.140294
0.728882	0.596661	0.564459	0.500000	0.500000	0.500000	0.500000	0.500000	0.500000	0.206704	0.139368
0.750351	0.649824	0.582107	0.511299	0.500000	0.500000	0.399377	0.322353	0.263754	0.195292	0.141425
0.728700	0.627648	0.619923	0.503704	0.489461	0.422113	0.336833	0.319615	0.260587	0.198325	0.146894
0.679596	0.615596	0.539198	0.543579	0.515544	0.463219	0.339161	0.291840	0.254580	0.196868	0.138288
0.791655	0.629189	0.538158	0.484619	0.511927	0.500000	0.500000	0.500000	0.250496	0.192158	0.137801
0.652059	0.596129	0.563731	0.560953	0.536523	0.500000	0.500000	0.500000	0.500000	0.213760	0.213760
0.736939	0.654894	0.597758	0.570912	0.486085	0.408033	0.375042	0.291179	0.259030	0.189786	0.142112
0.679812	0.696370	0.538166	0.545864	0.500000	0.500000	0.500000	0.500000	0.500000	0.201786	0.135573
0.687823	0.702050	0.570867	0.500895	0.500000	0.500000	0.500000	0.500000	0.261652	0.196955	0.140683
0.690929	0.718552	0.654697	0.519174	0.527258	0.500000	0.500000	0.500000	0.500000	0.500000	0.136704
0.788191	0.631865	0.626673	0.587836	0.500000	0.500000	0.500000	0.500000	0.437074	0.204192	0.139147
0.751025	0.701100	0.641204	0.514359	0.500000	0.500000	0.500000	0.500000	0.255370	0.197870	0.137529
0.693475	0.655313	0.627355	0.593584	0.500000	0.500000	0.500000	0.500000	0.500000	0.196000	0.137073
0.717034	0.643390	0.599891	0.547761	0.503562	0.500000	0.387421	0.303374	0.244692	0.196995	0.142147
0.638316	0.644288	0.611264	0.554404	0.500000	0.500000	0.500000	0.500000	0.437074	0.194499	0.133160
0.744594	0.708779	0.541595	0.577503	0.484528	0.405302	0.401194	0.292315	0.266979	0.192144	0.138870
0.707051	0.703837	0.585006	0.517574	0.453025	0.404135	0.395203	0.304621	0.249798	0.190059	0.136863
0.664820	0.653781	0.601035	0.538673	0.500000	0.500000	0.500000	0.500000	0.254761	0.212237	0.136683
0.646020	0.654632	0.626625	0.526695	0.446072	0.421982	0.359463	0.324877	0.245417	0.201944	0.142849
0.709271	0.626010	0.635752	0.530119	0.501405	0.500000	0.500000	0.500000	0.261162	0.222656	0.222656
0.680975	0.590342	0.631247	0.554296	0.500000	0.418590	0.357378	0.320941	0.244686	0.194432	0.140741
0.747007	0.729141	0.581308	0.506809	0.525629	0.500000	0.500000	0.500000	0.500000	0.500000	0.143257
0.791259	0.589933	0.550951	0.562064	0.500000	0.500000	0.500000	0.500000	0.242955	0.192398	0.142595
0.749794	0.691050	0.637145	0.537904	0.500000	0.500000	0.500000	0.500000	0.500000	0.205321	0.139445
0.782501	0.661675	0.546687	0.544543	0.500000	0.440654	0.380890	0.307266	0.249625	0.193335	0.140550
0.744893	0.606506	0.563615	0.532335	0.525931	0.435354	0.381251	0.307689	0.248791	0.197332	0.134867
0.640809	0.647012	0.615765	0.585491	0.500000	0.500000	0.437074	0.500000	0.500000	0.198382	0.138318
0.644649	0.644072	0.623666	0.493889	0.437998	0.445569	0.361496	0.326116	0.263593	0.204063	0.138812
0.739716	0.613380	0.584010	0.478064	0.508512	0.500000	0.500000	0.500000	0.500000	0.191357	0.140036
0.764667	0.576454	0.541607	0.489998	0.502337	0.419443	0.361083	0.283961	0.258781	0.195427	0.138821
0.723629	0.712302	0.611485	0.515412	0.487375	0.446798	0.369491	0.301796	0.268198	0.200526	0.137249
0.708774	0.572842	0.554802	0.558377	0.440333	0.500000	0.392811	0.289421	0.246158	0.199797	0.140379
0.687905	0.690693	0.595774	0.525553	0.500000	0.500000	0.500000	0.500000	0.339799	0.404521	0.404521
0.732731	0.623473	0.578035	0.494052	0.442664	0.441373	0.343331	0.317629	0.264959	0.197106	0.142070
0.694325	0.644848	0.566058	0.555683	0.464192	0.414143	0.365622	0.331336	0.263852	0.198766	0.303180
0.750075	0.661168	0.596275	0.521818	0.500000	0.402212	0.388645	0.298785	0.266164	0.198226	0.146095
0.735431	0.605796	0.592313	0.492899	0.513703	0.420245	0.356222	0.333151	0.244129	0.192370	0.134762
0.642457	0.686667	0.583880	0.550912	0.500000	0.500000	0.500000	0.500000	0.262486	0.190203	0.137771
0.682492	0.669148	0.622907	0.514797	0.466192	0.442268	0.343772	0.327360	0.248424	0.194659	0.140588
0.664326	0.639925	0.602827	0.500000	0.508717	0.500000	0.500000	0.295478	0.246492	0.187109	0.135709
0.752621	0.697671	0.621156	0.551811	0.493021	0.453993	0.339465	0.306021	0.242266	0.198904	0.140588
0.710721	0.701169	0.660171	0.519239	0.534367	0.394784	0.348014	0.305373	0.253823	0.203305	0.140883
0.683216	0.706262	0.546737	0.566332	0.521369	0.500000	0.500000	0.284608	0.264393	0.204271	0.140522
0.769788	0.624997	0.569400	0.535499	0.500000	0.383900	0.352808	0.293534	0.252403	0.189929	0.136253
0.681037	0.591940	0.618827	0.508094	0.452916	0.423565	0.364041	0.306831	0.240303	0.197660	0.133647
0.790232	0.634263	0.576453	0.561452	0.500000	0.500000	0.500000	0.500000	0.500000	0.197946	0.137016
0.700548	0.608651	0.626824	0.514531	0.516775	0.500000	0.500000	0.500000	0.500000	0.203009	0.137700
0.749373	0.674346	0.572408	0.508424	0.480392	0.419927	0.360716	0.315724	0.253521	0.190444	0.140783
0.635152	0.649952	0.624325	0.540492	0.445057	0.436543	0.374238	0.302529	0.257482	0.199880	0.134382
0.691283	0.679985	0.548432	0.500000	0.500000	0.500000	0.500000	0.500000	0.500000	0.500000	0.134950
0.638782	0.654985	0.589020	0.545296	0.500000	0.500000	0.500000	0.500000	0.243586	0.198971	0.137842
0.694289	0.660602	0.546511	0.528678	0.518121	0.452746	0.380506	0.318967	0.249727	0.201940	0.158614
0.696819	0.637685	0.553080	0.526854	0.500000	0.431627	0.370327	0.322609	0.251015	0.193429	0.141842
0.645801	0.693798	0.651969	0.593268	0.500000	0.500000	0.329984	0.304314	0.259591	0.191220	0.138883
0.696603	0.694007	0.572544	0.549486	0.500000	0.500000	0.500000	0.500000	0.500000	0.200531	0.141487
0.700606	0.620317	0.558770	0.517083	0.500000	0.396620	0.367867	0.312814	0.260938	0.193763	0.187541
0.700214	0.679570	0.530122	0.531569	0.500000	0.420651	0.352255	0.294784	0.237339	0.192191	0.136077
0.638545	0.610831	0.557214	0.509127	0.500000	0.500000	0.386754	0.306249	0.259425	0.197643	0.137992
0.736376	0.604018	0.597312	0.540505	0.500000	0.404846	0.383605	0.324574	0.251262	0.199025	0.141111
0.752085	0.580277	0.558243	0.560505	0.494554	0.399237	0.388137	0.312954	0.246681	0.199252	0.142912
0.705594	0.660534	0.610381	0.595725	0.500000	0.500000	0.500000	0.290965	0.253989	0.208552	0.177576
0.732305	0.628742	0.611535	0.484492	0.500000	0.500000	0.500000	0.500000	0.500000	0.194741	0.141845
0.677287	0.628421	0.606298	0.586283	0.527405	0.500000	0.500000	0.500000	0.500000	0.206022	0.146593
0.742349	0.693299	0.529135	0.504359	0.514081	0.500000	0.500000	0.500000	0.500000	0.500000	0.140685
0.633505	0.675681	0.597023	0.592780	0.500000	0.398122	0.351946	0.300829	0.242227	0.214265	0.202583
0.639636	0.639029	0.562771	0.563589	0.500000	0.437008	0.376916	0.293601	0.254776	0.182752	0.133763
0.785473	0.658918	0.537804	0.510641	0.504316	0.500000	0.337847	0.311077	0.266636	0.198030	0.136540
0.704428	0.658107	0.572065	0.492853	0.460586	0.447415	0.339458	0.331479	0.255749	0.229245	0.228815
0.690383	0.629135	0.663775	0.580203	0.500000	0.500000	0.500000	0.500000	0.247648	0.196975	0.141208
0.733675	0.714648	0.629797	0.518190	0.483871	0.444511	0.339877	0.287875	0.261199	0.199191	0.131918
0.782472	0.635846	0.572426	0.500000	0.519359	0.500000	0.500000	0.500000	0.234577	0.191615	0.133664
0.696753	0.603775	0.590678	0.503352	0.500000	0.500000	0.370437	0.317928	0.254481	0.193494	0.146674
0.743265	0.716034	0.636183	0.570411	0.432236	0.410755	0.387749	0.297574	0.241025	0.198959	0.140588
0.680511	0.622825	0.658765	0.575328	0.500000	0.500000	0.500000	0.500000	0.259784	0.191721	0.137268
0.680015	0.594038	0.580518	0.513331	0.518637	0.454153	0.359364	0.296554	0.254249	0.188973	0.144947
0.737037	0.628853	0.552796	0.584784	0.500000	0.500000	0.358942	0.322427	0.236654	0.197722	0.138926
0.760959	0.628086	0.644027	0.498512	0.458539	0.411671	0.339068	0.301474	0.262787	0.199963	0.140785
0.779579	0.672775	0.604033	0.588784	0.500000	0.500000	0.500000	0.437074	0.500000	0.193492	0.138455
0.733051	0.656160	0.562994	0.588844	0.500000	0.500000	0.500000	0.500000	0.500000	0.195356	0.137837
0.763931	0.596208	0.659093	0.520240	0.488973	0.403050	0.386315	0.286599	0.244482	0.193282	0.134154
0.694035	0.617847	0.572753	0.557873	0.455951	0.461700	0.355174	0.314177	0.262165	0.198672	0.144296
0.736323	0.705292	0.544056	0.502533	0.500000	0.437074	0.373410	0.292993	0.238633	0.200598	0.136734
0.710788	0.613677	0.601269	0.570885	0.522976	0.500000	0.338932	0.316513	0.254747	0.196040	0.137709
0.649887	0.597963	0.566105	0.573916	0.500000	0.500000	0.500000	0.500000	0.248316	0.192357	0.136293
0.657355	0.599469	0.591102	0.535678	0.500000	0.500000	0.500000	0.289751	0.251237	0.189446	0.130651
0.761381	0.613044	0.536179	0.491958	0.504883	0.416668	0.382091	0.303943	0.276158	0.202571	0.136825
0.704438	0.716570	0.615957	0.574170	0.507427	0.420758	0.370103	0.290574	0.265173	0.245563	0.245563
0.724527	0.598244	0.539855	0.583283	0.497869	0.448215	0.360208	0.284316	0.261134	0.194151	0.134991
0.713032	0.682245	0.578884	0.500000	0.500000	0.382864	0.500000	0.500000	0.404521	0.339799	0.404521
0.675577	0.693439	0.648022	0.574813	0.500000	0.500000	0.339011	0.500000	0.500000	0.500000	0.141003
0.748712	0.684569	0.594917	0.500000	0.465271	0.456804	0.399054	0.297721	0.242739	0.191936	0.138585
0.678386	0.632218	0.551769	0.525479	0.523136	0.424017	0.356260	0.302171	0.245885	0.192957	0.138031
0.722793	0.665953	0.658154	0.586777	0.500000	0.500000	0.500000	0.500000	0.500000	0.192933	0.155521
0.645768	0.710571	0.586795	0.500000	0.500000	0.500000	0.333676	0.300084	0.255915	0.192242	0.134106
0.746239	0.655732	0.539001	0.590684	0.439370	0.500000	0.500000	0.500000	0.500000	0.191202	0.140588
0.638337	0.625546	0.571194	0.576746	0.500000	0.500000	0.366053	0.325926	0.255711	0.196249	0.141209
0.664031	0.597004	0.601713	0.506541	0.500000	0.399289	0.388593	0.286788	0.257274	0.198128	0.135664
0.691095	0.719775	0.653469	0.533917	0.514913	0.471130	0.368862	0.328013	0.261612	0.197611	0.136327
0.748433	0.623875	0.586501	0.526794	0.500000	0.454903	0.374014	0.319239	0.274901	0.199663	0.144875
0.683671	0.676757	0.666994	0.587893	0.500000	0.500000	0.500000	0.324448	0.241391	0.191294	0.137554
0.758084	0.636229	0.558375	0.571785	0.475435	0.399922	0.396611	0.328484	0.255502	0.200131	0.143328
0.702161	0.613326	0.633913	0.590193	0.459338	0.447664	0.337651	0.300926	0.243829	0.200829	0.136578
0.654694	0.686712	0.638803	0.499134	0.532975	0.464122	0.394440	0.327881	0.242237	0.191099	0.134647
0.790602	0.614313	0.619664	0.534894	0.500000	0.500000	0.500000	0.500000	0.500000	0.500000	0.145130
0.719786	0.594251	0.542495	0.586770	0.437487	0.500000	0.500000	0.500000	0.500000	0.500000	0.138404
0.777681	0.598833	0.641299	0.553051	0.504330	0.388112	0.500000	0.500000	0.271466	0.202338	0.141233
0.793016	0.674116	0.540581	0.541207	0.500000	0.500000	0.500000	0.293964	0.259434	0.200318	0.187541
0.746487	0.690036	0.568015	0.515824	0.500000	0.500000	0.500000	0.500000	0.238438	0.191905	0.138634
0.642571	0.665833	0.632586	0.517590	0.506380	0.500000	0.500000	0.500000	0.254630	0.199583	0.220636
0.722489	0.688982	0.631086	0.500000	0.435797	0.500000	0.500000	0.500000	0.500000	0.500000	0.133043
0.753357	0.593682	0.588192	0.508109	0.457858	0.386152	0.380467	0.304435	0.260196	0.186853	0.134774
0.731081	0.705814	0.610716	0.556416	0.537239	0.500000	0.500000	0.500000	0.500000	0.500000	0.132056
0.771965	0.594790	0.633927	0.500000	0.500000	0.405959	0.368015	0.291670	0.241761	0.188445	0.153837
0.713527	0.593891	0.565141	0.595657	0.523026	0.500000	0.369649	0.285713	0.249284	0.190393	0.133483
0.663356	0.605979	0.554638	0.570034	0.500000	0.500000	0.500000	0.500000	0.500000	0.500000	0.152068
0.702280	0.730532	0.638171	0.592071	0.500000	0.500000	0.500000	0.500000	0.234355	0.196144	0.209022
0.698073	0.606945	0.635048	0.565655	0.510219	0.380715	0.349700	0.286224	0.248929	0.194145	0.134413
0.638524	0.585157	0.578435	0.583931	0.456265	0.391995	0.365739	0.325054	0.244544	0.203212	0.143939
0.638991	0.635817	0.551818	0.520858	0.522555	0.458278	0.351220	0.295615	0.244601	0.198940	0.142498
0.655537	0.717622	0.658728	0.568580	0.503386	0.500000	0.500000	0.308105	0.239111	0.199404	0.139189
0.674075	0.687395	0.654380	0.553245	0.486512	0.437950	0.350332	0.302225	0.248093	0.191621	0.146524
0.736293	0.582290	0.584668	0.577453	0.466446	0.464189	0.379185	0.318738	0.261566	0.195252	0.134697
0.746457	0.658608	0.574962	0.504053	0.500000	0.404138	0.331433	0.290840	0.253943	0.193591	0.136226
0.756759	0.712683	0.565256	0.539784	0.436482	0.414143	0.347135	0.289006	0.234431	0.200142	0.138977
0.765057	0.591413	0.570563	0.500000	0.500000	0.500000	0.500000	0.292396	0.249759	0.192383	0.133966
0.725873	0.629866	0.559990	0.577751	0.443260	0.403693	0.337363	0.298617	0.236039	0.198843	0.132400
0.790102	0.581693	0.530371	0.556690	0.515571	0.443748	0.334113	0.329049	0.254156	0.192810	0.138790
0.633585	0.655325	0.554841	0.524851	0.500000	0.388128	0.337423	0.314275	0.258827	0.199817	0.136821
0.788195	0.627410	0.601812	0.513800	0.500000	0.437074	0.500000	0.500000	0.500000	0.500000	0.140139
0.756615	0.671457	0.611288	0.593198	0.526053	0.434978	0.345145	0.328897	0.240987	0.204881	0.139522
0.654028	0.621513	0.603374	0.521728	0.521111	0.500000	0.500000	0.500000	0.254944	0.188858	0.136717
0.678707	0.663201	0.570869	0.538944	0.431837	0.443192	0.340228	0.321946	0.262002	0.201220	0.152528
0.750163	0.710973	0.617743	0.531854	0.458484	0.423636	0.392493	0.306220	0.238002	0.186755	0.133285
0.682407	0.710638	0.566229	0.564554	0.528058	0.412799	0.372756	0.308216	0.245587	0.190207	0.134884
0.666235	0.656211	0.627543	0.571098	0.500000	0.429387	0.391174	0.333894	0.268856	0.198009	0.139122
0.666490	0.675360	0.570294	0.499807	0.526600	0.445283	0.353448	0.295443	0.263867	0.205932	0.139846
0.647628	0.652980	0.545859	0.561349	0.466697	0.443932	0.372892	0.297479	0.241876	0.197206	0.139673
0.723043	0.728943	0.581892	0.505765	0.499037	0.399188	0.354522	0.302238	0.245305	0.196172	0.138812
0.718326	0.681680	0.657027	0.500000	0.502696	0.500000	0.500000	0.318162	0.267771	0.195554	0.195554
0.683427	0.604977	0.564430	0.532691	0.501639	0.500000	0.500000	0.500000	0.500000	0.500000	0.138004
0.789073	0.591083	0.623218	0.587819	0.496771	0.404491	0.384451	0.309324	0.241280	0.203866	0.139201
0.722963	0.632000	0.658452	0.540016	0.493155	0.413558	0.384417	0.326228	0.256684	0.192069	0.144110
0.728125	0.669010	0.612914	0.502332	0.500000	0.500000	0.500000	0.500000	0.500000	0.500000	0.134518
0.643140	0.695996	0.599231	0.579547	0.508210	0.409704	0.373859	0.314803	0.241195	0.187381	0.132348
0.698330	0.624642	0.597202	0.500000	0.500000	0.433140	0.352454	0.318938	0.260218	0.191357	0.140233
0.731357	0.596929	0.557325	0.500000	0.501425	0.500000	0.500000	0.500000	0.263202	0.220073	0.167654
0.690973	0.677959	0.588914	0.521175	0.503620	0.463239	0.413368	0.346231	0.271362	0.195093	0.135555
0.781229	0.666875	0.657147	0.575228	0.500000	0.500000	0.500000	0.500000	0.257937	0.204336	0.145418
0.686723	0.650345	0.566514	0.500166	0.472276	0.397285	0.352898	0.321987	0.263498	0.201918	0.146126
0.714185	0.699105	0.615613	0.577329	0.444661	0.500000	0.351805	0.322935	0.257875	0.200407	0.138147
0.755931	0.648545	0.544521	0.500000	0.530443	0.500000	0.500000	0.500000	0.500000	0.195927	0.178019
0.684762	0.604836	0.568941	0.488095	0.500000	0.500000	0.337914	0.327916	0.260082	0.196395	0.139238
0.706934	0.719905	0.563892	0.538609	0.525540	0.500000	0.500000	0.500000	0.500000	0.190134	0.137308
0.679992	0.682751	0.583838	0.544642	0.525982	0.394417	0.374102	0.336883	0.266540	0.199352	0.186991
0.700025	0.701284	0.627506	0.492082	0.500000	0.392322	0.500000	0.500000	0.500000	0.196694	0.137598
0.668711	0.702452	0.659286	0.536489	0.493988	0.446940	0.386180	0.321605	0.264995	0.198160	0.142208
0.778866	0.675333	0.560640	0.554320	0.475576	0.448158	0.375336	0.310273	0.267552	0.202688	0.139368
0.755471	0.625228	0.580998	0.517089	0.500000	0.379419	0.332491	0.328289	0.246238	0.187928	0.133229
0.756415	0.659324	0.649636	0.500000	0.517502	0.500000	0.500000	0.500000	0.500000	0.500000	0.142782
0.660963	0.612010	0.620948	0.500000	0.512722	0.500000	0.437074	0.500000	0.500000	0.196181	0.141190
0.644463	0.624533	0.559380	0.497925	0.469762	0.399711	0.342636	0.314408	0.258753	0.208903	0.135703
0.654946	0.669436	0.543622	0.544581	0.469037	0.467649	0.367775	0.327945	0.339799	0.240590	0.339799
0.782073	0.680352	0.611771	0.571319	0.500000	0.500000	0.500000	0.500000	0.500000	0.196005	0.152090
0.634561	0.686009	0.655975	0.522473	0.500000	0.500000	0.500000	0.500000	0.500000	0.500000	0.187541
0.674128	0.596651	0.621861	0.568821	0.536747	0.500000	0.500000	0.437074	0.500000	0.500000	0.140234
0.653480	0.605110	0.654301	0.592568	0.500838	0.402794	0.378009	0.327325	0.260370	0.195197	0.137811
0.755739	0.712144	0.630136	0.519963	0.504956	0.500000	0.361769	0.306842	0.251647	0.196270	0.140849
0.783272	0.673347	0.633867	0.593314	0.471042	0.396890	0.369633	0.306113	0.264566	0.193806	0.137438
0.660653	0.722255	0.636968	0.528626	0.444361	0.420948	0.382660	0.326932	0.263092	0.207064	0.134070
0.747422	0.689212	0.613290	0.511778	0.447108	0.395790	0.364770	0.324111	0.237695	0.187102	0.143517
0.735578	0.630568	0.581844	0.500000	0.500000	0.386863	0.500000	0.500000	0.500000	0.203032	0.136455
0.768014	0.630505	0.658174	0.527561	0.545146	0.440155	0.357462	0.326883	0.265090	0.200396	0.134416
0.772552	0.690519	0.654265	0.538204	0.444363	0.446038	0.394512	0.306338	0.255968	0.190484	0.141119
0.721413	0.712191	0.540326	0.543553	0.517853	0.425017	0.357425	0.289049	0.238556	0.195019	0.138952
0.696735	0.655524	0.576013	0.542385	0.443275	0.455387	0.398382	0.304959	0.265270	0.198716	0.140455
0.639825	0.661885	0.619840	0.551637	0.519251	0.500000	0.500000	0.304904	0.255772	0.182653	0.132992
0.630764	0.651532	0.531305	0.541205	0.503368	0.500000	0.500000	0.331045	0.248925	0.248925	0.248925
0.676266	0.587721	0.567362	0.487038	0.460129	0.443045	0.356762	0.304298	0.242361	0.192863	0.134012
0.662993	0.634539	0.636218	0.548012	0.500000	0.468223	0.346345	0.305878	0.255907	0.189058	0.154895
0.724009	0.643528	0.570508	0.564858	0.500000	0.500000	0.500000	0.500000	0.500000	0.500000	0.143500
0.683176	0.684011	0.616018	0.578242	0.520244	0.443476	0.331737	0.292328	0.257604	0.194198	0.139040
0.663354	0.698151	0.648121	0.580406	0.437707	0.400990	0.372102	0.289497	0.259498	0.185634	0.138226
0.681178	0.664759	0.567215	0.597049	0.500000	0.500000	0.500000	0.500000	0.238309	0.197049	0.140230
0.674535	0.660182	0.606285	0.547946	0.500000	0.500000	0.345719	0.293596	0.253705	0.192965	0.134196
0.708941	0.606070	0.615229	0.524655	0.507419	0.449973	0.371148	0.325588	0.249068	0.200571	0.137984
0.743388	0.685427	0.608897	0.484815	0.500000	0.500000	0.437074	0.500000	0.500000	0.194354	0.137260
0.742090	0.585914	0.580961	0.484259	0.466015	0.439682	0.362257	0.287232	0.245338	0.189525	0.183702
0.687123	0.624114	0.617564	0.561239	0.500000	0.500000	0.500000	0.437074	0.500000	0.200932	0.174265
0.663786	0.684608	0.624978	0.587273	0.500000	0.500000	0.500000	0.500000	0.500000	0.500000	0.135781
0.765421	0.675082	0.669286	0.540773	0.512969	0.500000	0.500000	0.500000	0.500000	0.500000	0.142943
0.650893	0.648172	0.625550	0.593811	0.459326	0.443916	0.344104	0.305628	0.238806	0.194583	0.138502
0.647199	0.610795	0.567684	0.518891	0.500000	0.500000	0.500000	0.500000	0.500000	0.500000	0.140848
0.766597	0.590468	0.542112	0.520748	0.502463	0.462108	0.352091	0.330687	0.271503	0.199740	0.138660
0.657276	0.587528	0.606653	0.508651	0.431792	0.405538	0.358006	0.317283	0.254967	0.187566	0.137365
0.721973	0.716237	0.614871	0.566599	0.516747	0.500000	0.500000	0.500000	0.258256	0.210205	0.147142
0.640655	0.664637	0.570899	0.586229	0.434784	0.425523	0.358372	0.323600	0.240862	0.193557	0.140382
0.650587	0.673568	0.543403	0.545255	0.470963	0.439004	0.352311	0.308852	0.243313	0.199274	0.138821
0.672387	0.704993	0.620048	0.505945	0.515014	0.500000	0.437074	0.291384	0.242174	0.188687	0.137130
0.683915	0.719115	0.634357	0.500000	0.500000	0.500000	0.500000	0.500000	0.252154	0.187058	0.139027
0.764820	0.668973	0.546378	0.494207	0.455771	0.435697	0.374488	0.284757	0.235592	0.189594	0.200531
0.713660	0.727200	0.622552	0.573973	0.444585	0.400036	0.365609	0.306656	0.258110	0.193045	0.137379
0.740933	0.615130	0.558871	0.542327	0.441043	0.500000	0.500000	0.500000	0.437074	0.500000	0.136640
0.764992	0.626971	0.554315	0.597808	0.523769	0.500000	0.391526	0.304116	0.249740	0.199815	0.135668
0.663467	0.591753	0.533595	0.560218	0.463435	0.459636	0.400930	0.400930	0.400930	0.400930	0.400930
0.730408	0.720883	0.583568	0.550395	0.506074	0.456412	0.400930	0.400930	0.400930	0.400930	0.400930
0.787906	0.653349	0.571560	0.536108	0.460352	0.391192	0.350769	0.295452	0.249345	0.198676	0.140290
0.687537	0.612055	0.584463	0.500000	0.515289	0.500000	0.500000	0.500000	0.500000	0.192811	0.138421
0.762955	0.667321	0.620892	0.541085	0.500000	0.398308	0.374268	0.285401	0.253965	0.184137	0.134518
0.649102	0.601578	0.644827	0.546007	0.503527	0.385949	0.500000	0.437074	0.243039	0.198087	0.187541
0.780726	0.638363	0.545891	0.535580	0.434774	0.414467	0.331618	0.295166	0.232006	0.187994	0.168271
0.728694	0.629517	0.583490	0.514520	0.499969	0.449975	0.396629	0.329310	0.248941	0.195783	0.143504
0.654115	0.625283	0.606657	0.571681	0.460592	0.425487	0.359642	0.333396	0.257193	0.201907	0.141439
0.660989	0.629343	0.564009	0.551972	0.488275	0.418563	0.339383	0.325359	0.241337	0.187818	0.132165
0.679386	0.632092	0.608407	0.585733	0.483448	0.463585	0.373341	0.328230	0.249185	0.195219	0.136959
0.710314	0.632218	0.573073	0.560864	0.503948	0.392958	0.392904	0.310407	0.264804	0.208681	0.142485
0.700659	0.580677	0.653964	0.515829	0.500000	0.500000	0.349842	0.333095	0.263587	0.203855	0.141857
0.752231	0.671269	0.626354	0.590949	0.447410	0.444035	0.400930	0.339799	0.404521	0.339799	0.400930
0.678840	0.729256	0.607798	0.504064	0.444933	0.434188	0.355708	0.334712	0.240761	0.200753	0.137818
0.729232	0.698348	0.608297	0.588898	0.437074	0.500000	0.336187	0.325006	0.245807	0.203698	0.142965
0.716908	0.615768	0.583827	0.541791	0.471773	0.441729	0.329495	0.286764	0.246288	0.193340	0.141585
0.761068	0.634803	0.552561	0.571383	0.509955	0.500000	0.500000	0.500000	0.246029	0.192901	0.133995
0.779097	0.635431	0.628971	0.577935	0.540521	0.500000	0.500000	0.320634	0.247957	0.187279	0.140536
0.711497	0.706770	0.643921	0.553861	0.466973	0.430952	0.345001	0.308119	0.236555	0.199322	0.137330
0.731870	0.727479	0.600807	0.557217	0.500000	0.500000	0.500000	0.295935	0.237814	0.189490	0.136300
0.694138	0.590142	0.549128	0.582615	0.500000	0.437074	0.377839	0.295878	0.264137	0.201918	0.136248
0.747100	0.620972	0.573051	0.595862	0.500000	0.500000	0.500000	0.500000	0.239604	0.198796	0.137875
0.688471	0.634824	0.637353	0.490389	0.507140	0.500000	0.500000	0.500000	0.500000	0.201091	0.139698
0.647499	0.680819	0.557764	0.602258	0.500000	0.500000	0.437074	0.500000	0.500000	0.500000	0.135842
0.763941	0.629746	0.623808	0.593276	0.531242	0.429311	0.340137	0.316693	0.244154	0.193695	0.137082
0.773645	0.619652	0.607773	0.521597	0.516970	0.442401	0.359473	0.303269	0.243936	0.199038	0.156645
0.773295	0.702510	0.620419	0.497524	0.495169	0.427973	0.347539	0.297940	0.256511	0.190871	0.173556
0.690171	0.660866	0.577071	0.586394	0.438023	0.419817	0.368495	0.283657	0.260348	0.188251	0.140508
0.726821	0.678355	0.632960	0.525787	0.498806	0.388389	0.379445	0.308117	0.258498	0.192535	0.136097
0.670792	0.693504	0.641715	0.600145	0.500000	0.500000	0.500000	0.299398	0.500000	0.200531	0.138758
0.716500	0.630852	0.620749	0.519944	0.500000	0.430485	0.389412	0.297998	0.260275	0.207006	0.147309
0.731429	0.602752	0.608126	0.576114	0.511958	0.500000	0.500000	0.500000	0.251839	0.205506	0.138393
0.730585	0.680381	0.569474	0.532286	0.508261	0.500000	0.500000	0.288336	0.267098	0.194662	0.134801
0.744975	0.619931	0.592835	0.579505	0.500000	0.500000	0.500000	0.288253	0.276423	0.200775	0.140064
0.637381	0.639087	0.651946	0.549639	0.500000	0.500000	0.500000	0.500000	0.500000	0.500000	0.219518
0.752142	0.648138	0.596337	0.549765	0.510087	0.500000	0.500000	0.500000	0.239640	0.199493	0.138980
0.631157	0.595873	0.600954	0.501221	0.536904	0.441529	0.349273	0.297127	0.247828	0.208976	0.187873
0.652590	0.616455	0.581567	0.576467	0.500000	0.500000	0.384437	0.293341	0.255774	0.190511	0.145814
0.708779	0.596046	0.620961	0.511235	0.500000	0.500000	0.500000	0.500000	0.500000	0.500000	0.132720
0.646970	0.616283	0.572583	0.549179	0.518479	0.500000	0.500000	0.500000	0.500000	0.500000	0.131789
0.654533	0.628806	0.615664	0.567433	0.500000	0.500000	0.500000	0.299962	0.266929	0.193138	0.140790
0.665363	0.632238	0.576000	0.603151	0.505523	0.448620	0.367464	0.322122	0.250070	0.200802	0.142208
0.688439	0.671256	0.544646	0.523622	0.500000	0.500000	0.500000	0.500000	0.261411	0.191217	0.138748
0.680539	0.601053	0.628789	0.575221	0.519133	0.413813	0.346738	0.306536	0.243689	0.194849	0.159278
0.658905	0.714930	0.629447	0.548039	0.500000	0.500000	0.500000	0.500000	0.500000	0.201540	0.143382
0.708444	0.681356	0.527429	0.513261	0.423433	0.500000	0.500000	0.321506	0.243689	0.186546	0.138710
0.738143	0.628034	0.627017	0.496260	0.463396	0.426321	0.383953	0.323136	0.244939	0.187046	0.133794
0.754853	0.602051	0.560954	0.567094	0.442100	0.500000	0.500000	0.314494	0.243105	0.194288	0.140013
0.761168	0.683869	0.603967	0.560854	0.520821	0.500000	0.437074	0.500000	0.380591	0.380591	0.380591
0.650032	0.591458	0.562906	0.535258	0.500000	0.500000	0.500000	0.320558	0.244761	0.224182	0.138650
0.647024	0.584254	0.546699	0.572347	0.464001	0.430811	0.386173	0.315259	0.266771	0.194150	0.137788
0.699467	0.638587	0.543135	0.542753	0.500000	0.500000	0.500000	0.500000	0.500000	0.500000	0.143270
0.729036	0.585205	0.607300	0.500000	0.500000	0.413156	0.380004	0.293678	0.238250	0.186942	0.139894
0.717484	0.639225	0.546588	0.534370	0.450753	0.463308	0.369659	0.307239	0.249812	0.192244	0.138080
0.703467	0.641678	0.572033	0.502517	0.517437	0.439305	0.397549	0.307238	0.264367	0.191745	0.133532
0.709440	0.626621	0.559693	0.588506	0.525537	0.449000	0.400981	0.288712	0.244435	0.204999	0.176915
0.742304	0.601881	0.662105	0.558020	0.500000	0.500000	0.500000	0.500000	0.500000	0.500000	0.304240
0.671566	0.628733	0.569503	0.492982	0.476931	0.429028	0.350595	0.324896	0.242456	0.198599	0.159278
0.748812	0.633629	0.592590	0.576514	0.517227	0.437074	0.500000	0.437074	0.267121	0.199513	0.141658
0.716173	0.670093	0.640553	0.542428	0.500000	0.437074	0.500000	0.303569	0.235699	0.191715	0.140700
0.769354	0.642720	0.562757	0.487240	0.464431	0.386036	0.378329	0.294448	0.240779	0.191687	0.132194
0.731088	0.627043	0.572849	0.482048	0.445140	0.420553	0.358307	0.319219	0.242060	0.193661	0.138304
0.756651	0.660114	0.638165	0.531732	0.504948	0.500000	0.345823	0.299193	0.256784	0.195871	0.140611
0.696026	0.624176	0.549958	0.494341	0.497170	0.413612	0.351368	0.299865	0.264030	0.207609	0.163002
0.691577	0.621370	0.575754	0.521669	0.477530	0.400707	0.342469	0.303105	0.267586	0.200918	0.131680
0.761661	0.679757	0.590707	0.583709	0.453419	0.444321	0.399798	0.324378	0.249278	0.193548	0.138409
0.686773	0.604239	0.538356	0.500131	0.486763	0.420178	0.386172	0.318264	0.268766	0.202594	0.142677
0.683602	0.675528	0.559985	0.551979	0.455352	0.441493	0.346405	0.312135	0.251280	0.192543	0.136189
0.647468	0.603852	0.570107	0.580367	0.500000	0.500000	0.500000	0.500000	0.500000	0.500000	0.136715
0.676432	0.651360	0.608292	0.566630	0.500000	0.500000	0.500000	0.500000	0.264568	0.188719	0.135328
0.643457	0.680163	0.557329	0.514177	0.500000	0.500000	0.500000	0.320799	0.257106	0.206168	0.139505
0.626753	0.632483	0.604335	0.526111	0.502427	0.500000	0.500000	0.500000	0.500000	0.500000	0.173189
0.723027	0.721351	0.553911	0.501748	0.446250	0.407979	0.392032	0.307753	0.245883	0.185855	0.138857
0.724657	0.624393	0.552277	0.585561	0.497405	0.468641	0.360933	0.296351	0.272036	0.196041	0.142061
0.635280	0.596063	0.605363	0.525066	0.426651	0.500000	0.500000	0.322230	0.237447	0.183950	0.131736
0.667193	0.587414	0.618489	0.514969	0.511011	0.399834	0.355448	0.342346	0.270112	0.202088	0.142145
0.631515	0.585311	0.548548	0.563321	0.500000	0.500000	0.500000	0.500000	0.500000	0.191385	0.140295
0.685978	0.592186	0.546726	0.492056	0.466137	0.423000	0.361757	0.289504	0.264824	0.196053	0.139945
0.693373	0.714183	0.614055	0.526451	0.516939	0.385534	0.344741	0.299270	0.246499	0.193771	0.136223
0.634877	0.704092	0.611563	0.526531	0.457009	0.423040	0.385067	0.310906	0.262673	0.192686	0.142674
0.651715	0.633892	0.557289	0.586409	0.514733	0.500000	0.500000	0.283954	0.500000	0.500000	0.140180
0.790619	0.652795	0.646425	0.531652	0.500000	0.500000	0.500000	0.297660	0.238341	0.194982	0.187541
0.787096	0.670933	0.624172	0.591254	0.500000	0.500000	0.500000	0.333964	0.254561	0.190878	0.134509
0.711855	0.582533	0.546385	0.551481	0.500000	0.500000	0.500000	0.500000	0.500000	0.500000	0.134085
0.663864	0.637740	0.568625	0.479180	0.452283	0.400539	0.343268	0.309230	0.273422	0.204763	0.143091
0.678057	0.605685	0.563384	0.585771	0.495563	0.386070	0.365442	0.327481	0.259338	0.200280	0.141599
0.648426	0.675810	0.575007	0.544163	0.518200	0.500000	0.500000	0.500000	0.269137	0.201364	0.144875
0.767484	0.588103	0.618622	0.515599	0.437074	0.500000	0.350453	0.322963	0.241861	0.199045	0.137928
0.650543	0.653613	0.567598	0.559108	0.531252	0.500000	0.500000	0.500000	0.252787	0.185864	0.128596
0.685798	0.710920	0.541777	0.514243	0.500000	0.500000	0.500000	0.500000	0.500000	0.201995	0.158858
0.663184	0.723553	0.597582	0.560429	0.521117	0.477328	0.362498	0.329746	0.234125	0.194291	0.137738
0.704601	0.694431	0.569323	0.581474	0.458628	0.456039	0.382127	0.298693	0.255783	0.191989	0.140454
0.779368	0.721491	0.544994	0.561328	0.445437	0.461206	0.353585	0.325699	0.246641	0.184517	0.133379
0.659136	0.697923	0.577755	0.493552	0.494140	0.439986	0.393381	0.326747	0.257614	0.199025	0.151087
0.756761	0.665126	0.643251	0.509477	0.437074	0.500000	0.500000	0.500000	0.249231	0.197493	0.137604
0.704762	0.693458	0.573240	0.594323	0.500998	0.437663	0.367134	0.307081	0.253632	0.196588	0.138454
0.758701	0.674601	0.575720	0.569779	0.500000	0.500000	0.500000	0.309507	0.258582	0.195861	0.141478
0.757281	0.663122	0.562751	0.522588	0.441423	0.387149	0.500000	0.323477	0.256402	0.192420	0.137097
0.699974	0.608590	0.560497	0.488224	0.502147	0.500000	0.337049	0.314330	0.251995	0.194411	0.142066
0.750736	0.593792	0.588923	0.509973	0.500000	0.500000	0.386743	0.307045	0.252078	0.200342	0.140519
0.730798	0.657358	0.627754	0.534865	0.525796	0.500000	0.500000	0.304670	0.256100	0.191301	0.134220
0.737608	0.633252	0.601650	0.589972	0.500000	0.401711	0.337606	0.307570	0.249084	0.195202	0.140714
0.688796	0.686510	0.584934	0.530604	0.500000	0.500000	0.350927	0.314981	0.235555	0.186348	0.136033
0.738657	0.702583	0.618451	0.558473	0.466659	0.427611	0.391412	0.301449	0.269089	0.203216	0.196829
0.690138	0.619552	0.577477	0.506018	0.445505	0.500000	0.391962	0.308014	0.252355	0.204160	0.140741
0.769459	0.657450	0.603546	0.518682	0.500000	0.437101	0.382752	0.296932	0.252769	0.187940	0.135694
0.682293	0.594424	0.645266	0.572593	0.527630	0.458973	0.363313	0.291669	0.245445	0.194497	0.139276
0.773922	0.672959	0.624987	0.559762	0.500000	0.435608	0.363412	0.288085	0.253454	0.190455	0.134215
0.764651	0.623576	0.633872	0.590915	0.533968	0.403864	0.391342	0.302654	0.239210	0.194448	0.195554
0.642248	0.616320	0.573769	0.553269	0.500000	0.500000	0.500000	0.500000	0.500000	0.197220	0.141431
0.745239	0.668479	0.559841	0.484761	0.510316	0.500000	0.500000	0.500000	0.500000	0.500000	0.139837
0.719662	0.691535	0.552741	0.499851	0.477194	0.438116	0.383676	0.291048	0.262249	0.197342	0.139860
0.639611	0.663522	0.599265	0.566143	0.500000	0.500000	0.500000	0.500000	0.500000	0.500000	0.142223
0.715712	0.622280	0.633991	0.523118	0.470640	0.403378	0.389860	0.285329	0.252892	0.181485	0.132473
0.769491	0.583223	0.601592	0.533990	0.500000	0.500000	0.359098	0.310179	0.259297	0.207897	0.137124
0.674507	0.676555	0.635512	0.576061	0.468823	0.439098	0.344986	0.286628	0.243835	0.195536	0.138350
0.787637	0.723773	0.589908	0.532206	0.502940	0.500000	0.500000	0.500000	0.500000	0.191933	0.150849
0.639268	0.637317	0.576996	0.544462	0.500000	0.500000	0.500000	0.500000	0.343387	0.339799	0.343387
0.790296	0.697171	0.569586	0.529981	0.449759	0.381355	0.357286	0.295205	0.258403	0.184425	0.128570
0.638280	0.583007	0.575685	0.542936	0.500000	0.500000	0.500000	0.500000	0.500000	0.500000	0.136611
0.720290	0.595864	0.613150	0.542689	0.500000	0.500000	0.500000	0.500000	0.500000	0.196580	0.137933
0.634277	0.670742	0.614868	0.520448	0.506218	0.416906	0.377106	0.325872	0.235564	0.189743	0.134143
0.748690	0.597046	0.583613	0.575514	0.532140	0.500000	0.500000	0.500000	0.500000	0.500000	0.139709
0.716431	0.654100	0.579177	0.548487	0.525103	0.500000	0.500000	0.500000	0.260835	0.195653	0.141226
0.732203	0.612730	0.639682	0.545925	0.512203	0.413857	0.394350	0.316316	0.246923	0.187149	0.134541
0.636259	0.687480	0.651662	0.525522	0.500000	0.500000	0.347307	0.323405	0.241922	0.198862	0.134864
0.757079	0.691590	0.551653	0.515217	0.446474	0.418293	0.384831	0.342637	0.265190	0.204405	0.144101
0.782074	0.711008	0.574258	0.599728	0.500000	0.500000	0.349424	0.315156	0.240875	0.187191	0.133046
0.689538	0.598609	0.588053	0.514492	0.499951	0.452937	0.362601	0.310247	0.264973	0.228860	0.229098
0.750689	0.679710	0.627236	0.576440	0.500000	0.500000	0.500000	0.500000	0.239083	0.192966	0.134542
0.767930	0.634056	0.626488	0.535784	0.481897	0.383459	0.334731	0.313204	0.250273	0.187219	0.135402
0.677777	0.660517	0.592395	0.537713	0.434311	0.437498	0.369507	0.310350	0.251077	0.193751	0.134634
0.673099	0.598266	0.553798	0.532981	0.500000	0.500000	0.500000	0.500000	0.500000	0.196061	0.140450
0.738037	0.615755	0.571381	0.533057	0.500000	0.500000	0.500000	0.500000	0.500000	0.192597	0.137220
0.731882	0.728191	0.579585	0.500000	0.500000	0.392169	0.364840	0.299827	0.241765	0.201139	0.138008
0.744591	0.612627	0.666728	0.583297	0.530421	0.407252	0.367129	0.330102	0.270507	0.191837	0.161728
0.711228	0.703897	0.564171	0.519208	0.459112	0.408383	0.348217	0.335874	0.247004	0.202863	0.138732
0.758421	0.591217	0.543985	0.500000	0.507178	0.500000	0.500000	0.288636	0.261404	0.198248	0.135891
0.756096	0.642011	0.540759	0.500000	0.500000	0.389109	0.500000	0.500000	0.500000	0.500000	0.404521
0.695102	0.667986	0.608846	0.497805	0.495618	0.425501	0.347060	0.324927	0.256682	0.191390	0.142891
0.646349	0.590441	0.560735	0.557429	0.500000	0.500000	0.343548	0.309812	0.238980	0.194998	0.136068
0.754469	0.608331	0.596769	0.518280	0.465169	0.391842	0.375570	0.303596	0.257164	0.193325	0.140588
0.699717	0.622049	0.533558	0.588891	0.500000	0.500000	0.500000	0.500000	0.500000	0.196423	0.135754
0.786817	0.643653	0.648569	0.527743	0.519536	0.433523	0.355596	0.322515	0.251285	0.195718	0.140207
0.646404	0.614781	0.562002	0.529081	0.500000	0.437074	0.500000	0.500000	0.241807	0.190806	0.136362
0.778252	0.614042	0.618899	0.576961	0.442527	0.397858	0.356899	0.310979	0.254122	0.202327	0.145695
0.713912	0.618902	0.553208	0.557307	0.455489	0.457261	0.385320	0.315470	0.257255	0.220958	0.220958
0.758509	0.629452	0.562568	0.479213	0.500000	0.500000	0.500000	0.286751	0.500000	0.500000	0.136071
0.710189	0.607365	0.637942	0.543612	0.486902	0.392602	0.397723	0.313491	0.254274	0.188552	0.134978
0.726143	0.617132	0.547950	0.565592	0.508527	0.453017	0.393114	0.321520	0.262980	0.192367	0.146126
0.743731	0.672597	0.636115	0.544574	0.507616	0.404069	0.344994	0.335031	0.270184	0.192050	0.157643
0.741886	0.594102	0.534692	0.520380	0.442597	0.416344	0.397545	0.298672	0.244338	0.199373	0.140014
0.652232	0.580923	0.542985	0.554584	0.500000	0.456157	0.376437	0.325579	0.258399	0.196046	0.139639
0.757742	0.663110	0.565235	0.553346	0.500000	0.500000	0.386225	0.321064	0.247881	0.199502	0.137976
```
