## Supplementary File 1 for "Novel Comparison of Evaluation Metrics for Gene Ontology Classifiers Reveals Drastic Performance Differences": max_Lin_score_F.elab

```
# goa_pos:  data/uniprot.1000.genego.sc
# goa_neg:  data/uniprot.1000.genego.neg.sc
# obo_file: data/go.obo
# ic_file:  data/ic.ext.tab
# prop_par: F
# rot_pos:  T
# R:        2
# rseed:    1
# mode:     LIST=go,TH=th,SUMF1=mean,SUMF2=max,SF=score_F,SIMF=Lin,MINCS=10,GOC=46316
0.000000	0.100416	0.200370	0.300324	0.400278	0.500231	0.600185	0.700139	0.800093	0.900046	1.000000
0.736906	0.724440	0.680925	0.666667	0.666667	0.666667	0.666667	0.344313	0.270783	0.220123	0.232352
0.761846	0.679522	0.666667	0.666667	0.666667	0.666667	0.666667	0.343845	0.287779	0.234006	0.167444
0.701580	0.675982	0.666667	0.605183	0.484000	0.486399	0.423294	0.347324	0.293666	0.218241	0.155424
0.799942	0.751956	0.595616	0.604674	0.484312	0.499212	0.375000	0.343846	0.269389	0.248293	0.217305
0.788575	0.750059	0.673936	0.666667	0.666667	0.666667	0.666667	0.366401	0.299989	0.229200	0.156334
0.768710	0.673127	0.666667	0.666667	0.666667	0.666667	0.666667	0.361866	0.291627	0.227381	0.157204
0.686620	0.780203	0.675180	0.666667	0.666667	0.477878	0.386984	0.327290	0.290035	0.218355	0.155319
0.809282	0.667386	0.666667	0.666667	0.582766	0.666667	0.666667	0.666667	0.666667	0.249590	0.159373
0.772849	0.751668	0.666667	0.666667	0.666667	0.429553	0.666667	0.666667	0.666667	0.666667	0.227675
0.784677	0.743508	0.586835	0.544956	0.551945	0.510354	0.389715	0.342637	0.285057	0.224998	0.164881
0.737673	0.666667	0.679534	0.666667	0.487010	0.666667	0.666667	0.666667	0.274708	0.230461	0.158817
0.697332	0.727879	0.666667	0.666667	0.666667	0.666667	0.393166	0.358671	0.283284	0.232662	0.168701
0.819223	0.746907	0.674916	0.666667	0.528904	0.446225	0.439953	0.325544	0.270383	0.228006	0.156060
0.842133	0.716736	0.686001	0.666667	0.666667	0.666667	0.377554	0.337309	0.275019	0.217719	0.169228
0.698466	0.717200	0.666667	0.666667	0.474440	0.666667	0.371327	0.666667	0.272272	0.217064	0.156572
0.769242	0.733044	0.582766	0.666667	0.666667	0.513291	0.410052	0.335041	0.297760	0.230194	0.157971
0.847884	0.666667	0.582802	0.666667	0.666667	0.446085	0.379806	0.374106	0.287087	0.228368	0.158057
0.736775	0.629986	0.682815	0.617320	0.482347	0.449581	0.654269	0.654269	0.271414	0.654269	0.654269
0.752965	0.666667	0.666667	0.666667	0.666667	0.666667	0.443904	0.343704	0.295739	0.223088	0.159091
0.692405	0.666667	0.666667	0.666667	0.666667	0.666667	0.666667	0.326175	0.265149	0.226621	0.151641
0.808581	0.632220	0.648296	0.578083	0.540675	0.504615	0.402377	0.350837	0.280820	0.230688	0.156018
0.783903	0.634816	0.666667	0.666667	0.666667	0.487925	0.394378	0.328646	0.287264	0.220681	0.151761
0.829388	0.726526	0.679708	0.666667	0.568433	0.428738	0.388878	0.335885	0.281533	0.205868	0.242523
0.686209	0.771658	0.666667	0.666667	0.666667	0.666667	0.666667	0.345777	0.288991	0.228168	0.161771
0.771576	0.774884	0.666667	0.666667	0.666667	0.666667	0.666667	0.666667	0.666667	0.271681	0.196412
0.722947	0.681062	0.666667	0.666667	0.666667	0.666667	0.666667	0.666667	0.666667	0.666667	0.161345
0.678391	0.666667	0.666667	0.666667	0.666667	0.666667	0.666667	0.666667	0.264960	0.215407	0.155646
0.840783	0.754288	0.666667	0.666667	0.666667	0.666667	0.666667	0.666667	0.292500	0.292691	0.292500
0.734651	0.633766	0.673481	0.666667	0.666667	0.666667	0.666667	0.342784	0.298986	0.225982	0.164781
0.754163	0.667328	0.705767	0.602392	0.544581	0.487004	0.453066	0.453066	0.453066	0.453066	0.539361
0.674069	0.666667	0.679203	0.666667	0.518119	0.509610	0.444928	0.384420	0.309388	0.223005	0.153604
0.735542	0.726931	0.666667	0.666667	0.666667	0.666667	0.582766	0.666667	0.666667	0.666667	0.153878
0.676752	0.715621	0.585295	0.666667	0.666667	0.430849	0.666667	0.666667	0.272654	0.224032	0.157661
0.712374	0.691904	0.666667	0.666667	0.666667	0.666667	0.666667	0.337584	0.273542	0.224664	0.212371
0.847428	0.666667	0.686602	0.666667	0.666667	0.666667	0.666667	0.666667	0.291519	0.212770	0.160161
0.710236	0.779879	0.596566	0.608317	0.503920	0.446420	0.407398	0.348268	0.306560	0.226477	0.165022
0.771268	0.670176	0.694745	0.666667	0.666667	0.666667	0.582766	0.326945	0.299425	0.220753	0.158832
0.714010	0.727602	0.666667	0.666667	0.666667	0.666667	0.666667	0.378669	0.286575	0.232019	0.159768
0.750605	0.666667	0.694512	0.618910	0.576905	0.471657	0.416949	0.387185	0.345662	0.294611	0.294611
0.688540	0.695926	0.666667	0.666667	0.666667	0.507185	0.395181	0.354834	0.296746	0.221192	0.155189
0.818237	0.782844	0.666667	0.666667	0.558498	0.524345	0.411783	0.364157	0.285928	0.272086	0.183950
0.694406	0.682862	0.666667	0.666667	0.666667	0.666667	0.415808	0.339503	0.286253	0.223388	0.154444
0.807945	0.678645	0.684646	0.666667	0.666667	0.666667	0.428910	0.331978	0.274038	0.226286	0.157835
0.775388	0.686768	0.702726	0.666667	0.666667	0.666667	0.666667	0.328105	0.281460	0.258866	0.218042
0.838836	0.746881	0.666667	0.666667	0.666667	0.666667	0.434713	0.362324	0.280705	0.213451	0.157533
0.753846	0.750843	0.666667	0.666667	0.666667	0.516051	0.427293	0.366416	0.305060	0.222898	0.158320
0.742566	0.776397	0.597891	0.551341	0.496366	0.478534	0.395543	0.331382	0.274346	0.222442	0.158465
0.698473	0.666667	0.585697	0.619286	0.543608	0.452022	0.411719	0.375897	0.306439	0.216255	0.161834
0.839392	0.777191	0.687986	0.649519	0.564001	0.484716	0.408253	0.366879	0.276780	0.227635	0.187451
0.698510	0.720747	0.589039	0.528896	0.564094	0.456181	0.426920	0.355211	0.299485	0.230977	0.159029
0.692234	0.676339	0.716893	0.666667	0.666667	0.666667	0.666667	0.666667	0.276249	0.666667	0.180645
0.715721	0.652093	0.723389	0.535197	0.547474	0.473123	0.403650	0.327425	0.301352	0.215236	0.153223
0.736375	0.707414	0.666667	0.666667	0.666667	0.666667	0.666667	0.666667	0.278829	0.666667	0.157523
0.843637	0.702741	0.666667	0.666667	0.666667	0.427402	0.392133	0.332298	0.277120	0.218211	0.153286
0.779917	0.761836	0.666667	0.582766	0.526130	0.449228	0.430674	0.367912	0.284474	0.259839	0.227274
0.694259	0.671166	0.582766	0.666667	0.516399	0.435578	0.419200	0.339852	0.292001	0.219079	0.194835
0.690119	0.715740	0.672939	0.666667	0.666667	0.666667	0.391038	0.364185	0.284823	0.225834	0.161620
0.782167	0.766175	0.588840	0.666667	0.666667	0.582766	0.507455	0.367669	0.367669	0.367669	0.367669
0.724642	0.639788	0.666667	0.666667	0.666667	0.666667	0.666667	0.666667	0.666667	0.582766	0.157234
0.714256	0.632216	0.666667	0.613343	0.496882	0.501806	0.406609	0.359751	0.295340	0.222478	0.212371
0.763567	0.666667	0.666667	0.666667	0.666667	0.666667	0.666667	0.666667	0.272970	0.226852	0.157476
0.809086	0.644169	0.629520	0.562080	0.548144	0.488916	0.399846	0.334261	0.282444	0.216816	0.155703
0.722945	0.725688	0.666667	0.666667	0.666667	0.457793	0.401300	0.346874	0.270424	0.225696	0.160765
0.792326	0.666667	0.691453	0.666667	0.498335	0.459744	0.377814	0.366670	0.285284	0.220310	0.161084
0.799587	0.666667	0.698861	0.666667	0.518136	0.499055	0.427842	0.344964	0.291858	0.209141	0.155041
0.805223	0.666667	0.666667	0.666667	0.666667	0.582766	0.666667	0.666667	0.666667	0.666667	0.156251
0.805480	0.706464	0.666667	0.590478	0.547025	0.479259	0.422547	0.349726	0.284963	0.231444	0.162634
0.730517	0.666667	0.666667	0.666667	0.666667	0.431181	0.409103	0.366737	0.291810	0.224026	0.155296
0.800169	0.731127	0.666667	0.662725	0.574427	0.465362	0.446322	0.335109	0.305075	0.290024	0.249003
0.696983	0.632510	0.690710	0.666667	0.666667	0.666667	0.666667	0.666667	0.666667	0.219745	0.172158
0.724698	0.741560	0.690785	0.641505	0.500385	0.466784	0.401195	0.338815	0.289776	0.223265	0.162777
0.792941	0.745179	0.668406	0.666667	0.666667	0.666667	0.666667	0.666667	0.666667	0.666667	0.157339
0.694494	0.666667	0.687222	0.601612	0.524628	0.447661	0.448160	0.370920	0.306476	0.224181	0.158070
0.696042	0.667242	0.666667	0.666667	0.666667	0.480265	0.391186	0.366120	0.295728	0.230377	0.162099
0.814743	0.632887	0.666667	0.666667	0.666667	0.482318	0.399567	0.337198	0.284044	0.228989	0.250054
0.747901	0.712998	0.718006	0.666667	0.666667	0.666667	0.666667	0.666667	0.666667	0.218268	0.160851
0.748158	0.734604	0.666667	0.666667	0.509015	0.464016	0.382048	0.377384	0.273257	0.229835	0.157515
0.705856	0.715950	0.666667	0.666667	0.666667	0.666667	0.666667	0.341379	0.268609	0.218981	0.152243
0.689449	0.678826	0.666667	0.666667	0.666667	0.666667	0.666667	0.666667	0.292252	0.219402	0.154319
0.685572	0.788634	0.666667	0.666667	0.666667	0.666667	0.386046	0.364761	0.364283	0.364283	0.203469
0.758022	0.666667	0.674256	0.612667	0.540351	0.492177	0.433783	0.363174	0.292685	0.220630	0.158782
0.825079	0.685394	0.666667	0.666667	0.666667	0.429961	0.666667	0.666667	0.666667	0.232567	0.159179
0.783853	0.625572	0.666667	0.666667	0.666667	0.666667	0.666667	0.666667	0.666667	0.227046	0.155661
0.750360	0.753544	0.696859	0.623047	0.535778	0.439955	0.422591	0.349112	0.301671	0.233224	0.155902
0.742781	0.637429	0.706362	0.666667	0.666667	0.666667	0.666667	0.666667	0.297147	0.222947	0.153589
0.717008	0.777768	0.711594	0.666667	0.666667	0.666667	0.582766	0.666667	0.539361	0.539361	0.534573
0.800286	0.666667	0.666667	0.582766	0.583451	0.458028	0.395334	0.329043	0.285586	0.226156	0.159359
0.773692	0.764291	0.666667	0.545275	0.564942	0.457345	0.402443	0.365281	0.310720	0.293088	0.293088
0.836628	0.733238	0.666667	0.666667	0.666667	0.666667	0.666667	0.325239	0.274897	0.221904	0.159510
0.681690	0.734810	0.632140	0.610179	0.493887	0.485777	0.391946	0.376316	0.312210	0.233601	0.159659
0.847447	0.666667	0.666667	0.666667	0.582766	0.666667	0.666667	0.666667	0.666667	0.236145	0.159664
0.793765	0.719311	0.666667	0.666667	0.666667	0.666667	0.666667	0.666667	0.666667	0.228782	0.154592
0.691766	0.666667	0.666667	0.666667	0.666667	0.666667	0.666667	0.666667	0.666667	0.666667	0.156085
0.835585	0.718459	0.666667	0.666667	0.666667	0.486055	0.452233	0.383105	0.273699	0.217697	0.153049
0.727537	0.693239	0.686343	0.666667	0.496848	0.444822	0.379604	0.347082	0.275948	0.228109	0.159318
0.777426	0.722035	0.710025	0.666667	0.666667	0.666667	0.401862	0.330644	0.300149	0.223707	0.159029
0.790030	0.666667	0.704232	0.666667	0.666667	0.666667	0.666667	0.321345	0.666667	0.226625	0.159736
0.776011	0.715990	0.692968	0.588183	0.535607	0.454884	0.423396	0.360272	0.301018	0.227384	0.194835
0.741082	0.629548	0.700966	0.666667	0.666667	0.666667	0.410125	0.336008	0.285935	0.232334	0.161187
0.739229	0.666667	0.666667	0.624469	0.582766	0.582766	0.582766	0.582766	0.582766	0.225176	0.582766
0.843297	0.697755	0.671884	0.666667	0.666667	0.666667	0.401433	0.379234	0.283215	0.217431	0.160013
0.745009	0.642171	0.691438	0.666667	0.666667	0.469496	0.389607	0.346903	0.286069	0.237687	0.160391
0.826769	0.629864	0.666667	0.666667	0.582766	0.433028	0.416492	0.355366	0.287315	0.287315	0.287315
0.770083	0.639544	0.709109	0.666667	0.666667	0.666667	0.666667	0.666667	0.299591	0.219481	0.158038
0.766513	0.687357	0.666667	0.666667	0.666667	0.666667	0.399051	0.361343	0.291443	0.222635	0.163528
0.680121	0.725112	0.666667	0.666667	0.666667	0.666667	0.666667	0.666667	0.666667	0.539361	0.534573
0.821041	0.635745	0.649199	0.642882	0.521563	0.437156	0.381747	0.349735	0.272871	0.220428	0.163548
0.694047	0.666667	0.677953	0.666667	0.544416	0.506301	0.439892	0.359656	0.303237	0.231764	0.159522
0.732588	0.769798	0.666667	0.666667	0.666667	0.666667	0.666667	0.353131	0.276453	0.221071	0.163772
0.775889	0.757857	0.658689	0.574253	0.479144	0.469383	0.404364	0.339357	0.281206	0.213933	0.155107
0.689105	0.699686	0.696292	0.666667	0.666667	0.666667	0.666667	0.666667	0.666667	0.226619	0.176032
0.767443	0.696925	0.666667	0.556765	0.529335	0.488917	0.379301	0.344205	0.279924	0.246766	0.153857
0.832627	0.762160	0.587876	0.564400	0.500263	0.449303	0.439738	0.341130	0.278053	0.220937	0.164287
0.723557	0.660729	0.646202	0.645495	0.493643	0.443936	0.428286	0.374525	0.290957	0.228233	0.159145
0.721323	0.680698	0.666667	0.620105	0.533664	0.458010	0.399714	0.325970	0.288700	0.219584	0.155927
0.805589	0.666667	0.679394	0.582766	0.495083	0.444714	0.432958	0.335959	0.271064	0.218699	0.151632
0.729668	0.782194	0.666667	0.666667	0.666667	0.666667	0.443274	0.378783	0.301507	0.235144	0.164596
0.794101	0.683076	0.666667	0.666667	0.666667	0.666667	0.666667	0.666667	0.666667	0.666667	0.153648
0.796719	0.704189	0.666667	0.666667	0.666667	0.666667	0.666667	0.375136	0.288890	0.235231	0.208170
0.677344	0.697316	0.690824	0.666667	0.666667	0.666667	0.666667	0.666667	0.666667	0.666667	0.202786
0.775845	0.648914	0.684300	0.586859	0.545931	0.428010	0.450315	0.376995	0.286318	0.222099	0.154420
0.759038	0.666667	0.698990	0.666667	0.666667	0.666667	0.666667	0.332970	0.280199	0.215777	0.187451
0.724936	0.666667	0.666667	0.666667	0.666667	0.514449	0.433787	0.374100	0.278324	0.225117	0.159510
0.697378	0.733777	0.666667	0.666667	0.666667	0.666667	0.666667	0.666667	0.666667	0.666667	0.162445
0.784589	0.690099	0.578089	0.666667	0.666667	0.666667	0.666667	0.337870	0.285348	0.226045	0.169138
0.690106	0.686184	0.666667	0.555731	0.519891	0.445598	0.437509	0.327325	0.285444	0.228996	0.160103
0.756498	0.702742	0.666667	0.666667	0.666667	0.489193	0.393885	0.350675	0.283926	0.235960	0.160899
0.793902	0.666667	0.582766	0.666667	0.666667	0.666667	0.666667	0.666667	0.267435	0.218735	0.155414
0.775637	0.784073	0.666667	0.666667	0.666667	0.666667	0.666667	0.666667	0.302879	0.219884	0.152376
0.784429	0.719767	0.666667	0.666667	0.666667	0.666667	0.406670	0.332737	0.304468	0.229323	0.160196
0.850681	0.712844	0.666667	0.666667	0.666667	0.666667	0.666667	0.333581	0.273434	0.219266	0.154170
0.805413	0.632332	0.724937	0.666667	0.575691	0.487468	0.420264	0.365950	0.297119	0.234743	0.161057
0.765749	0.715416	0.666667	0.666667	0.666667	0.666667	0.422526	0.338900	0.279381	0.228068	0.165387
0.754365	0.650257	0.604098	0.630260	0.591285	0.494191	0.417254	0.364231	0.277960	0.220047	0.191018
0.849515	0.711662	0.660415	0.582407	0.529716	0.521143	0.433001	0.348592	0.293528	0.218843	0.164142
0.817744	0.687753	0.682848	0.602050	0.510364	0.505222	0.424600	0.372645	0.276882	0.225262	0.152631
0.763584	0.679260	0.666667	0.666667	0.666667	0.666667	0.666667	0.666667	0.666667	0.666667	0.158735
0.717525	0.684318	0.666667	0.666667	0.666667	0.666667	0.666667	0.666667	0.666667	0.234329	0.164551
0.678099	0.666667	0.666667	0.666667	0.666667	0.666667	0.666667	0.350302	0.299553	0.224369	0.162506
0.786550	0.654519	0.609283	0.536473	0.496022	0.458918	0.405222	0.322861	0.298957	0.222550	0.156616
0.807484	0.704728	0.666667	0.666667	0.666667	0.666667	0.666667	0.666667	0.666667	0.666667	0.150338
0.739900	0.722104	0.666667	0.666667	0.587227	0.473399	0.443168	0.342082	0.284908	0.218062	0.152464
0.686130	0.757088	0.710153	0.666667	0.666667	0.666667	0.666667	0.666667	0.274433	0.215209	0.156869
0.729047	0.776634	0.678615	0.666667	0.666667	0.666667	0.374325	0.357142	0.302031	0.219945	0.155933
0.717649	0.678943	0.666667	0.666667	0.666667	0.666667	0.666667	0.348613	0.295201	0.222799	0.159206
0.827063	0.770710	0.666667	0.666667	0.499818	0.446911	0.424469	0.370369	0.295756	0.225221	0.160258
0.839034	0.634059	0.666667	0.666667	0.557259	0.512958	0.443037	0.329517	0.285353	0.227868	0.154979
0.737113	0.708230	0.684901	0.666667	0.484631	0.512630	0.427186	0.370901	0.278905	0.227281	0.158204
0.767151	0.693842	0.666667	0.666667	0.576098	0.481471	0.402861	0.334884	0.303231	0.218697	0.158038
0.746578	0.643580	0.647444	0.594220	0.533386	0.461860	0.412987	0.379760	0.286607	0.228449	0.153622
0.694093	0.717122	0.693260	0.542433	0.505876	0.425948	0.409585	0.324887	0.284615	0.224230	0.157553
0.786971	0.666667	0.666667	0.666667	0.666667	0.666667	0.442579	0.374638	0.272466	0.225640	0.154201
0.691549	0.701658	0.666667	0.666667	0.666667	0.666667	0.387958	0.341120	0.322660	0.221327	0.216313
0.697786	0.758108	0.687023	0.666667	0.558028	0.489244	0.442480	0.344157	0.281721	0.228905	0.162089
0.742494	0.737901	0.688840	0.628073	0.539361	0.463590	0.539361	0.453066	0.534573	0.539361	0.539361
0.740581	0.722411	0.666667	0.586916	0.527279	0.493239	0.383727	0.374645	0.288618	0.217040	0.212371
0.825545	0.666667	0.666667	0.666667	0.565863	0.459980	0.409759	0.353309	0.297887	0.224886	0.159270
0.716823	0.729000	0.666667	0.666667	0.666667	0.666667	0.666667	0.666667	0.666667	0.666667	0.162107
0.682404	0.675343	0.662819	0.606064	0.576534	0.443302	0.428050	0.336675	0.271847	0.212469	0.155061
0.804686	0.679738	0.666667	0.666667	0.666667	0.478295	0.403192	0.337782	0.290536	0.233134	0.187451
0.752983	0.714049	0.666667	0.666667	0.666667	0.493342	0.398462	0.372728	0.275962	0.229173	0.161702
0.717489	0.666667	0.708783	0.565248	0.579426	0.521889	0.442637	0.351432	0.307151	0.239074	0.187451
0.797774	0.720619	0.666667	0.666667	0.507938	0.480728	0.409214	0.372438	0.303868	0.221892	0.159444
0.686588	0.666667	0.706133	0.666667	0.524812	0.483319	0.413752	0.362889	0.294778	0.229599	0.159715
0.729102	0.677632	0.716970	0.533092	0.538553	0.504738	0.430536	0.359415	0.276303	0.225047	0.155324
0.746264	0.745121	0.680988	0.552932	0.500689	0.487494	0.435729	0.339436	0.273446	0.220415	0.158640
0.777817	0.666667	0.687673	0.666667	0.666667	0.666667	0.666667	0.666667	0.582766	0.227757	0.160272
0.683242	0.741424	0.666667	0.666667	0.666667	0.666667	0.419395	0.355638	0.272396	0.227318	0.151650
0.726349	0.670960	0.666667	0.666667	0.666667	0.456320	0.401717	0.345376	0.285991	0.223744	0.160712
0.814474	0.667045	0.578956	0.592422	0.565384	0.460606	0.429415	0.335421	0.274744	0.216452	0.159850
0.773508	0.748523	0.666667	0.666667	0.666667	0.443584	0.432837	0.380577	0.306814	0.222549	0.157512
0.710732	0.675621	0.666667	0.582766	0.666667	0.666667	0.666667	0.666667	0.302487	0.666667	0.168422
0.687631	0.781025	0.595477	0.608570	0.575940	0.473148	0.383721	0.345911	0.279645	0.230314	0.161349
0.687887	0.760304	0.666667	0.666667	0.666667	0.666667	0.666667	0.666667	0.666667	0.225964	0.162661
0.807297	0.682794	0.628617	0.541130	0.553219	0.515681	0.426996	0.344679	0.290454	0.220813	0.166197
0.813508	0.759969	0.666667	0.666667	0.666667	0.666667	0.666667	0.666667	0.666667	0.220573	0.158616
0.723880	0.712997	0.666667	0.666667	0.554189	0.442190	0.425746	0.327626	0.296774	0.234190	0.155504
0.778553	0.677639	0.671998	0.644376	0.496505	0.473809	0.398504	0.326743	0.273643	0.216828	0.161328
0.823983	0.694644	0.666667	0.572634	0.505491	0.436313	0.402111	0.333049	0.284151	0.230499	0.160440
0.683774	0.667573	0.669139	0.666667	0.666667	0.666667	0.417215	0.325255	0.266413	0.210542	0.166494
0.799002	0.671217	0.666667	0.666667	0.666667	0.441878	0.433285	0.340917	0.298696	0.229853	0.159332
0.747549	0.755233	0.666667	0.666667	0.666667	0.666667	0.389859	0.338190	0.289218	0.224386	0.160462
0.817223	0.734676	0.666667	0.666667	0.666667	0.666667	0.666667	0.666667	0.666667	0.226688	0.161564
0.692768	0.719609	0.666667	0.666667	0.666667	0.501704	0.433100	0.368655	0.305476	0.228689	0.171756
0.700038	0.673576	0.604227	0.569860	0.486945	0.455757	0.428143	0.326874	0.299342	0.223989	0.157035
0.782678	0.683290	0.644762	0.571746	0.527998	0.443929	0.406006	0.365407	0.287901	0.221279	0.156615
0.823899	0.672274	0.666667	0.533335	0.666667	0.666667	0.666667	0.350701	0.582766	0.220900	0.225096
0.743563	0.717179	0.584092	0.603789	0.517473	0.511605	0.406974	0.337582	0.296680	0.225268	0.162103
0.796572	0.779644	0.587289	0.666667	0.666667	0.471348	0.384610	0.365215	0.278340	0.221912	0.158096
0.731095	0.666667	0.666667	0.666667	0.556051	0.488412	0.410194	0.343022	0.273753	0.225196	0.161008
0.693265	0.681435	0.595170	0.650659	0.533840	0.463060	0.430917	0.351098	0.276286	0.222149	0.155531
0.742103	0.746449	0.684806	0.666667	0.666667	0.666667	0.666667	0.379568	0.307597	0.223397	0.158705
0.768812	0.637981	0.709274	0.666667	0.666667	0.666667	0.401574	0.370462	0.281346	0.213882	0.156908
0.710303	0.666667	0.666667	0.568766	0.572729	0.520147	0.435179	0.378186	0.296933	0.216874	0.155012
0.696248	0.666667	0.668435	0.666667	0.666667	0.436185	0.403823	0.339431	0.274873	0.209595	0.156412
0.784586	0.734389	0.666667	0.666667	0.666667	0.666667	0.408720	0.334252	0.276138	0.227282	0.158528
0.691246	0.769989	0.666667	0.612155	0.501526	0.474614	0.433512	0.351536	0.285109	0.225176	0.157020
0.805438	0.681650	0.643457	0.640310	0.498836	0.456193	0.424175	0.344209	0.296623	0.216220	0.156194
0.805637	0.754635	0.666667	0.666667	0.666667	0.666667	0.582766	0.363906	0.316101	0.238196	0.220874
0.726070	0.736444	0.666667	0.666667	0.666667	0.666667	0.666667	0.666667	0.666667	0.453066	0.453066
0.838553	0.666667	0.666667	0.666667	0.666667	0.582766	0.666667	0.666667	0.666667	0.291746	0.291746
0.679981	0.670506	0.590190	0.527668	0.565130	0.443201	0.424184	0.335592	0.281348	0.220506	0.158019
0.731738	0.666667	0.666667	0.666667	0.666667	0.666667	0.666667	0.666667	0.666667	0.666667	0.155234
0.845784	0.761942	0.640413	0.620334	0.522271	0.485139	0.446463	0.347397	0.292037	0.217648	0.156703
0.750914	0.666667	0.655738	0.535178	0.491967	0.436940	0.384842	0.359493	0.276157	0.219449	0.158670
0.824397	0.666757	0.666667	0.578452	0.517926	0.443046	0.418552	0.340185	0.298375	0.221621	0.160321
0.749965	0.689230	0.666667	0.666667	0.666667	0.666667	0.666667	0.666667	0.666667	0.267374	0.158680
0.811392	0.780300	0.666667	0.666667	0.666667	0.666667	0.666667	0.666667	0.666667	0.666667	0.159681
0.818031	0.786650	0.666667	0.666667	0.666667	0.435083	0.666667	0.332869	0.298788	0.222087	0.164627
0.765187	0.684404	0.668336	0.666667	0.511074	0.484529	0.450331	0.342170	0.283839	0.228258	0.177511
0.794513	0.636006	0.666667	0.666667	0.666667	0.436319	0.417956	0.367642	0.289082	0.227409	0.164253
0.696934	0.683365	0.666667	0.666667	0.666667	0.666667	0.666667	0.360457	0.284866	0.219807	0.151794
0.741635	0.686398	0.624271	0.570123	0.522503	0.435955	0.417250	0.369756	0.281076	0.230303	0.155797
0.799844	0.669671	0.687416	0.557933	0.545849	0.505326	0.445683	0.338977	0.297537	0.217029	0.161695
0.814550	0.736282	0.666667	0.574867	0.521595	0.423427	0.431307	0.340158	0.276608	0.221378	0.155293
0.788752	0.666667	0.725858	0.666667	0.502424	0.480372	0.430757	0.333117	0.316265	0.237326	0.158777
0.710006	0.682962	0.716815	0.666667	0.666667	0.666667	0.666667	0.666667	0.666667	0.666667	0.159480
0.718957	0.630131	0.590023	0.607068	0.498519	0.433461	0.429553	0.344608	0.281806	0.224350	0.158155
0.714944	0.729132	0.666667	0.666667	0.666667	0.666667	0.666667	0.367614	0.288091	0.223095	0.159479
0.728386	0.666667	0.666667	0.666667	0.666667	0.666667	0.666667	0.666667	0.666667	0.666667	0.154181
0.743244	0.680116	0.666667	0.666667	0.666667	0.666667	0.666667	0.666667	0.666667	0.582766	0.582766
0.729698	0.689380	0.673796	0.666667	0.666667	0.666667	0.666667	0.666667	0.288771	0.218678	0.160152
0.830381	0.666667	0.682997	0.666667	0.582766	0.666667	0.666667	0.666667	0.666667	0.231238	0.159591
0.788744	0.696874	0.704681	0.666667	0.508257	0.456980	0.413561	0.356356	0.285953	0.225868	0.165163
0.712316	0.675104	0.666667	0.666667	0.666667	0.666667	0.666667	0.666667	0.666667	0.227122	0.162189
0.814079	0.758993	0.582766	0.666667	0.666667	0.666667	0.666667	0.334285	0.301172	0.226070	0.153952
0.726938	0.777239	0.667621	0.666667	0.666667	0.666667	0.666667	0.666667	0.305541	0.218766	0.160005
0.833342	0.694095	0.666667	0.666667	0.666667	0.666667	0.400504	0.343907	0.284956	0.250054	0.155100
0.808213	0.708185	0.666667	0.666667	0.666667	0.666667	0.666667	0.666667	0.666667	0.666667	0.263694
0.799201	0.781531	0.678715	0.666667	0.576586	0.477238	0.412834	0.362466	0.279041	0.217175	0.177169
0.697308	0.674162	0.623246	0.646195	0.489461	0.450100	0.413791	0.336588	0.288818	0.405653	0.202786
0.712643	0.717405	0.713828	0.641455	0.543309	0.445254	0.405457	0.348661	0.291417	0.215802	0.158414
0.774287	0.726122	0.589750	0.586563	0.485951	0.475431	0.400899	0.340626	0.280734	0.230266	0.159205
0.824485	0.712117	0.686353	0.666667	0.666667	0.666667	0.666667	0.337281	0.274492	0.228322	0.162428
0.758579	0.790743	0.666667	0.666667	0.492105	0.666667	0.455496	0.350038	0.292886	0.230213	0.160101
0.777191	0.734336	0.666667	0.666667	0.490192	0.441894	0.395367	0.324512	0.287988	0.220781	0.157995
0.764075	0.783598	0.632503	0.623149	0.490501	0.477562	0.393160	0.370550	0.271145	0.218964	0.163528
0.755554	0.669396	0.714506	0.666667	0.666667	0.488698	0.446115	0.362867	0.293663	0.223361	0.157753
0.775204	0.679015	0.666667	0.538596	0.507658	0.433329	0.417475	0.364365	0.285116	0.220533	0.197781
0.730982	0.685421	0.669629	0.666667	0.666667	0.666667	0.666667	0.339161	0.278696	0.260217	0.260217
0.787073	0.630736	0.666667	0.666667	0.666667	0.666667	0.666667	0.328798	0.666667	0.666667	0.155120
0.789527	0.629968	0.666667	0.585955	0.500382	0.433270	0.412709	0.350920	0.279500	0.211434	0.154518
0.720257	0.729875	0.666667	0.666667	0.486850	0.475811	0.413343	0.326934	0.280351	0.218671	0.157053
0.752613	0.636238	0.728538	0.666667	0.580139	0.479314	0.387902	0.356309	0.301279	0.230794	0.163638
0.806432	0.646414	0.615516	0.575742	0.538630	0.489676	0.390597	0.369304	0.312002	0.234331	0.159733
0.771128	0.666667	0.666667	0.666667	0.666667	0.666667	0.666667	0.666667	0.292411	0.227437	0.167991
0.769869	0.683606	0.666667	0.666667	0.578193	0.490237	0.418195	0.345689	0.305831	0.226035	0.195865
0.698079	0.666667	0.717183	0.666667	0.666667	0.436398	0.432843	0.369243	0.295801	0.223143	0.158890
0.713077	0.666667	0.580915	0.666667	0.666667	0.666667	0.446310	0.369809	0.285754	0.218066	0.154189
0.798283	0.704955	0.591956	0.666667	0.666667	0.666667	0.666667	0.666667	0.666667	0.267374	0.157789
0.756378	0.745206	0.666667	0.666667	0.565019	0.494351	0.407838	0.366128	0.298621	0.235969	0.166384
0.844651	0.666667	0.666667	0.666667	0.582766	0.666667	0.666667	0.582766	0.666667	0.230260	0.161865
0.686112	0.666667	0.606562	0.562864	0.544025	0.435263	0.384130	0.369201	0.274215	0.219995	0.160860
0.785055	0.677099	0.699702	0.582766	0.666667	0.440755	0.666667	0.666667	0.666667	0.224002	0.161913
0.779864	0.686936	0.582238	0.578197	0.496426	0.450968	0.438741	0.355145	0.313543	0.235305	0.163441
0.807296	0.754501	0.611102	0.600422	0.492106	0.431587	0.427765	0.374230	0.284603	0.222863	0.156151
0.687829	0.678407	0.606793	0.633862	0.514743	0.462642	0.397798	0.368679	0.278802	0.226892	0.160646
0.731194	0.692231	0.666667	0.666667	0.666667	0.666667	0.666667	0.666667	0.283884	0.221804	0.154649
0.765756	0.686151	0.666667	0.666667	0.484414	0.470487	0.371786	0.335312	0.286987	0.215370	0.154330
0.792066	0.666667	0.666667	0.666667	0.666667	0.666667	0.666667	0.666667	0.277370	0.222285	0.165098
0.788684	0.681199	0.700561	0.562941	0.561845	0.448505	0.442360	0.372962	0.272809	0.223021	0.159446
0.824986	0.625439	0.674178	0.650973	0.498528	0.499704	0.382333	0.316818	0.268568	0.221276	0.155567
0.693631	0.631633	0.666667	0.666667	0.666667	0.666667	0.666667	0.666667	0.666667	0.219264	0.153941
0.713891	0.625134	0.583529	0.666667	0.511531	0.477388	0.403914	0.373239	0.304671	0.228480	0.158696
0.712186	0.666667	0.593825	0.545924	0.566426	0.472187	0.444343	0.347754	0.282154	0.220016	0.157996
0.768010	0.682770	0.709045	0.591615	0.565011	0.442992	0.419048	0.336289	0.293651	0.222302	0.162371
0.717320	0.666667	0.582766	0.666667	0.666667	0.463243	0.402601	0.342412	0.292070	0.226706	0.157342
0.691865	0.696215	0.578169	0.606223	0.527780	0.428142	0.417869	0.337743	0.292339	0.221005	0.155241
0.717731	0.732061	0.719093	0.546820	0.538883	0.496252	0.439807	0.353318	0.274344	0.222154	0.159727
0.792471	0.696556	0.682134	0.666667	0.666667	0.666667	0.666667	0.666667	0.269747	0.220973	0.157309
0.732749	0.632449	0.659595	0.589551	0.552290	0.469209	0.403520	0.365659	0.291573	0.251703	0.258532
0.698528	0.716188	0.666667	0.666667	0.666667	0.450849	0.389934	0.348974	0.298054	0.245593	0.235668
0.756857	0.742447	0.690083	0.666667	0.504488	0.435818	0.414084	0.348395	0.297826	0.222568	0.161216
0.782242	0.718990	0.666667	0.666667	0.509438	0.511029	0.383546	0.354295	0.302445	0.225970	0.159412
0.698351	0.666778	0.666667	0.666667	0.666667	0.666667	0.666667	0.666667	0.303138	0.227327	0.159554
0.764662	0.740338	0.617929	0.564882	0.531608	0.434517	0.398600	0.360234	0.276873	0.226900	0.166993
0.833711	0.689931	0.714346	0.666667	0.666667	0.666667	0.666667	0.666667	0.666667	0.666667	0.155639
0.678391	0.657889	0.658162	0.546028	0.505361	0.453879	0.409691	0.339936	0.308630	0.310815	0.310815
0.817868	0.666667	0.616539	0.600400	0.512823	0.477256	0.410527	0.369413	0.290363	0.234013	0.158038
0.763946	0.666667	0.666667	0.666667	0.666667	0.442193	0.445172	0.349640	0.292924	0.218542	0.157156
0.795506	0.727263	0.666667	0.666667	0.554225	0.513500	0.418584	0.335375	0.301285	0.221318	0.160845
0.799642	0.746949	0.666667	0.582766	0.666667	0.473522	0.424379	0.347530	0.307748	0.223103	0.159728
0.787737	0.737191	0.666667	0.666667	0.494113	0.666667	0.666667	0.666667	0.666667	0.238957	0.168339
0.801595	0.683068	0.666667	0.666667	0.666667	0.666667	0.406956	0.332831	0.287356	0.212462	0.161427
0.675299	0.750723	0.588259	0.666667	0.666667	0.666667	0.666667	0.666667	0.666667	0.236256	0.177593
0.676849	0.694282	0.666667	0.666667	0.666667	0.666667	0.666667	0.666667	0.666667	0.666667	0.201736
0.689178	0.750832	0.716289	0.666667	0.588534	0.455094	0.435430	0.353926	0.286594	0.226773	0.224533
0.693773	0.766031	0.666667	0.666667	0.666667	0.437352	0.666667	0.666667	0.666667	0.233100	0.158089
0.849370	0.731344	0.688665	0.648551	0.495084	0.435215	0.407293	0.334277	0.267929	0.223749	0.155559
0.714137	0.771832	0.666667	0.544525	0.505991	0.488296	0.447048	0.351700	0.287147	0.230314	0.159406
0.847301	0.766815	0.601535	0.569291	0.537358	0.505715	0.429460	0.336316	0.282073	0.218684	0.212371
0.741283	0.733042	0.718109	0.666667	0.666667	0.666667	0.666667	0.666667	0.666667	0.666667	0.196412
0.705576	0.776086	0.701945	0.666667	0.518671	0.445040	0.405656	0.355992	0.282275	0.229791	0.162310
0.815745	0.630033	0.720394	0.537140	0.579870	0.453229	0.400020	0.331858	0.285642	0.234952	0.187451
0.777234	0.714102	0.699555	0.574907	0.559843	0.493117	0.413305	0.349319	0.283235	0.228792	0.158339
0.777375	0.666667	0.689451	0.666667	0.666667	0.666667	0.666667	0.350548	0.289076	0.233244	0.166943
0.691277	0.783307	0.671833	0.558715	0.559496	0.432932	0.440032	0.363170	0.280422	0.231715	0.160454
0.678190	0.687535	0.697195	0.666667	0.666667	0.666667	0.666667	0.666667	0.276365	0.216510	0.190812
0.827059	0.681144	0.666667	0.666667	0.666667	0.666667	0.666667	0.666667	0.286691	0.220477	0.164773
0.842196	0.677155	0.618250	0.563436	0.562037	0.468642	0.413652	0.359116	0.295859	0.225482	0.194835
0.718570	0.691233	0.666667	0.666667	0.666667	0.666667	0.666667	0.371176	0.294881	0.217841	0.160957
0.694324	0.704950	0.683177	0.576588	0.560561	0.430810	0.404902	0.363817	0.276550	0.263694	0.301451
0.842609	0.778274	0.666667	0.666667	0.666667	0.666667	0.381253	0.335797	0.304200	0.222765	0.202883
0.774658	0.734134	0.679895	0.666667	0.666667	0.666667	0.666667	0.666667	0.666667	0.666667	0.212371
0.780105	0.677780	0.666667	0.666667	0.513957	0.493519	0.451614	0.344576	0.279469	0.223200	0.157215
0.790718	0.727656	0.666667	0.666667	0.666667	0.666667	0.666667	0.666667	0.298187	0.214352	0.156460
0.707725	0.741549	0.673588	0.666667	0.666667	0.489724	0.396892	0.378680	0.294886	0.227253	0.164606
0.698116	0.659493	0.710408	0.532467	0.518807	0.504541	0.394248	0.365713	0.277582	0.235901	0.163952
0.728973	0.666799	0.666667	0.666667	0.666667	0.501011	0.444223	0.370983	0.284041	0.246190	0.158216
0.800123	0.775248	0.587186	0.595362	0.580239	0.437840	0.440008	0.341589	0.300410	0.228005	0.156822
0.703015	0.749260	0.701812	0.666667	0.666667	0.666667	0.666667	0.666667	0.666667	0.666667	0.159968
0.702694	0.647903	0.641552	0.633907	0.551005	0.445974	0.408146	0.336327	0.283866	0.226121	0.158699
0.715014	0.635135	0.684258	0.666667	0.666667	0.666667	0.666667	0.666667	0.666667	0.225016	0.202786
0.698314	0.666667	0.687411	0.605834	0.549241	0.514725	0.389808	0.339265	0.281239	0.217797	0.155050
0.684333	0.700384	0.676598	0.666667	0.576572	0.455390	0.406198	0.340769	0.283529	0.224370	0.152258
0.838206	0.684179	0.666667	0.666667	0.666667	0.666667	0.666667	0.666667	0.666667	0.666667	0.159996
0.838232	0.684384	0.690548	0.666667	0.666667	0.666667	0.666667	0.319044	0.292911	0.221541	0.160931
0.781029	0.776413	0.676504	0.666667	0.666667	0.666667	0.414079	0.345662	0.345662	0.215987	0.345662
0.748317	0.666667	0.686422	0.666667	0.515936	0.501229	0.421935	0.363015	0.286037	0.224147	0.156713
0.777290	0.732490	0.666667	0.666667	0.556063	0.480503	0.420553	0.345294	0.292812	0.220246	0.156596
0.784177	0.744735	0.705464	0.666667	0.666667	0.666667	0.388553	0.334463	0.294866	0.220289	0.160118
0.794452	0.663811	0.675799	0.569486	0.521276	0.503653	0.450328	0.382176	0.280576	0.221984	0.158215
0.689554	0.744534	0.666667	0.666667	0.666667	0.666667	0.666667	0.666667	0.666667	0.666667	0.159632
0.704154	0.626525	0.666667	0.666667	0.582766	0.666667	0.666667	0.364340	0.291778	0.228505	0.161655
0.729360	0.640680	0.666667	0.666667	0.666667	0.666667	0.666667	0.666667	0.282264	0.226119	0.159283
0.780567	0.685998	0.666667	0.666667	0.666667	0.478027	0.393528	0.359930	0.288352	0.224638	0.176686
0.763222	0.772761	0.666667	0.666667	0.666667	0.666667	0.666667	0.666667	0.666667	0.267374	0.154405
0.696715	0.671217	0.709555	0.666667	0.552855	0.443955	0.398071	0.341430	0.282388	0.214355	0.151000
0.804266	0.676372	0.666667	0.666667	0.666667	0.666667	0.666667	0.338998	0.291549	0.222844	0.189553
0.826450	0.666667	0.683550	0.666667	0.666667	0.445910	0.436136	0.327531	0.308191	0.225645	0.161243
0.741618	0.716331	0.650705	0.627902	0.505262	0.493369	0.389382	0.370863	0.280937	0.218154	0.152464
0.693329	0.683682	0.666667	0.666667	0.666667	0.469885	0.409267	0.344812	0.285391	0.226672	0.157737
0.699040	0.666667	0.698438	0.666667	0.666667	0.666667	0.666667	0.666667	0.270955	0.217360	0.157151
0.729734	0.666667	0.666667	0.666667	0.666667	0.666667	0.394492	0.356914	0.290279	0.222745	0.190309
0.727846	0.633444	0.666667	0.666667	0.535637	0.460199	0.394936	0.354595	0.343031	0.263905	0.193835
0.776731	0.754125	0.666667	0.666667	0.666667	0.666667	0.666667	0.365998	0.290299	0.233048	0.156524
0.845203	0.666667	0.666667	0.666667	0.582766	0.582766	0.666667	0.666667	0.295710	0.231218	0.158938
0.830689	0.750568	0.666667	0.666667	0.582766	0.582766	0.666667	0.666667	0.666667	0.582766	0.162018
0.705652	0.686494	0.698741	0.666667	0.666667	0.666667	0.666667	0.666667	0.666667	0.225084	0.157760
0.751755	0.666667	0.666667	0.666667	0.666667	0.582766	0.666667	0.666667	0.666667	0.666667	0.159428
0.730522	0.741946	0.708486	0.647342	0.562062	0.503210	0.422295	0.369284	0.303647	0.229585	0.155969
0.730388	0.713247	0.666667	0.666667	0.514467	0.477697	0.404173	0.349443	0.302924	0.233208	0.160519
0.777982	0.686829	0.688348	0.666667	0.582766	0.666667	0.414647	0.331781	0.281329	0.219942	0.160848
0.689227	0.674328	0.666667	0.666667	0.666667	0.582766	0.666667	0.381884	0.293413	0.218217	0.157731
0.804587	0.666667	0.666667	0.666667	0.666667	0.666667	0.407240	0.361754	0.281910	0.223142	0.157052
0.806071	0.767802	0.699262	0.618738	0.508032	0.509146	0.368185	0.369149	0.283414	0.220739	0.158070
0.802334	0.666667	0.686025	0.666667	0.666667	0.666667	0.423104	0.356242	0.288086	0.218936	0.159595
0.801433	0.723885	0.583400	0.636587	0.486831	0.444153	0.417435	0.334414	0.285269	0.230566	0.159145
0.843093	0.773630	0.683333	0.666667	0.666667	0.666667	0.666667	0.666667	0.666667	0.228469	0.157251
0.681707	0.712446	0.666667	0.666667	0.536369	0.478570	0.431804	0.376224	0.279487	0.224087	0.159563
0.809453	0.678619	0.666667	0.666667	0.666667	0.475953	0.382395	0.344870	0.290342	0.221263	0.161238
0.710984	0.666667	0.666667	0.666667	0.666667	0.666667	0.666667	0.666667	0.666667	0.666667	0.149711
0.692678	0.783983	0.673726	0.666667	0.504932	0.463458	0.408412	0.338186	0.299953	0.230790	0.171055
0.712215	0.666667	0.666667	0.666667	0.666667	0.452447	0.385708	0.341787	0.286538	0.230610	0.167145
0.801779	0.641868	0.666667	0.666667	0.539551	0.446192	0.379900	0.370237	0.278274	0.230008	0.158950
0.830955	0.674144	0.585949	0.539255	0.518741	0.452558	0.385570	0.324948	0.297806	0.225505	0.154451
0.675925	0.702869	0.666667	0.666667	0.666667	0.666667	0.666667	0.356226	0.276659	0.223298	0.156443
0.731873	0.745839	0.676448	0.531690	0.560245	0.470290	0.416168	0.330897	0.267274	0.219029	0.153550
0.796445	0.698033	0.666667	0.666667	0.666667	0.666667	0.666667	0.666667	0.666667	0.222563	0.157600
0.762157	0.678488	0.702056	0.648904	0.537403	0.470727	0.454866	0.369020	0.310815	0.252425	0.310815
0.738255	0.694730	0.666667	0.666667	0.666667	0.473948	0.404124	0.366670	0.290404	0.225490	0.163818
0.676637	0.657093	0.585660	0.546386	0.518155	0.471900	0.387623	0.337057	0.267910	0.217273	0.152797
0.760299	0.666667	0.666667	0.666667	0.557135	0.513453	0.429483	0.337643	0.283616	0.228945	0.158244
0.848042	0.750616	0.592462	0.666667	0.478146	0.439585	0.391906	0.378812	0.284861	0.231290	0.187451
0.815283	0.666667	0.689339	0.666667	0.529397	0.453995	0.431667	0.378668	0.298890	0.222404	0.153421
0.800882	0.702612	0.689092	0.666667	0.666667	0.666667	0.384238	0.362483	0.278451	0.223888	0.155858
0.814862	0.750778	0.675072	0.635740	0.521810	0.472283	0.418745	0.371994	0.286745	0.216971	0.150640
0.696964	0.630753	0.666667	0.666667	0.666667	0.503049	0.415838	0.338309	0.277396	0.222507	0.212371
0.690740	0.668335	0.683405	0.639595	0.507172	0.439031	0.391256	0.346262	0.280542	0.224927	0.157562
0.730190	0.683983	0.684723	0.594337	0.519852	0.430811	0.392980	0.320648	0.273301	0.217862	0.157448
0.715832	0.703946	0.627656	0.588774	0.526043	0.437794	0.407889	0.367854	0.291747	0.236049	0.159895
0.763892	0.785718	0.666667	0.666667	0.666667	0.490370	0.440633	0.348276	0.311821	0.216118	0.152780
0.763621	0.723342	0.688351	0.579487	0.568688	0.461002	0.403315	0.370028	0.304505	0.231641	0.159293
0.718089	0.763555	0.666667	0.666667	0.666667	0.666667	0.666667	0.352531	0.288201	0.227328	0.158398
0.726855	0.636397	0.716363	0.594221	0.565353	0.464484	0.408171	0.361709	0.279538	0.226538	0.194673
0.796293	0.666667	0.666667	0.536613	0.489330	0.444804	0.379147	0.376009	0.285661	0.221705	0.157588
0.809130	0.636563	0.666667	0.607186	0.477585	0.437352	0.395002	0.345732	0.283803	0.223323	0.176349
0.815667	0.782899	0.666028	0.544225	0.497317	0.426777	0.393512	0.358035	0.294325	0.217684	0.156828
0.812568	0.687514	0.674519	0.619417	0.547579	0.469685	0.417109	0.363396	0.302971	0.222359	0.158186
0.764288	0.747750	0.666667	0.666667	0.666667	0.666667	0.666667	0.666667	0.666667	0.666667	0.160045
0.736719	0.670547	0.666667	0.666667	0.666667	0.666667	0.666667	0.348342	0.301796	0.229152	0.156240
0.721428	0.666667	0.666667	0.666667	0.666667	0.666667	0.666667	0.328715	0.286924	0.230405	0.156418
0.764704	0.709683	0.666667	0.624789	0.524757	0.511242	0.416302	0.366362	0.283274	0.225212	0.159050
0.799648	0.787005	0.712828	0.666667	0.666667	0.666667	0.666667	0.582766	0.666667	0.225292	0.159344
0.774071	0.677180	0.700626	0.666667	0.666667	0.666667	0.666667	0.666667	0.666667	0.222223	0.157562
0.772813	0.671362	0.682094	0.666667	0.666667	0.666667	0.666667	0.666667	0.666667	0.224100	0.157127
0.714951	0.754579	0.666667	0.666667	0.666667	0.666667	0.666667	0.582766	0.306509	0.224362	0.159815
0.805831	0.671455	0.709358	0.666667	0.666667	0.666667	0.666667	0.666667	0.666667	0.666667	0.182022
0.815082	0.687200	0.699188	0.587352	0.533729	0.500315	0.397789	0.326489	0.297457	0.222307	0.154897
0.808708	0.675047	0.704637	0.606022	0.499778	0.471666	0.431299	0.339195	0.294114	0.254529	0.254529
0.687451	0.632636	0.666667	0.666667	0.666667	0.666667	0.450834	0.379069	0.296987	0.228480	0.161228
0.786213	0.666667	0.666667	0.666667	0.666667	0.481299	0.447705	0.332713	0.291550	0.234715	0.165648
0.797264	0.666667	0.666667	0.643113	0.571599	0.459117	0.436155	0.378610	0.277126	0.226582	0.159393
0.699858	0.662928	0.612124	0.593750	0.574553	0.434896	0.416640	0.342984	0.291278	0.288498	0.242886
0.728944	0.710363	0.666667	0.649619	0.563115	0.497229	0.409614	0.372673	0.302532	0.241132	0.165442
0.723495	0.757445	0.599203	0.575912	0.532700	0.492474	0.426953	0.342887	0.282610	0.228173	0.155282
0.785148	0.712203	0.681819	0.623104	0.543535	0.524664	0.454172	0.373331	0.289852	0.223161	0.154658
0.689249	0.682763	0.666667	0.666667	0.666667	0.666667	0.403700	0.344917	0.273218	0.225612	0.150528
0.784514	0.760184	0.666667	0.666667	0.666667	0.666667	0.666667	0.343031	0.294518	0.305446	0.305446
0.810625	0.705080	0.666667	0.666667	0.666667	0.504871	0.422622	0.323699	0.279515	0.224998	0.153824
0.759860	0.666667	0.675888	0.586035	0.527297	0.452595	0.373523	0.338553	0.280689	0.218973	0.158626
0.841785	0.679380	0.666667	0.666667	0.666667	0.666667	0.666667	0.666667	0.287096	0.218074	0.157299
0.761861	0.666667	0.666667	0.666667	0.666667	0.666667	0.398144	0.347590	0.290445	0.228300	0.155617
0.847506	0.637834	0.695163	0.559156	0.550425	0.507312	0.394343	0.345901	0.284184	0.228138	0.165451
0.676253	0.666667	0.666667	0.666667	0.494199	0.437362	0.439721	0.370908	0.289857	0.228207	0.156309
0.773760	0.666667	0.670535	0.666667	0.546316	0.501561	0.399519	0.347523	0.304815	0.242433	0.235640
0.699341	0.666667	0.666667	0.666667	0.666667	0.666667	0.666667	0.666667	0.666667	0.666667	0.159832
0.696867	0.716145	0.666667	0.666667	0.666667	0.666667	0.666667	0.666667	0.666667	0.221592	0.160661
0.714184	0.719020	0.666667	0.578419	0.555265	0.471245	0.417091	0.383681	0.300850	0.235273	0.160268
0.766383	0.666667	0.666667	0.666667	0.666667	0.666667	0.666667	0.666667	0.666667	0.218950	0.148499
0.763904	0.743019	0.702940	0.556082	0.538700	0.503658	0.384332	0.325479	0.272937	0.221770	0.157809
0.814287	0.759668	0.658429	0.614966	0.477296	0.450163	0.410242	0.338589	0.281246	0.217041	0.155107
0.791833	0.723126	0.666667	0.666667	0.666667	0.501834	0.405072	0.344303	0.287579	0.222347	0.163991
0.787094	0.766473	0.703288	0.666667	0.666667	0.666667	0.429349	0.340546	0.286859	0.222535	0.190380
0.699186	0.685731	0.666667	0.666667	0.666667	0.666667	0.436257	0.376200	0.279163	0.227938	0.159308
0.726708	0.763150	0.702784	0.666667	0.666667	0.666667	0.666667	0.666667	0.666667	0.225494	0.156624
0.809495	0.771865	0.708708	0.595548	0.564494	0.514361	0.414219	0.352004	0.293885	0.215010	0.154717
0.769710	0.666667	0.666667	0.666667	0.488375	0.666667	0.666667	0.666667	0.290524	0.226196	0.159383
0.729720	0.666667	0.711747	0.536932	0.515885	0.493917	0.388398	0.363986	0.312199	0.231460	0.162825
0.824096	0.690176	0.721554	0.666667	0.666667	0.666667	0.666667	0.666667	0.666667	0.219573	0.158053
0.850544	0.702168	0.674764	0.666667	0.666667	0.666667	0.666667	0.666667	0.280986	0.276092	0.276092
0.829161	0.666667	0.666667	0.666667	0.666667	0.582766	0.666667	0.666667	0.295622	0.218622	0.156615
0.771498	0.689692	0.666667	0.666667	0.666667	0.582766	0.447519	0.355009	0.275333	0.219696	0.159341
0.787848	0.679244	0.666667	0.666667	0.666667	0.666667	0.666667	0.666667	0.582766	0.666667	0.367669
0.697434	0.666667	0.711318	0.666667	0.666667	0.666667	0.666667	0.666667	0.279000	0.221823	0.160394
0.811444	0.666667	0.666845	0.572962	0.551885	0.514645	0.401240	0.337623	0.294530	0.235121	0.162258
0.799126	0.732138	0.608907	0.604121	0.546993	0.512005	0.449116	0.337819	0.298754	0.230306	0.161303
0.795860	0.689570	0.666667	0.666667	0.666667	0.666667	0.666667	0.666667	0.666667	0.225479	0.155216
0.741372	0.698174	0.632400	0.545297	0.535770	0.463461	0.419419	0.336364	0.298874	0.217653	0.155287
0.831004	0.716111	0.651175	0.549079	0.514604	0.459997	0.416162	0.325175	0.288692	0.225807	0.216053
0.699682	0.787289	0.675162	0.597535	0.534573	0.534573	0.534573	0.534573	0.534573	0.534573	0.453066
0.846777	0.666667	0.666667	0.666667	0.666667	0.666667	0.666667	0.666667	0.666667	0.227260	0.164063
0.712581	0.772264	0.690931	0.637214	0.541771	0.446627	0.436993	0.347222	0.269452	0.273654	0.273654
0.721986	0.752039	0.670898	0.666667	0.512695	0.456092	0.443425	0.339086	0.271853	0.215532	0.156965
0.704913	0.754772	0.587053	0.666667	0.582766	0.666667	0.390875	0.360160	0.277394	0.235280	0.165393
0.773185	0.762648	0.666667	0.666667	0.666667	0.451808	0.387038	0.328676	0.298375	0.232688	0.159038
0.773191	0.668875	0.656636	0.567284	0.523541	0.441901	0.444945	0.370683	0.283305	0.223978	0.202786
0.818328	0.749976	0.719250	0.666667	0.666667	0.666667	0.666667	0.666667	0.285568	0.236209	0.161228
0.800154	0.678556	0.700314	0.666667	0.666667	0.440910	0.390221	0.336728	0.286957	0.225999	0.158691
0.688367	0.730411	0.669897	0.666667	0.666667	0.666667	0.666667	0.666667	0.666667	0.224001	0.223030
0.714694	0.768516	0.666667	0.666667	0.666667	0.666667	0.666667	0.343276	0.269548	0.222202	0.157234
0.806412	0.773157	0.585244	0.537453	0.493104	0.446631	0.412569	0.345993	0.278248	0.222976	0.154805
0.710972	0.710627	0.693377	0.666667	0.666667	0.666667	0.666667	0.666667	0.666667	0.666667	0.183398
0.730203	0.666667	0.666667	0.666667	0.494832	0.447732	0.436673	0.367798	0.322660	0.289650	0.289650
0.677454	0.666667	0.666667	0.666667	0.666667	0.666667	0.582766	0.666667	0.666667	0.222956	0.162397
0.781345	0.766656	0.666667	0.666667	0.489850	0.505439	0.453750	0.352537	0.296250	0.230374	0.162568
0.795108	0.666667	0.631607	0.576230	0.555827	0.494991	0.418399	0.341893	0.293424	0.213104	0.157206
0.734101	0.733740	0.585317	0.542496	0.477350	0.507418	0.423521	0.325928	0.279559	0.226766	0.157883
0.837812	0.760844	0.705741	0.666667	0.489287	0.666667	0.373413	0.332060	0.292307	0.221816	0.154367
0.725844	0.666667	0.666667	0.606498	0.574599	0.476828	0.438982	0.355628	0.294972	0.228572	0.194835
0.716538	0.707556	0.668985	0.666667	0.502390	0.539361	0.534573	0.453066	0.539361	0.534573	0.534573
0.737800	0.744425	0.601304	0.604215	0.586265	0.459835	0.398314	0.359670	0.284396	0.225071	0.162132
0.740029	0.666667	0.584644	0.666667	0.666667	0.666667	0.666667	0.362840	0.297947	0.228494	0.160161
0.803011	0.632437	0.670079	0.599357	0.554630	0.447102	0.417343	0.369778	0.280038	0.236537	0.164066
0.774402	0.666667	0.713031	0.666667	0.512643	0.477252	0.435926	0.323487	0.286182	0.405653	0.216136
0.690984	0.731516	0.576849	0.666667	0.666667	0.666667	0.380928	0.330223	0.277852	0.218716	0.158654
0.691719	0.708793	0.666667	0.666667	0.666667	0.666667	0.429444	0.338795	0.283561	0.223013	0.159155
0.775421	0.743613	0.667879	0.559416	0.590586	0.458076	0.431512	0.350973	0.294670	0.231432	0.227675
0.707021	0.676978	0.693717	0.616407	0.489019	0.445128	0.387108	0.355100	0.279064	0.236632	0.161737
0.838421	0.767231	0.679795	0.666667	0.492668	0.496313	0.410497	0.347130	0.283999	0.224045	0.158455
0.776047	0.784334	0.666667	0.666667	0.554361	0.423464	0.440456	0.358342	0.282519	0.223882	0.160583
0.677880	0.688597	0.583685	0.666667	0.666667	0.666667	0.666667	0.666667	0.306677	0.225746	0.161752
0.774655	0.637245	0.666667	0.632418	0.519164	0.491896	0.404756	0.340432	0.314875	0.242054	0.160611
0.720504	0.683545	0.666667	0.666667	0.666667	0.464089	0.399536	0.358280	0.294219	0.226126	0.202786
0.724019	0.745994	0.676830	0.666667	0.666667	0.483331	0.386602	0.366993	0.285769	0.222474	0.156912
0.753670	0.675731	0.666667	0.666667	0.666667	0.666667	0.666667	0.666667	0.666667	0.220957	0.157282
0.847766	0.637734	0.584076	0.582766	0.666667	0.666667	0.415710	0.365007	0.305339	0.240611	0.167575
0.784561	0.721600	0.668987	0.533768	0.544775	0.451180	0.414634	0.362983	0.286342	0.224681	0.156555
0.829249	0.666667	0.666667	0.666667	0.666667	0.666667	0.666667	0.666667	0.666667	0.219163	0.151672
0.845674	0.747250	0.601568	0.543919	0.575558	0.489485	0.402985	0.355996	0.289637	0.228035	0.164840
0.691838	0.666667	0.581902	0.586170	0.514465	0.469328	0.428331	0.340624	0.296467	0.238295	0.238295
0.748936	0.699119	0.694129	0.666667	0.542210	0.510009	0.436195	0.373217	0.285840	0.211627	0.156860
0.719318	0.773942	0.666667	0.666667	0.666667	0.666667	0.378473	0.666667	0.666667	0.666667	0.155384
0.743377	0.777814	0.666667	0.666667	0.666667	0.666667	0.436329	0.336455	0.300917	0.225951	0.159037
0.782148	0.750047	0.687588	0.666667	0.666667	0.666667	0.666667	0.359580	0.289150	0.231084	0.158054
0.726366	0.652078	0.655412	0.541666	0.496579	0.461805	0.388940	0.363191	0.310009	0.310009	0.297473
0.697095	0.669086	0.666667	0.666667	0.578083	0.494148	0.435450	0.339913	0.289675	0.216860	0.156886
0.787286	0.666667	0.666667	0.666667	0.666667	0.666667	0.437964	0.363153	0.311814	0.235032	0.163260
0.842839	0.721448	0.666667	0.537229	0.666667	0.666667	0.666667	0.666667	0.539361	0.539361	0.534573
0.760219	0.741843	0.666667	0.583919	0.536122	0.438482	0.432880	0.335113	0.309414	0.227995	0.160667
0.814806	0.735335	0.666667	0.666667	0.666667	0.430351	0.666667	0.666667	0.283003	0.228492	0.158957
0.722640	0.760661	0.666667	0.666667	0.666667	0.666667	0.666667	0.666667	0.281442	0.226931	0.161085
0.787970	0.734297	0.666667	0.666667	0.666667	0.666667	0.666667	0.328435	0.283431	0.217601	0.157979
0.726220	0.719638	0.714692	0.666667	0.666667	0.666667	0.666667	0.375043	0.282561	0.225127	0.159643
0.845464	0.716425	0.679013	0.555371	0.507802	0.522068	0.448928	0.376809	0.298297	0.218342	0.154419
0.762281	0.747652	0.689870	0.650682	0.561396	0.451499	0.383362	0.361875	0.265629	0.229205	0.159459
0.778758	0.709503	0.682815	0.532562	0.573439	0.500221	0.419251	0.325554	0.271569	0.224687	0.158650
0.781597	0.666667	0.666667	0.666667	0.666667	0.424039	0.380445	0.331814	0.277562	0.217462	0.161023
0.689084	0.784341	0.619123	0.609658	0.568530	0.474885	0.416843	0.356412	0.299642	0.219078	0.156659
0.822837	0.709626	0.666667	0.666667	0.666667	0.666667	0.666667	0.666667	0.666667	0.666667	0.153387
0.708602	0.710989	0.589719	0.666667	0.666667	0.666667	0.666667	0.666667	0.666667	0.226265	0.163762
0.716225	0.670246	0.666667	0.666667	0.666667	0.666667	0.666667	0.666667	0.666667	0.666667	0.297124
0.682887	0.782714	0.666667	0.666667	0.666667	0.666667	0.666667	0.666667	0.666667	0.666667	0.164010
0.713749	0.768411	0.693656	0.589673	0.527999	0.468439	0.391745	0.354456	0.281665	0.224729	0.160581
0.761468	0.685745	0.666667	0.558124	0.519895	0.463119	0.428872	0.346143	0.288184	0.229615	0.156626
0.760164	0.683530	0.666667	0.626575	0.566463	0.476902	0.418883	0.369120	0.283848	0.218215	0.156212
0.753954	0.666667	0.666667	0.576806	0.557695	0.488876	0.418602	0.342577	0.300534	0.287700	0.287700
0.797166	0.743348	0.666667	0.666667	0.666667	0.666667	0.666667	0.326620	0.278088	0.221640	0.161590
0.736902	0.725720	0.666667	0.666667	0.666667	0.582766	0.666667	0.343032	0.296507	0.228904	0.158496
0.847516	0.622957	0.708098	0.666667	0.517424	0.484699	0.432707	0.356451	0.274317	0.227577	0.156641
0.692930	0.717502	0.666667	0.666667	0.666667	0.666667	0.412143	0.363450	0.293276	0.220496	0.158638
0.734237	0.678433	0.581587	0.547092	0.570808	0.512300	0.378352	0.346008	0.297476	0.252786	0.250054
0.798627	0.682011	0.666667	0.666667	0.666667	0.427619	0.666667	0.666667	0.666667	0.666667	0.155643
0.740111	0.666667	0.700258	0.666667	0.666667	0.666667	0.666667	0.666667	0.666667	0.666667	0.154663
0.685992	0.691424	0.673478	0.666667	0.666667	0.666667	0.666667	0.666667	0.666667	0.283864	0.264220
0.696588	0.672408	0.676700	0.590254	0.486505	0.433048	0.396281	0.332090	0.299242	0.216701	0.153077
0.708497	0.778770	0.671469	0.666667	0.666667	0.666667	0.666667	0.330776	0.271141	0.218026	0.157474
0.794752	0.771802	0.666667	0.666667	0.578545	0.509642	0.425564	0.346174	0.292977	0.223078	0.154858
0.676114	0.776766	0.684743	0.666667	0.554947	0.456185	0.392361	0.357269	0.283353	0.211980	0.156379
0.841447	0.666667	0.681482	0.666667	0.666667	0.666667	0.666667	0.666667	0.283146	0.220819	0.160008
0.732467	0.666667	0.666667	0.666667	0.666667	0.666667	0.666667	0.666667	0.666667	0.666667	0.162168
0.848899	0.769703	0.666667	0.666667	0.489728	0.484456	0.404317	0.367406	0.275955	0.217218	0.158012
0.728381	0.638892	0.706864	0.666667	0.495059	0.442078	0.395646	0.327522	0.300135	0.230852	0.157445
0.819232	0.763669	0.684653	0.666667	0.666667	0.666667	0.666667	0.666667	0.666667	0.222984	0.154240
0.779139	0.677526	0.666667	0.666667	0.666667	0.666667	0.666667	0.666667	0.666667	0.229568	0.161111
0.794158	0.666667	0.666667	0.622280	0.578076	0.479664	0.397198	0.354631	0.280167	0.228542	0.158986
0.715637	0.768202	0.693608	0.666667	0.666667	0.666667	0.383097	0.582766	0.666667	0.666667	0.194835
0.696325	0.714915	0.666667	0.666667	0.666667	0.666667	0.666667	0.381007	0.289758	0.221189	0.153671
0.767260	0.689511	0.666667	0.626359	0.492480	0.458444	0.372078	0.371591	0.269351	0.249105	0.156376
0.827499	0.778190	0.693271	0.666667	0.666667	0.510560	0.424268	0.334428	0.277637	0.223517	0.161524
0.687815	0.666667	0.666667	0.666667	0.523807	0.444031	0.385887	0.348518	0.288757	0.250054	0.250054
0.676304	0.738907	0.698835	0.666667	0.666667	0.666667	0.666667	0.666667	0.270052	0.229260	0.162113
0.688916	0.732679	0.666667	0.666667	0.491464	0.666667	0.666667	0.666667	0.666667	0.666667	0.157689
0.718400	0.766150	0.666667	0.666667	0.579669	0.461854	0.405689	0.370754	0.311605	0.238493	0.220806
0.830636	0.701928	0.666667	0.666667	0.505862	0.465653	0.449363	0.346563	0.279399	0.241331	0.227675
0.694974	0.666667	0.666667	0.531987	0.666667	0.666667	0.428346	0.338639	0.285699	0.225037	0.157460
0.789513	0.725141	0.666667	0.666667	0.666667	0.666667	0.377741	0.362636	0.282967	0.222410	0.187451
0.788441	0.690373	0.580300	0.666667	0.666667	0.666667	0.666667	0.666667	0.666667	0.666667	0.453066
0.713117	0.666667	0.666667	0.666667	0.666667	0.666667	0.666667	0.317223	0.280113	0.219246	0.159711
0.714952	0.681713	0.666667	0.666667	0.666667	0.666667	0.666667	0.666667	0.666667	0.228308	0.159525
0.796172	0.708000	0.588126	0.666667	0.557035	0.493746	0.401539	0.344428	0.290898	0.230041	0.163237
0.787651	0.746630	0.666667	0.666667	0.666667	0.666667	0.666667	0.666667	0.271228	0.214868	0.154042
0.722165	0.666667	0.685305	0.666667	0.482894	0.666667	0.666667	0.354941	0.296990	0.226007	0.154895
0.728086	0.698900	0.710924	0.610754	0.561328	0.445229	0.428435	0.367735	0.296971	0.224956	0.161282
0.741444	0.673323	0.670644	0.563922	0.532331	0.442782	0.430069	0.357546	0.283373	0.214360	0.157454
0.726652	0.773836	0.648333	0.637854	0.528723	0.457731	0.392380	0.364503	0.283322	0.227350	0.161269
0.813795	0.718139	0.666667	0.666667	0.666667	0.666667	0.666667	0.666667	0.666667	0.225996	0.161057
0.712752	0.666667	0.713764	0.666667	0.580315	0.432293	0.424476	0.331838	0.287335	0.220399	0.158240
0.716132	0.777049	0.666667	0.666667	0.666667	0.582766	0.666667	0.666667	0.280719	0.227885	0.157873
0.824126	0.677334	0.616781	0.579909	0.563365	0.495026	0.406053	0.361659	0.301715	0.224157	0.164819
0.759782	0.666667	0.715775	0.666667	0.666667	0.666667	0.666667	0.379145	0.303889	0.223629	0.154207
0.722563	0.676999	0.593911	0.616378	0.498893	0.453425	0.430913	0.334234	0.280115	0.223134	0.158673
0.762668	0.686452	0.672482	0.666667	0.666667	0.666667	0.666667	0.331623	0.288794	0.222246	0.156257
0.724870	0.666667	0.681517	0.666667	0.666667	0.666667	0.666667	0.666667	0.300834	0.295307	0.364803
0.773760	0.769018	0.698835	0.666667	0.489241	0.666667	0.666667	0.379211	0.298672	0.223652	0.160187
0.695276	0.725119	0.666667	0.666667	0.666667	0.666667	0.666667	0.666667	0.666667	0.231062	0.164845
0.733605	0.748297	0.666667	0.528772	0.666667	0.666667	0.666667	0.353972	0.288495	0.218757	0.156242
0.760101	0.682639	0.667626	0.543843	0.507596	0.502058	0.387459	0.354487	0.286795	0.221920	0.154567
0.799287	0.743754	0.585717	0.666667	0.666667	0.666667	0.666667	0.666667	0.666667	0.666667	0.159464
0.759692	0.786499	0.666667	0.545397	0.557476	0.445307	0.425699	0.364692	0.295205	0.227180	0.162508
0.713637	0.635390	0.666667	0.666667	0.666667	0.666667	0.666667	0.666667	0.293093	0.276092	0.301451
0.723597	0.745503	0.666667	0.666667	0.582766	0.446871	0.409521	0.350915	0.280313	0.220739	0.150603
0.686731	0.666667	0.666667	0.666667	0.666667	0.666667	0.666667	0.349292	0.287723	0.349292	0.349292
0.722052	0.668317	0.660880	0.572378	0.478769	0.431523	0.436863	0.370344	0.275281	0.228920	0.176625
0.798084	0.778092	0.666667	0.628162	0.491741	0.488932	0.448568	0.359049	0.301845	0.253611	0.251703
0.787834	0.676308	0.692245	0.666667	0.666667	0.666667	0.666667	0.453066	0.539361	0.539361	0.539361
0.681352	0.722781	0.716573	0.666667	0.666667	0.666667	0.582766	0.666667	0.666667	0.666667	0.178759
0.768735	0.735964	0.666667	0.666667	0.666667	0.666667	0.389558	0.355592	0.280112	0.228186	0.159650
0.786800	0.666667	0.666667	0.666667	0.666667	0.666667	0.386017	0.666667	0.666667	0.267374	0.158105
0.844130	0.640445	0.697802	0.666667	0.666667	0.453066	0.539361	0.453066	0.453066	0.453066	0.453066
0.761080	0.675705	0.666667	0.666667	0.666667	0.454156	0.422071	0.339499	0.289780	0.225533	0.192690
0.814534	0.642925	0.666667	0.666667	0.666667	0.666667	0.666667	0.373116	0.300667	0.238453	0.157255
0.715756	0.758606	0.701178	0.551824	0.503630	0.455700	0.380435	0.453066	0.453066	0.320787	0.453066
0.712089	0.768648	0.666667	0.666667	0.666667	0.666667	0.666667	0.666667	0.273965	0.219741	0.153937
0.835880	0.698806	0.717747	0.534596	0.666667	0.666667	0.666667	0.666667	0.666667	0.217438	0.154187
0.750664	0.666667	0.666667	0.666667	0.666667	0.666667	0.666667	0.666667	0.298468	0.250054	0.159946
0.813130	0.745706	0.666667	0.666667	0.582766	0.666667	0.666667	0.582766	0.268065	0.224695	0.154880
0.727832	0.736596	0.666667	0.666667	0.666667	0.666667	0.666667	0.666667	0.280890	0.227005	0.161026
0.761786	0.726915	0.688653	0.666667	0.666667	0.473801	0.386620	0.351177	0.290720	0.233761	0.159812
0.684453	0.689996	0.666667	0.666667	0.666667	0.666667	0.404171	0.375108	0.311890	0.231302	0.187451
0.711938	0.666667	0.689785	0.551751	0.522671	0.458998	0.441259	0.360763	0.272267	0.223434	0.155533
0.679939	0.678500	0.673153	0.666667	0.666667	0.504536	0.441413	0.345930	0.291422	0.219820	0.162362
0.793585	0.666667	0.666667	0.589530	0.556958	0.444499	0.416567	0.345446	0.293464	0.222911	0.153634
0.848059	0.694773	0.694191	0.584437	0.552318	0.460234	0.449385	0.337339	0.285459	0.233125	0.157908
0.676336	0.747343	0.707196	0.552807	0.539031	0.464763	0.430657	0.353059	0.284770	0.227353	0.157244
0.759181	0.666667	0.666667	0.666667	0.666667	0.666667	0.666667	0.666667	0.666667	0.223472	0.161840
0.774819	0.666667	0.666667	0.666667	0.666667	0.666667	0.666667	0.666667	0.286478	0.213120	0.202786
0.739809	0.714737	0.590765	0.590896	0.571912	0.464763	0.387633	0.371548	0.304646	0.219824	0.153984
0.724236	0.631566	0.666667	0.666667	0.666667	0.666667	0.666667	0.666667	0.666667	0.221917	0.156456
0.845133	0.708303	0.684980	0.582766	0.666667	0.666667	0.666667	0.329811	0.274325	0.222465	0.157510
0.797594	0.666667	0.666667	0.663221	0.529503	0.501061	0.412142	0.327535	0.292769	0.213942	0.152863
0.762126	0.707940	0.668558	0.666667	0.582766	0.666667	0.666667	0.534573	0.453066	0.534573	0.539361
0.693322	0.666667	0.666667	0.582766	0.666667	0.666667	0.666667	0.327256	0.295277	0.225302	0.173688
0.833007	0.759828	0.683736	0.666667	0.666667	0.465508	0.417202	0.352767	0.298956	0.223425	0.158415
0.811194	0.689420	0.666667	0.666667	0.492152	0.448250	0.447002	0.349446	0.313144	0.240002	0.405653
0.722148	0.685094	0.666667	0.628412	0.571815	0.456997	0.415349	0.370302	0.289784	0.223115	0.161657
0.795163	0.666667	0.679013	0.666667	0.666667	0.666667	0.413337	0.346584	0.292578	0.231146	0.162645
0.706407	0.666667	0.666667	0.666667	0.541781	0.498723	0.428331	0.358498	0.296121	0.233349	0.160353
0.796012	0.666667	0.718986	0.666667	0.519831	0.511309	0.454524	0.340544	0.288846	0.227610	0.161691
0.747195	0.701696	0.666667	0.666667	0.666667	0.434230	0.666667	0.334383	0.278581	0.240254	0.163549
0.843086	0.666667	0.666667	0.666667	0.666667	0.502171	0.424476	0.360183	0.288736	0.231756	0.158810
0.715042	0.680440	0.666667	0.666667	0.666667	0.426820	0.413106	0.329155	0.284678	0.234508	0.212371
0.790731	0.666667	0.709400	0.666667	0.666667	0.666667	0.666667	0.666667	0.277782	0.225620	0.153235
0.810544	0.678902	0.582766	0.537033	0.557515	0.454585	0.378584	0.378332	0.307971	0.222252	0.161269
0.690852	0.723335	0.666667	0.584743	0.552757	0.445255	0.421078	0.368412	0.279704	0.240395	0.163503
0.728701	0.693402	0.666667	0.666667	0.666667	0.666667	0.666667	0.666667	0.276711	0.221680	0.155870
0.713167	0.721081	0.666667	0.666667	0.666667	0.666667	0.666667	0.666667	0.666667	0.666667	0.160410
0.695955	0.719626	0.692968	0.666667	0.666667	0.514482	0.443732	0.343802	0.306292	0.223176	0.160269
0.804776	0.666667	0.666667	0.666667	0.523802	0.481016	0.384893	0.349835	0.283423	0.229475	0.160697
0.690626	0.688580	0.711213	0.666667	0.666667	0.499643	0.427450	0.334557	0.277289	0.226067	0.159876
0.694221	0.626254	0.666667	0.666667	0.666667	0.468273	0.441709	0.335292	0.287096	0.212559	0.157283
0.808327	0.635961	0.666667	0.666667	0.666667	0.666667	0.666667	0.362396	0.289868	0.236782	0.160751
0.763428	0.628901	0.624317	0.565567	0.503189	0.508874	0.397211	0.346356	0.275781	0.226429	0.156965
0.812685	0.781523	0.683504	0.617404	0.529887	0.444738	0.411919	0.355654	0.288266	0.230835	0.165068
0.843356	0.666667	0.591502	0.666667	0.666667	0.666667	0.666667	0.666667	0.666667	0.666667	0.157122
0.722841	0.702659	0.680568	0.666667	0.554670	0.469953	0.447092	0.357144	0.312745	0.227154	0.215961
0.820089	0.719887	0.666667	0.666667	0.666667	0.666667	0.666667	0.666667	0.300311	0.217202	0.157007
0.730286	0.698046	0.720560	0.666667	0.666667	0.666667	0.666667	0.332639	0.289123	0.223823	0.154718
0.827392	0.770572	0.718005	0.538510	0.582020	0.426864	0.441622	0.352851	0.301054	0.226487	0.150777
0.671838	0.666868	0.588770	0.582766	0.576969	0.503588	0.396033	0.350015	0.297045	0.225647	0.159626
0.838843	0.677511	0.666667	0.666667	0.568209	0.462530	0.393054	0.372118	0.304299	0.219232	0.154616
0.757257	0.666667	0.666667	0.542540	0.493500	0.438670	0.438073	0.337079	0.291670	0.233689	0.176560
0.763283	0.697364	0.666667	0.666667	0.666667	0.472033	0.398580	0.344151	0.285667	0.222481	0.161225
0.794330	0.747533	0.715231	0.666667	0.666667	0.666667	0.433004	0.370151	0.279653	0.226213	0.161841
0.700410	0.676694	0.589592	0.666667	0.666667	0.666667	0.666667	0.666667	0.666667	0.666667	0.155065
0.749870	0.780524	0.578542	0.544733	0.581789	0.459424	0.386379	0.333023	0.278714	0.219147	0.154834
0.738043	0.733230	0.675168	0.666667	0.484846	0.666667	0.393433	0.327284	0.277720	0.217809	0.160989
0.709209	0.666667	0.684931	0.666667	0.666667	0.666667	0.666667	0.666667	0.269132	0.276171	0.211152
0.796589	0.666667	0.666667	0.666667	0.582766	0.468342	0.408153	0.342305	0.291506	0.217143	0.159520
0.692048	0.666667	0.674256	0.666667	0.469364	0.429647	0.388791	0.348683	0.305862	0.226609	0.159529
0.701538	0.750432	0.688829	0.607460	0.541033	0.435764	0.393055	0.361982	0.279372	0.221044	0.156406
0.707427	0.739823	0.685576	0.666667	0.666667	0.499513	0.403111	0.355486	0.311388	0.232382	0.212371
0.785778	0.721350	0.666667	0.666667	0.666667	0.666667	0.666667	0.666667	0.666667	0.223202	0.158665
0.810157	0.678647	0.720473	0.666667	0.666667	0.666667	0.666667	0.348005	0.582766	0.226875	0.194835
0.686708	0.644596	0.647337	0.604088	0.488608	0.482654	0.412068	0.338803	0.307553	0.229048	0.158828
0.732622	0.719371	0.690725	0.582766	0.666667	0.666667	0.666667	0.666667	0.666667	0.217874	0.175328
0.791228	0.685661	0.666667	0.666667	0.666667	0.666667	0.397788	0.346602	0.269911	0.215871	0.154127
0.742148	0.669251	0.722279	0.666667	0.666667	0.666667	0.666667	0.666667	0.278320	0.220271	0.250054
0.814913	0.749309	0.657595	0.615704	0.552919	0.468907	0.402600	0.366680	0.273327	0.230132	0.206088
0.740585	0.758244	0.636966	0.569666	0.508220	0.481786	0.391743	0.360041	0.271272	0.257833	0.159586
0.848453	0.710218	0.706390	0.581749	0.573102	0.471962	0.418364	0.353769	0.291888	0.223887	0.187451
0.849209	0.725076	0.605441	0.571800	0.491552	0.440715	0.414502	0.378588	0.310736	0.226003	0.166998
0.714700	0.780978	0.689620	0.587592	0.511308	0.492087	0.412892	0.365160	0.300426	0.252786	0.215412
0.702452	0.760597	0.666667	0.580448	0.576397	0.455371	0.420223	0.359202	0.283654	0.219978	0.160240
0.730155	0.684227	0.666667	0.541170	0.577779	0.495372	0.393592	0.336431	0.275697	0.232471	0.158602
0.842424	0.701547	0.666667	0.582766	0.666667	0.435401	0.666667	0.666667	0.666667	0.235273	0.158552
0.842463	0.773068	0.671356	0.631414	0.529870	0.455053	0.417462	0.380009	0.280877	0.218018	0.156011
0.682731	0.627007	0.666667	0.666667	0.666667	0.666667	0.386796	0.355192	0.294088	0.217690	0.152741
0.820387	0.757056	0.668282	0.540526	0.666667	0.495714	0.389432	0.350588	0.289379	0.230828	0.163728
0.743645	0.666667	0.679664	0.666667	0.666667	0.666667	0.424984	0.333084	0.286131	0.222399	0.153434
0.759066	0.666667	0.698547	0.666667	0.666667	0.666667	0.412876	0.330928	0.302255	0.292691	0.292500
0.695292	0.725392	0.644125	0.592235	0.555764	0.484801	0.386285	0.340373	0.295222	0.228647	0.161562
0.781607	0.666667	0.666667	0.666667	0.666667	0.666667	0.666667	0.666667	0.666667	0.236079	0.161181
0.804830	0.699783	0.666667	0.666667	0.666667	0.666667	0.446085	0.363135	0.298778	0.224017	0.163018
0.782030	0.677267	0.671267	0.666667	0.540499	0.469490	0.378838	0.360441	0.296359	0.227102	0.168840
0.729610	0.666667	0.588624	0.595985	0.569845	0.515228	0.382210	0.331836	0.291169	0.225774	0.159422
0.849158	0.677935	0.583747	0.582766	0.666667	0.666667	0.666667	0.666667	0.287509	0.221167	0.158681
0.700329	0.666667	0.666667	0.666667	0.666667	0.666667	0.666667	0.666667	0.666667	0.285014	0.285014
0.790806	0.706445	0.666667	0.625938	0.537711	0.456323	0.419202	0.331088	0.296079	0.217378	0.162660
0.729541	0.752202	0.588153	0.666667	0.666667	0.666667	0.666667	0.666667	0.666667	0.233613	0.155844
0.737666	0.759018	0.666667	0.666667	0.666667	0.666667	0.666667	0.666667	0.300750	0.225886	0.162139
0.741386	0.775272	0.711566	0.666667	0.666667	0.666667	0.666667	0.666667	0.666667	0.666667	0.157518
0.845515	0.684139	0.682342	0.666667	0.666667	0.666667	0.666667	0.666667	0.582766	0.233668	0.158103
0.805214	0.754628	0.694895	0.666667	0.666667	0.666667	0.666667	0.666667	0.290105	0.226702	0.158877
0.744403	0.706646	0.680764	0.666667	0.666667	0.666667	0.666667	0.666667	0.666667	0.224667	0.156784
0.768751	0.694285	0.666667	0.666667	0.666667	0.666667	0.432346	0.342520	0.280670	0.227077	0.163975
0.686023	0.695126	0.666667	0.666667	0.666667	0.666667	0.666667	0.666667	0.582766	0.221679	0.153273
0.798282	0.764823	0.589573	0.632155	0.535463	0.451215	0.447480	0.327972	0.302573	0.220862	0.159447
0.758195	0.759738	0.635560	0.566794	0.502488	0.451684	0.444029	0.344236	0.285516	0.219021	0.156443
0.714520	0.704613	0.666667	0.666667	0.666667	0.666667	0.666667	0.666667	0.291102	0.243004	0.156519
0.694542	0.706978	0.680925	0.574053	0.489608	0.465975	0.401173	0.365395	0.280318	0.233246	0.164210
0.760552	0.677941	0.690900	0.666667	0.666667	0.666667	0.666667	0.666667	0.301224	0.296874	0.296874
0.730826	0.666667	0.685706	0.666667	0.666667	0.465160	0.401217	0.362498	0.279778	0.224712	0.160760
0.801364	0.785989	0.666667	0.666667	0.666667	0.666667	0.666667	0.666667	0.666667	0.666667	0.165505
0.848800	0.666667	0.666667	0.666667	0.666667	0.666667	0.666667	0.666667	0.278385	0.220715	0.163002
0.804271	0.746316	0.692818	0.666667	0.666667	0.666667	0.666667	0.666667	0.666667	0.237128	0.158497
0.838892	0.714605	0.666667	0.666667	0.666667	0.489330	0.426281	0.348457	0.286887	0.223021	0.160496
0.798881	0.654279	0.613131	0.581954	0.578655	0.482870	0.424246	0.346406	0.281882	0.223576	0.155264
0.688677	0.699401	0.669555	0.666667	0.666667	0.666667	0.582766	0.666667	0.666667	0.230383	0.159948
0.692947	0.694758	0.676070	0.541268	0.483975	0.493587	0.404685	0.368275	0.300240	0.234670	0.159894
0.793820	0.666667	0.666667	0.527920	0.666667	0.666667	0.666667	0.666667	0.666667	0.219693	0.161237
0.820336	0.623513	0.588596	0.535336	0.552259	0.465578	0.403513	0.322003	0.294237	0.222571	0.162519
0.776145	0.768909	0.664487	0.564888	0.537991	0.494587	0.416501	0.344547	0.304959	0.228716	0.157573
0.760064	0.621356	0.666667	0.666667	0.582766	0.666667	0.441893	0.329867	0.282750	0.228983	0.160279
0.737769	0.746377	0.666667	0.666667	0.666667	0.666667	0.666667	0.666667	0.453066	0.539361	0.539361
0.785568	0.673563	0.666667	0.541347	0.487905	0.489647	0.385301	0.404240	0.300865	0.226754	0.162753
0.744725	0.695475	0.616218	0.607502	0.510782	0.459116	0.409158	0.374430	0.300354	0.228047	0.404240
0.804691	0.711453	0.666667	0.666667	0.666667	0.451797	0.438356	0.340418	0.305033	0.255990	0.190519
0.789228	0.666667	0.666667	0.541742	0.666667	0.467468	0.400314	0.375015	0.277107	0.221921	0.154247
0.691016	0.743027	0.666667	0.666667	0.666667	0.666667	0.666667	0.666667	0.297125	0.217011	0.157195
0.732561	0.723380	0.677663	0.564985	0.516568	0.493883	0.388546	0.370824	0.283372	0.224231	0.187451
0.712887	0.691315	0.666667	0.666667	0.666667	0.666667	0.666667	0.334111	0.280008	0.214350	0.155499
0.807807	0.753608	0.676254	0.604103	0.541249	0.505143	0.382651	0.347225	0.277523	0.226735	0.187451
0.761746	0.756000	0.716702	0.666667	0.666667	0.438232	0.389553	0.343622	0.288063	0.231778	0.160611
0.732956	0.762076	0.666667	0.666667	0.666667	0.666667	0.666667	0.324099	0.302454	0.232215	0.161151
0.826221	0.676865	0.666667	0.666667	0.666667	0.428249	0.396797	0.332713	0.286555	0.217048	0.155950
0.731197	0.666667	0.672537	0.556813	0.501431	0.471925	0.410238	0.348763	0.274957	0.228169	0.153069
0.847724	0.684473	0.666667	0.666667	0.666667	0.666667	0.666667	0.666667	0.666667	0.228632	0.159531
0.750809	0.666667	0.678415	0.666667	0.666667	0.666667	0.666667	0.666667	0.666667	0.231475	0.158793
0.803994	0.729401	0.666667	0.560302	0.531331	0.469890	0.406922	0.357418	0.289348	0.217912	0.160773
0.683418	0.700488	0.675622	0.588706	0.490156	0.482190	0.417205	0.341426	0.293304	0.230418	0.154519
0.741739	0.734637	0.666667	0.666667	0.666667	0.666667	0.666667	0.666667	0.666667	0.666667	0.155161
0.685729	0.706202	0.666667	0.666667	0.666667	0.666667	0.666667	0.666667	0.277823	0.227506	0.159283
0.744444	0.713578	0.666667	0.579631	0.571747	0.503226	0.428900	0.363334	0.288598	0.232357	0.185617
0.746845	0.689104	0.666667	0.666667	0.666667	0.483363	0.418077	0.366120	0.288758	0.222059	0.172487
0.693232	0.747746	0.709087	0.666667	0.666667	0.666667	0.371335	0.344381	0.294787	0.217790	0.158662
0.746295	0.748634	0.666667	0.666667	0.666667	0.666667	0.666667	0.666667	0.666667	0.267374	0.162281
0.751367	0.670834	0.666667	0.666667	0.666667	0.443372	0.413699	0.353576	0.296038	0.222709	0.250054
0.750664	0.735740	0.578235	0.666667	0.666667	0.467540	0.394413	0.335185	0.271832	0.221319	0.155686
0.687117	0.666667	0.666667	0.666667	0.666667	0.666667	0.431306	0.346226	0.295301	0.227064	0.158747
0.789905	0.666667	0.666667	0.666667	0.666667	0.451159	0.429703	0.364980	0.286216	0.228106	0.160917
0.807183	0.628911	0.666667	0.613676	0.546070	0.445334	0.435333	0.354478	0.282153	0.227125	0.163567
0.756923	0.712519	0.666667	0.666667	0.666667	0.666667	0.666667	0.331969	0.290513	0.239166	0.236767
0.786203	0.679383	0.666667	0.532948	0.666667	0.666667	0.666667	0.666667	0.666667	0.221839	0.161858
0.727644	0.677858	0.666667	0.666667	0.666667	0.666667	0.666667	0.666667	0.666667	0.235963	0.173907
0.796731	0.748017	0.577161	0.666667	0.666667	0.666667	0.666667	0.666667	0.666667	0.666667	0.161334
0.681036	0.728588	0.666667	0.666667	0.666667	0.442991	0.396804	0.340924	0.285686	0.285686	0.270110
0.686654	0.688575	0.666667	0.666667	0.666667	0.484736	0.422244	0.332196	0.291511	0.209788	0.154597
0.842767	0.709922	0.585358	0.666667	0.666667	0.666667	0.379512	0.351175	0.301925	0.226229	0.157361
0.755063	0.709960	0.666667	0.540219	0.507785	0.496154	0.381760	0.377140	0.305087	0.305660	0.305087
0.741043	0.679382	0.719701	0.666667	0.666667	0.666667	0.666667	0.666667	0.281866	0.224572	0.166555
0.786859	0.772356	0.684279	0.567753	0.535089	0.493426	0.382925	0.326623	0.298502	0.230740	0.152381
0.839007	0.686087	0.666667	0.666667	0.666667	0.666667	0.666667	0.666667	0.266470	0.217938	0.152813
0.746900	0.666667	0.666667	0.666667	0.666667	0.666667	0.414885	0.358235	0.289072	0.220477	0.166039
0.797429	0.771667	0.691073	0.624738	0.479711	0.457653	0.433731	0.336271	0.275153	0.225973	0.187451
0.730875	0.673584	0.713872	0.666667	0.666667	0.666667	0.666667	0.666667	0.296174	0.220270	0.157914
0.730109	0.666667	0.666667	0.666667	0.572091	0.504363	0.404235	0.335258	0.291170	0.217272	0.164139
0.791137	0.679866	0.666667	0.666667	0.666667	0.666667	0.404151	0.363918	0.271790	0.227378	0.160411
0.816359	0.677978	0.698408	0.546766	0.502734	0.456245	0.380132	0.340328	0.298769	0.229978	0.159870
0.836295	0.724226	0.666667	0.666667	0.666667	0.666667	0.666667	0.582766	0.666667	0.223619	0.158925
0.786512	0.707901	0.666667	0.666667	0.666667	0.666667	0.666667	0.666667	0.666667	0.226206	0.156964
0.819467	0.643453	0.716389	0.570898	0.541762	0.451153	0.434511	0.325989	0.280374	0.223979	0.160745
0.744239	0.667846	0.623677	0.609650	0.502842	0.510657	0.397254	0.354766	0.297582	0.227035	0.164774
0.789951	0.762650	0.666667	0.666667	0.666667	0.582766	0.417255	0.329584	0.272204	0.229629	0.157740
0.762455	0.666667	0.666667	0.666667	0.666667	0.666667	0.380993	0.357716	0.290722	0.225317	0.157461
0.698452	0.666667	0.666667	0.666667	0.666667	0.666667	0.666667	0.666667	0.282824	0.220575	0.156013
0.705966	0.666667	0.666667	0.666667	0.666667	0.666667	0.666667	0.327449	0.287186	0.219514	0.151736
0.816760	0.661118	0.583815	0.538675	0.555500	0.462657	0.429177	0.344730	0.314767	0.232835	0.168530
0.755811	0.772504	0.669213	0.666667	0.666667	0.467674	0.415175	0.330857	0.327418	0.327418	0.327418
0.777220	0.666667	0.589824	0.638427	0.549061	0.496616	0.404995	0.324192	0.297802	0.222086	0.155096
0.764171	0.736294	0.666667	0.666667	0.666667	0.428573	0.666667	0.666667	0.539361	0.453066	0.539361
0.725549	0.747960	0.703778	0.666667	0.666667	0.666667	0.380993	0.666667	0.666667	0.666667	0.160620
0.803279	0.739112	0.666667	0.666667	0.516899	0.507951	0.448028	0.337795	0.278940	0.220945	0.158311
0.728394	0.683865	0.666667	0.575042	0.576229	0.471728	0.399845	0.342741	0.281538	0.221719	0.158877
0.775334	0.719039	0.716177	0.666667	0.666667	0.666667	0.666667	0.666667	0.666667	0.219968	0.191646
0.694391	0.767725	0.666667	0.666667	0.666667	0.666667	0.376156	0.340684	0.290504	0.219303	0.154277
0.799926	0.707746	0.588355	0.666667	0.487400	0.666667	0.666667	0.666667	0.666667	0.221484	0.187451
0.686313	0.674829	0.666667	0.666667	0.666667	0.666667	0.413104	0.370262	0.292944	0.225893	0.161689
0.712761	0.666667	0.666667	0.666667	0.666667	0.445421	0.436735	0.326187	0.294044	0.229518	0.157589
0.741836	0.775560	0.709271	0.666667	0.568124	0.523482	0.414317	0.369820	0.297440	0.227767	0.156833
0.802605	0.673168	0.666667	0.666667	0.666667	0.503241	0.415417	0.357200	0.311198	0.229266	0.193166
0.732764	0.729566	0.725691	0.666667	0.666667	0.666667	0.666667	0.366742	0.275201	0.220476	0.158580
0.813308	0.685789	0.666667	0.666667	0.522564	0.443560	0.441695	0.369985	0.289667	0.228002	0.162961
0.753129	0.663302	0.685343	0.643280	0.504675	0.494019	0.378089	0.340087	0.276448	0.228652	0.154823
0.703211	0.741263	0.693946	0.547420	0.585626	0.515649	0.441408	0.368515	0.274395	0.218055	0.154004
0.848053	0.666667	0.672582	0.666667	0.666667	0.666667	0.666667	0.666667	0.666667	0.666667	0.183573
0.772157	0.666667	0.590869	0.666667	0.485253	0.666667	0.666667	0.666667	0.666667	0.666667	0.158494
0.834247	0.666667	0.695312	0.666667	0.666667	0.433579	0.666667	0.666667	0.309431	0.230238	0.161275
0.850541	0.726423	0.588646	0.666667	0.666667	0.666667	0.666667	0.333595	0.295293	0.250054	0.250054
0.800999	0.743858	0.666667	0.666667	0.666667	0.666667	0.666667	0.666667	0.271721	0.250054	0.159024
0.690777	0.719253	0.688543	0.666667	0.666667	0.666667	0.666667	0.666667	0.290627	0.241192	0.262664
0.774562	0.744243	0.687061	0.666667	0.483197	0.666667	0.666667	0.666667	0.666667	0.666667	0.153036
0.807882	0.642077	0.638763	0.559356	0.505859	0.431253	0.424998	0.342795	0.296413	0.213990	0.155551
0.784131	0.763193	0.666667	0.666667	0.666667	0.666667	0.666667	0.666667	0.666667	0.666667	0.151747
0.828499	0.666667	0.689785	0.666667	0.666667	0.454092	0.414160	0.331609	0.277491	0.215793	0.182793
0.765419	0.640963	0.666667	0.666667	0.666667	0.666667	0.414844	0.324142	0.286134	0.217630	0.153635
0.712051	0.666667	0.666667	0.666667	0.666667	0.666667	0.666667	0.666667	0.666667	0.666667	0.209427
0.753127	0.789287	0.692770	0.666667	0.666667	0.666667	0.666667	0.666667	0.278696	0.260217	0.278696
0.748728	0.666667	0.688689	0.618079	0.559069	0.423441	0.391691	0.324039	0.284599	0.224021	0.154226
0.686675	0.666667	0.666667	0.637783	0.501424	0.434167	0.409291	0.366979	0.281287	0.235604	0.164869
0.686982	0.685947	0.600291	0.571042	0.576547	0.507605	0.394741	0.336451	0.280516	0.230268	0.189874
0.703917	0.774602	0.716277	0.666667	0.666667	0.666667	0.666667	0.350464	0.275021	0.230654	0.160838
0.723840	0.741987	0.710995	0.605439	0.537424	0.487551	0.394119	0.343782	0.284242	0.221939	0.195366
0.789570	0.628426	0.633384	0.628956	0.514769	0.515705	0.424151	0.359241	0.297505	0.223330	0.155181
0.801224	0.709482	0.666667	0.666667	0.666667	0.450209	0.373662	0.330523	0.290336	0.222672	0.155246
0.811682	0.769338	0.615396	0.590336	0.483881	0.461344	0.390816	0.326640	0.267825	0.227859	0.158799
0.820787	0.666667	0.666667	0.666667	0.666667	0.666667	0.666667	0.330079	0.283935	0.220343	0.153371
0.778313	0.679885	0.609605	0.632065	0.489787	0.448540	0.378939	0.336844	0.269529	0.227159	0.151703
0.847586	0.629378	0.578615	0.609985	0.568849	0.493382	0.377877	0.371723	0.290295	0.221763	0.185281
0.681541	0.707750	0.666667	0.666667	0.666667	0.433104	0.379618	0.353585	0.292911	0.227159	0.157360
0.845475	0.677013	0.666667	0.666667	0.666667	0.582766	0.666667	0.666667	0.666667	0.666667	0.161071
0.811641	0.722356	0.666667	0.647660	0.577918	0.482319	0.387569	0.370724	0.273799	0.234471	0.160569
0.702699	0.671084	0.666667	0.666667	0.666667	0.666667	0.666667	0.666667	0.291065	0.215020	0.156651
0.728020	0.715072	0.666667	0.589350	0.476057	0.492656	0.383297	0.364752	0.298322	0.229522	0.198651
0.804873	0.767561	0.671628	0.585061	0.509662	0.473406	0.442293	0.348470	0.272464	0.216250	0.154744
0.731629	0.767157	0.666667	0.616354	0.580979	0.458448	0.414878	0.348152	0.280613	0.219263	0.155258
0.715314	0.708450	0.683025	0.666667	0.666667	0.475358	0.437630	0.375866	0.305495	0.225603	0.159267
0.715450	0.727788	0.622118	0.549707	0.579905	0.497527	0.399722	0.333439	0.311260	0.235023	0.160375
0.696187	0.705886	0.596547	0.615039	0.516249	0.494619	0.418134	0.338766	0.276706	0.226340	0.160440
0.775226	0.785717	0.632097	0.553791	0.549921	0.442419	0.398014	0.342331	0.279469	0.224809	0.160806
0.770566	0.736933	0.712716	0.666667	0.666667	0.666667	0.666667	0.357392	0.325944	0.260739	0.260739
0.733463	0.666667	0.666667	0.666667	0.666667	0.666667	0.666667	0.666667	0.666667	0.666667	0.160091
0.846491	0.639805	0.676051	0.641817	0.547200	0.451918	0.432295	0.350128	0.276683	0.233270	0.159968
0.775286	0.682401	0.713698	0.590485	0.543277	0.459775	0.428072	0.364561	0.291059	0.221267	0.164510
0.781230	0.722005	0.666667	0.666667	0.666667	0.666667	0.666667	0.666667	0.666667	0.666667	0.153778
0.690748	0.749312	0.666667	0.666667	0.558296	0.453840	0.416364	0.356274	0.276301	0.215015	0.152744
0.748273	0.676057	0.666667	0.666667	0.666667	0.483045	0.395187	0.359382	0.295327	0.218751	0.161238
0.784500	0.666667	0.666667	0.666667	0.666667	0.666667	0.666667	0.666667	0.299315	0.293431	0.223539
0.740975	0.731641	0.639699	0.569089	0.553734	0.512901	0.460239	0.390992	0.308469	0.223908	0.156225
0.838133	0.719031	0.713512	0.666667	0.666667	0.666667	0.666667	0.666667	0.292297	0.233763	0.165905
0.736922	0.701834	0.666667	0.666667	0.522228	0.443756	0.395912	0.362634	0.299373	0.231703	0.194835
0.765396	0.754350	0.669912	0.666667	0.491139	0.666667	0.395282	0.364955	0.292896	0.228827	0.160136
0.810892	0.699401	0.666667	0.666667	0.666667	0.666667	0.666667	0.666667	0.666667	0.224343	0.211224
0.734733	0.666667	0.666667	0.537824	0.666667	0.666667	0.380009	0.369601	0.297513	0.226151	0.160379
0.758722	0.775856	0.666667	0.666667	0.666667	0.666667	0.666667	0.666667	0.666667	0.217049	0.157486
0.729566	0.736523	0.666667	0.666667	0.666667	0.437578	0.418705	0.380325	0.303398	0.249322	0.249322
0.751110	0.756165	0.682840	0.542878	0.666667	0.439726	0.666667	0.666667	0.666667	0.225839	0.158694
0.718383	0.758582	0.716928	0.585813	0.544308	0.496070	0.432325	0.363622	0.300874	0.225652	0.161752
0.835514	0.729451	0.610415	0.606818	0.525495	0.497000	0.418596	0.350226	0.303742	0.231639	0.159308
0.810690	0.674060	0.666667	0.666667	0.666667	0.422616	0.373894	0.369690	0.283340	0.217793	0.153852
0.811159	0.710610	0.707178	0.666667	0.666667	0.666667	0.666667	0.666667	0.666667	0.666667	0.163220
0.709944	0.666667	0.676058	0.666667	0.666667	0.666667	0.582766	0.666667	0.666667	0.226256	0.161470
0.693216	0.674552	0.666667	0.544467	0.516182	0.445012	0.384437	0.356297	0.295024	0.238816	0.155462
0.702896	0.722780	0.592545	0.596500	0.516384	0.515735	0.408001	0.365468	0.453066	0.320787	0.453066
0.839119	0.734377	0.666667	0.666667	0.666667	0.666667	0.666667	0.666667	0.666667	0.225018	0.202786
0.682321	0.740381	0.711432	0.666667	0.666667	0.666667	0.666667	0.666667	0.666667	0.666667	0.250054
0.723176	0.666667	0.677142	0.666667	0.666667	0.666667	0.666667	0.582766	0.666667	0.666667	0.160584
0.701266	0.666667	0.708390	0.666667	0.666667	0.445150	0.419724	0.366873	0.294022	0.223563	0.159728
0.810193	0.768722	0.683907	0.666667	0.666667	0.666667	0.406313	0.346048	0.287411	0.226031	0.161330
0.840340	0.726657	0.690138	0.650778	0.520377	0.440562	0.413928	0.347194	0.302825	0.222776	0.157579
0.709525	0.778351	0.690075	0.577573	0.490043	0.466533	0.426900	0.367012	0.297368	0.235734	0.153854
0.801869	0.744417	0.668595	0.563866	0.497717	0.445673	0.413507	0.370357	0.274289	0.216917	0.178419
0.788669	0.680382	0.666667	0.666667	0.666667	0.430278	0.666667	0.666667	0.666667	0.235089	0.157638
0.824169	0.681478	0.713389	0.666667	0.666667	0.488174	0.398858	0.368001	0.300279	0.227883	0.153663
0.829010	0.744617	0.711475	0.587974	0.489365	0.494108	0.441659	0.346703	0.292898	0.220272	0.161898
0.773437	0.768977	0.666667	0.595696	0.571197	0.470688	0.399366	0.326199	0.271207	0.224969	0.159978
0.747054	0.708003	0.666667	0.666667	0.582766	0.502819	0.443761	0.342562	0.301018	0.227720	0.160005
0.687219	0.713311	0.672560	0.666667	0.666667	0.666667	0.666667	0.345358	0.290208	0.209634	0.152116
0.678357	0.702287	0.582766	0.666667	0.666667	0.666667	0.666667	0.372055	0.331900	0.331900	0.331900
0.726401	0.666667	0.617653	0.535465	0.508946	0.492972	0.400745	0.344357	0.277567	0.222344	0.154053
0.711647	0.684176	0.688590	0.666667	0.666667	0.519384	0.387737	0.344473	0.289360	0.217057	0.174742
0.776340	0.695095	0.666667	0.666667	0.666667	0.666667	0.666667	0.666667	0.666667	0.666667	0.164599
0.733509	0.737263	0.670219	0.632534	0.574631	0.494256	0.375565	0.333862	0.295516	0.222635	0.160930
0.713482	0.753474	0.703842	0.666667	0.483644	0.447000	0.416956	0.329473	0.297166	0.214809	0.158553
0.730798	0.716632	0.666667	0.666667	0.666667	0.666667	0.666667	0.666667	0.272798	0.226161	0.193633
0.724517	0.711281	0.666667	0.666667	0.666667	0.666667	0.389861	0.332820	0.290181	0.222933	0.155684
0.759819	0.666667	0.669018	0.666667	0.557862	0.501845	0.416677	0.369013	0.286188	0.231424	0.158815
0.797677	0.740127	0.666667	0.582766	0.666667	0.666667	0.582766	0.666667	0.666667	0.225567	0.158233
0.795636	0.666667	0.666667	0.532652	0.514155	0.488021	0.404652	0.323473	0.278527	0.244936	0.244936
0.737491	0.673947	0.671462	0.666667	0.666667	0.666667	0.666667	0.582766	0.666667	0.232353	0.232353
0.712232	0.738976	0.678981	0.666667	0.666667	0.666667	0.666667	0.666667	0.666667	0.666667	0.156460
0.821166	0.727804	0.726873	0.666667	0.666667	0.666667	0.666667	0.666667	0.666667	0.666667	0.191645
0.699100	0.699824	0.677880	0.648220	0.505603	0.493043	0.385336	0.346128	0.273004	0.223490	0.159340
0.695256	0.666667	0.666667	0.666667	0.666667	0.666667	0.666667	0.666667	0.666667	0.666667	0.161260
0.822872	0.639234	0.588566	0.569792	0.552272	0.509908	0.393822	0.372223	0.307849	0.228043	0.159019
0.705804	0.666667	0.657256	0.555683	0.477252	0.450920	0.401173	0.356987	0.291283	0.215844	0.157467
0.774207	0.772904	0.668831	0.666667	0.666667	0.666667	0.666667	0.666667	0.294226	0.240773	0.167369
0.687568	0.716690	0.619077	0.637402	0.478726	0.470096	0.399159	0.361916	0.272457	0.220330	0.187176
0.698728	0.725184	0.592640	0.596556	0.519006	0.486426	0.394344	0.348247	0.278463	0.227347	0.158199
0.722090	0.760942	0.674058	0.666667	0.666667	0.666667	0.582766	0.330285	0.277873	0.217078	0.156305
0.734185	0.776893	0.689284	0.666667	0.666667	0.666667	0.666667	0.666667	0.288374	0.216472	0.159487
0.820650	0.722454	0.595448	0.542812	0.504405	0.485475	0.421287	0.323884	0.270711	0.219753	0.267374
0.765815	0.784231	0.677033	0.627799	0.491943	0.444269	0.410044	0.348824	0.293787	0.220880	0.157598
0.794968	0.666667	0.666667	0.666667	0.489799	0.666667	0.666667	0.666667	0.582766	0.666667	0.157396
0.821084	0.676947	0.666667	0.666667	0.666667	0.666667	0.436067	0.342869	0.281665	0.225457	0.154529
0.711736	0.641619	0.583776	0.616596	0.534573	0.534573	0.534573	0.534573	0.534573	0.534573	0.534573
0.783781	0.776453	0.666667	0.666667	0.666667	0.534573	0.534573	0.534573	0.534573	0.534573	0.534573
0.845358	0.704694	0.621931	0.587762	0.507556	0.435756	0.394177	0.335765	0.284283	0.227282	0.160732
0.737461	0.666667	0.666667	0.666667	0.666667	0.666667	0.666667	0.666667	0.666667	0.221283	0.159049
0.818729	0.720027	0.675000	0.666667	0.666667	0.446096	0.422381	0.326806	0.291060	0.212686	0.154395
0.696730	0.666667	0.700123	0.666667	0.666667	0.429529	0.666667	0.582766	0.278371	0.250054	0.250054
0.837467	0.689482	0.596627	0.586071	0.480892	0.462944	0.374443	0.337040	0.266778	0.217072	0.202786
0.781939	0.679598	0.666667	0.666667	0.551505	0.501277	0.444401	0.371692	0.283722	0.224739	0.165186
0.702808	0.676588	0.658685	0.625791	0.509005	0.474635	0.404094	0.376665	0.291441	0.229573	0.187451
0.709512	0.680009	0.612913	0.602359	0.538040	0.466411	0.383753	0.369985	0.276747	0.216455	0.153103
0.730007	0.682138	0.660305	0.641203	0.532560	0.512481	0.416749	0.372665	0.285254	0.224678	0.157800
0.761567	0.682131	0.666667	0.666667	0.666667	0.436451	0.439105	0.350864	0.300384	0.237378	0.162963
0.750613	0.629373	0.709629	0.666667	0.666667	0.666667	0.392396	0.376726	0.300315	0.235083	0.161823
0.806803	0.723569	0.680469	0.647152	0.495838	0.534573	0.534573	0.453066	0.539361	0.453066	0.534573
0.728815	0.786825	0.659937	0.553396	0.493680	0.484729	0.401215	0.377222	0.275075	0.229953	0.157143
0.782211	0.753439	0.666667	0.666667	0.582766	0.666667	0.378546	0.366524	0.280655	0.232726	0.162368
0.768634	0.666667	0.666667	0.591792	0.518586	0.490864	0.371520	0.324403	0.280719	0.221864	0.161726
0.816441	0.686694	0.666667	0.666667	0.666667	0.666667	0.666667	0.666667	0.282679	0.221728	0.154565
0.835500	0.686341	0.684021	0.666667	0.666667	0.666667	0.666667	0.360876	0.283001	0.216346	0.161680
0.763012	0.762837	0.698827	0.606437	0.516167	0.479924	0.389913	0.349350	0.271731	0.229966	0.158405
0.785302	0.783954	0.666667	0.666667	0.666667	0.666667	0.666667	0.333674	0.271955	0.217104	0.156225
0.743595	0.666667	0.666667	0.666667	0.666667	0.582766	0.423706	0.337039	0.304469	0.234121	0.156280
0.801296	0.671145	0.666667	0.666667	0.666667	0.666667	0.666667	0.666667	0.272887	0.228191	0.158871
0.738743	0.686162	0.692386	0.582766	0.666667	0.666667	0.666667	0.666667	0.666667	0.231294	0.160342
0.695277	0.736374	0.666667	0.666667	0.666667	0.666667	0.582766	0.666667	0.666667	0.666667	0.156078
0.819901	0.680597	0.677127	0.666667	0.666667	0.475975	0.380887	0.356594	0.278476	0.221562	0.156875
0.829796	0.670961	0.660359	0.570113	0.567911	0.488672	0.401806	0.343591	0.278225	0.229239	0.179140
0.829577	0.757603	0.675632	0.543991	0.543542	0.473054	0.389934	0.336622	0.292482	0.244761	0.213984
0.740732	0.712468	0.625110	0.640684	0.485692	0.467909	0.414531	0.322624	0.296951	0.215642	0.161646
0.779423	0.732018	0.688057	0.666667	0.548720	0.431919	0.425808	0.349969	0.295544	0.222503	0.156786
0.720319	0.747987	0.695367	0.666667	0.666667	0.666667	0.666667	0.338323	0.666667	0.267374	0.158870
0.767836	0.681320	0.674952	0.666667	0.666667	0.476863	0.435230	0.337486	0.295472	0.234958	0.196412
0.784178	0.666667	0.666667	0.666667	0.666667	0.666667	0.666667	0.666667	0.285525	0.234222	0.158356
0.783545	0.734674	0.666667	0.666667	0.666667	0.666667	0.666667	0.326927	0.303469	0.224432	0.155966
0.798660	0.669043	0.666667	0.666667	0.666667	0.666667	0.666667	0.327663	0.313548	0.231049	0.160500
0.685432	0.689171	0.707127	0.666667	0.666667	0.666667	0.666667	0.666667	0.666667	0.666667	0.292691
0.806834	0.699336	0.666667	0.666667	0.666667	0.666667	0.666667	0.666667	0.275612	0.229657	0.159362
0.678569	0.666667	0.666667	0.549335	0.590508	0.489115	0.391215	0.336188	0.281742	0.261733	0.261733
0.700714	0.666667	0.666667	0.666667	0.666667	0.666667	0.430706	0.331906	0.291773	0.218795	0.166077
0.760328	0.666667	0.675627	0.666667	0.666667	0.666667	0.666667	0.666667	0.666667	0.666667	0.151549
0.695565	0.666667	0.666667	0.666667	0.666667	0.666667	0.666667	0.666667	0.666667	0.666667	0.151217
0.702741	0.677917	0.668643	0.666667	0.666667	0.666667	0.666667	0.338570	0.301272	0.219022	0.159959
0.715003	0.684059	0.628565	0.662614	0.561607	0.501517	0.412431	0.365087	0.285429	0.231574	0.162663
0.738162	0.723964	0.666667	0.666667	0.666667	0.666667	0.666667	0.666667	0.298108	0.219155	0.159559
0.730845	0.650642	0.682401	0.629252	0.571567	0.458880	0.390502	0.346572	0.275031	0.223113	0.212371
0.708082	0.772557	0.684984	0.666667	0.666667	0.666667	0.666667	0.666667	0.666667	0.229458	0.163578
0.759204	0.736342	0.582766	0.666667	0.469413	0.666667	0.666667	0.364321	0.280036	0.215759	0.159915
0.791306	0.677485	0.680399	0.543117	0.508574	0.472956	0.428768	0.364284	0.278193	0.214790	0.153376
0.809886	0.666667	0.666667	0.666667	0.582766	0.666667	0.666667	0.356739	0.278366	0.222760	0.160895
0.816367	0.737760	0.666667	0.666667	0.666667	0.666667	0.582766	0.666667	0.507455	0.507455	0.507455
0.698151	0.666667	0.666667	0.666667	0.666667	0.666667	0.666667	0.364420	0.281298	0.251332	0.164981
0.695042	0.631911	0.666667	0.666667	0.514481	0.479346	0.432221	0.356227	0.303387	0.224779	0.157678
0.749618	0.689434	0.666667	0.666667	0.666667	0.666667	0.666667	0.666667	0.666667	0.666667	0.163732
0.781988	0.633123	0.666667	0.666667	0.666667	0.462119	0.428122	0.334611	0.273347	0.215512	0.174377
0.769688	0.690206	0.598174	0.586652	0.499870	0.516644	0.416974	0.351378	0.287722	0.220318	0.157818
0.754471	0.693164	0.620441	0.551631	0.570138	0.488038	0.444815	0.346408	0.299519	0.219710	0.152719
0.760482	0.675120	0.666667	0.666667	0.666667	0.496953	0.446929	0.325002	0.282461	0.234517	0.229103
0.796008	0.666667	0.716440	0.666667	0.666667	0.666667	0.666667	0.666667	0.666667	0.666667	0.405653
0.721173	0.679579	0.666667	0.541085	0.524329	0.477432	0.393348	0.366010	0.276319	0.227793	0.212371
0.803206	0.683420	0.666667	0.666667	0.666667	0.582766	0.666667	0.582766	0.306146	0.229489	0.161741
0.767937	0.723670	0.696444	0.666667	0.666667	0.582766	0.666667	0.343854	0.269910	0.250054	0.161539
0.825583	0.694945	0.612252	0.536553	0.515959	0.431559	0.425803	0.336030	0.275051	0.220075	0.152608
0.783968	0.677860	0.666667	0.526624	0.490560	0.466272	0.401248	0.360920	0.276356	0.222605	0.158612
0.811664	0.713675	0.693199	0.666667	0.666667	0.666667	0.389815	0.338767	0.293233	0.226117	0.160842
0.746481	0.674901	0.599789	0.541625	0.547035	0.458774	0.396775	0.341981	0.301852	0.247621	0.184106
0.741485	0.670561	0.624994	0.570623	0.525485	0.443823	0.384350	0.341805	0.305487	0.230241	0.152298
0.816929	0.733571	0.641837	0.637609	0.501651	0.493404	0.447052	0.366262	0.285219	0.223093	0.159179
0.736596	0.653205	0.585821	0.548656	0.534699	0.465710	0.429635	0.357499	0.303811	0.230624	0.163391
0.733303	0.729827	0.666667	0.602813	0.501478	0.489421	0.391985	0.354016	0.288253	0.221105	0.156439
0.695706	0.666667	0.666667	0.666667	0.666667	0.666667	0.666667	0.666667	0.666667	0.666667	0.156900
0.725493	0.702151	0.666667	0.666667	0.666667	0.666667	0.666667	0.666667	0.304796	0.218346	0.155984
0.691684	0.735691	0.666667	0.666667	0.666667	0.666667	0.666667	0.362816	0.292956	0.235293	0.160571
0.674083	0.682484	0.666667	0.666667	0.666667	0.666667	0.666667	0.666667	0.666667	0.666667	0.230918
0.775148	0.779115	0.602587	0.550642	0.495244	0.455174	0.439746	0.347556	0.282136	0.215348	0.159233
0.776886	0.675879	0.602159	0.639987	0.547431	0.518632	0.403922	0.334048	0.308379	0.223581	0.163139
0.683681	0.666667	0.666667	0.666667	0.471786	0.666667	0.666667	0.364957	0.270880	0.211447	0.151476
0.716228	0.634491	0.671069	0.564488	0.563034	0.447104	0.400386	0.386962	0.308540	0.233867	0.164518
0.679788	0.632943	0.666667	0.666667	0.666667	0.666667	0.666667	0.666667	0.666667	0.217474	0.159607
0.735670	0.639453	0.594115	0.538867	0.513237	0.469166	0.404576	0.327868	0.302828	0.224653	0.160734
0.743460	0.771200	0.666667	0.574931	0.569699	0.429581	0.386721	0.338607	0.281633	0.223432	0.169401
0.682068	0.759996	0.663788	0.576591	0.505019	0.471872	0.432311	0.353548	0.300673	0.221293	0.163926
0.699769	0.683879	0.666667	0.666667	0.666667	0.666667	0.666667	0.321095	0.666667	0.666667	0.160891
0.847996	0.703867	0.700998	0.666667	0.666667	0.666667	0.666667	0.337392	0.273504	0.223933	0.252585
0.844320	0.723947	0.677608	0.666667	0.666667	0.666667	0.666667	0.375396	0.289712	0.219941	0.154854
0.763429	0.631601	0.666667	0.666667	0.666667	0.666667	0.666667	0.666667	0.666667	0.666667	0.153881
0.712805	0.689077	0.666667	0.526942	0.498784	0.445248	0.386271	0.350497	0.312633	0.235030	0.164185
0.728160	0.666667	0.613487	0.640687	0.546414	0.429161	0.410023	0.368346	0.295326	0.229264	0.161942
0.697350	0.727861	0.666667	0.666667	0.666667	0.666667	0.666667	0.666667	0.305023	0.229902	0.193166
0.823324	0.666667	0.672668	0.666667	0.582766	0.666667	0.393706	0.364697	0.276509	0.226714	0.158433
0.698955	0.703533	0.666667	0.666667	0.666667	0.666667	0.666667	0.666667	0.289168	0.214515	0.149206
0.735934	0.766904	0.590553	0.666667	0.666667	0.666667	0.666667	0.666667	0.666667	0.230778	0.206054
0.712293	0.779551	0.647194	0.610689	0.571928	0.527294	0.404718	0.371443	0.270643	0.225527	0.159238
0.756039	0.749908	0.666667	0.638502	0.508100	0.506027	0.430524	0.340676	0.292182	0.221647	0.159299
0.836017	0.780278	0.593316	0.613258	0.491367	0.512553	0.396819	0.368520	0.280798	0.212026	0.152892
0.707988	0.752541	0.626454	0.539990	0.543046	0.489313	0.440054	0.369406	0.292777	0.228465	0.200662
0.811656	0.718325	0.697988	0.666667	0.582766	0.666667	0.666667	0.666667	0.284528	0.227280	0.157822
0.755497	0.746379	0.621405	0.648721	0.551237	0.485681	0.409859	0.346207	0.288506	0.224463	0.158162
0.813876	0.726038	0.666667	0.666667	0.666667	0.666667	0.666667	0.349773	0.292973	0.224348	0.161913
0.812873	0.714475	0.666667	0.666667	0.582766	0.430665	0.666667	0.364021	0.291286	0.223299	0.158372
0.750367	0.666667	0.666667	0.582766	0.666667	0.666667	0.378273	0.355241	0.286940	0.222635	0.163254
0.804992	0.666667	0.666667	0.666667	0.666667	0.666667	0.432923	0.346237	0.287053	0.229115	0.160600
0.783705	0.708939	0.680810	0.666667	0.666667	0.666667	0.666667	0.345581	0.291195	0.218427	0.153319
0.790865	0.683067	0.666667	0.666667	0.666667	0.448104	0.380115	0.348729	0.285236	0.224247	0.161249
0.738949	0.741804	0.666667	0.666667	0.666667	0.666667	0.396265	0.357547	0.270329	0.215013	0.157335
0.792293	0.758607	0.671702	0.609677	0.515274	0.476746	0.440040	0.340262	0.305851	0.254529	0.254529
0.740091	0.670252	0.666667	0.666667	0.492323	0.666667	0.438259	0.347404	0.287127	0.232932	0.160432
0.825580	0.707955	0.666667	0.666667	0.666667	0.482005	0.427508	0.337077	0.289715	0.218005	0.155366
0.731461	0.666667	0.701241	0.666667	0.579478	0.508757	0.407773	0.329939	0.278123	0.224139	0.159786
0.830265	0.726519	0.678915	0.666667	0.666667	0.483916	0.407066	0.326960	0.289702	0.220336	0.156327
0.820208	0.674447	0.688882	0.666667	0.589157	0.451339	0.437970	0.344342	0.274459	0.259264	0.260739
0.690412	0.666667	0.666667	0.666667	0.666667	0.666667	0.666667	0.666667	0.666667	0.224825	0.161296
0.799780	0.721440	0.666667	0.530769	0.666667	0.666667	0.666667	0.666667	0.666667	0.666667	0.161650
0.771688	0.746091	0.602449	0.547942	0.528963	0.488647	0.431395	0.329370	0.297646	0.225165	0.159609
0.687413	0.715794	0.666667	0.666667	0.666667	0.666667	0.666667	0.666667	0.666667	0.666667	0.163571
0.766890	0.672272	0.688295	0.572771	0.519506	0.449743	0.437841	0.324443	0.289541	0.208379	0.151931
0.825594	0.630539	0.666667	0.666667	0.666667	0.666667	0.400968	0.348105	0.291477	0.244776	0.156173
0.723992	0.728759	0.688554	0.630748	0.518630	0.488239	0.389097	0.327943	0.279155	0.225333	0.180804
0.845148	0.782636	0.666667	0.666667	0.666667	0.666667	0.666667	0.666667	0.666667	0.221292	0.199080
0.686139	0.686265	0.666667	0.666667	0.666667	0.666667	0.666667	0.666667	0.457849	0.453066	0.457849
0.847715	0.753019	0.666667	0.581750	0.497550	0.425922	0.401606	0.334708	0.295460	0.211145	0.147521
0.686608	0.631573	0.666667	0.666667	0.666667	0.666667	0.666667	0.666667	0.666667	0.666667	0.157150
0.772282	0.666667	0.667026	0.666667	0.666667	0.666667	0.666667	0.666667	0.666667	0.222932	0.158126
0.682611	0.725470	0.668909	0.570266	0.560616	0.462791	0.420859	0.366907	0.268169	0.216839	0.155181
0.803529	0.666667	0.666667	0.666667	0.666667	0.666667	0.666667	0.666667	0.666667	0.666667	0.161129
0.768278	0.706367	0.666667	0.666667	0.666667	0.666667	0.666667	0.666667	0.296347	0.225330	0.162632
0.785098	0.666667	0.694170	0.596453	0.564627	0.462014	0.442603	0.356774	0.282654	0.216503	0.155682
0.684133	0.741720	0.705581	0.666667	0.666667	0.666667	0.388871	0.363988	0.274940	0.226492	0.155139
0.812011	0.745132	0.599949	0.565379	0.492296	0.464234	0.429677	0.382719	0.299840	0.233442	0.163397
0.838829	0.765529	0.666667	0.666667	0.666667	0.666667	0.394588	0.356127	0.276133	0.215391	0.154018
0.739389	0.666667	0.666667	0.666667	0.550441	0.503776	0.407314	0.350034	0.300855	0.291057	0.291383
0.805254	0.734331	0.682623	0.666667	0.666667	0.666667	0.666667	0.666667	0.273552	0.220939	0.154837
0.824292	0.685474	0.680653	0.586107	0.530973	0.425880	0.376429	0.352278	0.285072	0.214544	0.154424
0.727439	0.712649	0.642915	0.587927	0.477706	0.485035	0.413266	0.351886	0.287413	0.223192	0.155053
0.721789	0.666667	0.666667	0.666667	0.666667	0.666667	0.666667	0.666667	0.666667	0.224251	0.162490
0.791321	0.666667	0.666667	0.666667	0.666667	0.666667	0.666667	0.666667	0.666667	0.222463	0.157157
0.785307	0.786459	0.666667	0.666667	0.666667	0.437705	0.408735	0.340608	0.278022	0.231752	0.159046
0.798832	0.661483	0.723615	0.636433	0.584436	0.452966	0.411587	0.374614	0.307111	0.220658	0.194263
0.763385	0.760014	0.615203	0.568694	0.506070	0.453983	0.389529	0.378610	0.281450	0.232860	0.160852
0.813413	0.666667	0.666667	0.666667	0.666667	0.666667	0.666667	0.325918	0.297864	0.231126	0.159490
0.811386	0.691433	0.588688	0.666667	0.666667	0.433462	0.666667	0.666667	0.666667	0.666667	0.539361
0.744875	0.720784	0.666667	0.546639	0.547100	0.473559	0.389378	0.366674	0.290920	0.218016	0.162914
0.693477	0.666667	0.666667	0.666667	0.666667	0.666667	0.388202	0.352610	0.273422	0.223839	0.156538
0.809169	0.666667	0.666667	0.567242	0.512233	0.434815	0.419313	0.342343	0.292378	0.223203	0.187451
0.750468	0.673620	0.582340	0.666667	0.666667	0.666667	0.666667	0.666667	0.666667	0.228194	0.157069
0.844078	0.694510	0.705017	0.666667	0.573785	0.483175	0.400983	0.365249	0.286522	0.223369	0.160401
0.694030	0.666667	0.666667	0.666667	0.666667	0.582766	0.666667	0.666667	0.276176	0.216789	0.155452
0.834738	0.666667	0.673661	0.631814	0.489470	0.443797	0.402002	0.352159	0.289391	0.231782	0.166637
0.765648	0.668521	0.666667	0.608688	0.503462	0.507640	0.431689	0.356479	0.343007	0.294611	0.294611
0.813292	0.681869	0.666667	0.526565	0.666667	0.666667	0.666667	0.326086	0.666667	0.666667	0.156300
0.761878	0.666667	0.692599	0.593783	0.535946	0.438767	0.443745	0.354077	0.289412	0.216086	0.155244
0.778776	0.667132	0.666667	0.666667	0.558836	0.502042	0.439513	0.364432	0.300340	0.221204	0.194835
0.797757	0.726209	0.691611	0.595388	0.556220	0.448547	0.385334	0.377769	0.307668	0.219186	0.170021
0.795877	0.666667	0.583943	0.572423	0.488965	0.463950	0.444705	0.338496	0.277166	0.228987	0.160634
0.700729	0.627451	0.666667	0.666667	0.666667	0.506060	0.422590	0.368625	0.296450	0.224674	0.160931
0.812664	0.714375	0.666667	0.666667	0.666667	0.666667	0.432326	0.360221	0.280458	0.226297	0.157649
```
