## Supplementary File 1 for "Novel Comparison of Evaluation Metrics for Gene Ontology Classifiers Reveals Drastic Performance Differences": max_Resnik_score_A.elab

```
# goa_pos:  data/uniprot.1000.genego.sc
# goa_neg:  data/uniprot.1000.genego.neg.sc
# obo_file: data/go.obo
# ic_file:  data/ic.ext.tab
# prop_par: F
# rot_pos:  T
# R:        2
# rseed:    1
# mode:     LIST=go,TH=th,SUMF1=mean,SUMF2=max,SF=score_A,SIMF=Resnik,MINCS=10,GOC=46316
0.000000	0.100416	0.200370	0.300324	0.400278	0.500231	0.600185	0.700139	0.800093	0.900046	1.000000
2.183990	2.199471	2.066187	1.481776	1.327064	1.311036	1.311036	1.627385	1.627385	1.627385	1.627385
2.315654	1.980806	2.006898	1.601361	1.478082	1.299731	1.354197	0.893679	0.734324	0.606760	0.539767
2.030935	1.952970	1.870340	1.753537	1.299257	1.437335	1.305266	1.173216	1.043040	0.613047	0.568911
2.483618	2.334306	1.671401	1.800677	1.274839	1.424434	0.931734	1.142095	1.133684	1.133684	0.894318
2.433403	2.280856	2.022572	1.594013	1.868677	1.868677	1.420282	1.038042	0.987038	0.995101	0.987038
2.360281	1.969176	1.788952	1.759865	1.323914	1.477806	1.299731	1.021961	0.807031	0.624852	0.404750
1.959345	2.451934	2.063999	1.828033	1.471935	1.367791	1.036196	0.850916	0.776812	0.529564	0.463112
2.524035	1.918423	1.811991	1.549614	1.376980	1.449284	1.491113	1.299731	1.299731	1.139809	0.480426
2.339861	2.348908	1.738123	1.858314	1.503897	1.172309	1.299731	1.299731	1.299731	1.299731	1.090057
2.424388	2.274215	1.639789	1.518111	1.617706	1.525158	1.029149	0.894236	0.765946	0.625800	0.381913
2.188940	1.909306	2.080795	1.542030	1.352852	1.299731	1.299731	1.299731	0.827742	1.053745	0.568579
2.011511	2.209476	1.720657	1.558356	1.663008	1.321148	1.032354	0.999665	0.706670	0.557413	0.434939
2.567162	2.285644	2.010964	1.654414	1.494071	1.170418	1.250521	0.798861	0.686245	0.754633	0.540492
2.666968	2.150034	2.061946	1.988737	1.339722	1.310364	0.960863	0.930438	0.741638	0.606756	0.502782
2.018773	2.172922	1.852472	1.688176	1.261906	1.299731	0.986295	1.299731	0.767428	0.746965	0.342400
2.340772	2.237520	1.643257	1.833004	1.640956	1.595102	1.263284	0.889470	0.850992	0.683729	0.440344
2.682376	1.903387	1.604381	1.838339	1.351292	1.216955	1.169243	1.169243	0.696268	1.017489	0.377572
2.181390	1.776089	2.076693	1.810988	1.302359	1.220995	1.286634	1.252272	0.659565	1.252272	1.252272
2.271306	1.887360	1.842287	1.724914	1.299731	1.299731	1.288133	0.907322	0.819419	0.575681	0.407622
1.986105	1.895843	1.776914	1.543061	1.647638	1.356738	1.299731	0.808999	0.646196	0.617686	0.358945
2.520027	1.797931	1.898285	1.620572	1.494341	1.436113	1.069430	0.914580	0.670279	0.584952	0.360719
2.393311	1.780757	1.710448	1.491713	1.439915	1.403142	1.072241	0.863773	0.877792	0.572252	0.365497
2.614543	2.193793	2.062695	1.542091	1.722977	1.120117	1.235740	1.235740	1.227735	0.959888	1.079062
1.950301	2.381481	1.663527	1.632285	1.718023	1.408381	1.333018	0.895673	1.050563	0.621690	0.555922
2.347488	2.440639	1.828885	1.785859	1.631644	1.323532	1.299731	1.299731	1.299731	1.275523	1.090057
2.134462	2.013762	1.970638	1.549959	1.805060	1.299731	1.299731	1.299731	1.299731	1.299731	0.372132
1.912339	1.837993	2.008037	1.623793	1.471295	1.499708	1.310364	1.299731	0.634058	0.520669	0.438020
2.662496	2.356856	1.840099	1.841250	1.437556	1.310364	1.310364	1.310364	1.627385	1.627385	1.627385
2.177778	1.789124	2.004217	2.012435	1.443789	1.432640	1.299731	0.897114	1.126076	0.550080	0.460952
2.296232	1.947966	2.178152	1.794091	1.586725	1.431936	1.084047	1.009154	1.009154	1.009154	1.299731
1.936975	1.877299	2.077155	1.497337	1.543757	1.608228	1.416617	1.235272	0.999924	0.660498	0.386976
2.188557	2.207747	1.704163	1.725016	1.379673	1.461021	1.161818	1.299731	1.299731	1.299731	0.381862
1.913995	2.167473	1.631361	1.528883	1.317791	1.106092	1.310364	1.310364	0.797455	0.557494	0.396813
2.058181	2.055881	1.607382	1.546398	1.407254	1.534604	1.299731	0.876593	0.713453	0.569877	0.393511
2.680526	1.852367	2.104471	1.532638	1.359229	1.299731	1.299731	1.299731	0.807545	0.493688	0.406368
2.084246	2.455669	1.725171	1.823653	1.410497	1.222041	1.295750	0.999924	0.999924	0.731681	0.499050
2.341460	1.943200	2.128144	1.628774	1.590466	1.457581	1.241698	1.069284	1.059184	0.548460	0.519684
2.081446	2.210087	1.792719	1.467721	1.452711	1.299731	1.299731	1.069277	0.794931	0.636193	0.502627
2.250996	1.855741	2.133245	1.847131	1.699592	1.553116	1.569344	1.569344	1.569344	1.553116	1.553116
1.974092	2.110035	1.748797	1.467942	1.673389	1.553792	1.071994	0.974072	0.758933	0.526981	0.365245
2.561639	2.444754	1.751089	1.602019	1.636562	1.573730	1.130017	1.130017	1.090057	1.250251	1.101243
1.979996	2.043302	1.952219	1.577508	1.465982	1.464586	1.194680	0.923023	0.800980	0.636664	0.488638
2.512243	1.979242	2.081240	1.509372	1.434900	1.380181	1.219732	0.908259	0.843571	0.785088	0.732965
2.389546	2.058684	2.156955	1.628504	1.746447	1.443486	1.509879	1.050566	0.817974	0.808888	0.576257
2.654144	2.252334	1.944957	1.893690	1.477297	1.351133	1.263518	1.034716	0.779019	0.534721	0.441748
2.260449	2.339963	1.866981	2.005903	1.435404	1.509738	1.213434	0.981620	0.820536	0.675768	0.675768
2.225451	2.434701	1.661812	1.539603	1.352661	1.347060	1.042438	0.842532	0.887249	0.898237	0.600404
2.010508	1.888243	1.649548	1.865091	1.584326	1.264054	1.269996	1.201938	1.041065	0.568871	0.374841
2.654034	2.407138	2.079123	1.995374	1.648915	1.393124	1.155652	1.180512	0.680616	0.617667	0.510185
1.999037	2.180880	1.670436	1.448833	1.647901	1.232709	1.186854	0.968184	0.802533	0.568027	0.388610
1.996512	1.973637	2.230005	1.641865	1.526304	1.552826	1.310364	1.310364	0.796122	1.299731	0.457572
2.086348	1.858405	2.264641	1.477345	1.597379	1.331280	1.084157	0.794418	0.912824	0.660498	0.487905
2.200771	2.120820	1.929004	1.603173	1.578712	1.401973	1.310364	1.310364	0.682282	1.299731	0.390540
2.674491	2.117501	1.897195	1.550128	1.557502	1.160737	1.104110	0.906664	1.024719	0.877792	0.364085
2.390505	2.360761	1.738345	1.402119	1.489273	1.225149	1.211469	0.997076	0.793455	0.920024	0.844721
2.017179	1.965361	1.609334	1.846164	1.474146	1.167775	1.224341	0.924190	0.940586	0.556170	0.355569
1.990480	2.168081	1.991531	1.623882	1.495690	1.299731	0.985837	1.068197	0.682004	0.554005	0.457645
2.415749	2.364513	1.642497	1.661556	1.437418	1.256900	1.043352	1.009154	1.009154	1.009154	1.009154
2.129033	1.770068	1.618012	1.526683	1.496093	1.325186	1.344010	1.299731	1.299731	1.009154	0.433596
2.082916	1.764067	1.877878	1.815146	1.358338	1.477522	1.130153	1.000921	0.839399	0.569466	0.527685
2.325231	1.931652	1.846343	1.814826	1.404827	1.434694	1.383848	1.311036	0.683962	0.660498	0.422993
2.529378	1.832484	1.829306	1.571425	1.611860	1.433462	1.112635	1.002122	0.771712	0.771712	0.681357
2.152325	2.193395	2.001494	1.741080	1.406253	1.399231	1.137126	0.968730	0.658810	0.636672	0.542211
2.441379	1.833758	2.086157	1.836435	1.337142	1.462314	1.049426	1.256662	0.897866	0.660498	0.503728
2.478174	1.944501	2.144325	1.992085	1.492757	1.442139	1.222749	0.962673	1.018271	0.657241	0.381006
2.495647	1.869761	1.934557	1.561111	1.614635	1.196156	1.299731	1.299731	1.299731	1.299731	0.568315
2.505988	2.094144	1.719049	1.720364	1.593069	1.403249	1.304379	0.933356	0.720838	0.649556	0.628087
2.154208	1.913024	1.820234	2.023368	1.439561	1.159784	1.127124	1.248894	0.815051	0.591987	0.560836
2.472900	2.242271	1.839956	2.063440	1.705909	1.627385	1.627385	1.627385	1.627385	1.627385	1.627385
2.015227	1.794763	2.100715	1.836178	1.576300	1.332868	1.332868	1.332868	1.332868	0.973766	0.973766
2.127512	2.258612	2.085075	1.950958	1.378718	1.308584	1.076475	0.877963	0.754365	0.509144	0.458639
2.451534	2.287949	1.986549	1.851814	1.404672	1.571142	1.371909	1.299731	1.299731	1.299731	0.376491
1.990492	1.887025	2.058174	1.767326	1.505714	1.198663	1.279772	1.027653	0.866760	0.557876	0.376916
2.012678	1.912732	1.847805	1.516254	1.375101	1.370163	1.006380	1.067071	0.828596	0.801029	0.736523
2.539294	1.800243	1.613282	1.625168	1.583526	1.412366	1.071253	0.827897	0.657911	0.556957	0.496011
2.248899	2.143491	2.242348	1.541789	1.398009	1.507511	1.311036	1.425495	1.310364	0.724547	0.567915
2.233429	2.236821	1.710785	1.672305	1.489665	1.485555	0.988241	1.083539	0.666834	0.643581	0.581056
2.046094	2.163822	1.903847	1.808177	1.702734	1.353741	1.355909	0.928889	0.667739	0.539674	0.369366
1.964385	1.965762	1.926683	1.725552	1.623120	1.393072	1.299731	1.299731	0.808502	0.624906	0.352297
1.951622	2.429342	1.795336	1.784514	1.571781	1.671460	1.685663	1.288244	1.685663	1.685663	1.224204
2.286122	1.805983	2.058408	1.805779	1.564654	1.420650	1.282002	1.095400	1.095400	0.605391	0.422252
2.594401	1.995769	1.807605	1.499556	1.545875	1.135465	1.346059	1.346059	1.346059	1.087970	0.473398
2.408590	1.756744	1.864369	1.985921	1.638685	1.373409	1.299731	1.299731	1.299731	0.652831	0.368536
2.255384	2.304220	2.107123	1.851181	1.511082	1.137587	1.178402	0.916530	0.814611	0.611696	0.371552
2.214513	1.798936	2.178779	1.975506	1.614455	1.305211	1.299731	1.299731	0.973669	0.563100	0.414743
2.108307	2.431148	2.214865	1.824592	1.310364	1.310364	1.165075	1.299731	1.299731	1.299731	1.299731
2.469837	1.839520	1.711141	1.464449	1.690432	1.229726	1.083122	0.841525	0.873780	0.572140	0.359960
2.366638	2.401152	1.734265	1.514319	1.684936	1.244387	1.085831	1.013051	1.009154	1.009154	1.009154
2.643746	2.236309	1.674474	1.739201	1.687630	1.438231	1.311036	0.864151	0.760750	0.699299	0.557375
1.950842	2.251351	1.836453	1.828684	1.382648	1.363859	1.002437	1.076346	0.937240	0.825376	0.535130
2.680752	1.842011	1.822141	1.772948	1.359543	1.545558	1.310364	1.310364	1.299731	0.617101	0.403575
2.448585	2.193336	1.700572	2.066296	1.641731	1.429307	1.299731	1.299731	1.299731	0.598346	0.361899
1.977845	1.836395	1.945505	1.567536	1.310364	1.331282	1.310364	1.310364	1.310364	1.310364	0.401001
2.636552	2.205307	1.906512	2.037950	1.741137	1.519264	1.378263	1.152552	0.690790	0.501854	0.409921
2.151048	2.031978	2.090425	1.569075	1.368996	1.198437	0.964622	1.010716	0.790283	0.830918	0.404089
2.392796	2.223126	2.214116	1.689035	1.646666	1.299731	1.087473	0.848200	0.836589	0.674849	0.627759
2.427977	1.893099	2.189792	1.997961	1.604391	1.549958	1.460473	0.843623	1.310364	0.779019	0.446027
2.364923	2.206592	2.166350	1.718802	1.587001	1.249466	1.249485	1.065818	0.961410	0.643405	0.400933
2.206717	1.773243	2.103714	1.903642	1.310364	1.494970	1.086092	0.810664	0.702946	0.587403	0.375455
2.213892	1.854171	1.968957	1.855286	1.513759	1.305414	1.165075	1.165075	1.165075	0.771712	1.009154
2.672947	2.080086	2.001449	1.473710	1.442765	1.460259	1.054021	1.069044	0.715808	0.536240	0.420774
2.213966	1.840141	2.145607	1.586971	1.576846	1.338397	1.050949	0.967368	0.757236	0.644505	0.520290
2.606292	1.756936	1.802953	1.672722	1.294224	1.165075	1.165075	1.165075	1.165075	1.165075	1.009154
2.348300	1.810882	2.175550	1.867498	1.385321	1.439682	1.311036	1.299731	0.850632	0.530600	0.386163
2.345147	2.051699	1.700679	1.807367	1.718802	1.447854	1.104271	1.034571	0.782839	0.728802	0.586878
1.927401	2.204296	1.824405	1.498442	1.702643	1.523169	1.310364	1.311036	1.299731	1.299731	1.299731
2.577930	1.794670	1.963078	1.975224	1.499000	1.204402	1.048836	1.004171	0.685590	0.526333	0.367669
2.010071	1.876290	2.033343	1.596741	1.664534	1.650826	1.305229	0.966232	0.864168	0.772428	0.425321
2.169103	2.404337	1.996433	1.578290	1.780280	1.299731	1.299731	1.034338	0.782244	0.771377	0.362620
2.373344	2.321109	1.942786	1.617856	1.273212	1.329005	1.143731	0.887425	0.745154	0.563818	0.534064
1.954102	2.079575	2.129155	1.564959	1.442264	1.431851	1.315840	1.299731	1.299731	0.645134	0.400740
2.343115	2.022955	1.944517	1.582336	1.630513	1.508208	1.109121	1.352700	1.377785	1.398064	0.804265
2.628708	2.358799	1.625804	1.600091	1.379472	1.218142	1.291370	0.939718	0.704973	0.593929	0.405424
2.138428	1.908572	1.910562	1.981329	1.355227	1.214886	1.184106	1.029481	0.747798	0.589575	0.409150
2.121604	2.037428	1.736983	1.863165	1.542965	1.240299	1.079181	0.810377	0.820201	0.564856	0.468978
2.490643	1.824980	2.049235	1.426583	1.325568	1.157656	1.232693	0.877792	0.672745	0.560244	0.492048
2.148136	2.469451	1.787863	1.669113	1.500834	1.299731	1.240470	1.041523	0.810926	0.584615	0.372754
2.459453	1.965714	1.740895	1.665311	1.513307	1.463616	1.299731	1.299731	1.299731	1.299731	0.392186
2.457770	2.101317	1.788326	1.657502	1.329922	1.299731	1.299731	1.058536	0.767638	0.795077	0.729783
1.927287	2.062630	2.115713	1.630187	1.625945	1.299731	1.299731	1.299731	1.299731	1.299731	0.594901
2.372731	1.852081	2.075075	1.710894	1.589960	1.121078	1.334449	1.107148	0.957228	0.674494	0.580212
2.290298	1.837904	2.167694	2.015080	1.781812	1.512917	1.299731	1.043903	0.917721	0.799984	0.518844
2.147604	1.924760	1.949745	1.686923	1.733591	1.526157	1.262952	1.073429	0.686981	0.530732	0.340578
2.023613	2.218273	1.816903	1.542188	1.453605	1.537201	1.299731	1.299731	1.299731	1.299731	0.408797
2.415560	2.070095	1.632832	1.838578	1.382927	1.299731	1.299731	0.902580	0.850226	0.535211	0.581209
1.975064	2.011228	1.788254	1.569730	1.423348	1.140655	1.203142	0.794035	0.695660	0.574755	0.458996
2.283908	2.117615	1.673543	1.635156	1.462049	1.390688	1.016214	0.918012	0.744462	0.617858	0.509416
2.450013	1.921446	1.639285	1.979732	1.611299	1.437014	1.299731	1.299731	0.765258	0.565678	0.394546
2.376142	2.462230	1.927751	1.578182	1.761284	1.331820	1.310364	1.299731	0.896689	0.710645	0.385054
2.414448	2.143878	1.635628	1.736024	1.588277	1.524139	1.111321	0.845282	0.848561	0.609499	0.372196
2.694064	2.137426	1.746553	1.478717	1.494280	1.311036	1.311036	0.956806	0.732714	0.595293	0.425661
2.499395	1.778619	2.231170	1.798475	1.702673	1.388113	1.193363	1.011182	0.794731	0.788960	0.376066
2.342301	2.135588	1.792590	1.883250	1.351408	1.458379	1.205566	0.950443	0.777157	0.706681	0.831841
2.277713	1.859182	1.691514	1.931098	1.855936	1.508372	1.584652	1.584652	1.345942	1.556273	1.584652
2.689143	2.144287	1.955962	1.664352	1.504013	1.546887	1.226288	0.914882	0.790795	0.499299	0.378391
2.569045	2.000655	2.037723	1.736764	1.365762	1.388063	1.156674	0.989017	0.662565	0.539994	0.417317
2.313229	1.952837	1.824892	1.513474	1.448136	1.488104	1.299731	1.299731	1.299731	1.299731	0.566875
2.102372	2.025647	1.799717	1.738250	1.489311	1.342419	1.299731	1.299731	1.299731	0.689193	0.511322
1.936606	1.802623	1.840804	2.006764	1.383539	1.376715	1.299731	0.929183	0.783622	0.546344	0.368692
2.414718	1.881413	1.780786	1.511440	1.485106	1.493857	1.445937	0.808015	0.803346	0.572412	0.336087
2.501996	2.106341	1.742638	1.982748	1.470517	1.299731	1.299731	1.299731	1.299731	1.299731	0.475676
2.216373	2.228029	1.871460	1.599173	1.744203	1.384649	1.280635	1.066676	0.752196	0.617093	0.409259
1.951370	2.343150	2.183132	1.916870	1.509786	1.311036	1.310364	1.310364	0.701754	0.537464	0.420988
2.150631	2.469231	2.096779	1.649594	1.799783	1.310364	0.984523	1.047744	0.825414	0.534687	0.409613
2.103177	2.000144	1.724725	1.846877	1.661467	1.671989	1.310364	1.353337	1.132173	0.698122	0.414113
2.606679	2.401154	1.679805	1.533449	1.388212	1.215081	1.190827	1.040361	0.780818	0.600427	0.522563
2.653719	1.796441	1.832343	1.598001	1.659334	1.540552	1.313800	0.860207	0.767698	0.642004	0.378187
2.190923	2.132046	2.083247	1.894431	1.295082	1.536014	1.244426	1.039716	0.717444	0.648669	0.648669
2.332798	2.047312	1.940208	1.659956	1.708494	1.356344	1.097554	0.954311	0.954311	0.954311	0.954311
2.232082	1.796343	1.890064	1.722915	1.479530	1.225284	1.262604	1.284042	0.835130	0.821438	0.679841
1.987842	2.197769	2.144561	1.522339	1.699283	1.377337	1.487007	0.831229	0.832360	0.601365	0.389728
2.417574	1.792118	1.707895	1.458149	1.310364	1.465498	1.277489	1.044858	0.633245	0.606361	0.604700
2.000338	2.087465	1.863381	1.754420	1.749943	1.310364	1.165075	1.214177	1.214177	1.009154	1.009154
2.019535	2.346885	2.076638	1.564056	1.672663	1.510027	1.305242	0.937184	0.717329	1.089891	0.384867
2.230256	2.274756	2.125237	1.905605	1.367003	1.310372	1.299731	1.009154	1.299731	1.299731	1.299731
2.202763	2.189359	1.993518	1.714068	1.490606	1.438706	1.059665	1.070647	0.863399	0.559586	0.435464
2.606596	1.920530	1.989815	1.814948	1.658589	1.419440	1.389735	1.242572	1.214202	1.045460	0.468259
2.115885	2.193976	1.891606	1.932202	1.521875	1.629766	1.299731	1.299731	1.299731	1.299731	0.433883
1.954343	1.946044	1.983257	1.792100	1.765281	1.204921	1.254223	0.889902	0.883423	0.652552	0.359698
2.498185	2.000821	1.831567	1.787158	1.500219	1.397511	1.180102	0.972444	0.951935	0.823504	0.405576
2.266209	2.197247	1.795224	1.810715	1.562196	1.422584	1.080903	1.047012	0.755066	0.666118	0.382796
2.080859	1.923128	2.192957	1.619648	1.749799	1.567648	1.301021	1.182361	1.108886	0.824525	0.430054
2.480481	2.149685	1.680862	1.814200	1.443775	1.384234	1.180344	1.089924	0.878039	0.534910	0.373220
1.958613	1.896415	2.166016	1.642696	1.449444	1.372709	1.158129	1.026987	0.860144	0.681360	0.598267
2.170687	1.979238	2.259904	1.456846	1.569572	1.490093	1.221953	1.150773	0.696043	0.639265	0.363051
2.240247	2.267609	2.054203	1.539576	1.411019	1.421476	1.290907	1.004778	0.710901	0.690226	0.364717
2.384133	1.776552	2.131235	2.045187	1.535078	1.327200	1.442895	1.420558	1.165075	0.852140	0.666036
1.932450	2.253276	1.964503	1.941006	1.447312	1.519704	1.234719	1.034838	0.682580	0.746977	0.379670
2.139518	1.955245	1.830114	1.971685	1.631109	1.273204	1.105844	0.927504	0.752678	0.540970	0.386650
2.546967	1.951250	1.635369	1.812216	1.742745	1.343444	1.268030	0.927898	0.701391	0.509115	0.354757
2.358131	2.277785	1.801128	1.855269	1.706554	1.350348	1.533987	1.335518	1.161172	0.549662	0.416534
2.073614	1.943369	1.708797	1.393563	1.622179	1.311036	1.310364	1.324856	0.823504	1.310364	0.543513
1.968291	2.439370	1.799367	1.928129	1.882828	1.521398	1.232477	1.131376	0.907078	0.779019	0.439931
1.942862	2.366246	2.010534	1.785755	1.509263	1.299731	1.299731	1.299731	1.299731	0.753344	0.620098
2.508445	1.987513	1.798701	1.491609	1.603964	1.530151	1.245553	1.113947	0.798462	0.509878	0.397676
2.534341	2.365765	1.947539	1.803639	1.496384	1.444393	1.299731	1.299731	1.299731	0.550617	0.396929
2.126632	2.122943	1.731252	1.812539	1.586769	1.164439	1.173372	0.777470	0.763529	0.605096	0.330526
2.376487	2.003933	2.035646	1.985305	1.358824	1.341158	1.069310	0.866920	0.670449	0.505568	0.420751
2.582648	2.078544	1.910603	1.703118	1.474553	1.206835	1.148053	0.899265	0.826173	1.148534	0.542005
1.948774	1.910115	2.027845	1.803774	1.560693	1.324856	1.224269	0.867609	0.811326	0.617586	0.617586
2.461971	1.950797	1.657561	1.857334	1.584715	1.201214	1.277229	1.030788	0.853936	0.593495	0.397909
2.248561	2.335991	1.873250	1.700166	1.463319	1.431994	1.009961	0.857846	0.752993	0.682466	0.361005
2.558398	2.221353	1.918693	1.762948	1.347910	1.310364	1.311036	1.311036	1.310364	0.736229	0.613211
1.985519	2.151078	1.739363	1.860587	1.657485	1.444279	1.224673	1.006255	0.814288	0.661700	0.758525
2.031981	1.980761	1.719263	1.652824	1.301747	1.259432	1.260865	0.807984	0.762531	0.537396	0.401893
2.407104	2.000179	1.867068	1.635272	1.494021	1.202937	1.169243	1.169243	1.169243	1.017489	1.017489
2.584721	1.943564	1.660936	1.444306	1.787209	1.441342	1.321976	0.994823	1.197526	0.526348	0.521324
2.233651	2.176387	1.658729	1.829820	1.525037	1.727052	1.358397	0.923088	0.952427	0.953418	0.485317
2.471630	2.423664	1.619980	1.968829	1.424933	1.307707	1.022704	1.046842	0.738066	0.609955	0.377625
2.156546	1.825516	1.705573	1.966669	1.646871	1.423303	1.114445	0.903560	0.823504	0.823504	0.372690
1.994252	1.973661	1.667136	1.961733	1.537902	1.317775	1.269281	0.973471	0.787505	0.867914	0.591122
2.214414	2.298849	2.094804	1.987879	1.413129	1.310364	1.353151	1.143635	0.852497	0.634671	0.444686
2.341542	1.817347	2.224156	1.753949	1.397809	1.530563	1.096380	1.079987	0.729172	0.486623	0.588416
2.077824	1.784187	1.747776	1.612834	1.711395	1.545916	1.308108	1.344616	1.276468	0.640129	0.448892
2.002458	1.783474	1.996581	1.627634	1.459858	1.187794	1.154017	0.893036	0.701971	0.667399	0.502129
2.414452	2.258625	1.660593	1.548504	1.625010	1.444753	1.145590	0.862326	0.649876	0.581989	0.351339
1.987385	2.413699	1.790986	1.859607	1.435741	1.503267	1.349766	0.996739	0.848133	0.771712	0.372463
2.503539	1.981684	1.893996	1.963251	1.387965	1.283604	1.240456	0.940250	1.081669	0.596092	0.596092
2.502961	2.347494	1.795892	1.622119	1.351675	1.464845	1.172126	1.165075	1.165075	1.165075	1.009154
2.136292	2.255278	1.777172	1.728520	1.644453	1.402987	1.342940	1.311036	1.299731	1.011523	1.009154
2.652169	1.821902	1.800898	1.844307	1.357065	1.298205	1.570273	1.505837	1.299731	1.627385	1.627385
1.942925	1.965452	1.671304	1.473489	1.727069	1.213854	1.235758	0.893480	0.772821	0.570756	0.362505
2.173533	1.906847	1.919484	1.591250	1.426382	1.505056	1.299731	1.299731	1.299731	1.299731	0.456796
2.679448	2.374044	1.896433	1.895143	1.537672	1.432560	1.369429	0.975008	0.880271	0.658469	0.505770
2.262527	1.815757	1.915597	1.484814	1.355057	1.186327	1.042155	1.000580	0.676509	0.523057	0.364957
2.589674	1.939410	1.670041	1.773956	1.557783	1.333430	1.412261	1.193612	1.090080	0.666522	0.504381
2.239805	2.039239	2.004936	1.585241	1.559957	1.397664	1.336143	1.299731	1.299731	0.476460	0.652660
2.532741	2.454806	1.643636	1.671703	1.541607	1.514961	1.299731	1.299731	1.299731	1.299731	0.598146
2.568905	2.504059	1.918125	1.798982	1.786216	1.147678	1.299731	0.855961	0.814814	0.536881	0.501127
2.337521	2.002305	1.959045	1.905213	1.405733	1.400973	1.429723	1.104991	1.094198	0.825040	0.806800
2.461174	1.757150	1.943122	1.852497	1.377677	1.276498	1.158293	1.066683	0.823504	0.823504	0.423301
1.987151	1.980982	1.701180	1.778654	1.320565	1.446172	1.299731	1.067762	0.836963	0.571296	0.400880
2.227943	1.974259	1.770001	1.628614	1.489625	1.161763	1.169570	1.054257	0.779019	0.779019	0.397991
2.475809	1.950891	2.109333	1.578226	1.744224	1.498780	1.351773	0.918385	0.924404	0.604396	0.332155
2.541955	2.272112	1.699443	1.652645	1.493661	1.125551	1.256571	0.900802	0.694119	0.531037	0.412502
2.434426	1.898470	2.243208	1.839436	1.344715	1.359936	1.286938	0.950495	1.150725	0.943610	0.395592
2.067824	1.972125	2.173847	1.841846	1.364621	1.311036	1.311036	1.324856	1.324856	1.451514	0.360339
2.123073	1.780573	1.671408	1.772898	1.333593	1.138243	1.240740	0.990313	0.941041	0.739575	0.677783
2.075739	2.229198	1.666882	1.514014	1.416811	1.510547	1.332271	1.031767	0.705804	0.542437	0.426246
2.139706	1.815560	1.723057	2.000922	1.463243	1.566328	1.299731	1.299731	1.299731	1.299731	0.324673
2.216445	1.994846	1.768223	1.896812	1.505387	1.517646	1.299731	1.299731	1.299731	1.009154	1.009154
2.166235	2.030760	2.004579	1.605456	1.712353	1.374536	1.299731	1.299731	1.034183	0.731668	0.606837
2.620424	1.937926	2.073691	1.687253	1.328048	1.359821	1.310364	1.310364	1.310364	0.660498	0.426264
2.431640	2.057013	2.173914	1.590607	1.427111	1.285012	1.175561	1.002850	0.750057	0.584997	0.494160
2.087995	1.971874	1.795797	1.873779	1.719994	1.299731	1.337395	1.299731	1.299731	0.616080	0.581092
2.536438	2.375642	1.605020	1.968495	1.421861	1.392100	1.299731	0.878041	0.843091	0.607437	0.465524
2.142917	2.431157	2.023329	1.584623	1.610417	1.311036	1.310364	1.311036	0.956806	0.856006	0.417694
2.635252	2.080112	1.865511	1.642631	1.364349	1.332393	1.103019	1.002177	0.850422	0.614299	0.382294
2.519730	2.138642	1.845504	1.875795	1.379042	1.310364	1.310364	1.310364	1.310364	1.299731	1.450860
2.475627	2.427575	2.065520	1.970203	1.728311	1.374310	1.165389	1.005984	0.705943	0.529482	0.481142
2.012337	1.956059	1.781384	1.952222	1.309005	1.232317	1.165075	0.979316	0.945244	1.177893	0.542323
2.058716	2.183029	2.287249	2.042817	1.656681	1.182579	1.101681	0.958938	0.780126	0.542130	0.601659
2.353229	2.210120	1.666792	1.716365	1.324248	1.342633	1.103007	0.956806	0.835972	0.814355	0.360523
2.593038	2.149749	2.080886	1.835455	1.354122	1.299731	1.299731	0.848357	0.667648	0.570817	0.495948
2.280942	2.496945	1.968260	1.652935	1.341398	1.353315	1.332578	0.983788	0.837751	0.745119	0.422980
2.377777	2.201781	1.906486	1.850411	1.287583	1.204308	1.020290	1.086205	1.075956	0.870706	0.799550
2.323441	2.435122	1.824119	1.829845	1.509985	1.397893	1.169243	1.350164	1.169243	1.017489	1.017489
2.253329	1.931784	2.206809	1.652100	1.688626	1.390466	1.288763	0.986844	0.779140	0.577247	0.344772
2.377211	1.995942	1.771333	1.464103	1.356444	1.116133	1.153071	1.020965	0.802641	0.619765	0.616800
2.174411	2.002214	1.978721	1.611181	1.352056	1.310364	1.299731	1.627385	1.627385	1.627385	1.627385
2.430754	1.779757	1.887481	1.566008	1.557503	1.299731	1.299731	0.867579	1.299731	1.299731	0.509261
2.445348	1.803257	1.904156	1.700400	1.418864	1.172071	1.149544	0.950112	0.768908	0.554276	0.433820
2.111752	2.207053	1.873817	1.550860	1.328650	1.360351	1.229261	1.017259	0.729534	0.481925	0.472910
2.247422	1.801060	2.305681	1.844557	1.802873	1.403034	1.024009	1.003225	0.880313	0.679744	0.479001
2.499433	1.831255	1.734335	1.626236	1.542549	1.405673	1.021883	1.009237	0.885263	0.631674	0.375513
2.354969	1.847112	1.755718	1.885805	1.535965	1.311036	1.311036	1.299731	0.775756	0.646632	0.355232
2.349850	1.989147	1.604782	1.629885	1.742558	1.418068	1.224205	0.902501	0.870304	0.620463	0.620463
2.000875	1.869439	2.200267	1.637047	1.549170	1.148693	1.232455	1.072185	0.843444	0.537287	0.357970
2.075365	1.796228	1.589937	1.657535	1.423969	1.318443	1.371592	1.107546	0.774927	0.559381	0.527642
2.468767	2.087898	1.640533	1.895261	1.381588	1.584947	1.337432	1.299731	1.299731	0.557569	0.511132
2.278950	2.261386	1.954070	1.567843	1.673161	1.421113	1.091770	0.982965	0.784642	0.640788	0.471759
2.678916	1.844170	1.812571	1.968079	1.315948	1.489056	1.386367	1.161818	1.299731	0.689088	0.369699
1.981027	1.863736	1.718824	1.594872	1.629988	1.158640	1.015969	1.033443	0.656740	0.550407	0.404634
2.404176	2.006288	2.122256	1.451496	1.493302	1.183447	1.310364	1.311036	1.310364	0.552876	0.437785
2.378968	1.986880	1.571262	1.624954	1.333708	1.194475	1.189682	0.895535	0.870122	0.582313	0.351417
2.501487	2.313019	1.727294	1.720207	1.283120	1.122387	1.224667	1.067447	0.779019	0.779019	0.378671
1.970350	1.982924	1.717292	1.940694	1.427454	1.251477	1.044497	1.019218	0.737916	0.596621	0.350756
2.173807	2.064420	1.936778	1.915601	1.424047	1.299731	1.299731	1.299731	0.775913	0.601455	0.396330
2.319574	2.011301	1.841875	1.667665	1.301554	1.334304	0.954538	0.887491	0.770990	0.510628	0.519856
2.437605	1.894326	1.748764	1.934966	1.346572	1.299731	1.299731	1.299731	0.655368	0.620670	0.452893
2.440914	2.021443	2.142585	1.552133	1.615739	1.164255	1.224412	1.026572	0.634485	0.541677	0.450115
2.593336	1.761635	2.071654	2.045005	1.392769	1.501543	1.035209	0.866130	0.820246	0.823504	0.588912
1.999351	1.760453	1.739007	1.770270	1.370012	1.310364	1.310364	1.310364	1.310364	0.771712	0.402198
2.077959	1.759541	1.618912	1.793118	1.423203	1.349943	1.112609	1.078553	0.969915	0.832763	0.375305
2.073738	1.920453	1.633938	1.509899	1.670826	1.323101	1.305447	0.954935	0.798843	0.692730	0.556312
2.345005	2.030756	2.226341	1.789682	1.740188	1.234738	1.228280	0.901223	0.801971	0.544316	0.383649
2.090849	1.861665	1.543066	1.540840	1.667299	1.262164	1.167234	1.101821	1.091395	1.091395	1.091395
1.981049	2.085345	1.617327	1.821143	1.542848	1.114688	1.179053	0.992271	0.824704	0.549452	0.423065
2.100379	2.241439	2.234086	1.541252	1.564434	1.484572	1.302556	1.107990	0.705896	0.552321	0.406709
2.442329	2.096903	2.085472	1.941899	1.314142	1.327107	1.310364	1.310364	0.654289	0.611799	0.426781
2.177105	1.791252	1.978201	1.773257	1.627385	1.627385	1.627385	1.627385	1.627385	1.627385	1.627385
2.005060	2.171692	1.863707	1.876753	1.743494	1.685663	1.627385	1.685663	1.685663	1.685663	1.685663
2.283895	2.277124	2.067924	1.831904	1.377591	1.158848	1.138789	0.917448	0.807138	0.542765	0.393471
2.420273	2.206919	1.730946	1.614618	1.388506	1.455740	0.981843	0.936361	0.828785	0.558632	0.353188
2.006843	1.929527	1.822867	1.770828	1.580550	1.418302	1.310364	1.299731	0.931071	0.575735	0.377481
2.324082	2.239930	1.755046	1.528838	1.448184	1.090608	1.053154	1.027015	0.656259	0.739528	0.582538
2.634096	2.028721	2.217516	1.989630	1.744567	1.299731	1.325101	1.299731	1.299731	1.299731	0.535534
1.922299	1.886464	1.906524	1.627385	1.627385	1.627385	1.627385	1.627385	1.627385	1.627385	1.627385
2.560360	1.829561	1.746369	1.771031	1.447353	1.362511	1.365661	1.239555	0.998749	0.916719	0.598209
2.311479	1.864053	1.871427	1.572435	1.492830	1.190120	1.323303	1.005028	0.984664	0.772635	0.406571
2.450898	2.236827	1.975728	1.606011	1.634975	1.540029	1.202620	0.870588	1.010731	0.656078	0.470537
2.471289	2.256293	1.887838	1.454244	1.365657	1.307555	1.208702	0.977510	0.907055	0.522373	0.373818
2.416403	2.233565	1.883648	1.795084	1.304397	1.299731	1.299731	1.299731	1.299731	0.906122	0.357985
2.489953	2.015105	1.800715	1.613676	1.649313	1.567729	1.157199	0.882682	0.795112	0.587214	0.421230
1.926369	2.316481	1.641463	1.782947	1.645120	1.365448	1.312885	1.299731	1.299731	0.618550	0.610580
1.927192	2.062945	1.858404	1.845934	1.544253	1.299731	1.467761	1.299731	1.299731	1.299731	0.415498
1.955425	2.335933	2.205672	1.991077	1.794806	1.264909	1.330465	1.090057	1.090057	1.090057	1.090057
1.968527	2.389701	1.910873	1.955505	1.540333	1.140523	1.311036	1.311036	1.310364	0.634215	0.370097
2.690013	2.256278	2.102677	2.005023	1.365078	1.157268	1.119343	0.858700	0.657241	0.660498	0.584955
2.078443	2.395344	1.837099	1.490590	1.391771	1.372360	1.328058	1.097652	0.689586	0.548436	0.391386
2.681274	2.402617	1.691242	1.653294	1.593137	1.455757	1.220204	1.007827	0.740570	0.511542	0.404635
2.186033	2.257592	2.240016	1.881538	1.438863	1.324856	1.299731	1.299731	1.299731	1.299731	1.090057
2.030179	2.422667	2.142372	1.867234	1.502767	1.224931	1.143798	1.068580	0.714461	0.871581	0.356177
2.549530	1.796541	2.279687	1.514163	1.794283	1.339127	1.129614	0.908782	0.830931	0.823504	0.417401
2.383810	2.138904	2.121968	1.641367	1.658167	1.435013	1.168038	0.986463	0.688809	0.748696	0.748696
2.374501	1.869320	2.077324	1.893530	1.485908	1.431906	1.299731	1.044319	0.889512	0.650937	0.384650
1.985034	2.419127	2.016190	1.732974	1.989492	1.415900	1.469655	1.010600	0.698214	0.713043	0.462985
1.928925	2.026342	2.106641	1.557240	1.469356	1.299731	1.299731	1.299731	0.705999	0.758263	0.560141
2.605340	2.030912	1.939791	1.542507	1.763440	1.299731	1.299731	1.299731	1.685663	0.528485	0.369640
2.666920	1.968957	1.781064	1.579939	1.668050	1.318473	1.163604	1.109578	0.823276	0.597995	0.415297
2.108914	2.065805	1.946226	1.534721	1.796087	1.492714	1.299731	1.054552	0.801608	0.504054	0.359198
1.983591	2.070432	2.039352	1.655685	1.602980	1.450860	1.450860	1.450860	1.090057	1.450860	1.450860
2.668977	2.425486	1.898771	1.683056	1.446900	1.299731	1.027120	1.043045	0.942577	0.821065	0.677541
2.362884	2.252829	2.075054	1.908799	1.831570	1.630506	1.299731	1.299731	1.299731	1.299731	0.556538
2.380064	2.000247	1.660729	1.970202	1.429424	1.402399	1.314753	0.926640	0.717078	0.677952	0.477664
2.448706	2.218721	1.936232	1.484908	1.484329	1.407616	1.311036	1.311036	0.956806	0.695000	0.554972
2.058380	2.252763	2.005102	1.952264	1.436164	1.433287	1.073387	1.092205	0.870528	0.750591	0.717474
2.005649	1.882028	2.164652	1.428548	1.503062	1.500236	1.052939	1.184243	0.849197	0.835985	0.547422
2.154198	1.945239	1.954684	1.534558	1.338142	1.417116	1.254140	1.159437	0.874560	1.152652	0.394334
2.477747	2.445083	1.619582	1.729106	1.728756	1.167287	1.310004	0.927456	0.851140	0.596171	0.491982
2.022424	2.281110	2.075960	1.900373	1.339478	1.299731	1.299731	1.299731	1.299731	1.299731	0.474033
2.034926	1.875116	1.905960	1.952651	1.661589	1.239072	1.145196	0.892973	0.760775	0.608597	0.593886
2.083092	1.769245	2.059693	1.808431	1.322857	1.310364	1.336800	1.310364	1.310364	0.823504	0.601159
2.017017	1.837535	2.080477	1.799899	1.619116	1.526718	1.034693	0.882745	0.724080	0.660498	0.453742
1.940160	2.064237	2.050235	2.021172	1.784028	1.281972	1.286020	0.880970	0.685991	0.529953	0.348681
2.646670	1.992040	1.727563	1.551335	1.691949	1.310364	1.311036	1.311036	1.311036	1.311036	0.361809
2.652789	2.014450	2.097683	1.680415	1.573541	1.399934	1.311036	0.861602	0.821644	0.541980	0.376617
2.404025	2.407092	2.020376	1.555723	1.672662	1.420013	1.569344	1.569344	1.569344	0.496988	1.569344
2.246975	1.890824	2.076939	1.760114	1.537241	1.492240	1.231529	1.014260	0.755486	0.586908	0.434939
2.372114	2.224406	1.847880	1.903275	1.590204	1.312411	1.113447	0.869572	0.770727	0.503386	0.318308
2.403143	2.264326	2.171424	1.949954	2.060658	1.915791	1.108022	0.959286	1.068187	0.589270	0.502313
2.458810	1.909275	2.049397	1.641190	1.538724	1.496710	1.328661	1.273713	0.763105	0.870581	0.627084
1.951295	2.268870	1.830544	1.493699	1.604880	1.299731	1.299731	1.299731	1.299731	1.299731	0.392693
2.048465	1.719692	1.649879	1.733156	1.310822	1.318069	1.311036	1.054897	1.040861	0.967714	0.443021
2.179638	1.848218	1.895557	1.548242	1.445665	1.315248	1.299731	1.299731	0.713029	0.578186	0.373050
2.403627	2.007166	1.906632	1.773125	1.519939	1.377646	1.205527	1.205527	1.090057	1.090057	1.090057
2.307961	2.399579	1.913962	1.640455	1.590535	1.482183	1.299731	1.299731	1.299731	0.545764	0.458857
2.029696	1.942094	2.137835	1.599642	1.560828	1.145681	1.213362	0.900211	0.749004	0.493001	0.531272
2.500705	1.987142	1.949779	1.498496	1.313591	1.311036	1.449421	0.878576	0.903687	0.854361	0.553748
2.604281	1.876211	2.060452	1.566206	1.511916	1.199412	1.286332	0.847540	0.954667	0.773773	0.375968
2.206226	2.145588	1.902234	1.912345	1.447445	1.459238	1.116765	1.067115	0.770091	0.514611	0.350294
1.985751	1.994420	1.720255	1.801649	1.568401	1.368617	1.130866	0.882722	0.691434	0.602143	0.602143
2.003777	1.864203	2.123773	1.866558	1.752533	1.456108	1.299731	1.299731	0.681303	0.539679	0.442337
2.142943	1.843787	1.988206	1.709323	1.304811	1.299731	1.047101	1.151880	0.956385	0.921845	0.956385
2.144840	1.796284	1.844295	1.761288	1.685663	1.279068	1.685663	1.685663	1.685663	1.685663	1.090057
2.374717	2.309191	1.891102	1.923641	1.710509	1.318425	1.310364	1.059833	0.743052	0.961160	0.391233
2.678839	1.938040	1.861623	1.716470	1.423730	1.408614	1.414283	1.299731	1.082287	0.914064	0.377247
2.617374	2.323605	1.969649	1.686159	1.416901	1.224401	1.310364	1.299731	1.299731	1.009154	0.437678
2.035405	2.039789	2.162856	1.817620	1.611606	1.310364	1.336878	1.310364	1.310364	0.591787	0.499244
2.258013	1.811400	1.780513	1.944317	1.765831	1.168148	1.299731	1.299731	1.299731	1.299731	0.583948
2.163260	2.273425	2.211821	2.007568	1.682260	1.484433	1.167877	1.030815	0.839735	0.588910	0.491093
2.148101	2.139589	1.935997	1.812932	1.422126	1.353532	1.082344	0.887495	0.813292	0.574224	0.420193
2.375767	2.017753	2.093908	1.993556	1.278034	1.396212	1.134056	0.844028	0.754371	0.517435	0.362858
1.964218	1.983341	1.970889	1.618454	1.615442	1.196156	1.310364	1.065411	0.956806	0.531490	0.430685
2.494934	1.840402	1.723951	1.782492	1.601452	1.373328	1.135649	1.039971	0.877792	0.877792	0.372611
2.494856	2.371142	2.113535	1.836109	1.413452	1.578142	0.961328	1.053950	0.779019	0.779019	0.407429
2.500179	1.857408	2.044073	1.531024	1.355938	1.409565	1.156430	0.946118	0.717877	0.510626	0.451920
2.477322	2.189762	1.662064	1.990640	1.382487	1.245065	1.238781	0.868469	0.732099	0.923674	0.418858
2.673207	2.408597	2.054270	1.840719	1.675915	1.498728	1.310364	1.310364	1.310364	0.614291	0.448128
1.947089	2.122323	1.949940	1.834931	1.554124	1.369096	1.405273	1.234373	0.734759	0.579582	0.329932
2.521035	1.948144	1.794856	1.785844	1.487647	1.342235	1.002663	0.894744	0.882009	0.760341	0.549800
2.047794	1.916082	1.853750	1.651523	1.565060	1.430712	1.299731	1.299731	1.299731	1.299731	0.448953
1.995673	2.437784	1.994170	1.933066	1.353747	1.249153	1.197572	0.873341	0.798269	0.589911	0.427523
2.072720	1.852465	1.862430	1.494959	1.433878	1.136834	0.922137	0.846249	0.674560	0.498871	0.397304
2.486164	1.850282	1.701534	1.557970	1.558349	1.167178	0.958007	1.052779	0.692160	0.624189	0.402561
2.617517	1.997576	1.635128	1.474164	1.462286	1.249299	1.136294	1.092498	1.163447	0.652637	0.652637
1.898680	2.146606	1.668444	1.785926	1.710811	1.729151	1.456802	1.161981	0.914946	0.903102	0.717511
2.179290	2.311774	2.054827	1.399466	1.598491	1.249946	1.083780	0.770879	0.586739	0.491422	0.385947
2.473840	2.105707	2.047737	1.494054	1.682512	1.356008	1.311036	1.310364	1.299731	0.558824	0.410920
2.304164	1.975445	2.124212	1.951741	1.627385	1.627385	1.627385	1.627385	1.627385	1.627385	1.627385
2.190522	2.093922	1.754106	1.646894	1.692772	1.412901	1.123096	1.041222	0.770643	0.567171	0.446382
1.922836	1.907450	1.605435	1.515616	1.515080	1.361915	1.030039	0.907099	0.646177	0.639599	0.525827
2.314427	1.803072	1.809435	1.481717	1.595063	1.480173	1.207475	0.848933	0.813122	0.602235	0.358956
2.681981	2.312330	1.664832	1.705974	1.256613	1.133063	1.014517	1.040282	0.717225	0.608528	0.533358
2.551884	1.879351	2.089038	1.624867	1.495255	1.231973	1.241736	1.130693	0.830385	0.556691	0.421837
2.480189	2.098489	2.089529	1.858240	1.547897	1.534550	1.133803	1.305705	0.945089	0.945089	0.714254
2.543012	2.306062	2.010460	1.907012	1.598920	1.548946	1.354109	1.114898	0.792906	0.522728	0.479500
2.010867	1.766794	1.993098	1.733049	1.766714	1.503055	1.195905	1.076069	0.991136	0.600342	0.552109
1.982402	1.947727	2.082138	1.984160	1.438335	1.176512	1.006277	0.931497	0.683675	0.593295	0.376541
2.167940	1.995194	2.072497	1.706708	1.500814	1.149975	1.261845	0.868883	0.688279	0.526312	0.411058
2.086097	2.089648	1.815756	1.700464	1.498389	1.124659	1.072787	0.990499	0.752377	0.666489	0.486312
2.324217	2.473734	1.757179	1.617626	1.794804	1.449111	1.304144	0.936377	0.888805	0.512543	0.493419
2.315960	2.195635	2.068193	1.668536	1.685558	1.304765	1.085844	1.074726	0.852878	0.710233	0.514637
2.114487	2.331688	1.846880	1.458900	1.343289	1.433477	1.310364	1.018261	0.788572	0.570943	0.391444
2.165102	1.800282	2.209055	1.729452	1.711475	1.355482	1.173232	1.090057	1.090057	1.090057	1.090057
2.460522	1.940346	1.738619	1.436305	1.291301	1.186650	1.024206	1.109519	0.730313	0.513583	0.477945
2.518480	1.815940	1.690146	1.796035	1.310779	1.265665	1.169716	1.047992	0.727493	0.576429	0.489606
2.544632	2.392473	1.959889	1.501080	1.378168	1.130217	1.064314	0.980726	0.816434	0.502024	0.571952
2.539357	2.000590	2.005555	1.845095	1.573307	1.285239	1.108466	0.986687	0.813363	0.605191	0.364595
2.324845	2.273191	1.839296	1.925113	1.735579	1.379711	1.310364	1.310364	1.311036	1.311036	0.387278
2.178619	1.940598	1.741370	1.718626	1.818181	1.447325	1.310364	0.973279	0.885363	0.823504	0.377981
2.111500	1.926227	1.894749	1.539373	1.447198	1.433751	1.310364	0.855279	0.898200	0.660498	0.408344
2.316945	2.125251	1.686773	1.844993	1.482823	1.485196	1.135703	1.046608	0.748685	0.748685	0.466837
2.475371	2.473109	2.227507	1.578724	1.726858	1.299731	1.299731	1.009154	1.299731	0.667924	0.357184
2.360243	1.995313	2.113828	1.552404	1.487492	1.432098	1.310364	1.299731	1.299731	0.575739	0.347000
2.354131	1.947907	2.091503	1.793005	1.343893	1.299731	1.299731	1.299731	1.299731	0.588251	0.397058
2.079794	2.323282	1.856690	1.618632	1.522072	1.324066	1.310364	1.159072	0.899992	0.670493	0.593017
2.498767	1.948295	2.161666	1.743640	1.377005	1.310364	1.310364	1.310364	1.310364	1.299731	0.590852
2.551996	2.038695	2.155429	1.707668	1.528102	1.474964	1.139557	0.985744	1.139092	1.058998	0.423972
2.508724	1.966401	2.190118	1.821520	1.360412	1.291967	1.214177	1.009154	1.009154	1.009154	1.009154
1.959691	1.780355	1.769433	1.683296	1.403722	1.446261	1.301590	1.109137	0.823194	0.622928	0.357593
2.419029	1.905283	1.735298	1.847449	1.752943	1.423661	1.352033	0.883364	0.806977	0.617321	0.459646
2.469917	1.916175	1.858021	1.968637	1.713464	1.300318	1.277500	1.123470	0.771712	0.586220	0.495939
2.034637	1.937667	1.778187	1.744896	1.707339	1.450860	1.197679	1.090057	1.090057	1.090057	1.090057
2.141355	2.160335	1.845980	2.012353	1.684958	1.485810	1.262198	1.215168	0.991751	0.967151	0.405752
2.118394	2.337817	1.721124	1.692611	1.584227	1.460585	1.270437	0.946094	0.861485	0.717468	0.456565
2.408931	2.160898	2.073532	1.879198	1.599116	1.562442	1.310702	1.045204	0.886527	0.534652	0.462098
1.978392	2.012433	1.730601	1.668858	1.444658	1.404239	1.091775	0.905700	0.663433	0.598410	0.387812
2.402315	2.340081	1.678990	1.907762	1.344961	1.370639	1.310364	1.685663	1.685663	1.685663	1.685663
2.536292	2.126325	1.725823	1.769626	1.618576	1.476855	1.284123	0.829406	0.740112	0.728538	0.419992
2.283423	1.851585	2.052190	1.730326	1.526686	1.237879	0.968316	0.910633	0.706378	0.521621	0.404753
2.669397	1.989820	1.637242	1.907041	1.667213	1.299731	1.299731	1.299731	0.735486	0.507596	0.373302
2.290249	1.865176	1.845353	1.541889	1.425603	1.299731	1.100307	0.956159	0.815499	0.719453	0.518980
2.679981	1.829893	2.143178	1.608893	1.699566	1.547623	1.126177	1.035854	0.849840	0.625958	0.379443
1.909417	1.844401	1.745333	1.659823	1.319083	1.125343	1.290553	1.105820	1.107760	0.981526	0.409589
2.367874	1.794776	2.026097	2.025846	1.653370	1.513579	1.073066	0.911371	0.833241	0.676654	0.648447
2.015110	1.817792	1.664973	1.651251	1.477478	1.599070	1.380317	1.299731	1.299731	1.299731	0.389649
2.002828	2.164474	1.802905	1.614416	1.584557	1.463615	1.423481	1.310364	1.310364	0.779019	0.358605
2.087411	2.190230	1.752345	1.703147	1.702812	1.339377	1.180346	1.126191	1.045426	0.905294	0.476202
2.320278	1.930110	1.950638	1.596184	1.519273	1.353378	1.310364	1.310364	1.310364	0.744933	0.508828
2.319113	2.247626	2.154816	1.535199	1.531083	1.513424	1.046330	0.837977	0.969177	0.779019	0.503520
2.541617	2.309112	1.948516	1.821114	1.273388	1.207486	1.157111	0.855522	0.690064	0.502686	0.469746
2.446935	2.193922	1.666200	1.786247	1.822002	1.534238	1.153089	1.112960	0.801941	0.528177	0.456376
2.419389	2.375827	2.130360	1.723456	1.367079	1.305446	1.306963	1.000846	0.747639	0.543917	0.511322
2.007652	2.036095	1.801242	1.898233	1.346370	1.310364	1.237981	1.054995	0.814231	0.504262	0.400070
2.147613	2.380105	2.161932	1.551368	1.683560	1.310364	1.310364	1.311036	1.299731	0.884838	0.404591
2.529305	2.401032	2.182414	1.786727	1.729671	1.570642	1.183967	1.052681	0.823266	0.573947	0.429398
2.335382	1.834599	1.755048	1.987505	1.293748	1.331183	1.310364	1.299731	1.002527	0.778233	0.421333
2.148527	1.932185	2.224619	1.501738	1.528024	1.483390	1.026334	1.030430	0.906320	0.561942	0.414407
2.585172	2.043815	2.200701	1.588570	1.590884	1.447304	1.310364	1.310364	1.310364	0.643476	0.456028
2.692977	2.064631	1.993756	1.811755	1.541515	1.386258	1.299731	1.299731	1.450860	1.450860	1.450860
2.610566	1.839590	1.828782	1.505443	1.324628	1.091206	1.299731	1.299731	1.017489	1.017489	1.017489
2.350276	2.051984	1.889225	1.851542	1.648275	1.161818	1.271482	0.947037	0.775762	0.779019	0.386972
2.433663	2.019603	1.693203	1.839253	1.511850	1.310364	1.299731	1.299731	1.009154	1.299731	1.009154
2.023772	1.931630	2.242516	1.870540	1.766208	1.309348	1.299731	1.299731	0.667924	0.541901	0.343105
2.533609	1.912464	1.992555	1.591017	1.595826	1.510825	1.082841	0.907680	0.794850	0.642998	0.391476
2.464811	2.216177	1.681453	1.765085	1.601767	1.525190	1.299174	0.905288	0.807907	0.580054	0.548891
2.469072	2.050421	2.021466	1.980410	1.697700	1.495928	1.299731	1.299731	1.299731	0.551594	0.569377
2.194404	2.040424	1.835968	1.471637	1.544287	1.309941	1.133151	0.979336	1.059818	0.519149	0.399696
2.623897	2.182891	1.926286	1.530460	1.452703	1.276262	1.151683	0.790730	0.853608	0.745484	0.619550
2.049917	2.449058	2.029718	1.767501	1.486546	1.302446	1.299731	1.299731	1.299731	1.299731	1.009154
2.681433	1.829488	1.718655	1.718848	1.746973	1.459755	1.308081	1.299731	1.299731	0.734017	0.536734
2.073851	2.402229	2.120722	1.903495	1.535186	1.162121	1.225924	1.214177	0.623311	1.009154	1.009154
2.120221	2.338067	1.993634	1.688272	1.444832	1.264428	1.302139	0.984433	0.751566	0.499310	0.393565
2.047585	2.295172	1.596624	1.880326	1.286215	1.299731	1.028286	1.118338	0.888224	0.672812	0.396049
2.349048	2.402128	1.819556	1.642177	1.545189	1.264341	1.034480	0.852910	0.847612	0.663246	0.537150
2.368411	1.910118	1.962996	1.630067	1.509700	1.154998	1.296952	1.059290	0.744364	0.610800	0.372092
2.568770	2.278444	2.181057	1.557441	1.583481	1.310364	1.317461	1.299731	0.727576	0.854735	0.381785
2.480784	1.978774	2.181381	1.549093	1.764003	1.441827	1.197907	1.149713	0.898091	0.668193	0.668193
1.992876	2.242980	2.071090	1.877711	1.414756	1.299731	1.299731	1.299731	1.299731	1.009154	1.009154
2.065466	2.364925	1.637603	1.489433	1.518474	1.477521	1.299731	1.019401	0.683148	0.596934	0.593776
2.509477	2.386673	1.568130	1.460475	1.330545	1.167595	1.163876	1.111905	0.717456	0.729049	0.731215
2.058052	2.151334	2.114361	1.712994	1.658283	1.366936	1.299731	1.299731	1.299731	1.299731	1.090057
2.171436	1.849619	1.749574	1.908826	1.358756	1.195511	1.248410	1.059088	1.009154	1.009154	1.009154
1.913028	1.871336	1.823591	1.677242	1.490957	1.342711	1.025076	1.299731	1.299731	0.580997	0.372027
2.395826	2.364568	1.642152	1.694777	1.356059	1.518865	1.369389	0.951546	0.779019	0.779019	0.402160
2.453339	1.835142	1.891884	1.663777	1.636375	1.466479	1.251352	0.955108	1.265353	0.609203	0.791806
2.173426	2.255366	1.604383	1.479034	1.270679	1.513004	1.192554	0.836115	0.721298	0.623398	0.388367
2.651578	2.351183	2.160790	1.836487	1.415181	1.329735	1.131004	1.038759	1.047071	0.858799	0.410570
2.139602	1.852042	1.658366	1.762335	1.727537	1.346846	1.303797	1.016447	0.880100	0.854307	0.538535
2.080256	2.124441	2.063994	1.537310	1.426650	1.299731	1.384679	1.009154	1.299731	1.299731	1.299731
2.199865	2.315138	1.721117	1.806243	1.790200	1.268653	1.042554	1.017489	1.017489	1.017489	1.017489
2.215050	1.867976	1.647931	1.568955	1.683380	1.834487	1.479534	1.135613	0.833116	0.664894	0.503829
2.492003	1.778967	2.009533	1.761934	1.656175	1.213545	1.167106	1.073751	0.823504	0.735880	0.498219
2.368038	1.910916	2.182268	1.946321	1.402332	1.305225	1.237685	0.885663	1.009154	1.009154	1.009154
1.978253	2.271317	1.611186	1.889916	1.606547	1.448712	1.135720	0.939051	0.980874	0.840729	0.545341
1.963828	2.133605	1.850172	1.969182	1.413809	1.320839	1.315451	0.877792	0.877792	0.553433	0.361259
2.364555	2.279540	2.031153	1.559874	1.879073	1.432152	1.632279	1.107229	1.090057	1.090057	1.090057
2.049488	1.972125	2.138671	1.847897	1.327863	1.224604	1.057954	1.000572	0.867817	1.172512	0.869206
2.647558	2.408705	2.059057	1.800401	1.356518	1.408707	1.150044	1.107883	0.818769	0.860331	0.690985
2.369480	2.488401	1.841096	1.777769	1.628272	1.135778	1.307751	0.983127	0.735589	0.575865	0.491666
1.918760	2.014069	1.616625	1.931255	1.513880	1.439773	1.310364	1.310364	0.962786	0.654125	0.627709
2.368029	1.758404	1.903162	1.902367	1.455031	1.386745	1.114670	1.033068	0.969494	0.877150	0.403610
2.104960	2.024436	1.673158	1.570618	1.659567	1.300173	1.080730	1.023273	0.817038	0.635896	0.390996
2.129803	2.272069	2.001962	1.474918	1.768147	1.742828	1.208755	1.193313	0.881202	0.607622	0.372124
2.281681	1.976715	1.996441	1.926732	1.453057	1.299731	1.299731	1.299731	1.299731	0.518861	0.408251
2.681130	1.781833	1.601912	1.458745	1.732956	1.464781	1.311875	1.020859	0.931891	0.839791	0.365209
2.418428	2.195608	2.046505	1.448429	1.589030	1.221494	1.215939	1.087880	0.823166	0.625027	0.518466
2.613604	1.806591	1.733048	1.460108	1.721600	1.345869	1.311036	1.299731	1.299731	0.633546	0.354081
2.678151	2.260788	1.651735	1.457394	1.670458	1.338439	1.015515	0.927898	0.754455	0.645934	0.464966
1.979392	1.882864	1.586321	1.709390	1.450860	1.450860	1.450860	1.450860	1.450860	1.450860	1.450860
2.260901	2.098898	2.179214	1.833107	1.664928	1.582487	1.475945	1.530966	0.930500	0.642714	0.701389
2.121759	2.417090	1.820211	1.848488	1.382441	1.299731	0.937813	1.299731	1.299731	1.299731	0.356024
2.211843	2.453335	1.923277	1.545844	1.799228	1.299731	1.320517	0.923977	0.839130	0.574954	0.360322
2.398737	2.334184	2.165611	2.108611	1.437035	1.310364	1.299731	1.004864	0.772640	0.655507	0.384174
2.134943	1.879366	1.949783	1.464565	1.530490	1.529127	1.299731	1.009154	1.009154	1.009154	1.299731
2.024849	1.916833	1.635786	1.632925	1.733932	1.428727	1.247495	0.916206	0.807360	0.770146	0.770146
2.429744	1.823580	1.850177	1.827922	1.644157	1.404100	1.300857	1.106409	1.122386	0.914004	0.354219
2.671454	2.201629	1.670238	1.506725	1.597849	1.310364	1.299731	1.299731	1.299731	1.299731	1.299731
2.300826	2.286838	1.801083	1.716052	1.633469	1.208981	1.254404	0.864560	0.906358	0.568203	0.357864
2.549647	2.267018	1.670537	1.972742	1.459070	1.106742	1.310364	1.299731	0.712762	0.577424	0.362067
2.114538	2.377356	1.884669	1.851964	1.513615	1.299731	1.299731	1.299731	0.702151	0.606945	0.605886
2.423192	2.216486	1.789534	1.834470	1.644957	1.306103	1.299731	0.826172	0.831116	0.607957	0.730182
2.122560	2.179732	2.193767	1.844393	1.382849	1.299731	1.299731	1.087616	0.720748	0.561397	0.396959
2.678808	2.180889	2.053659	1.598417	1.461738	1.601983	1.380060	1.148860	0.904414	0.560932	0.474070
2.314265	2.284051	2.095674	2.028439	1.701111	1.264373	1.007119	1.205082	0.885663	0.877172	0.644541
2.399113	2.179102	2.087714	1.444644	1.708551	1.458827	1.151323	0.859771	0.707178	0.621262	0.412637
2.400442	1.835028	1.804191	1.803624	1.299731	1.101841	0.991613	0.873755	0.779313	0.561716	0.357887
1.983180	2.471050	1.818836	1.830519	1.750203	1.398543	1.211150	1.037911	0.936620	0.638455	0.446384
2.592813	2.110280	1.784872	1.852386	1.355276	1.363122	1.299731	1.299731	1.299731	1.299731	0.400603
2.068190	2.133971	1.622459	1.600094	1.318880	1.438014	1.299731	1.299731	1.299731	0.554875	0.436011
2.105402	1.976947	1.889940	1.830747	1.751662	1.348494	1.315725	1.299731	1.299731	1.299731	1.685663
1.967651	2.462193	1.769410	1.802072	1.604890	1.299731	1.299731	1.299731	1.299731	1.299731	0.437950
2.083272	2.401525	2.121197	1.700952	1.589962	1.331988	1.082091	1.070232	0.915153	0.549040	0.618019
2.293626	2.025733	1.753398	1.601393	1.494915	1.303384	1.252520	1.021820	1.169620	1.167002	1.167002
2.306456	2.031717	1.824001	1.947694	1.703456	1.375537	1.192582	1.062858	0.816597	0.613965	0.462090
2.267721	1.833611	1.663885	1.648572	1.638091	1.389601	1.170551	1.009154	1.009154	1.009154	1.009154
2.464574	2.269119	1.945391	1.477849	1.336532	1.299731	1.299731	0.796922	0.664575	0.518398	0.387142
2.181141	2.210094	1.663196	1.676114	1.480290	1.121787	1.299731	0.891224	0.796934	0.556857	0.419188
2.681331	1.747895	2.229820	1.642966	1.505878	1.406717	1.275385	1.028539	0.686843	0.762793	0.385061
1.994865	2.177619	1.846433	1.756479	1.464143	1.464143	1.230138	1.109168	0.956419	0.699946	0.684634
2.179170	1.985250	1.569905	1.450770	1.634534	1.455204	0.929151	0.945629	0.823504	0.823504	0.509895
2.466685	2.029109	1.790266	1.887227	1.539454	1.127029	1.299731	1.299731	1.299731	1.299731	0.468461
2.212186	1.864223	2.141903	1.679506	1.502040	1.348160	1.361758	1.299731	1.299731	1.299731	0.483773
1.936831	2.017594	2.007182	1.818460	1.616460	1.511058	1.311036	1.311036	1.310364	1.627385	1.627385
2.007757	1.979200	2.101747	1.759179	1.404263	1.404263	1.404263	1.404263	1.404263	1.022411	1.022411
2.061765	2.408180	2.027927	1.593768	1.603721	1.503436	1.304434	0.901352	0.698053	0.607479	0.451984
2.457385	2.431860	1.809983	1.592203	1.802961	1.546942	1.224999	0.972577	0.798129	0.641691	0.396447
1.905038	2.459873	2.076200	1.683780	1.642185	1.231639	1.008510	0.996631	0.808947	0.525280	0.445053
2.665024	1.856818	2.065526	1.881952	1.584511	1.299731	1.299731	1.299731	0.760747	0.760747	0.609888
2.162733	1.960736	1.703714	1.984575	1.567175	1.559204	1.644553	1.299731	1.299731	1.299731	0.419137
2.686220	2.377367	1.608851	1.840476	1.327358	1.591580	1.239408	1.087510	0.906470	0.472116	0.338137
2.141038	1.798855	2.171103	1.543246	1.320178	1.172999	1.091587	0.949526	0.919923	0.663779	0.658370
2.572923	2.375748	2.087118	1.740706	1.533328	1.299731	1.299731	1.299731	1.299731	0.595137	0.406062
2.385519	1.926038	1.716943	1.594825	1.507053	1.310364	1.299731	1.299731	1.299731	0.641375	0.606287
2.456670	1.838494	1.754367	1.863308	1.715281	1.366416	1.055457	0.948501	0.730422	0.836893	0.389285
2.056331	2.395644	2.091771	1.803094	1.699340	1.311036	1.130092	1.165075	1.310364	1.310364	0.347862
2.005654	2.184018	1.812439	1.910711	1.606520	1.299731	1.299731	1.107891	0.784739	0.534789	0.407949
2.341872	2.059228	1.716955	1.936230	1.375359	1.357734	0.994889	1.091917	0.816656	1.083285	0.373563
2.604086	2.439511	2.107341	1.579941	1.387124	1.618427	1.238964	0.866230	0.755616	0.564340	0.564340
1.946890	1.872051	1.819871	1.758412	1.459738	1.163056	0.978264	0.899501	0.701264	0.518559	0.366273
1.934336	2.252844	2.078405	1.468574	1.379422	1.405205	1.310364	1.310364	0.638449	0.724109	0.438589
1.960737	2.236498	1.922772	1.817927	1.320932	1.433389	1.299731	1.299731	1.299731	1.636689	1.016928
2.098883	2.372465	1.672651	1.702317	1.760373	1.297256	1.139691	1.075444	1.079636	0.600622	0.430968
2.618150	2.097544	1.658552	1.972822	1.403155	1.295299	1.314158	1.017489	1.017489	1.090057	1.090057
2.018769	1.866896	1.938599	1.424318	1.719142	1.430010	1.208315	0.854650	0.704674	0.574299	0.372296
2.446149	2.218688	2.004109	1.712588	1.807632	1.597206	1.108781	1.420925	0.966576	0.529174	0.357683
2.421163	2.073008	1.613612	1.506645	1.516539	1.311036	1.311036	1.310364	1.310364	1.310364	1.009154
2.063938	1.795216	1.663845	1.710874	1.482258	1.459651	1.299731	0.799262	0.787011	0.677503	0.400392
2.080883	2.006377	1.863010	1.722098	1.391898	1.299731	1.299731	1.299731	1.299731	0.633546	0.388069
2.471636	2.109924	1.633055	1.794333	1.596927	1.379152	1.008801	0.860844	0.743566	0.581479	0.487087
2.429983	2.299572	1.707128	1.968817	1.382411	1.311036	1.311036	1.311036	0.779019	0.499028	0.344844
2.126842	1.769103	2.059074	1.566926	1.288651	1.475156	1.422772	0.964054	0.877792	0.877792	0.362995
2.151089	2.088596	2.192866	1.842074	1.697658	1.219197	1.224048	1.030632	0.994236	0.598246	0.460622
2.216060	1.935432	2.007679	1.568402	1.533075	1.177745	1.264255	0.959590	0.823504	0.823504	0.491575
2.142796	2.429351	1.952674	1.936471	1.575114	1.299381	1.074384	1.200886	0.779993	0.779019	0.406780
2.540353	2.149852	1.725663	1.682050	1.622303	1.362265	1.310364	1.310364	1.310364	0.701111	0.688220
2.075470	1.863872	2.238282	1.707859	1.814850	1.170878	1.198957	0.857782	0.788820	0.510599	0.363391
2.092157	2.458430	1.732989	1.717987	1.326410	1.114505	1.481204	1.299731	0.815272	0.676425	0.466837
2.587771	1.980760	1.788512	1.698827	1.681582	1.436276	1.111744	1.119847	1.172018	0.934179	0.408967
2.308643	1.842608	2.241502	1.624846	1.408979	1.299731	1.299731	1.117838	1.111429	0.743096	0.389534
2.121810	1.973787	1.678685	1.876074	1.383399	1.263882	1.284010	0.898457	0.819159	0.690077	0.355508
2.314418	1.989505	2.020364	1.925627	1.731076	1.376142	1.310364	0.815326	0.777814	0.746669	0.516142
2.139727	1.848753	2.097653	1.755466	1.658408	1.420031	1.299731	1.299731	1.009154	1.009154	1.009154
2.370840	2.410890	2.142954	1.686686	1.334469	1.530078	1.299731	1.121526	0.837423	0.570666	0.353442
2.001630	2.219859	1.989476	1.809808	1.611361	1.429652	1.311036	1.311036	1.299731	0.607277	0.358028
2.191088	2.342454	1.859566	1.568772	1.605398	1.503263	1.299731	0.984959	0.836851	0.495586	0.523756
2.309320	2.050729	1.988943	1.525897	1.457848	1.486762	1.035504	0.926389	0.877792	0.675950	0.504324
2.477324	2.315254	1.644195	1.879040	1.777941	1.584735	1.299731	1.299731	1.299731	1.299731	0.422565
2.286585	2.467060	2.004027	1.500387	1.631563	1.197815	1.188988	1.010275	0.769302	0.548693	0.412813
2.086116	1.793455	1.864698	1.676379	1.548563	1.360453	1.299731	1.299731	1.450860	1.450860	1.450860
2.141097	2.311300	1.959541	1.991683	1.481756	1.194055	1.150723	0.999525	0.759303	0.556520	0.438645
1.954895	1.885249	1.638931	1.949082	1.387268	1.360332	1.317644	1.685663	1.090057	1.685663	1.685663
2.108786	1.967681	2.004655	1.737209	1.376031	1.864872	1.889385	1.889385	1.889385	1.664694	1.664694
2.467973	2.448027	1.794007	1.877457	1.627385	1.627385	1.627385	1.627385	1.627385	1.627385	1.627385
2.430061	1.957911	2.100853	1.518196	1.696532	1.462701	1.299731	1.009154	1.299731	1.299731	1.299731
1.933229	2.214536	2.241636	1.632313	1.648118	1.299731	1.023956	1.299731	1.299731	1.299731	1.090057
2.355631	2.245885	1.951285	2.098560	1.816542	1.358856	1.060848	0.986463	0.703092	0.738466	0.534211
2.435888	1.901907	1.768338	1.460105	1.537392	1.500792	1.042094	1.551314	1.299731	0.953517	0.625132
2.675633	1.809224	2.096850	1.499035	1.719672	1.169557	1.310364	1.165075	1.165075	1.232259	1.009154
2.313875	1.940186	1.836718	1.835635	1.771297	1.332719	1.247376	0.990657	0.810479	0.619864	0.492633
2.541520	1.809036	1.785270	1.921350	1.440743	1.591399	1.299731	1.304124	1.260165	0.772686	0.606999
2.083658	2.347576	2.175076	1.562609	1.381350	1.253811	1.165075	1.009154	1.009154	1.009154	1.009154
2.067278	2.422430	1.850021	1.570914	1.391526	1.527868	1.311036	1.299731	0.692267	0.605853	0.344180
2.642722	2.103438	2.256352	1.497474	1.672107	1.392944	1.431456	1.310364	1.322173	0.565706	0.362412
2.279426	1.824092	1.726732	1.524808	1.393926	1.299731	1.299731	1.299731	1.191110	0.822493	0.587555
2.535399	2.289367	1.914864	1.725602	1.294305	1.437306	1.374417	1.009154	0.789714	0.677964	0.550473
2.137335	2.233998	1.827421	1.742761	1.344210	1.497196	1.299731	1.299731	0.687018	0.676507	0.371880
2.315755	2.219398	2.106731	1.487605	1.542272	1.280121	0.981763	0.913558	0.760961	0.628194	0.571709
1.952723	2.033898	1.716380	1.667955	1.641288	1.310364	1.085411	1.084173	0.867031	0.590024	0.424688
2.068025	1.778038	2.093147	1.525388	1.475714	1.235978	1.243617	1.054583	0.715793	0.622731	0.514216
1.947685	1.990641	2.021557	1.789466	1.389512	1.484009	1.293941	0.916098	0.792455	0.503346	0.352713
2.452988	1.901278	1.890586	1.690040	1.614341	1.185909	1.173207	0.915729	1.244920	0.914176	0.801469
2.683636	2.066934	2.137931	1.739659	1.714850	1.324541	1.372779	0.932645	0.747690	0.611398	0.349115
1.916339	2.311892	2.206397	1.559047	1.560043	1.295118	1.262303	0.963640	0.768718	0.596154	0.486010
2.293843	1.818780	1.783935	1.896660	1.724860	1.450335	1.299731	1.299731	1.299731	0.563840	0.335777
2.381207	1.882726	1.727708	1.778148	1.609941	1.435338	1.299731	1.299731	0.810760	0.746630	0.460580
2.220512	2.163862	1.674651	1.768934	1.792947	1.374695	1.084478	1.095769	0.909680	0.678256	0.460430
2.125543	1.782064	1.897448	1.658765	1.755294	1.332045	1.299731	1.299731	1.299731	0.518063	0.372988
2.678946	2.130091	2.091150	1.486820	1.800225	1.365697	1.299731	0.869340	0.678356	0.577807	0.385681
2.469405	1.929385	1.938651	2.006525	1.541946	1.450922	1.131634	0.811179	0.903756	0.585927	0.450840
2.304210	2.107383	2.008224	1.545330	1.230449	1.364637	1.299731	1.390016	1.009154	1.299731	1.299731
1.985565	1.875697	1.849005	1.435930	1.778901	1.508546	1.483463	1.114251	1.385622	0.779019	0.640558
2.625450	2.399924	2.102734	1.606202	1.451738	1.267855	1.178018	1.028447	0.817299	0.542945	0.354706
2.539096	2.034035	1.679508	1.847583	1.333966	1.194702	1.346167	0.935779	1.290690	1.009154	1.009154
2.130921	1.993992	1.799177	1.855261	1.677362	1.354701	1.204583	1.126755	0.961878	0.728010	0.423668
2.455985	1.893359	2.043067	1.875128	1.658265	1.299731	1.129733	0.883094	0.768763	0.609598	0.477327
2.045346	1.876419	1.750151	1.722378	1.584994	1.453089	1.235506	1.038597	1.038597	0.732224	0.484759
2.460937	1.893613	2.224862	1.713371	1.478425	1.506130	1.343865	0.862491	0.718498	0.573040	0.404011
2.230596	2.091110	1.876086	1.783334	1.442454	1.119531	1.299731	0.811845	0.699525	0.688675	0.401226
2.668501	1.873974	1.913411	1.654779	1.787917	1.489407	1.316504	1.102313	0.773553	0.660498	0.370988
2.094023	1.982426	1.722277	1.609567	1.310364	1.129448	1.265738	0.997023	0.845920	0.653936	0.521317
2.436429	1.927732	2.215573	1.517981	1.689027	1.310364	1.299731	1.299731	0.687919	0.651301	0.546922
2.530263	2.007783	1.640356	1.503622	1.623236	1.210047	0.920204	1.015350	0.780503	0.506871	0.360650
1.971830	2.180472	1.765986	1.678405	1.587427	1.174882	1.196284	1.045144	0.772990	0.877792	0.508910
2.160032	2.030727	1.651730	1.856679	1.442745	1.299731	1.319875	1.299731	0.723855	0.598214	0.380202
2.087890	2.126327	1.631893	1.637176	1.682278	1.406844	1.299731	1.299731	1.299731	1.299731	0.425123
1.994558	2.158877	2.107916	1.806992	1.347497	1.495943	1.285085	0.851771	0.853187	0.517514	0.419222
2.486124	1.856793	1.651400	1.925128	1.526012	1.473429	1.037109	1.043872	0.896648	0.815427	0.573839
1.973288	2.017709	2.162909	1.512050	1.339191	1.484919	1.286316	0.877792	0.877792	0.877792	0.372774
2.018498	1.780475	1.694915	1.864810	1.488537	1.316595	1.263242	0.860978	0.749157	0.464283	0.343641
2.517955	1.815132	2.000898	1.772427	1.450250	1.476267	1.299731	0.987252	0.720296	0.587691	0.472578
2.313621	1.757475	1.833756	1.618337	1.376458	1.506234	1.065741	0.920441	0.684177	0.620292	0.367315
2.531338	2.471025	2.106583	1.852543	1.515814	1.191617	1.109475	1.031820	0.695930	0.588467	0.412771
2.673821	1.947026	1.752087	1.858255	1.592095	1.299731	1.299731	1.299731	1.299731	1.299731	0.419336
2.139492	2.131382	2.097801	1.870092	1.669911	1.340724	1.345745	1.031897	0.881615	0.641544	0.778173
2.565893	2.175865	1.667011	1.494241	1.364373	1.430784	1.299731	1.299731	1.087339	0.860972	0.546727
2.176169	2.043950	2.234097	1.887094	1.728190	1.335957	1.310364	0.869028	0.795861	0.579809	0.336616
2.604560	2.377674	2.204582	1.474790	1.759968	1.132832	1.268239	0.953098	0.806750	0.576285	0.366827
1.915927	1.937396	1.646377	1.494774	1.752582	1.500461	1.148746	1.115214	1.027718	0.627584	0.453290
2.655467	1.967697	1.677647	1.522621	1.678278	1.303316	1.045919	1.043481	0.838809	0.537753	0.408915
2.279548	1.878245	1.925645	1.542907	1.416793	1.329976	1.591153	0.983494	0.840169	0.680210	0.468670
2.319990	2.086850	1.825151	1.782482	1.648196	1.349302	1.168138	1.170985	0.956806	0.836132	0.374952
2.446372	2.311095	2.220907	1.953886	1.673524	1.419992	1.226481	1.027932	0.720904	0.652422	0.365349
2.019286	1.981490	1.634136	1.610544	1.435601	1.311036	1.299731	1.299731	1.299731	1.299731	0.613035
2.245164	2.455195	1.606309	1.531023	1.782778	1.295956	1.030798	0.888481	0.744879	0.550317	0.523280
2.183013	2.243417	2.024847	1.735883	1.292120	1.491549	1.050659	0.794862	0.883988	0.544800	0.469532
2.056740	1.856449	2.100390	1.712453	1.362602	1.567653	1.311036	1.311036	0.972444	0.992136	0.591926
2.446863	1.892725	1.778550	2.093535	1.352618	1.364838	1.180160	0.932220	0.836317	0.541646	0.472513
1.990124	1.882705	1.957115	1.440309	1.221982	1.107889	1.044763	0.969567	0.863344	0.660498	0.500593
2.024306	2.304989	2.117629	1.833550	1.592036	1.144662	1.039378	1.202354	0.774262	0.736943	0.613684
2.058366	2.236377	2.030640	1.607039	1.642686	1.340319	1.022301	0.923949	0.829408	0.670246	0.696142
2.425435	2.173012	1.774930	1.724272	1.337238	1.386973	1.310364	1.310364	1.310364	0.581008	0.338057
2.529711	1.986794	2.214339	1.948714	1.794575	1.570822	1.299731	0.955996	1.009154	0.579917	0.358603
1.973291	1.814122	1.881731	1.729708	1.344340	1.404196	1.131678	0.840607	0.833306	0.524416	0.466837
2.186149	2.180486	2.124136	1.544069	1.395376	1.375699	1.322700	1.310364	1.299731	1.017489	1.017489
2.427053	2.029523	1.725563	1.830872	1.608183	1.299731	1.167902	1.036141	0.661421	0.783550	0.481404
2.218044	1.943941	2.235132	1.592506	1.647326	1.310364	1.676283	1.676283	0.695856	0.913368	0.913368
2.553268	2.288285	1.924884	1.812471	1.617564	1.353222	1.160842	1.174817	0.768152	0.688858	0.568639
2.211134	2.337311	1.846449	1.607949	1.415411	1.383301	1.048640	1.009154	0.695818	1.009154	0.378237
2.684478	2.103255	2.159000	1.703075	1.708194	1.353836	1.231563	1.036522	0.819908	0.581092	0.381504
2.689592	2.235553	1.773547	1.700877	1.382741	1.203299	1.164477	1.111725	0.978278	0.583402	0.466383
2.092719	2.422158	2.088398	1.712784	1.451234	1.540237	1.329480	1.194722	0.892408	0.857476	0.724725
2.049845	2.365825	1.675943	1.687874	1.717092	1.236447	1.194953	0.966654	0.757411	0.660498	0.377358
2.162235	1.977355	1.830043	1.449684	1.875085	1.751322	1.427633	0.957296	0.692300	0.624213	0.414468
2.670134	2.110298	1.892570	1.510649	1.564429	1.139493	1.310364	1.310364	1.310364	0.591171	0.448233
2.667434	2.456188	2.038862	1.916216	1.543714	1.246348	1.180158	1.137763	1.009154	0.523530	0.361082
1.938589	1.753392	1.851277	1.858611	1.668393	1.415904	0.990624	1.001258	0.956806	0.549756	0.381014
2.567937	2.364239	1.987445	1.456587	1.347013	1.414281	1.000678	0.930151	0.769516	0.609759	0.421798
2.217623	1.850557	2.051058	1.773996	1.428690	1.310364	1.230641	0.883598	0.905323	0.823504	0.414274
2.295340	1.910724	2.161150	1.977167	1.533449	1.299731	1.627385	1.627385	1.627385	1.627385	1.627385
1.998955	2.217809	1.893778	1.734788	1.644496	1.418219	1.043541	0.899392	1.280926	1.062274	0.788997
2.401613	1.811891	1.737980	1.493572	1.611134	1.549612	1.299731	1.299731	1.299731	0.640211	0.421155
2.503287	2.079940	1.870084	1.572089	1.548675	1.311036	1.420638	1.068204	0.869341	0.676758	0.385880
2.393067	1.979050	2.020669	1.530508	1.554108	1.273871	0.935258	0.928890	0.767871	0.534222	0.388858
2.158701	1.926817	1.620299	1.706575	1.699018	1.541334	0.991669	0.847891	0.910063	0.612808	0.432583
2.690296	1.975868	1.594660	1.431013	1.679990	1.457800	1.310364	1.310364	0.823504	0.823504	0.415039
2.025804	1.842932	1.712243	1.814027	1.782565	1.432137	1.310364	1.299731	1.299731	1.009154	1.009154
2.437610	2.125330	1.921629	1.878811	1.581650	1.296176	1.217147	0.866901	0.836177	0.556893	0.397079
2.171049	2.290206	1.626434	1.748920	1.541532	1.374823	1.299731	1.299731	1.299731	0.641180	0.557717
2.193007	2.388375	1.810077	1.582464	1.447601	1.458978	1.299731	1.299731	0.906377	0.694174	0.514189
2.195547	2.417896	2.197478	1.565806	1.728187	1.299731	1.329090	1.299731	1.299731	1.299731	0.396171
2.679926	1.976912	2.011483	1.903822	1.491667	1.310364	1.299731	1.299731	1.009154	0.618305	0.399382
2.499632	2.327110	2.125246	1.574160	1.516803	1.433247	1.299731	1.299731	0.793198	0.598397	0.402962
2.223400	2.140181	2.090886	2.060326	1.592913	1.299731	1.299731	1.299731	1.299731	0.570777	0.530379
2.354350	2.084401	1.954737	1.792331	1.650795	1.596117	1.295286	0.976363	0.762094	0.633416	0.376181
1.969449	2.042269	1.992215	1.800708	1.537794	1.550475	1.515486	1.311036	1.200158	1.029557	0.373830
2.459111	2.382779	1.621097	1.893049	1.540017	1.221777	1.329543	0.934999	1.163211	0.691789	0.537448
2.283973	2.369922	1.873293	1.606975	1.369795	1.220369	1.308255	0.911359	0.727835	0.505542	0.356343
2.073207	2.088252	1.910213	1.854632	1.440565	1.311036	1.399822	1.408893	1.222018	1.574903	1.225458
1.983211	2.129814	2.096989	1.696456	1.359116	1.311501	1.090677	1.018112	0.823504	0.620536	0.611861
2.313760	1.981574	2.145438	1.727653	1.727476	1.481525	1.299731	1.299731	1.009154	1.009154	1.009154
2.168270	1.826549	2.070829	1.767406	1.337856	1.292761	1.095451	1.105532	0.801812	0.589271	0.364923
2.474535	2.440988	1.852859	1.527096	1.815802	1.409423	1.573665	1.470939	1.299731	1.299731	0.551282
2.686318	1.791672	1.677830	1.832964	1.374932	1.345436	1.522858	1.299731	0.776621	0.510150	0.351805
2.493610	2.296872	2.110771	1.691090	1.550956	1.469837	1.299731	1.299731	1.299731	0.698353	0.411212
2.652880	2.170339	1.706586	1.771298	1.317559	1.444342	1.238901	0.965280	0.788674	0.557816	0.593928
2.475999	1.884081	1.748155	1.648694	1.714330	1.357576	1.164657	0.928738	0.754721	0.580156	0.559111
1.978969	2.045815	1.998887	1.932889	1.388533	1.448392	1.165075	1.310364	1.310364	0.771712	0.389473
1.992471	2.048555	2.067503	1.548220	1.368763	1.496061	1.147603	1.110128	0.907436	0.717953	0.478208
2.458181	1.905652	1.814366	1.415088	1.641115	1.426085	1.299731	1.299731	1.299731	0.616026	0.441907
2.576240	1.752105	1.670591	1.470088	1.617153	1.312740	1.126824	0.819594	0.899117	0.589919	0.378121
2.372632	2.398753	2.007863	1.621106	1.674090	1.639563	1.482417	1.116184	1.237730	0.818118	0.395432
2.289959	1.770215	1.790004	1.912419	1.387390	1.411322	1.366972	1.072636	1.007679	0.891894	0.724168
2.181330	2.300243	1.946572	1.720777	1.624055	1.325136	1.310364	1.310364	1.009154	1.299731	1.299731
2.415160	1.975647	1.878383	1.512759	1.341169	1.393394	1.107847	1.009154	1.009154	1.009154	0.862483
2.219386	2.065110	1.741053	1.807269	1.434027	1.252376	1.165075	1.165075	0.827819	0.593371	1.009154
2.488196	2.132342	1.918603	1.652492	1.368890	1.229717	1.244777	1.059184	1.059184	1.059184	0.524680
2.433541	1.908253	1.904238	1.495090	1.683934	1.293773	1.096030	1.271426	0.744698	0.675561	0.409648
1.992814	2.283421	1.854565	1.812358	1.637008	1.310364	1.299731	1.299731	0.832041	0.527247	0.357226
2.178205	2.185666	2.044081	1.578198	1.522500	1.486922	1.042941	1.092715	0.799914	0.787591	0.468755
2.075292	2.087134	1.956212	1.503544	1.634902	1.391977	1.310364	0.882889	0.754407	0.491108	0.369618
2.519174	2.298964	2.054078	1.804595	1.581498	1.456168	1.020247	0.955086	0.735478	0.589355	0.449963
2.301040	2.313960	2.168934	1.574305	1.758995	1.245799	1.058392	0.959700	0.855958	0.726535	0.493380
2.165626	2.392492	1.697161	1.903617	1.780039	1.481302	1.299731	0.816718	0.819567	0.610675	0.424733
2.598713	1.959568	1.816667	1.723891	1.623095	1.173904	1.283689	0.936203	1.074795	0.750210	0.624481
2.156669	1.805862	2.000419	1.554341	1.375851	1.375241	1.161551	1.055560	0.929020	1.032920	0.528104
2.681731	2.045185	1.828333	1.847737	1.578122	1.641408	1.299731	1.299731	1.299731	0.710271	0.429412
2.255548	1.943623	2.067690	1.609410	1.728901	1.310364	1.310364	1.310364	1.310364	0.909614	0.779386
2.493284	2.253525	1.839715	1.606624	1.556057	1.340467	1.135501	0.992193	0.770259	0.516045	0.393096
1.958008	2.110836	2.056510	1.725081	1.347014	1.413729	1.200591	0.934909	1.178214	0.892547	0.489424
2.208531	2.268282	1.677282	1.547182	1.565515	1.299731	1.299731	1.299731	1.299731	1.299731	0.397935
1.949773	2.112542	1.885197	1.733632	1.457991	1.310364	1.299731	1.299731	0.711062	0.563133	0.327221
2.239467	2.130456	1.642045	1.623871	1.658386	1.645016	1.645016	1.645016	1.645016	1.645016	1.645016
2.230470	2.040182	1.746846	1.693493	1.506694	1.438273	1.232995	1.090057	1.090057	1.017489	1.017489
1.994877	2.280022	2.128605	1.976217	1.404899	1.299731	0.923030	1.055024	1.011880	0.492249	0.397281
2.215365	2.286494	1.771810	1.747598	1.607833	1.546386	1.299731	1.299731	1.299731	0.610882	0.493956
2.259026	1.974088	1.751354	1.620853	1.481351	1.182209	1.195555	0.994571	0.802642	0.556231	0.358242
2.247146	2.265087	1.607838	1.726323	1.650964	1.374596	1.138164	0.981041	0.844388	0.741771	0.441983
1.968666	1.916436	1.725144	1.596631	1.467377	1.299731	1.327532	0.952574	0.886074	0.800862	0.786380
2.441043	1.866748	1.895845	1.698608	1.374851	1.243533	1.207921	1.025231	0.763444	0.614595	0.385929
2.507489	1.748624	1.724618	1.831133	1.604239	1.219482	1.242697	1.126966	0.783803	0.535693	0.535130
2.279581	2.118283	2.001803	1.989508	1.435166	1.491940	1.346778	1.009154	1.009154	1.009154	1.009154
2.423324	1.998010	1.987979	1.472114	1.531882	1.342487	1.299731	1.299731	1.299731	0.596018	0.482599
2.150214	1.984063	2.009276	2.009276	2.009276	2.009276	1.720144	1.720144	1.696410	1.365915	1.365915
2.464717	2.311674	1.630593	1.551522	1.694546	1.310364	1.310364	1.310364	1.310364	1.299731	0.367594
1.940522	2.244577	1.910547	2.006391	1.579032	1.627385	1.627385	1.627385	1.627385	1.627385	1.627385
1.967603	1.992084	1.705318	1.806139	1.504599	1.366663	1.142920	0.817247	0.762201	0.555019	0.571523
2.670831	2.112092	1.618760	1.588735	1.657789	1.299731	0.993074	0.986826	0.885538	0.808252	0.369792
2.257466	2.121859	1.745004	1.445369	1.627385	1.627385	0.979588	1.627385	1.627385	1.627385	1.627385
2.213418	1.986347	2.239171	1.888677	1.343302	1.361533	1.382666	1.299731	0.844819	0.691542	0.596214
2.427720	2.388107	2.029277	1.583673	1.498511	1.462603	1.004876	0.838461	0.834499	0.607633	0.366806
2.653005	2.037437	1.788238	1.485975	1.751266	1.507317	1.299731	1.299731	0.665844	0.550309	0.331685
2.234900	1.886871	1.904548	1.544310	1.471840	1.299731	1.181600	1.069149	0.873523	0.547448	0.477733
2.466234	2.429817	2.151726	1.884683	1.418102	1.314803	1.297072	0.928406	0.700280	0.634578	0.431835
2.166962	1.958654	2.192548	2.004440	1.602171	1.632277	1.299731	1.299731	1.000234	0.628665	0.457021
2.167204	1.810525	1.845412	1.613053	1.718973	1.524711	1.158096	0.968214	0.920243	0.663757	0.490646
2.436932	1.940946	1.698045	1.905632	1.524509	1.554582	1.081878	1.056240	0.669791	1.067029	0.562470
2.554422	1.941897	2.105791	1.496710	1.375648	1.254205	1.101055	0.987731	0.873894	0.600038	0.535894
2.640655	2.188686	2.004848	1.945478	1.544042	1.311036	1.311036	1.165075	1.299731	0.661553	0.511159
2.418893	2.137295	1.769687	1.903748	1.543724	1.299731	1.299731	1.299731	1.299731	0.656738	0.397118
2.564066	1.835005	2.239572	1.681959	1.626892	1.273789	1.300793	0.827494	0.776119	0.892742	0.682922
2.231712	1.898467	1.801478	1.798191	1.390115	1.544277	1.055488	0.901180	0.739332	0.523126	0.638125
2.437794	2.406741	1.654122	1.558908	1.519376	1.179715	1.247001	0.911727	0.826910	1.119902	0.436292
2.304425	1.919923	1.954097	1.882468	1.766154	1.299731	1.012992	1.016549	0.804440	0.687883	0.529397
2.014754	1.823036	1.755923	1.884121	1.408517	1.310364	1.310364	1.299731	0.686760	0.539379	0.391054
2.056550	1.862991	1.875850	1.672632	1.372276	1.534786	1.299731	0.863995	0.820903	0.550516	0.457917
2.543501	1.907246	1.622443	1.472567	1.610273	1.252220	1.179107	0.874258	1.098979	0.609781	0.517714
2.290199	2.405030	1.986867	1.860366	1.650505	1.316659	1.192368	1.009154	1.102646	1.009154	1.009154
2.378157	1.848504	1.642788	1.943397	1.601854	1.483973	1.159787	0.970272	0.901492	0.601407	0.778985
2.323500	2.273594	1.863600	1.511040	1.410321	1.130350	1.310364	1.310364	1.310364	1.165075	1.299731
2.139593	2.319303	2.188371	1.924450	1.573603	1.545276	1.088646	1.299731	1.299731	1.299731	0.582459
2.479830	2.266643	1.938385	1.469150	1.456344	1.486561	1.281899	0.913793	0.706090	0.546142	0.338881
2.165411	2.026128	1.680374	1.644967	1.711735	1.286842	1.024022	0.911970	0.719939	0.651890	0.454771
2.361105	2.179231	2.244984	1.949197	1.628725	1.423501	1.299731	1.299731	1.299731	0.808371	0.808371
2.008250	2.428676	1.913795	1.535228	1.515932	1.320005	1.016565	0.928807	0.809657	0.530689	0.407338
2.477885	2.119692	1.591506	2.021391	1.493937	1.648883	1.452900	1.310364	1.310364	0.955508	0.609421
1.962068	1.986566	1.784865	1.937620	1.606553	1.311036	1.187320	1.069890	0.766344	0.539250	0.447232
2.065884	1.831246	1.967776	1.555450	1.605751	1.211998	1.345571	0.968308	0.797095	0.608804	0.608804
2.239647	2.417446	2.185584	1.683222	1.678083	1.550258	1.123100	1.038843	0.797245	0.787111	0.787111
2.488531	1.970529	1.893476	1.689446	1.589088	1.511521	1.201764	1.090057	1.090057	1.090057	1.090057
2.166176	2.214809	2.212047	1.923101	1.472989	1.475006	1.310364	1.110631	0.848024	0.648124	0.476024
2.540672	2.020263	1.711467	1.821112	1.462089	1.178378	1.239917	1.038423	0.717932	0.780398	0.466684
2.273697	1.916056	2.075916	1.934617	1.364647	1.423841	0.971216	1.026302	0.645110	0.660387	0.430380
2.035174	2.237749	2.103183	1.497835	1.749973	1.506261	1.246040	1.014931	0.937916	0.511117	0.373991
2.682520	1.921557	2.009757	1.726082	1.328594	1.487704	1.299731	1.299731	1.299731	1.299731	0.724364
2.362409	1.822505	1.613922	1.916107	1.294039	1.480820	1.310364	1.310364	1.310364	1.310364	0.405268
2.640001	1.844288	2.141712	1.820214	1.695620	1.363976	1.310364	1.310364	0.842713	0.596580	0.485783
2.693763	2.198579	1.623992	1.708521	1.485083	1.355675	1.310364	0.824212	0.823504	0.581216	0.454975
2.480882	2.261336	1.804560	1.693987	1.625477	1.299731	1.299731	1.299731	0.874725	0.846129	0.513091
1.980583	2.188570	2.063148	1.588513	1.655455	1.540669	1.299731	1.415067	1.172465	1.220323	1.220323
2.364797	2.279459	2.070385	1.495980	1.310126	1.528244	1.299731	1.299731	1.299731	1.299731	0.373932
2.518624	1.817069	1.866026	1.619240	1.401353	1.163385	1.247794	0.893488	0.873466	0.833732	0.591783
2.416848	2.375215	1.990427	1.809523	1.840938	1.605772	1.299731	1.299731	1.299731	1.299731	0.464680
2.602793	1.835014	2.081433	1.466246	1.559425	1.399302	1.283839	0.907521	0.724278	0.560623	0.715133
2.330312	1.832932	1.776305	1.981186	1.771746	1.310364	1.182168	0.823981	0.892809	0.633354	0.448739
2.075245	1.881332	1.729759	1.904683	1.416815	1.321260	1.511528	1.506111	1.310364	1.330884	0.844024
2.274968	2.474966	2.101314	1.966774	1.589209	1.568938	1.299731	1.299731	1.627385	1.627385	1.627385
2.242548	1.877028	2.126966	1.875655	1.683802	1.094490	1.047222	0.790991	0.696310	0.537438	0.381337
1.958745	1.783827	1.832709	1.936210	1.380406	1.164387	1.137302	1.027779	0.716607	0.636536	0.402339
1.958912	2.026543	1.692908	1.643535	1.749754	1.496582	1.067155	0.873129	0.697382	0.564785	0.438829
2.046235	2.450728	2.240181	1.932042	1.674700	1.299731	1.299731	0.956393	0.683939	0.613186	0.401091
2.132023	2.258526	2.188834	1.791314	1.536448	1.387678	1.090057	1.090057	1.090057	1.090057	1.090057
2.431387	1.765566	1.826463	1.856781	1.401490	1.514277	1.219239	0.967771	0.808725	0.630924	0.634593
2.486284	2.121002	1.780244	1.505253	1.310364	1.196979	0.911767	0.905416	0.794027	0.681495	0.447586
2.537067	2.404003	1.748648	1.717790	1.289375	1.295557	1.017489	1.017489	1.017489	1.017489	1.017489
2.571422	1.810465	1.844627	1.514924	1.563086	1.299731	1.299731	0.844784	0.754982	0.579431	0.388516
2.384198	1.980031	1.717403	1.872632	1.369620	1.364584	1.068312	1.124443	0.699711	0.898266	0.463814
2.682614	1.766840	1.575931	1.845813	1.708578	1.446945	0.961640	1.056671	0.762960	0.545844	0.500910
1.920527	2.100435	1.695742	1.589334	1.346085	1.102521	0.970034	0.945713	0.774392	0.618436	0.446407
2.680010	1.959574	1.913942	1.609697	1.604114	1.165075	1.322482	1.310364	1.310364	1.299731	0.492302
2.532017	2.204243	1.996547	2.002836	1.769330	1.411890	1.029343	1.082050	0.684163	0.661767	0.514701
2.043834	1.960128	1.972882	1.652941	1.798045	1.488174	1.368929	1.299731	0.840783	0.518909	0.353168
2.161361	2.158473	1.791974	1.808292	1.309763	1.490129	1.115145	1.202808	1.043382	0.648134	0.523910
2.504120	2.424579	2.064174	1.744930	1.459479	1.391778	1.247821	0.920515	0.634697	0.485313	0.357621
2.174274	2.415659	1.809026	1.864343	1.762926	1.283780	1.165226	1.044088	0.865507	0.537808	0.512962
2.088215	2.114834	2.061541	1.895120	1.537610	1.375314	1.290546	1.231230	0.854903	0.551681	0.401426
2.084951	2.235422	1.858056	1.586561	1.820841	1.487234	1.109567	1.427370	1.517816	0.663544	0.424428
2.022579	2.089104	1.628573	1.829158	1.447032	1.423411	1.115285	0.828753	0.652411	0.575520	0.360609
2.362893	2.447485	1.830960	1.527812	1.580180	1.128800	0.988092	0.985068	0.753015	0.530063	0.414873
2.346417	2.245419	2.187916	1.655231	1.625919	1.299731	1.299731	1.090057	1.450860	1.090057	1.090057
2.171834	1.861386	1.733140	1.803769	1.653053	1.354304	1.390473	1.310364	1.310364	1.310364	0.584016
2.682829	1.809824	2.044593	1.964251	1.580397	1.186247	1.206103	0.920745	0.666874	0.602475	0.438901
2.372696	2.018127	2.201111	1.745253	1.619117	1.331106	1.268157	1.028002	0.888872	0.676193	0.361736
2.400091	2.178331	1.977129	1.539477	1.437257	1.310364	1.310364	1.310364	1.299731	1.299731	0.428606
1.969694	2.326622	1.958675	1.928621	1.666121	1.288427	1.183733	1.011668	0.738218	0.490167	0.426310
2.232972	1.950693	1.915936	1.498099	1.563719	1.400130	1.040990	0.971741	0.782747	0.660498	0.396118
2.410141	1.829925	1.700711	1.486504	1.649068	1.299731	1.299731	1.299731	1.685663	1.685663	1.685663
2.208074	2.257504	1.910514	1.669106	1.687384	1.611992	1.453426	1.246648	1.071054	0.747439	0.649698
2.648893	2.198905	2.238505	1.899054	1.590791	1.299731	1.299731	1.299731	0.916921	0.577148	0.382753
2.188458	2.098037	1.736808	1.519814	1.443091	1.170087	1.020612	1.023305	0.778360	0.636825	0.366093
2.341890	2.344760	2.036151	1.972553	1.504721	1.625675	1.485781	1.427470	0.929636	0.660498	0.364554
2.534012	2.106219	1.703370	1.641040	1.859428	1.727552	1.324581	1.364703	1.411094	0.931459	0.970352
2.160618	1.888058	1.793862	1.474231	1.333125	1.310364	1.116988	1.196205	0.814839	0.630147	0.362356
2.305827	2.442957	1.717159	1.692540	1.714786	1.415962	1.310364	1.310364	1.310364	0.598159	0.365408
2.168247	2.271308	1.864339	1.767674	1.775656	1.195659	1.685663	1.685663	1.685663	1.685663	1.685663
2.251332	2.335979	2.061366	1.495611	1.430320	1.145711	1.299731	1.299731	1.299731	0.545227	0.395649
2.116236	2.329054	2.236176	1.714478	1.619247	1.471985	1.296391	1.084936	1.051672	0.735866	0.399041
2.636476	2.256346	1.726273	1.815757	1.503424	1.452885	1.161498	0.927555	0.799625	0.773113	0.711735
2.533735	1.958196	1.839877	1.586768	1.467107	1.080036	0.935920	1.009998	0.755641	0.500295	0.384147
2.536169	2.123704	2.144566	1.448085	1.680800	1.484139	1.310364	1.299731	1.299731	1.299731	0.365745
2.073626	1.877722	2.023464	1.443473	1.676931	1.375296	1.009154	1.299731	1.299731	0.587199	0.372283
1.997024	1.956169	1.749889	1.509494	1.479157	1.250720	0.990426	0.981035	0.765422	0.649901	0.373365
2.040610	2.190382	1.653410	1.789284	1.554803	1.576869	1.185596	1.249348	1.185596	1.185596	1.185596
2.656318	2.217431	1.939075	1.825176	1.368897	1.299731	1.299731	1.299731	1.299731	0.525640	0.348565
1.951082	2.248706	2.210104	1.619349	1.529654	1.310364	1.310364	1.390290	1.299731	1.299731	0.404067
2.128795	1.874010	2.120714	1.903098	1.829072	1.404557	1.299731	1.009154	1.299731	1.299731	0.541142
2.014963	1.891297	2.247316	2.061375	1.674734	1.273646	1.239954	1.078375	0.854066	0.626102	0.673532
2.517414	2.396336	2.078228	1.638365	1.634362	1.299731	1.114371	0.943203	0.741733	0.551669	0.441647
2.662525	2.192416	2.087834	1.957768	1.420496	1.138810	1.147386	0.952040	0.877792	0.877792	0.358013
2.064641	2.465783	2.111071	1.692927	1.368326	1.320114	1.253661	1.106592	0.844643	0.691975	0.488825
2.481597	2.327906	2.042128	1.624214	1.401903	1.245448	1.178964	1.067195	0.673679	0.730024	0.672670
2.425212	2.008314	1.836515	1.860614	1.541053	1.163032	1.487605	1.487605	1.479542	1.046299	1.095496
2.595408	1.969242	2.191354	1.674657	1.766911	1.382152	1.059421	1.038080	0.786537	0.660498	0.486394
2.618410	2.282933	2.210624	1.811821	1.334587	1.500993	1.321951	1.029329	0.791934	0.567509	0.373647
2.358851	2.359252	1.631910	1.771307	1.716244	1.377767	1.168392	0.857062	0.721150	0.595639	0.385490
2.231442	2.103647	1.802481	1.731621	1.326979	1.525118	1.333157	1.007322	0.889751	0.573281	0.432649
1.960741	2.116676	2.027438	1.803419	1.696115	1.468266	1.299731	0.958759	1.083477	0.658909	0.463865
1.914532	2.094882	1.630633	1.733422	1.586518	1.487389	1.310364	1.310364	1.310364	1.310364	1.299731
2.126992	1.805303	1.768663	1.529144	1.442276	1.480239	1.086213	0.902534	0.681183	0.534027	0.398729
2.080125	2.002639	2.118531	1.780375	1.586560	1.563400	1.092464	1.069394	0.825166	0.696613	1.207995
2.375505	2.053687	1.773985	1.866050	1.422453	1.299731	1.299731	1.299731	1.299731	1.299731	0.514181
2.164900	2.255419	2.017178	1.943779	1.765469	1.499699	1.002442	0.956806	0.828696	0.560797	0.439010
2.071654	2.333461	2.139307	1.917956	1.270182	1.205599	1.165303	0.848751	0.879658	0.764753	0.365458
2.164827	2.165036	1.805951	2.053685	1.440592	1.310364	1.310364	1.310364	0.658649	0.851613	0.439142
2.140600	2.108232	1.949773	1.771682	1.565042	1.310364	0.993286	0.837347	0.771960	0.535192	0.444700
2.302499	1.866204	1.996117	1.613981	1.584892	1.432355	1.174323	1.092975	0.926837	1.107730	0.652856
2.470487	2.217290	2.002512	1.441230	1.490446	1.418964	1.009154	1.299731	1.299731	0.543447	0.392529
2.458731	1.781646	1.868876	1.553116	1.627385	1.627385	1.627385	1.627385	1.627385	1.627385	1.627385
2.199937	1.946227	2.049498	1.837801	1.606354	1.373730	1.299731	1.009154	1.299731	1.090057	1.090057
2.076851	2.259795	2.067596	1.984965	1.336751	1.491442	1.310364	1.310364	1.299731	1.299731	0.492541
2.573885	2.236282	2.284181	1.702358	1.709493	1.453324	1.299731	1.299731	1.299731	1.299731	1.090057
2.027677	2.102274	2.073807	2.031530	1.419572	1.477851	1.081979	1.097433	0.771712	0.784439	0.478753
2.000828	1.870944	1.761272	1.591829	1.502375	1.377235	1.358279	1.299731	1.299731	1.299731	0.343794
2.594181	1.831491	1.693568	1.651043	1.645524	1.594288	1.039764	1.067337	0.903661	0.644728	0.401629
2.056549	1.798879	1.995290	1.592338	1.283148	1.243259	1.101012	0.978255	0.789257	0.644380	0.591971
2.360581	2.429964	2.020854	1.848789	1.683600	1.299731	1.299731	1.299731	0.746826	0.621699	0.421841
1.961584	2.139669	1.783278	1.915368	1.252532	1.307791	1.091159	1.090057	1.090057	1.090057	1.090057
2.025241	2.217658	1.669376	1.784602	1.487592	1.397122	1.043458	0.927241	0.700929	0.605195	0.344363
2.116380	2.358336	2.015717	1.551742	1.673972	1.409625	1.010539	0.973305	0.779186	0.605381	0.548136
2.179457	2.407278	2.077237	1.455003	1.373236	1.345177	1.299731	1.299731	0.795720	0.505205	0.338269
2.579612	2.179215	1.675194	1.490322	1.374883	1.404421	1.222389	0.848111	0.685553	0.674234	0.388574
2.319257	2.467882	2.014469	1.855154	1.315682	1.169243	1.169243	1.169243	1.169243	1.169243	1.017489
2.447411	1.921579	1.755016	1.790636	1.358477	1.519368	1.299731	1.299731	1.009154	1.299731	0.501400
2.576912	1.971012	1.650086	1.964345	1.703996	1.299731	1.224606	0.868946	0.700284	0.575978	0.516847
2.071197	1.786695	1.600133	1.827276	1.438198	1.531013	1.299731	1.299731	1.299731	1.299731	1.299731
2.423336	2.459144	1.873559	1.786132	1.697794	1.535772	1.299731	1.299731	1.299731	1.299731	1.299731
2.679842	2.115732	1.773543	1.700492	1.408210	1.188459	1.071490	0.942788	0.758381	0.593449	0.379064
2.192538	1.904393	1.839640	1.472921	1.685316	1.447519	1.310364	1.310364	1.310364	0.657241	0.353364
2.565961	2.155354	2.009954	1.735257	1.338828	1.176179	1.163035	0.780558	0.863829	0.491169	0.534980
2.009417	1.851399	2.184009	1.921072	1.838290	1.192160	1.476252	1.009154	0.880395	0.797681	0.451369
2.647893	2.005539	1.673773	1.751194	1.316927	1.325464	0.990082	0.976258	0.976258	0.824280	0.824280
2.393876	2.024483	1.852666	1.611957	1.584953	1.410343	1.248409	0.987536	0.704067	0.700898	0.481944
2.037749	1.957501	1.925772	1.863316	1.407145	1.310654	1.068649	1.094314	0.806134	0.594278	0.396217
2.048592	1.995945	1.754275	1.772695	1.554192	1.296513	1.041908	1.103353	0.842755	0.823504	0.433386
2.152581	1.992146	1.974275	1.936140	1.500263	1.524195	1.161228	1.034148	0.731636	0.565054	0.438925
2.299406	2.008034	1.812486	1.834473	1.594410	1.139952	1.222729	0.907598	0.775492	0.611102	0.387812
2.266013	1.735940	2.149727	1.534416	1.518881	1.311036	0.999748	1.041205	0.808068	0.636170	0.351106
2.504556	2.221735	2.067226	1.953909	1.354945	1.490777	1.477386	1.115508	1.299731	1.009154	1.299731
2.142084	2.457947	1.951514	1.530077	1.332318	1.383347	1.028010	1.021650	0.660840	0.665057	0.471118
2.409241	2.340225	1.986077	1.970425	1.291879	1.310364	0.987822	1.062492	0.773016	0.779019	0.485685
2.329511	1.910334	1.850403	1.744717	1.462626	1.412942	0.919971	0.907147	0.713341	0.565526	0.401334
2.552889	2.001202	1.720059	1.922807	1.748702	1.529376	1.585281	1.379190	1.061398	0.750454	0.385963
2.639570	2.030120	2.070720	1.911543	1.792797	1.511072	1.299731	1.102373	0.951325	0.632613	0.401929
2.306953	2.376868	2.126062	1.827388	1.478850	1.437620	1.087989	1.074255	0.679635	0.738544	0.738544
2.409150	2.453623	1.943573	1.828986	1.589938	1.402553	1.299731	0.864436	0.710965	0.492135	0.367064
2.228762	1.790511	1.666219	1.931004	1.587774	1.199785	1.225656	0.861054	0.832240	0.673845	0.476730
2.476426	1.978509	1.829854	2.018017	1.566212	1.310364	1.311036	1.311036	0.705811	0.638664	0.416145
2.195695	2.006514	2.101749	1.498894	1.741574	1.562663	1.299731	1.299731	1.299731	0.640831	0.487272
1.991678	2.238377	1.729100	2.022040	1.500046	1.310364	1.159072	1.310364	1.310364	1.310364	0.437081
2.571873	2.022367	2.085004	1.993149	1.774983	1.406380	0.996178	0.984884	0.668542	0.562721	0.490646
2.612270	1.965023	1.966172	1.767947	1.680325	1.578655	1.398051	1.260042	0.700160	1.044901	1.260042
2.611216	2.407168	2.046032	1.517245	1.584072	1.376826	1.072896	0.939217	0.833220	1.373342	1.164273
2.189170	2.197900	1.836268	1.979994	1.338715	1.325700	1.148752	0.801273	0.831393	0.537930	0.355582
2.397944	2.233556	2.146221	1.674977	1.610535	1.228503	1.251121	1.156361	0.850075	0.788559	0.544824
2.124375	2.286599	2.133623	2.026661	1.480007	1.475506	1.487398	1.046317	1.299731	0.561009	0.454197
2.339242	1.996896	2.060610	1.657948	1.679985	1.400362	1.304111	1.241145	1.241145	1.241145	1.090057
2.416346	1.855384	1.990736	1.935016	1.745491	1.502863	1.299731	1.299731	0.728567	0.770361	0.402761
2.402790	2.230655	1.802422	1.706129	1.670730	1.311036	1.310364	0.870521	0.994750	0.868669	0.424322
2.465610	1.956820	1.914804	1.906742	1.498286	1.364399	1.311036	1.001276	0.976965	0.649888	0.664021
1.942264	2.051528	2.181269	1.777588	1.557995	1.683993	1.310364	1.683993	1.361402	1.302141	1.627385
2.502875	2.111188	1.961857	1.812956	1.681931	1.359215	1.299731	1.299731	0.680080	0.737319	0.498029
1.937824	1.809828	1.912420	1.496448	1.772489	1.365377	0.988222	0.919160	0.823504	0.747221	0.747221
2.034407	1.949566	1.877001	1.911596	1.599473	1.449833	1.231073	0.854352	0.927133	0.555510	0.451498
2.319526	1.821067	2.027617	1.568198	1.493704	1.401317	1.310364	1.310364	1.299731	1.299731	0.377211
2.006466	1.891181	1.744478	1.745120	1.653380	1.324528	1.310364	1.310364	1.310364	1.299731	0.437695
2.049023	2.009338	2.025655	1.883814	1.594978	1.627101	1.299731	1.113469	1.147520	0.617445	0.511322
2.082557	2.004018	1.800388	2.011304	1.812510	1.741652	1.633738	1.631087	1.036704	0.751536	0.385257
2.190163	2.177780	1.649048	1.713455	1.665468	1.577414	1.547572	1.368952	1.219112	0.859269	0.555282
2.155357	1.838453	2.102309	1.923391	1.769865	1.292765	1.083813	0.956093	0.717556	0.670004	0.369733
2.062869	2.403555	2.086288	1.753351	1.602423	1.311036	1.299731	1.299731	1.299731	0.727420	0.434939
2.288136	2.223030	1.589690	1.642767	1.254201	1.418899	1.299731	1.026631	0.721017	0.516425	0.468006
2.436219	2.008926	2.079561	1.506513	1.428151	1.375835	1.210526	1.025348	0.779019	0.552445	0.406940
2.532621	1.845920	1.725434	1.823954	1.297875	1.299731	1.299731	0.952690	0.771614	0.619650	0.422236
2.553825	2.247070	1.957424	1.842509	1.713224	1.494001	1.009154	1.299731	1.009154	1.009154	1.009154
2.026701	1.809210	1.746692	1.724439	1.432195	1.696818	1.751656	1.459806	1.015905	1.327349	0.887161
1.992018	1.791693	1.685303	1.862897	1.367391	1.313788	1.215958	0.989956	0.907851	0.612212	0.520495
2.259309	2.032211	1.624361	1.728445	1.323535	1.299731	1.299731	1.299731	1.299731	1.299731	0.412460
2.386179	1.795343	1.936424	1.514875	1.599441	1.278475	1.199754	1.017489	1.017489	1.017489	1.017489
2.356184	2.015600	1.658657	1.651652	1.333733	1.443913	1.109161	0.923262	0.744956	0.660498	0.397507
2.268340	2.047684	1.782594	1.543781	1.702110	1.379841	1.289613	0.932605	0.822668	0.586061	0.406662
2.303644	1.970687	1.710635	1.967782	1.762817	1.685663	1.685663	1.685663	1.685663	1.685663	1.685663
2.453802	1.826120	2.201820	1.811884	1.529685	1.543767	1.311036	1.299731	1.299731	1.299731	1.009154
2.111564	2.007838	1.813974	1.508780	1.498122	1.407009	1.028517	1.230626	0.895138	0.995953	0.432174
2.481391	2.000946	1.882914	1.918611	1.673164	1.122208	1.299731	1.009154	0.790626	0.596462	0.596462
2.332715	2.213043	2.133670	1.783797	1.635017	1.342126	1.568653	1.289128	0.891588	0.814319	0.814319
2.595346	2.047990	1.726658	1.480423	1.472532	1.158875	1.217659	0.891361	0.779019	0.552998	0.374284
2.414571	1.947681	1.785038	1.403295	1.313241	1.267289	1.068720	0.995995	0.672373	0.546486	0.531555
2.528502	2.169561	2.163874	1.725791	1.637176	1.310364	1.016621	0.871060	0.779019	0.779019	0.454079
2.252112	1.902436	1.629655	1.497409	1.609851	1.315975	1.139097	1.050466	1.086081	1.171274	0.801033
2.211671	1.972264	1.834245	1.651232	1.534408	1.224039	1.034662	1.162728	1.082017	0.977202	0.352271
2.558250	2.224353	1.900712	1.929858	1.390324	1.419794	1.297354	1.068285	0.738313	0.566401	0.529419
2.190059	1.875005	1.680806	1.555067	1.666434	1.371383	1.279940	0.994599	1.057803	0.880160	0.381218
2.172309	2.213960	1.714621	1.737530	1.383881	1.392034	1.016231	0.950863	0.722517	0.504796	0.467168
2.010116	1.900303	1.795092	1.927029	1.428703	1.393368	1.299731	1.299731	1.299731	1.299731	0.429033
2.138918	2.058972	1.961886	1.831703	1.637190	1.310364	1.310364	1.310364	0.821591	0.500227	0.451822
1.975594	2.249903	1.758306	1.626281	1.384416	1.557468	1.299731	1.034140	0.808510	0.654027	0.361708
1.897004	1.978052	1.973224	1.681433	1.667678	1.507633	1.299731	1.299731	1.299731	1.299731	1.090057
2.368944	2.477471	1.732381	1.547787	1.371623	1.257272	1.310094	0.959823	0.757935	0.604127	0.565252
2.378324	1.963390	1.702644	1.983195	1.631806	1.524187	1.087721	0.839943	0.876825	0.553489	0.420148
1.950766	1.822822	1.918821	1.605840	1.205914	1.311036	1.311036	1.314325	0.819487	0.644101	0.561882
2.086467	1.790336	2.023373	1.610178	1.721962	1.258249	1.098688	1.154930	0.851635	0.600862	0.413773
1.937539	1.785651	1.681981	1.846556	1.484335	1.317914	1.559066	1.368547	1.311036	0.863773	0.410984
2.169779	1.815847	1.661572	1.492119	1.417631	1.339614	1.113351	0.813605	0.806125	0.557421	0.424118
2.215055	2.389567	2.019902	1.662364	1.731519	1.183947	1.159044	0.960771	0.837268	0.574337	0.549585
1.922500	2.379530	2.004192	1.723072	1.409327	1.376424	1.244188	1.007783	0.957929	0.678635	0.509370
2.000986	2.031023	1.747269	1.965990	1.719195	1.510567	1.311036	0.972444	1.311036	1.299731	0.443222
2.682938	2.103015	2.155034	1.713161	1.435356	1.394837	1.327072	0.892607	0.877581	0.671567	0.638367
2.675143	2.198120	2.071648	1.979036	1.483745	1.310364	1.299731	1.123730	0.806861	0.544890	0.404387
2.321361	1.772909	1.659453	1.783877	1.550084	1.377193	1.299731	1.299731	1.299731	1.299731	0.418331
2.078253	2.033302	1.786819	1.442749	1.398459	1.221428	1.030898	0.938875	1.078372	1.078372	0.522151
2.163469	1.908195	1.772819	1.984225	1.606661	1.144547	1.153975	1.047696	0.799146	0.594462	0.409981
2.003745	2.208660	1.774218	1.849738	1.689044	1.299731	1.299731	1.299731	1.090057	1.090057	1.090057
2.593016	1.791177	2.007729	1.619398	1.297887	1.310364	1.068681	1.035018	0.956806	0.956806	0.399151
2.017802	2.130477	1.792430	1.863201	1.793860	1.528131	1.299731	1.299731	0.753449	0.647864	0.390596
2.188807	2.400589	1.623293	1.528104	1.388045	1.299731	1.299731	1.299731	1.299731	0.764977	0.584337
2.072881	2.431137	1.894967	1.754340	1.686749	1.578641	1.127094	1.093297	0.657444	0.555077	0.586069
2.283948	2.333437	1.794041	1.904815	1.410179	1.410440	1.168481	0.934917	0.804644	0.660498	0.424131
2.636555	2.435062	1.600671	1.806318	1.349478	1.524541	1.109914	1.109914	1.109914	1.109914	0.895664
2.073629	2.296793	1.798225	1.483505	1.547846	1.383395	1.232099	1.018538	0.983277	0.751836	0.554553
2.531020	2.165001	2.150216	1.590103	1.302063	1.302453	1.327752	1.299731	1.028782	1.105750	0.577092
2.277393	2.306082	1.811368	1.985972	1.575051	1.360718	1.152296	0.955095	0.773682	0.578583	0.478177
2.540828	2.217913	1.834604	1.854843	1.438702	1.476588	1.492297	1.185500	0.946958	0.652313	0.493832
2.541594	2.154002	1.806081	1.638282	1.322611	1.155772	1.299731	1.053738	1.053738	0.577172	0.498153
2.228179	1.880170	1.753880	1.422789	1.610834	1.547973	1.163004	1.002939	0.847543	0.706034	0.536042
2.500810	1.830779	1.888220	1.604216	1.663326	1.527354	1.328555	0.917234	0.823867	0.779019	0.502689
2.403054	2.126804	2.038672	1.693674	1.678147	1.299731	1.299731	0.873942	0.815347	0.505594	0.426831
2.441271	2.005419	1.911870	1.966115	1.455452	1.209765	0.964914	0.892482	0.715584	0.612983	0.545611
2.203373	2.232167	1.832619	1.644789	1.561991	1.531243	1.050369	0.959279	0.675786	0.571698	0.423763
2.450474	2.365445	2.033926	1.833253	1.510556	1.468874	1.461283	1.009178	1.078735	1.021928	1.251543
2.203167	1.958263	1.789962	1.525929	1.286296	1.324159	1.153893	0.877945	0.706364	0.589743	0.344227
2.599586	2.143137	1.942698	1.595618	1.409109	1.385440	1.344475	0.836866	0.728566	0.535202	0.447099
2.166480	1.812801	2.151996	1.836616	1.694674	1.466591	1.060443	0.808507	0.641222	0.536000	0.407112
2.610709	2.166596	2.051801	1.834250	1.394283	1.452893	1.136997	0.825232	0.823504	0.823504	0.357539
2.572227	1.970850	2.121734	1.996470	1.838956	1.234787	1.450860	1.082401	1.090057	1.082401	1.090057
1.985735	1.897396	1.820461	1.788493	1.531936	1.365774	1.310364	1.310364	1.310364	0.566088	0.399261
2.473805	2.179070	1.773987	1.550538	1.686418	1.299731	1.299731	1.299731	1.299731	1.299731	0.540548
2.353829	2.264856	1.704503	1.518846	1.500081	1.419401	1.218413	0.816373	0.820235	0.667952	0.585245
1.968294	2.115296	1.936251	1.888749	1.472245	1.311036	1.299731	1.299731	1.299731	1.299731	0.359314
2.335584	1.942871	2.104644	1.629286	1.569428	1.277051	1.310522	0.921628	1.040383	0.629706	0.474860
2.594326	1.761510	1.915512	1.704832	1.500646	1.310364	1.056049	0.976069	0.779019	0.779019	0.373721
2.141865	2.230498	2.130792	1.932535	1.496026	1.437181	1.023781	0.802071	0.698135	0.606374	0.598487
2.676174	2.470313	1.885035	1.681323	1.648658	1.354080	1.299731	1.299731	1.299731	0.607954	0.564094
1.945689	2.015478	1.796271	1.714190	1.323036	1.472096	1.299731	1.299731	1.009154	1.009154	1.009154
2.680066	2.251753	1.783500	1.668113	1.364708	1.113130	1.056193	0.948520	0.774931	0.496020	0.448822
1.947329	1.791528	1.802845	1.763338	1.358321	1.428224	1.311036	1.311036	1.311036	1.299731	0.410765
2.344369	1.802316	1.977654	1.718786	1.436318	1.299731	1.299731	1.299731	1.299731	0.597523	0.397683
1.934364	2.228917	2.024524	1.676851	1.724104	1.336367	1.232753	1.360355	0.746131	0.746131	0.838810
2.497307	1.863057	1.862291	1.893886	1.763485	1.373923	1.311036	1.299731	1.299731	1.299731	0.600373
2.341209	2.165029	1.852803	1.833555	1.781379	1.427062	1.299731	1.299731	0.907611	0.548284	0.442187
2.420857	1.920254	2.124935	1.747037	1.656328	1.226430	1.259705	0.965461	0.707354	0.558801	0.356334
1.962599	2.261550	2.187172	1.816692	1.693641	1.299731	0.979399	1.014204	0.677467	0.553676	0.393323
2.527787	2.279017	1.688409	1.565104	1.318171	1.242130	1.208835	1.219547	1.050728	0.764197	0.443635
2.650096	2.372831	1.769439	1.949601	1.299731	1.468723	1.026028	1.063314	0.674113	0.693220	0.520577
2.197257	1.847461	1.875748	1.619288	1.647746	1.483963	1.233154	1.042538	1.314219	1.314219	1.314219
2.500894	2.227678	2.043130	1.878048	1.310364	1.310364	1.310364	1.299731	0.645578	0.515952	0.477945
2.586589	2.005058	2.033526	1.671014	1.502582	1.087251	0.942788	0.956806	0.956806	0.956806	0.377853
2.130683	2.157881	1.911477	1.734812	1.273714	1.432832	1.417438	1.047349	1.058344	0.574003	0.380175
2.122233	1.855205	1.730155	1.722854	1.487432	1.311036	1.468981	1.310364	1.311036	0.678334	0.379367
2.446203	1.912055	1.807935	1.705426	1.598546	1.299731	1.299731	1.299731	1.299731	1.003645	0.510148
2.414465	2.460796	1.810783	1.484033	1.520948	1.135528	1.074570	0.857978	0.682824	0.590574	0.351418
2.471917	1.884730	2.213171	1.935001	1.721405	1.236963	1.501890	1.501890	1.501890	1.090057	1.090057
2.314573	2.361297	1.761301	1.622207	1.398941	1.237693	1.025381	1.266028	0.710829	0.767215	0.435572
2.534364	1.819762	1.613466	1.422591	1.660299	1.490025	1.327336	0.803345	1.087675	1.123086	0.773720
2.539796	2.070160	1.618314	1.495565	1.522969	1.160789	1.310364	1.310364	1.299731	1.299731	1.299731
2.234567	2.195191	1.959154	1.489993	1.550049	1.302928	1.106448	1.307996	0.925554	0.636188	0.437414
1.993981	1.808988	1.741401	1.843397	1.472317	1.495367	1.048249	0.978849	0.664487	0.614642	0.508304
2.524094	1.893857	1.961804	1.626180	1.513069	1.193366	1.555705	1.303133	0.986463	0.546131	0.373524
2.249239	1.971190	1.604427	1.953453	1.403611	1.299731	1.299731	1.299731	1.299731	0.756529	0.634991
2.671778	2.060601	2.179271	1.671275	1.753021	1.431240	1.155703	1.098796	0.809660	0.592622	0.429903
1.982419	1.909297	1.714643	1.775442	1.588598	1.186388	1.363424	1.299731	0.861171	0.696331	0.696331
2.637206	1.915062	2.010855	1.944929	1.528343	1.467495	1.249369	0.987739	0.813629	0.812943	0.440569
2.312326	1.939746	1.694471	1.799450	1.360049	1.553116	1.553116	1.553116	1.553116	1.553116	1.553116
2.547862	1.983237	1.732649	1.437394	1.590675	1.425801	1.299731	0.855392	1.299731	1.299731	0.471665
2.307469	1.869973	2.098079	1.755822	1.620957	1.270159	1.416315	1.203814	1.040553	0.679380	0.393249
2.399603	1.900602	1.686167	1.812700	1.650119	1.462688	1.327049	1.214930	0.812879	0.714117	0.325189
2.478042	2.219525	2.127452	1.769942	1.660708	1.189461	0.990359	1.139336	1.049403	0.753429	0.947846
2.443727	1.807562	1.601176	1.627680	1.311952	1.378466	1.308218	0.864691	0.697446	0.618207	0.374725
2.038407	1.756237	1.654089	1.924930	1.621465	1.600692	1.436316	1.336154	0.907452	0.717284	0.508570
2.540615	2.181550	1.738429	1.811415	1.484111	1.443311	1.259368	0.991655	0.748827	0.634860	0.429478
```
