## Supplementary File 1 for "Novel Comparison of Evaluation Metrics for Gene Ontology Classifiers Reveals Drastic Performance Differences": max_Resnik_score_B.elab

```
# goa_pos:  data/uniprot.1000.genego.sc
# goa_neg:  data/uniprot.1000.genego.neg.sc
# obo_file: data/go.obo
# ic_file:  data/ic.ext.tab
# prop_par: F
# rot_pos:  T
# R:        2
# rseed:    1
# mode:     LIST=go,TH=th,SUMF1=mean,SUMF2=max,SF=score_B,SIMF=Resnik,MINCS=10,GOC=46316
0.000000	0.100416	0.200370	0.300324	0.400278	0.500231	0.600185	0.700139	0.800093	0.900046	1.000000
5.047785	5.189669	5.038716	3.773221	3.465187	3.504425	2.872109	2.612501	1.950356	1.727270	1.627385
5.291619	4.694322	4.788433	3.995599	3.766749	3.228637	3.544370	2.419229	2.094709	1.711543	1.178110
4.689914	4.612612	4.430474	4.356741	3.358607	3.643608	3.205876	2.627063	2.296618	1.668021	1.101082
5.649940	5.435715	4.037266	4.384079	3.363667	3.783261	2.605272	2.507609	1.879182	1.532254	1.096823
5.545547	5.447402	4.861412	4.006860	3.483559	3.361193	3.293588	2.791008	2.245911	1.811969	1.166789
5.347024	4.634258	4.281703	4.230783	3.374626	3.662701	3.271705	2.826726	2.253636	1.741338	1.174982
4.510713	5.674418	4.863129	4.503502	3.787082	3.554282	2.789265	2.375380	2.260873	1.604906	1.197563
5.770170	4.557936	4.360463	3.808406	3.341912	3.499468	3.261081	2.458235	2.283643	1.767027	1.146127
5.379780	5.491489	4.166891	4.585665	3.816889	3.022789	2.644782	2.815794	2.163689	1.683464	1.169333
5.511895	5.320946	3.943530	3.697512	4.096809	3.940281	2.734130	2.462502	2.069382	1.589308	1.139821
5.057603	4.527884	4.954107	3.721570	3.340111	3.153124	3.236908	2.775443	1.970732	1.735549	1.159871
4.639018	5.176768	4.073447	3.763384	4.213849	3.401083	2.726602	2.653471	2.015729	1.635134	1.216241
5.866642	5.426549	4.948894	4.207455	3.869061	3.176068	3.380532	2.317423	1.921112	1.655594	1.194824
6.084409	5.024167	4.917313	4.536572	3.329140	3.308310	2.620596	2.429894	2.057423	1.535622	1.157563
4.636796	5.048344	4.483175	4.207800	3.258464	2.980477	2.574693	2.482850	1.979433	1.657969	1.112050
5.356458	5.195962	3.952022	4.314764	4.010147	4.008647	3.156974	2.466795	2.395361	1.840579	1.224898
6.142774	4.443686	3.914528	4.607369	3.505759	3.166938	2.632660	2.929700	2.133958	1.748835	1.155117
5.027647	4.203170	5.046070	4.569220	3.314363	3.201196	3.138623	2.295668	1.933383	1.764470	1.252272
5.208108	4.500426	4.381424	4.212544	3.446617	3.475038	3.388318	2.504471	2.310188	1.754598	1.189519
4.577394	4.458569	4.300540	3.814691	4.102200	3.459265	2.736092	2.309707	1.875042	1.792065	1.134382
5.767324	4.225007	4.598119	4.121868	4.009726	3.855716	2.905181	2.590086	2.007667	1.829651	1.199967
5.493776	4.199628	4.140841	3.684741	3.630278	3.638332	2.854860	2.385545	2.193384	1.736039	1.186878
5.965765	5.141493	4.906507	3.693974	4.262931	2.978665	2.870687	2.517663	2.181260	1.487480	1.112070
4.513744	5.620672	4.120740	4.097812	4.385548	3.439805	3.150042	2.505303	2.094068	1.651328	1.156111
5.372484	5.664367	4.489618	4.318036	4.002915	3.406364	2.909643	2.406677	2.398014	1.796639	1.119327
4.900332	4.714764	4.636115	3.734787	4.359209	3.308110	3.120882	2.657354	2.391885	1.678041	1.207614
4.442108	4.342645	4.782330	3.978466	3.730139	3.956436	2.992951	2.662173	1.905848	1.617426	1.195664
6.077796	5.472073	4.434137	4.405260	3.567531	3.236446	2.941158	3.020347	2.136411	1.627385	1.627385
5.015933	4.222813	4.871664	4.906520	3.554137	3.761701	2.735698	2.552636	2.347373	1.718652	1.139684
5.231437	4.532547	5.190326	4.324023	3.925950	3.586969	2.894872	2.383846	2.077301	1.722766	1.299731
4.429943	4.506891	4.984791	3.650275	3.719197	3.909599	3.420018	3.011183	2.425872	1.640802	1.197359
5.033355	5.175536	4.124786	4.165784	3.470857	3.711636	2.742923	3.020302	2.388654	1.861224	1.199812
4.439729	5.070031	3.930545	3.830417	3.342401	2.974908	3.029060	2.614877	1.909050	1.709960	1.136549
4.786985	4.827324	3.966173	3.938837	3.643696	3.696927	2.702743	2.430831	1.927397	1.710555	1.112841
6.138443	4.336499	5.035358	3.901287	3.539822	3.135528	3.272676	2.347853	2.277432	1.536611	1.242235
4.802489	5.746079	4.076171	4.446450	3.543127	3.106964	2.987594	2.572085	2.404540	1.691376	1.125290
5.369578	4.599217	5.075752	4.048326	3.977563	3.660696	2.689620	2.296654	2.306032	1.642466	1.097966
4.823979	5.152605	4.414121	3.769929	3.711886	3.125276	3.156161	2.843295	2.055192	1.639767	1.238041
5.199723	4.372481	5.125015	4.543829	4.332732	3.475298	3.085598	3.024903	1.971986	1.631618	1.553116
4.547889	4.907785	4.234496	3.605078	4.151236	3.888647	2.876219	2.675550	2.262474	1.621221	1.159080
5.851266	5.704284	4.238155	3.985063	4.075945	3.952913	2.954323	2.679519	1.978824	1.730384	1.253081
4.607804	4.749371	4.612073	3.869026	3.678228	3.648689	3.169829	2.557183	2.245566	1.758431	1.158940
5.760984	4.744120	5.011334	3.782861	3.594677	3.536430	3.286367	2.448651	2.000373	1.755938	1.177730
5.433619	4.770860	5.142964	4.062134	4.189169	3.331474	3.297786	2.303736	2.084653	1.628095	1.145350
6.047355	5.412219	4.787941	4.729692	3.848474	3.530168	3.364102	2.855038	2.095554	1.539501	1.173189
5.233052	5.459175	4.476712	4.931570	3.670108	3.928726	3.176994	2.793628	2.307688	1.669409	1.186494
5.102725	5.701288	4.074947	3.863413	3.502248	3.548960	2.882609	2.340568	2.035859	1.693097	1.125109
4.661752	4.465494	3.925206	4.544987	3.979592	3.193893	3.094248	2.906521	2.389645	1.481245	1.116453
6.052981	5.703416	5.073037	4.879925	4.166037	3.544343	2.963811	2.807049	1.962248	1.739168	1.244438
4.631797	5.108479	3.969058	3.611379	4.253699	3.295188	3.192081	2.706293	2.323405	1.740139	1.201167
4.572409	4.648742	5.285571	3.959969	3.756778	4.041779	2.949056	2.459031	1.904218	1.789396	1.134899
4.813544	4.390528	5.382317	3.583637	3.995040	3.444942	2.872746	2.242759	2.358641	1.540631	1.159828
5.060980	4.986237	4.625492	3.955069	4.090789	3.798009	3.386431	2.719670	2.012759	1.840065	1.223442
6.097064	4.961130	4.618290	3.884772	3.934005	3.011126	2.877792	2.439970	2.070230	1.623719	1.163287
5.444985	5.514369	4.193043	3.575089	3.911462	3.293633	3.272558	2.802206	2.114880	1.787707	1.111602
4.642830	4.592796	3.881024	4.499203	3.638564	3.002395	3.141550	2.475325	2.222981	1.572569	1.158702
4.550160	5.039214	4.827702	4.056866	3.794435	3.283458	2.758585	2.828675	2.060112	1.750555	1.110281
5.483225	5.576225	3.949172	4.091713	3.638705	3.172003	2.802160	2.570873	2.310732	1.816556	1.211252
4.913588	4.234585	3.976877	3.868592	3.761190	3.459450	3.323445	2.685559	1.972667	1.529584	1.193567
4.822995	4.191037	4.519567	4.465678	3.464172	3.839430	3.046951	2.737229	2.347332	1.749378	1.097226
5.312508	4.518339	4.443102	4.405941	3.493006	3.539285	3.398609	2.485797	1.945374	1.732393	1.194015
5.790491	4.313219	4.355937	3.905469	3.996947	3.641006	2.815528	2.367060	2.019104	1.561326	1.177572
4.920568	5.131063	4.739230	4.195416	3.548584	3.266899	2.921642	2.569116	1.853960	1.610955	1.216752
5.581452	4.392086	5.043068	4.005231	3.433689	3.313555	2.604178	2.821350	2.145227	1.606178	1.145008
5.664167	4.579749	5.166489	4.823312	3.756060	3.830936	3.370437	2.602017	2.382344	1.497667	1.080502
5.712153	4.475937	4.703174	3.890419	4.076179	2.927557	3.116452	2.403359	2.230399	1.581937	1.188237
5.720497	4.989813	4.263533	4.341516	4.097518	3.622985	3.242371	2.622127	2.060162	1.841959	1.099644
4.964923	4.546679	4.328752	4.902842	3.621676	2.982438	3.024330	2.842400	2.264260	1.679894	1.235170
5.650169	5.158253	4.325100	4.891165	4.218332	3.295811	3.410525	2.449141	2.397534	1.627385	1.627385
4.622705	4.201378	4.999240	4.489341	3.977591	3.131581	2.734178	3.003097	2.211917	1.568214	1.161061
4.921809	5.282704	5.027717	4.793243	3.518770	3.426288	2.955011	2.462829	2.170234	1.573123	1.221238
5.571713	5.310697	4.810683	4.535400	3.594262	4.013487	3.145606	2.703610	1.949341	1.584266	1.168398
4.611191	4.507524	5.022891	4.406581	3.783916	3.188268	3.480746	2.877608	2.398750	1.646477	1.115298
4.623185	4.592717	4.599934	3.917983	3.605131	3.596468	2.820520	2.924326	2.339820	1.738427	1.214999
5.825660	4.219186	3.986165	4.041866	4.010299	3.664057	2.986345	2.443737	2.069662	1.736989	1.166292
5.180759	5.005334	5.308325	3.702062	3.499752	3.509923	3.032486	2.956493	2.028938	1.547343	1.196966
5.138091	5.206606	3.989368	4.064145	3.704821	3.401858	2.675024	2.936783	1.935025	1.795713	1.123119
4.696713	5.064317	4.527187	4.421958	4.281230	3.581532	3.442202	2.521585	1.933201	1.623453	1.158148
4.562180	4.638365	4.566432	4.261364	3.725591	3.488643	2.970506	2.578411	2.290147	1.672737	1.137238
4.527902	5.767425	4.429176	4.372080	3.361279	3.853614	2.799361	2.792945	2.045010	1.699617	1.224204
5.255652	4.282733	4.891217	4.465304	3.971022	3.717186	3.316983	2.728442	2.259253	1.746870	1.154212
5.914265	4.749078	4.350351	3.687923	3.785852	2.979064	3.181857	2.865877	2.454554	1.854290	1.161085
5.494589	4.182768	4.505576	4.807314	4.170193	3.668000	3.114693	2.396738	2.366469	1.799983	1.142018
5.183802	5.457403	5.105931	4.538438	3.858183	3.017472	3.122470	2.549428	2.293713	1.742665	1.192098
5.102387	4.232425	5.147202	4.861438	4.050785	3.369043	2.645215	2.635110	2.269783	1.681718	1.185072
4.858893	5.659333	5.224900	4.460612	3.336454	3.082225	2.608509	2.397600	1.903831	1.621859	1.299731
5.661981	4.363652	4.129509	3.646974	4.428427	3.316233	2.891689	2.378694	2.110159	1.724543	1.111863
5.398956	5.566655	4.189943	3.735513	4.163930	3.212896	2.858004	2.703597	2.422726	1.923893	1.229184
6.030373	5.188737	4.041137	4.341808	4.145879	3.541132	3.134492	2.321602	2.031053	1.717436	1.231698
4.486250	5.238825	4.447567	4.448441	3.406018	3.580172	2.733009	2.916093	2.470628	1.686396	1.200264
6.139551	4.330426	4.320838	4.187560	3.293595	3.734346	2.991589	2.734670	2.229765	1.833848	1.215403
5.585685	5.085294	4.034364	4.962062	3.986971	3.550239	3.005256	2.510358	2.038022	1.760922	1.145791
4.592327	4.320412	4.703781	4.079230	3.340411	3.316552	2.956275	2.409776	2.350607	1.643354	1.185546
6.019050	5.095129	4.443648	4.784785	3.792731	3.602458	3.484611	2.981513	1.982269	1.578297	1.112088
4.962680	4.819523	4.931798	3.812262	3.423770	3.170417	2.673442	2.678976	2.036872	1.790738	1.146045
5.443081	5.097301	5.213569	4.012324	3.972466	3.237895	2.961339	2.345895	2.373544	1.830310	1.192736
5.560081	4.443097	5.196357	4.878882	3.995408	3.783226	3.226195	2.273091	1.892690	1.753596	1.109777
5.413116	5.090360	5.114975	4.223927	3.875140	3.242070	3.185189	2.719467	2.276946	1.698014	1.196210
5.111081	4.184813	5.140037	4.783052	3.358527	3.999859	3.020135	2.423061	2.136537	1.774619	1.189913
5.083782	4.386132	4.768592	4.579340	3.918525	3.448215	2.984107	2.528467	2.100973	1.514856	1.166709
6.097518	4.882843	4.850197	3.776758	3.842181	3.920171	2.925067	2.980014	2.108990	1.601245	1.156087
5.134743	4.284504	5.097034	3.894513	3.961594	3.410660	2.713550	2.490096	2.011373	1.817140	1.192926
5.937769	4.169556	4.386494	4.028761	3.310981	2.999940	3.124097	2.720976	2.092807	1.633779	1.145981
5.367789	4.246056	5.234471	4.550270	3.437215	3.684167	3.045176	2.368249	2.360983	1.570930	1.141359
5.327176	4.853275	4.036997	4.340489	4.215518	3.634981	2.954355	2.839350	2.230143	1.627793	1.134074
4.474630	5.197963	4.442487	3.753045	4.313376	3.947943	2.689343	2.547396	2.365118	1.566211	1.299731
5.890648	4.222824	4.614812	4.775310	3.703793	3.029316	2.698323	2.637807	1.973878	1.634474	1.187732
4.597405	4.503163	4.940076	3.991369	4.001301	3.801012	3.372521	2.684843	2.364058	1.721695	1.183098
5.000072	5.611530	4.666697	3.881061	4.381424	3.003035	2.911814	2.701243	1.952556	1.636407	1.163936
5.431198	5.487751	4.715218	4.085706	3.332953	3.464103	3.011954	2.507286	2.153776	1.582292	1.161379
4.541015	4.893443	5.136012	3.957812	3.689934	3.674836	3.445122	2.440622	2.032881	1.777859	1.155756
5.347832	4.907579	4.723257	3.957174	3.900921	3.688413	2.687357	2.619868	2.106910	1.683956	1.154821
5.992387	5.481744	3.915612	3.932484	3.436267	3.168046	3.403183	2.500805	2.030565	1.690765	1.156599
4.904615	4.498940	4.566894	4.839256	3.454114	3.194025	3.283891	2.927321	2.198358	1.739363	1.238961
4.888591	4.761029	4.271625	4.600357	3.923159	3.310021	2.915216	2.340856	2.227912	1.652238	1.101480
5.712399	4.333977	4.912896	3.631265	3.471919	3.162750	3.311705	2.471394	1.945157	1.672444	1.180472
4.969530	5.698933	4.325432	4.123640	3.778995	3.138280	3.333267	2.889669	2.281486	1.705888	1.141217
5.612754	4.739012	4.378218	4.288216	3.926445	3.873771	3.304798	2.456346	1.957985	1.791199	1.158514
5.630312	4.953057	4.333221	4.068047	3.429087	3.082624	2.908170	2.873624	2.162826	1.848740	1.206783
4.456139	4.887198	5.059399	4.010256	4.054917	3.321940	3.066701	2.404380	2.007150	1.813997	1.154568
5.411425	4.363523	4.962627	4.178758	3.999394	2.954638	3.475677	2.942440	2.139657	1.615947	1.207329
5.248532	4.346601	5.097719	4.866851	4.374376	3.642410	2.844427	2.439730	2.030009	1.529896	1.185382
4.929348	4.477461	4.595961	4.095861	4.256845	3.850532	3.200196	2.837497	1.938178	1.610561	1.109308
4.630952	5.190419	4.417175	3.828884	3.662024	3.906138	3.015894	2.600976	2.209908	1.688148	1.194309
5.520061	4.802088	3.897451	4.435763	3.497523	3.240575	2.888950	2.411406	2.034228	1.590717	1.177298
4.563682	4.763438	4.377237	3.842964	3.705288	3.092510	3.292291	2.296047	2.034475	1.694980	1.181884
5.248509	4.914933	4.106844	4.042261	3.777764	3.681423	2.790653	2.542212	2.035387	1.847862	1.212571
5.593630	4.386872	3.881789	4.785318	3.931162	3.615257	3.185788	2.960182	1.963653	1.629368	1.204535
5.411629	5.748300	4.524679	3.819411	4.102634	3.300593	2.708859	2.439907	2.330980	1.607394	1.153136
5.520263	5.075445	4.036992	4.299204	3.991916	3.974572	2.955454	2.310651	2.273233	1.780242	1.123526
6.171403	5.046236	4.259090	3.694243	3.852660	3.276640	2.822905	2.562133	2.038502	1.658210	1.171772
5.723618	4.187016	5.315229	4.404350	4.289247	3.538450	3.053465	2.688364	2.214284	1.686120	1.185093
5.327417	5.061157	4.347372	4.640574	3.446282	3.761703	3.177931	2.462507	1.959280	1.661303	1.260163
5.223161	4.374190	4.100336	4.664851	4.536564	3.675590	3.120760	2.766379	2.000908	1.582921	1.584652
6.155779	4.947259	4.634575	4.090483	3.753650	3.932012	3.198551	2.536763	2.219994	1.576570	1.146073
5.859229	4.801269	5.015639	4.357982	3.632589	3.841823	3.231021	2.936502	2.076675	1.780151	1.164870
5.309383	4.699670	4.478594	3.735644	3.694603	3.844917	3.028652	2.392871	2.035506	1.655182	1.205344
4.849948	4.714217	4.345591	4.279446	3.864437	3.481498	2.667379	2.624471	1.969336	1.798095	1.158318
4.464418	4.271045	4.394118	4.851947	3.495597	3.490481	3.276230	2.537309	2.255013	1.613373	1.132755
5.520719	4.414904	4.205054	3.719865	3.548204	3.387362	3.044527	2.292146	2.388493	1.725515	1.144812
5.744119	4.950757	4.298113	4.882374	3.688403	3.051414	3.105388	2.750297	2.044067	1.723717	1.189001
5.097293	5.152790	4.469886	3.960348	4.471741	3.495891	3.451610	2.566397	2.113891	1.654129	1.089599
4.512990	5.472705	5.242793	4.654463	3.799113	3.124421	3.131743	2.855584	1.970468	1.615614	1.104787
4.986517	5.706693	4.908257	3.973112	4.396407	3.029905	2.625058	2.750138	2.380440	1.571542	1.184165
4.836353	4.657441	4.060375	4.340356	3.812848	3.568783	2.816794	2.554030	2.216776	1.600818	1.132745
5.935517	5.595449	4.138129	3.808394	3.492582	3.188373	3.127599	2.813848	2.159285	1.658029	1.205266
6.054381	4.199126	4.345239	3.979276	4.195946	3.967856	3.460842	2.349105	2.160951	1.804091	1.215067
5.056749	4.987734	5.005034	4.634924	3.310367	3.918399	3.243765	2.857422	2.020214	1.763691	1.155224
5.352799	4.853108	4.672805	3.980754	4.310759	3.519180	2.937965	2.330668	2.353894	1.591669	1.178005
5.138792	4.310968	4.565061	4.195106	3.755486	3.269667	2.986546	2.894958	2.103191	1.704342	1.157202
4.575544	5.061202	5.060213	3.710994	3.583637	2.941557	3.075961	2.274070	2.099388	1.786238	1.171779
5.522200	4.269665	4.163483	3.647896	3.328321	3.311159	3.411541	2.945238	1.909370	1.720155	1.176723
4.582910	4.869395	4.431845	4.245764	4.272835	3.176835	2.785400	2.551504	2.046594	1.785784	1.185826
4.651606	5.494279	5.014147	3.802217	4.097062	3.722127	3.425063	2.540476	2.012536	1.723568	1.111234
5.110775	5.257781	4.975677	4.582115	3.372343	3.331695	3.088658	2.605786	2.281034	1.636131	1.299731
5.109006	5.092904	4.747583	4.166310	3.754471	3.666888	2.721466	2.954533	2.167500	1.672007	1.102006
5.936828	4.490188	4.692312	4.417075	4.204009	3.293280	3.002312	2.578120	2.244838	1.630340	1.094820
4.841798	5.148147	4.599223	4.750165	3.801003	3.952842	3.013501	2.611715	2.074442	1.742799	1.202097
4.485771	4.636935	4.719593	4.419831	4.386494	3.119159	3.284597	2.468301	1.988599	1.556450	1.108558
5.716620	4.681006	4.376341	4.279945	3.600599	3.454645	2.921958	2.394916	2.165548	1.775740	1.228175
5.205562	5.040389	4.349152	4.471031	3.953875	3.696382	2.878745	2.837413	1.995744	1.806455	1.186033
4.824427	4.505076	5.208658	3.963499	4.389072	3.994984	3.364801	2.580555	2.401151	1.874548	1.195838
5.645647	5.079484	4.061430	4.456725	3.608310	3.533272	3.003145	2.862864	2.370443	1.600252	1.198397
4.538135	4.464103	5.170453	4.168723	3.771758	3.572913	3.080781	2.847161	2.276391	1.804521	1.235294
4.984018	4.676115	5.330083	3.643466	3.924284	3.852316	3.265004	2.713763	2.006603	1.790897	1.166683
5.125973	5.360273	5.009290	3.836509	3.479990	3.588914	3.350967	2.514535	1.988652	1.733693	1.098210
5.446249	4.230722	5.070754	4.694577	3.444063	3.225409	3.231010	2.886375	1.939689	1.782225	1.189979
4.495333	5.256270	4.742022	4.753610	3.668897	3.896679	3.171234	2.726730	1.975293	1.835386	1.196666
4.931671	4.614967	4.433249	4.754596	4.051280	3.246733	2.892155	2.464968	2.141175	1.601762	1.173050
5.833911	4.576341	3.896008	4.295742	4.243900	3.346832	3.266460	2.354181	1.981538	1.551411	1.129649
5.415558	5.325227	4.376562	4.583629	4.283925	3.118161	3.268382	2.964911	2.408851	1.584504	1.143849
4.767897	4.612946	4.208930	3.619451	4.209598	3.362398	2.764327	2.953554	1.994680	1.630505	1.184203
4.544676	5.747386	4.072770	4.459792	4.416275	3.559219	2.743590	2.628735	2.078465	1.813217	1.161945
4.551340	5.518053	4.747423	4.325585	3.743695	3.288119	3.042937	2.756839	2.332356	1.689066	1.226975
5.757190	4.709616	4.382247	3.676774	4.094202	3.972646	3.227197	2.541870	2.262540	1.594620	1.159428
5.816849	5.506688	4.627023	4.360651	3.736572	3.648836	3.214301	2.503768	2.005080	1.622035	1.168785
4.916996	4.987521	4.163091	4.479096	4.152912	3.111762	3.296402	2.309613	2.268102	1.809976	1.105878
5.451656	4.701764	4.883218	4.849058	3.448944	3.454783	2.873610	2.350962	1.924710	1.544834	1.255086
5.906902	4.855648	4.462497	4.102764	3.587231	3.018788	2.896702	2.337957	2.014916	1.795200	1.220549
4.519798	4.541725	4.822286	4.484847	3.873126	3.218278	3.112908	2.309293	1.897387	1.538097	1.160055
5.665176	4.570641	3.948304	4.451582	3.902240	3.056134	3.187046	2.359230	2.170455	1.646342	1.153569
5.146241	5.460546	4.431119	4.193947	3.753096	3.728996	2.746665	2.391848	2.143558	1.654973	1.141205
5.841467	5.249783	4.638768	4.366019	3.483546	3.005750	2.896216	2.598195	2.109120	1.699713	1.127944
4.586973	5.125606	4.250904	4.693213	4.313622	3.867038	3.343571	2.859523	2.427741	1.721797	1.164365
4.659409	4.648104	4.165806	4.090390	3.352820	3.331399	3.248850	2.298312	2.346700	1.713834	1.191741
5.489803	4.732998	4.501837	3.981173	3.754734	3.076490	2.918138	2.788418	2.157256	1.642613	1.178359
5.908425	4.615968	4.020876	3.612333	4.458741	3.582056	3.215084	2.581141	2.352320	1.538326	1.150157
5.115514	5.084756	3.910051	4.358453	3.693259	3.850050	2.927421	2.353642	2.185202	1.569875	1.135654
5.628153	5.718717	3.939413	4.893635	3.703675	3.491867	2.734983	2.792177	2.021821	1.726688	1.104324
5.007207	4.300901	4.067522	4.866422	4.203062	3.681862	3.065278	2.565499	1.960263	1.709686	1.148705
4.607298	4.714651	4.014442	4.879718	3.849174	3.328478	3.285072	2.667506	2.049464	1.720187	1.093211
5.110313	5.363136	4.949651	4.888781	3.553947	3.262708	3.475244	2.964292	2.395429	1.570370	1.225588
5.369117	4.244053	5.208274	4.204080	3.457813	3.952173	2.939707	2.913446	2.065638	1.530682	1.175589
4.780396	4.243141	4.212147	3.984447	4.251543	3.936310	3.285066	2.927801	2.319253	1.553654	1.194706
4.639683	4.244622	4.855446	4.068228	3.712695	3.048856	2.988124	2.447685	1.966952	1.471245	1.118270
5.503798	5.255622	4.059693	3.785914	4.092906	3.746993	3.103088	2.446209	1.996062	1.722705	1.123594
4.592128	5.588947	4.256315	4.381844	3.434472	3.465197	3.307065	2.575096	2.059815	1.614534	1.191792
5.733361	4.711926	4.553058	4.784393	3.513645	3.295317	3.189753	2.558796	2.357087	1.653124	1.193582
5.731818	5.448978	4.341963	4.054728	3.405156	3.644514	2.716539	2.799880	2.402550	1.628514	1.168599
4.922038	5.248207	4.151022	4.095446	3.877005	3.373662	3.267132	2.531212	1.976023	1.695685	1.158771
6.048908	4.278966	4.391267	4.457165	3.386952	3.001597	3.253285	2.943960	2.143207	1.627385	1.627385
4.458120	4.590721	3.999768	3.577842	4.241366	3.138303	3.249047	2.489982	2.163054	1.748672	1.183787
4.989819	4.456869	4.584293	3.928394	3.562043	3.856156	3.026685	2.523100	2.179304	1.685564	1.115496
6.121288	5.516725	4.445348	4.466267	3.661388	3.536082	3.481851	2.572354	2.276988	1.554820	1.184462
5.180485	4.276905	4.716859	3.665640	3.418409	3.064379	2.709031	2.807745	1.949340	1.564958	1.082974
5.903504	4.543666	4.010500	4.168884	3.726609	3.097389	3.121079	2.521817	2.342775	1.659157	1.150869
5.194060	4.802977	4.810504	3.967371	3.946218	3.610111	3.502299	2.534876	2.086176	1.548608	1.220314
5.792424	5.718227	4.030597	4.142608	3.814532	3.760007	2.794303	2.904550	2.004103	1.797116	1.098234
5.865829	5.786739	4.524958	4.316056	4.372044	2.964053	2.971817	2.371951	2.319008	1.590937	1.169960
5.311280	4.749925	4.766851	4.726618	3.554145	3.519810	3.368843	2.364307	2.005398	1.665363	1.218494
5.600648	4.194425	4.563258	4.550766	3.632859	3.048846	3.166141	2.802636	2.183928	1.715021	1.129318
4.629662	4.682979	4.142285	4.349231	3.411079	3.802984	2.921203	2.792790	2.095450	1.573101	1.160917
5.132046	4.778917	4.385558	4.049766	3.722420	3.011844	3.120763	2.920181	2.081260	1.854605	1.190677
5.650662	4.576747	5.076012	3.891996	4.020378	3.860621	3.547890	2.509036	2.378833	1.540337	1.105853
5.824197	5.234049	4.122986	4.120733	3.767165	2.921924	3.340777	2.536756	1.985606	1.584297	1.167923
5.563598	4.500660	5.388050	4.590449	3.537334	3.539633	3.288623	2.346693	2.469392	1.861425	1.199077
4.747230	4.752853	5.314806	4.664895	3.655718	3.279050	3.242316	2.803048	2.368620	1.724909	1.093986
4.894572	4.167081	3.976832	4.409509	3.447329	3.047317	3.302316	2.599286	2.196768	1.839790	1.134858
4.843388	5.189779	4.014490	3.756765	3.561687	3.796282	3.302848	2.804732	2.102654	1.631982	1.134756
4.974544	4.364327	4.189173	4.881992	3.575923	3.745194	2.879523	2.451485	2.055230	1.653714	1.086489
5.114753	4.690362	4.254404	4.688781	3.827650	3.891754	3.023131	2.773647	2.451751	1.803893	1.158171
4.982990	4.824261	4.927615	4.080913	4.321890	3.662514	2.901938	2.572913	2.254827	1.576948	1.198027
5.973538	4.464707	4.911917	4.064327	3.365357	3.461026	2.942455	2.763808	2.225024	1.737426	1.185705
5.543298	4.854611	5.189418	3.886104	3.569711	3.272395	3.064501	2.691450	2.105574	1.705332	1.159231
4.799023	4.598084	4.282210	4.589351	4.267087	3.213193	3.508125	2.631246	2.244855	1.613445	1.246791
5.821495	5.485624	3.910655	4.762983	3.592273	3.599914	2.865972	2.452927	2.399048	1.774311	1.173288
4.955653	5.620920	4.740805	3.834392	3.896035	3.153449	2.736314	2.535139	2.377772	1.564744	1.230114
6.004190	4.868394	4.553466	4.107546	3.411385	3.435236	2.883257	2.500454	2.113516	1.678214	1.182628
5.777201	4.985315	4.470987	4.679946	3.519944	3.173440	2.884944	2.992210	1.946821	1.659773	1.450860
5.655781	5.741903	4.954688	4.824098	4.325134	3.471982	3.043579	2.792509	2.092406	1.608077	1.134352
4.628624	4.634115	4.391857	4.856246	3.362653	3.180335	3.043536	2.372288	2.141141	1.830108	1.167618
4.764589	5.074273	5.281447	4.823952	3.983080	3.094941	3.031863	2.708361	2.334068	1.516506	1.181827
5.417366	5.192122	4.044701	4.242455	3.384901	3.588297	2.976662	2.572020	2.152679	1.829082	1.145503
5.908142	5.062122	5.083013	4.544147	3.461412	3.284534	2.699390	2.464939	1.953778	1.765095	1.218431
5.260341	5.828823	4.701153	4.020340	3.350223	3.507273	3.514078	2.580297	2.139791	1.656937	1.173127
5.431902	5.195878	4.625268	4.674732	3.393665	3.118105	2.810592	2.261032	2.175046	1.571154	1.150038
5.312954	5.777745	4.481637	4.615082	3.381239	3.582604	2.813564	2.892729	1.894562	1.546676	1.155744
5.222497	4.573194	5.250106	4.094881	4.250778	3.616360	3.405643	2.729259	2.251705	1.695247	1.091317
5.416587	4.707339	4.335923	3.655321	3.597854	3.008381	3.105852	2.832541	2.111503	1.679409	1.140012
4.995959	4.716853	4.734051	4.050401	3.443805	2.999106	3.151959	2.529749	1.931850	1.821854	1.627385
5.532396	4.180168	4.528146	3.818194	3.822958	3.159480	3.195722	2.293071	2.277094	1.705066	1.219177
5.551309	4.202917	4.614047	4.262207	3.608043	3.099164	3.155987	2.729260	2.163986	1.572102	1.115524
4.860582	5.190230	4.534648	3.880943	3.382499	3.532393	3.071203	2.287899	2.001976	1.537781	1.159755
5.205236	4.207644	5.347296	4.353209	4.318262	3.490723	2.716016	2.643644	2.283922	1.693077	1.112686
5.743592	4.312403	4.208540	4.037154	3.865185	3.569019	2.745064	2.805021	2.445948	1.832226	1.210360
5.380945	4.306381	4.126475	4.535530	3.868844	3.497303	3.143584	2.940660	2.259336	1.758336	1.130079
5.358723	4.712464	3.966340	3.947524	4.333875	3.624636	3.028104	2.457746	2.355270	1.641065	1.211514
4.631026	4.345886	5.215201	3.923430	3.946424	3.008595	3.308297	2.907731	2.245385	1.593722	1.106180
4.802184	4.281779	3.914271	4.128810	3.567196	3.321352	3.410233	2.837352	2.088765	1.547062	1.180128
5.661595	4.924857	3.991309	4.636198	3.436593	3.989386	3.281200	3.042078	2.009030	1.551188	1.168174
5.224647	5.354261	4.763418	3.852055	4.245831	3.675168	2.946530	2.715017	2.214700	1.851703	1.195904
6.109281	4.351241	4.404122	4.788749	3.348688	3.806679	3.266880	2.335158	2.246499	1.800135	1.141899
4.565256	4.362250	4.186528	3.954399	3.969281	2.954453	2.677064	2.795883	1.906549	1.573882	1.174640
5.513370	4.689578	5.092323	3.681690	3.786813	3.042048	2.805367	2.564796	1.993277	1.557099	1.243981
5.452808	4.769898	3.895325	4.045923	3.385851	3.148046	3.301946	2.541716	2.426958	1.760149	1.158226
5.749781	5.417080	4.200483	4.326246	3.374033	3.013840	3.273747	2.891877	2.139715	1.705729	1.166753
4.547025	4.693757	4.163602	4.700013	3.640269	3.342061	2.922410	2.840458	2.041415	1.734697	1.128531
4.977832	4.761273	4.579434	4.658183	3.609576	3.268584	3.197325	2.775652	2.104593	1.691432	1.192423
5.322550	4.744229	4.400710	3.980293	3.332307	3.501618	2.628809	2.521721	2.280017	1.534384	1.201738
5.581352	4.504905	4.196823	4.734027	3.444543	3.095962	3.357617	2.499130	1.941054	1.635525	1.155395
5.554878	4.703176	5.145297	3.927370	4.140941	3.189102	3.380265	2.903478	1.936988	1.694057	1.154618
5.905401	4.153429	4.901941	4.958253	3.526538	3.901667	2.759003	2.265246	1.915265	1.722091	1.204905
4.595770	4.163744	4.171077	4.315537	3.449284	3.080791	2.626601	2.717070	2.119558	1.667742	1.201358
4.791716	4.185883	3.944349	4.555693	3.660071	3.553514	2.999257	2.916819	2.390065	1.736501	1.203456
4.764064	4.483542	3.966805	3.698744	4.235909	3.440864	3.388552	2.513213	2.073509	1.655570	1.094762
5.352882	4.695472	5.226842	4.231484	4.222524	3.110210	3.140636	2.439979	2.273964	1.641788	1.127664
4.841925	4.366850	3.865986	3.898847	4.265911	3.315751	2.934665	2.524360	2.214422	1.713524	1.223501
4.583151	4.884268	3.923099	4.501164	3.890120	3.024342	3.146739	2.370152	2.205259	1.629129	1.216823
4.841026	5.202471	5.339670	3.771832	3.950918	3.812453	3.408160	2.729812	1.963728	1.554194	1.202966
5.584534	4.809992	4.881016	4.680159	3.295294	3.427503	2.676875	2.799908	1.901498	1.651946	1.158034
5.017149	4.195829	4.713748	4.224409	4.064721	3.412830	2.983525	2.868293	2.236861	1.739154	1.627385
4.636516	5.073839	4.571122	4.623181	4.357469	3.213113	2.788363	2.582790	2.261407	1.770647	1.685663
5.229025	5.381714	5.013832	4.527025	3.528186	3.025520	3.065710	2.554335	2.242440	1.575223	1.225291
5.507802	5.106988	4.259820	4.088576	3.625997	3.919618	2.701030	2.640348	2.366200	1.671582	1.126236
4.644780	4.562979	4.428847	4.358047	4.029535	3.669022	2.711471	2.917314	2.408253	1.660216	1.194771
5.310237	5.251992	4.266636	3.916979	3.838462	3.004497	2.923552	2.759845	2.015078	1.736683	1.134870
6.003436	4.796098	5.287323	4.790927	4.386327	3.368269	3.324493	2.852685	1.995065	1.583463	1.193035
4.456879	4.467942	4.686638	3.735621	3.539271	3.223558	2.978885	2.430930	2.287165	1.776467	1.627385
5.849663	4.300822	4.247883	4.379113	3.626800	3.481550	3.049033	2.834787	2.155088	1.788593	1.187715
5.309049	4.418124	4.544802	3.885167	3.770233	3.085718	3.452137	2.639541	2.308330	1.651691	1.185316
5.602463	5.215516	4.721323	3.954434	4.089166	3.972200	3.168973	2.477032	2.423077	1.580928	1.171749
5.655137	5.364143	4.583130	3.617978	3.550776	3.398451	3.111568	2.502249	2.380998	1.559523	1.125157
5.537303	5.211737	4.521432	4.479814	3.302179	3.256202	2.939869	2.672565	2.395613	1.821603	1.169188
5.684838	4.783659	4.331405	3.914345	4.144989	3.889287	2.963054	2.331197	2.132168	1.490114	1.153039
4.437822	5.409816	3.956848	4.375947	4.018115	3.478172	3.388771	2.457125	2.101487	1.804527	1.144024
4.440558	4.858982	4.361886	4.444059	3.432376	3.109574	3.204975	2.861259	1.965325	1.645587	1.178107
4.529150	5.388450	5.293433	4.891014	4.481337	3.306557	3.405972	2.740936	2.142307	1.771178	1.122946
4.612517	5.587459	4.690985	4.799197	3.925745	2.998272	2.925864	2.463798	1.992391	1.742006	1.209325
6.155358	5.247349	5.042806	4.882356	3.451779	3.071299	2.994273	2.421521	1.886162	1.706389	1.194291
4.801083	5.659331	4.504866	3.777680	3.619720	3.664136	3.470301	2.604684	2.046046	1.606586	1.151062
6.136810	5.589562	4.137989	4.028213	3.916262	3.810343	3.299824	2.442427	2.028498	1.507478	1.080115
5.088967	5.221261	5.326149	4.626741	3.622417	3.211373	3.318536	2.788189	2.177572	1.646683	1.092884
4.680592	5.658357	5.139715	4.624074	3.809969	3.151046	3.022925	2.691496	2.038297	1.718732	1.125875
5.838089	4.183422	5.386073	3.645293	4.492788	3.301522	2.981577	2.357161	2.166700	1.870602	1.199430
5.436369	5.000174	5.104548	4.027759	4.117613	3.675313	3.041297	2.549909	2.053811	1.784506	1.194645
5.435039	4.400051	5.016269	4.568895	3.651947	3.500492	2.796727	2.585130	2.138035	1.793704	1.153090
4.568052	5.735441	4.812940	3.938993	4.233370	3.064792	3.411089	2.813935	2.042377	1.851899	1.093737
4.437136	4.758984	5.112936	3.976395	3.798624	3.245482	2.920767	2.598618	2.024325	1.502080	1.221372
5.939892	4.703038	4.642241	3.791456	4.464336	3.298804	2.885617	2.692868	2.181502	1.634265	1.137262
6.084405	4.704112	4.315244	4.007110	4.268233	3.513886	3.172716	2.809483	2.327367	1.782945	1.125976
4.862400	4.815411	4.548963	3.732275	4.365000	3.796074	3.356906	2.848434	2.278207	1.547388	1.104556
4.601855	4.954582	4.958123	4.137876	4.200667	3.019269	2.964041	2.820141	1.974798	1.810107	1.450860
6.090847	5.689301	4.644633	4.274937	3.670422	3.223431	2.715343	2.525054	2.430456	1.663964	1.148297
5.411371	5.228731	4.913101	4.527869	4.433481	3.719200	2.899617	2.753052	2.132894	1.612318	1.095803
5.459142	4.693841	3.973699	4.820703	3.669336	3.653727	3.432078	2.484497	1.998028	1.673389	1.185421
5.564583	5.160896	4.663635	3.707634	3.710158	3.626980	3.424433	2.864954	2.302676	1.532070	1.159156
4.726629	5.280148	4.844299	4.827248	3.653762	3.709023	2.857712	2.960465	2.229556	1.635227	1.159554
4.628832	4.481812	5.252168	3.563289	3.729235	3.801281	2.859312	2.835219	1.954605	1.846583	1.166272
4.968157	4.541555	4.643682	3.759430	3.429304	3.780200	3.377637	2.832643	2.025310	1.830142	1.125512
5.653908	5.668655	3.959762	4.293498	4.414145	3.131102	3.476049	2.563146	2.419399	1.764959	1.204397
4.667473	5.376309	5.147252	4.848504	3.422767	3.095748	3.379874	2.568168	2.208263	1.867917	1.251051
4.694645	4.349377	4.539375	4.675536	4.033532	3.074621	2.964863	2.328749	1.997177	1.698831	1.237200
4.794283	4.208723	4.987287	4.510121	3.394491	3.214278	3.573609	2.685947	2.287961	1.745897	1.146514
4.641146	4.313421	5.014531	4.409035	4.111540	3.990608	2.920589	2.568690	2.184117	1.741807	1.192171
4.490175	4.902087	4.858275	4.797022	4.303730	3.265278	2.969367	2.429751	2.011443	1.640510	1.120249
6.044449	4.728124	4.179023	3.911966	4.240788	3.131274	2.891320	2.757249	2.137828	1.619640	1.137079
6.052226	4.769690	5.082463	4.163273	4.006917	3.691838	2.824385	2.256470	2.318274	1.665315	1.173234
5.474149	5.652514	4.882207	3.849941	4.240071	3.769538	3.116580	2.610536	2.132187	1.568671	1.569344
5.162035	4.437938	5.026463	4.260748	3.749329	3.852965	3.197596	2.754508	2.128852	1.714559	1.220720
5.448453	5.173653	4.446558	4.742606	4.125516	3.527285	3.102772	2.484591	2.197687	1.577697	1.100601
5.501306	5.369551	5.216316	4.246486	4.343517	3.692711	2.782834	2.451475	2.336200	1.615229	1.186307
5.590051	4.535905	4.954127	4.086245	3.831546	3.887418	3.542705	2.997561	2.025005	1.607426	1.123438
4.515372	5.339822	4.434411	3.704320	4.095653	3.112034	2.889297	2.673507	2.000430	1.521077	1.201885
4.729619	4.139122	4.076984	4.106952	3.365134	3.548136	3.463495	2.882431	2.327426	1.771984	1.144641
4.983538	4.257647	4.480921	3.856854	3.685568	3.348553	2.788594	2.500203	2.016007	1.666523	1.171633
5.456462	4.793339	4.635209	4.378088	3.832486	3.563809	2.920554	2.827819	2.247619	1.756844	1.181859
5.302006	5.640055	4.410805	3.776516	4.005086	3.582223	2.726898	2.563176	1.939487	1.485274	1.086583
4.638461	4.669026	5.286711	4.079062	4.138727	3.203489	2.970117	2.578868	2.155995	1.533325	1.189290
5.724898	4.658509	4.727089	3.748886	3.411524	3.254243	3.394476	2.424921	2.178957	1.577197	1.208274
5.934480	4.436607	4.954103	3.981946	3.854985	3.197281	3.378211	2.329815	2.406128	1.688780	1.176775
5.096985	5.053688	4.631112	4.675030	3.567376	3.748855	2.756045	2.815678	2.051022	1.561682	1.139776
4.593691	4.743465	4.224218	4.380701	3.928136	3.483821	3.004474	2.548063	2.109428	1.815622	1.141616
4.645448	4.310212	5.104544	4.615857	4.398165	3.736225	3.160658	2.359464	1.985829	1.654496	1.180573
4.978605	4.332991	4.747040	4.028267	3.327402	3.103556	2.765191	2.684917	2.190413	1.580830	1.181841
4.956072	4.194668	4.379922	4.273107	3.862247	3.336455	2.875949	2.693150	2.021691	1.747831	1.145448
5.429139	5.451283	4.626308	4.777626	4.390692	3.612319	3.153271	2.828775	2.221148	1.828807	1.228852
6.112557	4.508510	4.411516	4.040323	3.346609	3.030094	2.749118	2.486408	2.297118	1.815104	1.185636
5.968080	5.450309	4.607186	4.004754	3.382288	2.982885	2.688376	2.443119	2.367488	1.537938	1.196344
4.696784	4.743182	5.089300	4.378750	3.877337	3.279255	3.488658	2.758912	2.184523	1.688820	1.169912
5.186490	4.289112	4.325913	4.750734	4.460909	3.055949	3.105794	2.614767	2.270380	1.582519	1.204184
4.995761	5.258150	5.180351	4.806717	4.157880	3.830949	3.150926	2.828309	2.388247	1.763219	1.207753
4.964007	5.016887	4.628345	4.446922	3.624215	3.488763	2.919812	2.471191	2.289924	1.720237	1.168335
5.429044	4.832328	5.105100	4.902761	3.359354	3.650901	3.132358	2.409493	2.117247	1.646724	1.176210
4.571636	4.612234	4.646250	3.965367	4.034772	2.952761	2.632878	2.856107	2.185066	1.591417	1.132993
5.706133	4.364279	4.195966	4.559558	4.158893	3.489552	3.062593	2.781693	2.062589	1.635242	1.145057
5.723309	5.543994	5.070016	4.535829	3.596273	3.913464	2.567561	2.887925	2.077660	1.680300	1.242608
5.694162	4.358973	4.981993	3.891384	3.599323	3.747003	3.127597	2.671301	2.172360	1.576378	1.197966
5.655643	5.149411	3.927262	4.752890	3.396348	3.128507	3.112488	2.381134	2.078834	1.833039	1.172776
6.096221	5.665310	5.020591	4.532289	4.211589	3.905825	2.834764	2.378310	2.021498	1.720011	1.198734
4.503136	4.997348	4.737664	4.514297	3.866479	3.486592	3.237107	2.922433	2.020566	1.603809	1.105036
5.777147	4.632467	4.318528	4.378015	3.585619	3.508155	2.692570	2.515025	2.187904	1.578610	1.129893
4.781289	4.563085	4.406801	3.963531	3.777558	3.523627	3.192838	2.444023	2.194220	1.550850	1.127698
4.596632	5.729421	4.797867	4.822365	3.440410	3.290097	2.934660	2.439888	2.274892	1.651402	1.181015
4.764065	4.322876	4.527439	3.804802	3.647773	3.214322	2.648398	2.399805	2.090098	1.594467	1.209713
5.699754	4.226667	4.019578	3.804274	3.943954	3.190789	2.648075	2.854881	1.991104	1.773240	1.167548
5.967084	4.652516	3.938610	3.668273	3.673504	3.235919	2.722949	2.237552	2.326818	1.731825	1.189447
4.413800	4.932015	4.011669	4.152257	3.851239	3.766462	3.104019	2.703533	1.970705	1.652477	1.191182
4.998866	5.362369	4.899493	3.653647	4.258696	3.501328	3.159236	2.388128	1.927143	1.630920	1.194597
5.612495	4.898359	4.800778	3.699562	4.113477	3.379539	3.190552	2.950162	2.050576	1.663318	1.134827
5.304279	4.676677	5.148286	4.832306	3.854462	3.353622	3.497841	2.860490	2.309295	1.815776	1.627385
5.062183	4.885422	4.200502	4.006397	4.140513	3.511665	2.980155	2.803127	2.192237	1.672535	1.115579
4.434968	4.479607	3.947084	3.811755	3.787179	3.553845	2.802809	2.502547	1.921260	1.678731	1.131477
5.295809	4.309067	4.430087	3.721120	4.158394	3.948241	3.274701	2.452783	2.078146	1.783633	1.119070
6.142194	5.413274	4.018588	4.252677	3.326868	3.110889	2.752823	2.938225	2.055092	1.797325	1.156341
5.843115	4.449344	4.992980	4.029360	3.779558	3.208317	3.254925	2.949192	2.371715	1.659348	1.211425
5.679348	4.909958	5.029825	4.626313	3.841621	3.750913	2.782139	2.832886	2.090253	1.770374	1.225881
5.842945	5.387736	4.848290	4.718569	3.831652	3.464676	3.195538	2.921182	2.141023	1.550716	1.159012
4.629065	4.176105	4.707927	4.213034	4.378580	3.814652	3.060983	2.391748	1.964073	1.643524	1.150692
4.568378	4.596237	4.960840	4.785807	3.554466	3.049691	2.794288	2.596675	2.025630	1.751574	1.147413
4.982236	4.778715	5.091572	4.330240	3.821676	3.050019	2.860755	2.267189	2.003513	1.638457	1.208046
4.816032	4.957465	4.439906	4.248811	3.793389	3.083667	3.045540	2.828166	2.132927	1.862306	1.257836
5.295483	5.770949	4.293895	4.078198	4.514438	3.707651	3.379960	2.608680	2.485745	1.592253	1.174333
5.303100	5.142963	5.046216	4.130696	4.259024	3.347877	2.860322	2.855233	2.351529	1.793366	1.119270
4.854900	5.495974	4.570057	3.678601	3.414490	3.645511	2.921328	2.585187	2.078480	1.640617	1.200827
4.961362	4.203549	5.283654	4.242938	4.257435	3.421491	3.037424	2.816793	2.027761	1.729476	1.105900
5.617417	4.514768	4.204289	3.644962	3.356451	3.123055	2.656626	2.953585	2.077867	1.558131	1.074797
5.774762	4.246180	4.018069	4.435583	3.288559	3.073234	2.902467	2.592326	2.171080	1.753855	1.102804
5.835596	5.761432	4.790215	3.785830	3.548685	2.978508	2.934378	2.757082	2.296122	1.566892	1.136384
5.796771	4.760018	4.861882	4.528447	3.996619	3.433811	3.140177	2.879119	2.433868	1.668026	1.153374
5.307840	5.412413	4.480473	4.757579	4.347904	3.206379	2.812338	2.322372	2.112811	1.613236	1.106516
5.041497	4.559786	4.060786	4.059236	4.357361	3.565637	2.847645	2.492060	2.355346	1.601406	1.156236
4.887085	4.566833	4.562699	3.794424	3.656527	3.697661	3.414598	2.370245	2.172794	1.799208	1.170870
5.302611	5.005123	4.136317	4.576217	3.759390	3.937390	3.142739	2.921689	2.139507	1.712716	1.139256
5.641951	5.771354	5.278739	3.800613	4.252694	3.173198	3.029085	2.395857	2.154577	1.699061	1.133939
5.413799	4.684191	5.129479	3.889546	3.738785	3.726970	3.264499	2.422712	2.270039	1.620069	1.179275
5.390775	4.570105	4.946153	4.503688	3.498018	3.103257	2.914055	2.436992	2.003268	1.763658	1.166730
4.806701	5.486453	4.494536	3.791938	3.676166	3.020405	3.257927	2.272728	2.422298	1.714419	1.206610
5.732300	4.568277	5.221335	4.310268	3.554156	3.377543	3.277712	2.900243	2.049300	1.753609	1.095074
5.837623	4.776764	5.138719	4.211319	3.875929	3.778021	2.946826	2.354462	2.330920	1.739292	1.185334
5.758832	4.624620	5.168482	4.361925	3.453267	3.389782	3.214667	2.426744	2.249789	1.720971	1.140973
4.529276	4.216985	4.273994	4.156778	3.529446	3.819857	3.476511	2.915558	2.217265	1.758751	1.172558
5.521466	4.503595	4.243946	4.529716	4.261397	3.530842	3.455503	2.342741	2.262463	1.804238	1.278599
5.639578	4.486565	4.454203	4.792902	4.303532	3.319614	3.319898	2.973861	1.930237	1.657561	1.238963
4.657798	4.519622	4.216842	4.237032	4.313398	3.018617	3.109663	2.459338	2.146152	1.704988	1.192052
4.963659	4.990090	4.375644	4.852463	4.250048	3.743009	3.062061	2.939855	2.330527	1.905058	1.155397
4.886432	5.447553	4.069084	4.098379	3.868542	3.720373	3.259808	2.513454	2.118411	1.849358	1.216225
5.512789	5.002804	4.915250	4.553371	3.910183	3.999288	3.454651	2.834598	2.145548	1.552700	1.188193
4.571272	4.752060	4.179540	4.197214	3.686031	3.614153	2.988136	2.539180	1.986937	1.776580	1.153337
5.510774	5.482181	4.091518	4.781261	3.479195	3.269181	3.197179	2.499419	2.215366	1.685663	1.685663
5.786902	4.977185	4.247653	4.424651	4.163306	3.880510	3.243798	2.298530	2.122185	1.768368	1.082749
5.270872	4.345399	4.907893	4.190164	3.825274	3.262073	2.629142	2.480110	2.032558	1.552853	1.113533
6.084169	4.718391	3.986386	4.743838	4.187328	3.199945	2.836308	2.673284	2.126533	1.570521	1.149207
5.281509	4.356769	4.368693	3.833546	3.666972	3.297369	2.956447	2.684459	2.272919	1.785772	1.199454
6.140280	4.233836	5.040135	3.870821	4.070955	3.872304	2.774310	2.545323	2.033659	1.650482	1.184182
4.442901	4.326857	4.233227	4.159622	3.409510	3.002235	3.449924	2.901736	2.214961	1.791357	1.214504
5.410791	4.267664	4.831387	4.841275	3.992835	3.795283	2.857508	2.519527	2.354029	1.907144	1.177897
4.649669	4.288021	3.931620	4.042292	3.685671	3.773600	3.316914	2.496897	2.261157	1.789440	1.171173
4.631078	5.092135	4.293513	3.947731	3.912338	3.576145	3.302398	2.408632	1.991984	1.612280	1.150866
4.800696	5.095389	4.117589	4.080401	4.089949	3.426666	3.071553	2.959519	2.269348	1.820065	1.225772
5.331045	4.499191	4.582960	3.872630	3.515740	3.420404	2.991597	2.407557	2.042852	1.728941	1.182052
5.303852	5.336273	5.226106	3.912888	3.946810	3.793923	2.626923	2.296399	1.955875	1.684155	1.123409
5.817525	5.488979	4.700686	4.441957	3.208909	3.161098	3.042929	2.481645	2.085944	1.560299	1.113659
5.572697	5.139472	3.960841	4.274647	4.476787	3.835465	2.969803	2.575238	2.131354	1.575937	1.153650
5.524985	5.545072	5.120827	4.258336	3.434100	3.378780	3.280847	2.475564	2.127580	1.529210	1.149449
4.638450	4.767606	4.352471	4.788866	3.475063	3.234112	3.412214	2.934904	1.938622	1.579347	1.190405
4.951570	5.535723	5.168999	3.858550	4.308054	3.089471	2.823122	2.622729	2.128288	1.676475	1.177098
5.782677	5.622334	5.239989	4.345818	4.284652	3.950813	3.052048	2.595472	2.270680	1.571749	1.140716
5.350565	4.313132	4.218065	4.925855	3.314925	3.346463	2.720075	2.574534	2.174540	1.756600	1.132038
4.952057	4.521971	5.250933	3.642276	3.673426	3.664672	2.699618	2.685710	2.438602	1.617858	1.271446
5.909432	4.803888	5.315703	3.686156	3.706913	3.696843	3.051052	2.579131	2.317620	1.565028	1.160289
6.170631	4.884282	4.798043	4.440158	3.600648	3.594676	2.988823	2.610592	2.029418	1.724850	1.450860
5.956075	4.324575	4.402361	3.815412	3.453927	2.976914	3.486260	2.967887	2.279582	1.647283	1.161923
5.356551	4.806814	4.515641	4.435301	4.084523	3.004871	3.421018	2.605006	1.920584	1.550183	1.137793
5.538502	4.716447	4.115331	4.510686	3.825021	3.195834	3.169158	2.650612	1.980107	1.719170	1.093305
4.655182	4.531072	5.246771	4.116759	4.085359	3.295750	2.842064	2.938230	2.013827	1.664884	1.102692
5.800948	4.557082	4.774824	3.997792	4.073653	3.949498	2.970130	2.472964	2.254710	1.848335	1.199342
5.653928	5.191159	4.207483	4.395464	3.992905	3.875789	3.429330	2.394535	2.257308	1.720140	1.126183
5.601991	4.769498	4.769388	4.857718	4.358888	3.858083	3.484967	2.827120	2.446277	1.761149	1.194788
5.085323	4.861957	4.439892	3.743237	3.868587	3.344181	3.114670	2.378542	2.313530	1.558521	1.195221
5.975413	5.051729	4.625948	3.777737	3.678452	3.380238	3.148502	2.293783	2.183122	1.663415	1.193271
4.673484	5.759567	4.888769	4.376638	3.799121	3.445289	2.773601	2.565083	2.019366	1.648257	1.117932
6.131681	4.376690	4.172419	4.300750	4.407848	3.693520	3.389518	2.464749	2.306580	1.751063	1.224242
4.781068	5.630692	5.105970	4.768170	3.957099	3.141826	3.383917	2.593508	1.946176	1.592652	1.111580
4.866166	5.438163	4.834943	4.195937	3.645703	3.262292	3.457936	2.487252	1.945628	1.521235	1.148533
4.703917	5.446039	3.916572	4.665360	3.317380	3.329192	2.771399	2.768068	2.010890	1.876843	1.126586
5.387733	5.529839	4.376629	4.008745	3.795602	3.263291	2.755124	2.344194	2.315767	1.853968	1.162996
5.415922	4.549338	4.663431	3.998901	3.779671	3.077466	3.410272	2.861770	2.124844	1.669636	1.136510
5.866097	5.377519	5.271255	3.792356	3.933204	3.089613	3.286941	2.760587	2.176301	1.829808	1.145128
5.678787	4.707551	5.201922	3.912086	4.199691	3.097702	2.805011	2.432432	2.128365	1.715385	1.225401
4.573653	5.192922	4.851844	4.610464	3.563222	3.143037	2.626320	2.651688	1.934959	1.671592	1.131398
4.777810	5.596224	4.001149	3.690318	3.685987	3.465923	3.075207	2.573906	1.926306	1.672108	1.175427
5.748960	5.650114	3.917067	3.666091	3.401350	3.127079	3.069131	2.520800	1.992059	1.711864	1.216955
4.780406	5.005630	5.130485	4.230351	4.159700	3.486894	2.926863	2.743851	2.066711	1.825149	1.148592
4.989370	4.403559	4.247384	4.861847	3.520831	3.285038	3.475064	2.980332	2.014262	1.768224	1.195221
4.430807	4.391947	4.259590	4.033335	3.663419	3.435931	2.667374	2.419124	2.266782	1.661697	1.167946
5.480312	5.541971	3.948073	4.146315	3.312138	3.721725	3.414243	2.465392	2.103311	1.656211	1.201819
5.600503	4.254745	4.449148	4.076981	4.075881	3.670962	3.078322	2.469728	2.295767	1.537966	1.161182
5.037517	5.244178	3.923548	3.686155	3.252593	3.879576	3.251598	2.389196	2.129118	1.805560	1.127448
6.044436	5.504571	5.114765	4.357351	3.331825	2.964573	2.577470	2.379740	2.306513	1.694068	1.117631
4.943450	4.331396	4.076898	4.352060	4.304692	3.508485	3.420639	2.747594	2.292080	1.766119	1.128572
4.809035	4.940492	4.796420	3.757432	3.538071	3.171570	3.467026	2.377532	2.262893	1.839044	1.299731
5.062725	5.389515	4.152388	4.499644	4.537348	3.367141	2.940075	2.801061	2.045095	1.647138	1.159428
5.074257	4.325589	3.940039	3.846437	3.733880	3.937257	2.915048	2.768031	2.282704	1.790241	1.207832
5.717325	4.175354	4.805011	4.297324	4.076363	3.104934	3.064693	2.795178	1.949275	1.803460	1.170760
5.422499	4.507636	5.239768	4.854668	3.657344	3.513068	3.321163	2.296850	2.183460	1.467341	1.176369
4.562380	5.197322	3.882766	4.682958	4.049590	3.725078	2.751607	2.425677	2.072136	1.665598	1.142339
4.594076	4.984401	4.400955	4.763925	3.532114	3.456000	3.229202	2.496247	2.121240	1.612218	1.131162
5.417865	5.305102	4.783594	3.822815	4.446668	3.293476	3.253096	2.575259	2.210733	1.766026	1.145772
4.717861	4.693931	5.084968	4.507250	3.335304	3.120563	2.754502	2.688527	1.979666	1.849405	1.155457
6.041730	5.565939	4.937234	4.485565	3.439194	3.766228	3.099083	2.631353	2.202122	1.757022	1.164963
5.414029	5.716837	4.415255	4.411071	4.102930	2.962388	3.445989	2.760778	2.091777	1.688649	1.165333
4.452692	4.806392	3.901967	4.746159	3.761711	3.599353	3.359550	2.766877	2.360358	1.633986	1.145214
5.410584	4.175633	4.590351	4.676497	3.726811	3.618081	2.867057	2.377313	2.422661	1.878951	1.164810
4.868166	4.693411	4.016121	3.891614	4.222299	3.408284	2.889470	2.762267	2.314724	1.849015	1.159821
4.920025	5.465748	4.964109	3.765311	4.137699	3.590827	2.726652	2.828332	2.009635	1.600574	1.187442
5.212889	4.620866	4.787797	4.723188	3.713637	3.140600	3.445987	2.674792	1.988006	1.568850	1.126129
6.140454	4.240844	3.939320	3.680489	4.370185	3.684993	3.096427	2.795716	2.313497	1.788544	1.152443
5.507263	5.088741	4.873298	3.653973	4.062855	3.271941	3.207343	2.856489	2.188090	1.768956	1.165749
5.955274	4.248140	4.169264	3.682064	4.385656	3.081072	3.178768	2.869763	2.120932	1.737183	1.112594
6.119159	5.396180	4.103780	3.726684	4.327259	3.649810	2.914690	2.651340	2.097396	1.617556	1.242452
4.615877	4.455005	3.905090	4.219083	3.645228	3.401950	3.247098	2.469210	2.187491	1.747822	1.450860
5.173529	4.935061	5.114269	4.243812	4.028744	3.927696	3.353601	2.926953	2.203155	1.508029	1.230176
4.873227	5.633839	4.401307	4.517053	3.560446	3.084970	2.624646	2.882770	2.308549	1.575966	1.154119
5.111232	5.676340	4.638669	3.762708	4.407648	3.074331	3.440964	2.523799	2.390554	1.752000	1.143946
5.475879	5.413499	5.027498	4.987454	3.487126	3.118041	3.144632	2.661252	2.152832	1.795794	1.177133
4.935203	4.352095	4.655556	3.650746	3.397739	3.312731	2.700597	2.714446	2.143953	1.568126	1.299731
4.647969	4.587472	4.063448	4.129886	4.433001	3.781254	3.421115	2.567045	2.239620	1.569837	1.204842
5.541567	4.332784	4.473580	4.472005	4.127181	3.552589	3.325556	2.736295	2.443554	1.798746	1.117305
6.097275	5.093503	4.000824	3.647839	3.927239	3.211120	2.732309	2.303547	2.056303	1.628333	1.299731
5.266635	5.288509	4.298371	4.206817	3.914958	3.074194	3.287310	2.384679	2.400433	1.589637	1.113329
5.826995	5.265466	4.021585	4.879522	3.765858	2.978337	3.322881	2.694036	2.018248	1.700214	1.124091
4.895043	5.528604	4.430227	4.397802	3.635557	3.273086	3.053604	2.367039	2.007322	1.701953	1.230499
5.545071	5.263414	4.372663	4.500998	4.155157	3.315008	2.973675	2.360047	2.161586	1.570991	1.196400
4.926858	5.090731	5.272953	4.556829	3.558506	3.259895	2.714556	2.927459	2.067981	1.695247	1.196006
6.117376	5.066426	4.908645	3.855837	3.563010	3.973265	3.407548	2.875319	2.257605	1.559988	1.209027
5.298964	5.438052	5.015161	4.917047	4.215791	3.298312	2.756709	2.809877	1.873436	1.753628	1.181220
5.447793	4.996256	4.969129	3.608156	4.282681	3.774029	3.103134	2.281074	1.942078	1.776738	1.176330
5.480171	4.337122	4.377715	4.434784	3.279692	2.953370	2.693374	2.362508	2.054693	1.520240	1.120888
4.560314	5.739731	4.373637	4.506672	4.272557	3.498660	3.102363	2.722856	2.348047	1.585180	1.119316
5.905842	4.962382	4.345747	4.616590	3.509282	3.564913	3.051537	2.441892	2.392470	1.818209	1.118390
4.765081	4.998713	3.945608	3.995547	3.382174	3.720665	3.205422	2.862910	2.308419	1.702257	1.142269
4.837742	4.581881	4.395965	4.092901	4.367119	3.409540	3.466394	2.743468	2.338687	1.716214	1.685663
4.541488	5.685421	4.169951	4.316301	3.906778	3.167005	3.340471	2.858149	2.259099	1.552656	1.168413
4.787891	5.604334	5.097061	4.205831	3.769381	3.363716	2.755488	2.617609	2.108576	1.583494	1.225857
5.290595	4.753125	4.190885	3.927526	3.635176	3.245588	3.231953	2.458784	2.060308	1.737379	1.209947
5.278685	4.752607	4.311602	4.683986	4.293566	3.541217	3.114947	2.935979	2.118626	1.584382	1.179446
5.197225	4.357951	4.063840	4.072504	4.106439	3.596328	3.164147	2.560935	2.359385	1.644302	1.160656
5.631667	5.344637	4.672964	3.688886	3.388119	3.311076	3.283977	2.301852	2.005341	1.621173	1.228951
5.057693	5.156470	4.018011	4.156100	3.785150	2.990045	3.063677	2.502100	2.256077	1.657140	1.148701
6.137252	4.143945	5.245949	3.983116	3.729891	3.594370	3.262999	2.701409	1.973005	1.815191	1.104607
4.619222	5.091572	4.434740	4.287465	3.332171	3.750533	3.053555	2.751970	2.158725	1.598139	1.163301
4.994953	4.655027	3.862150	3.765393	4.258118	3.852730	2.561648	2.506534	2.204636	1.590801	1.154962
5.647745	4.761254	4.347842	4.637883	3.858118	2.998240	2.752145	2.674549	2.286806	1.671253	1.129217
5.075790	4.389455	5.116931	4.089085	3.769718	3.435624	3.521983	2.360890	2.017912	1.675308	1.212773
4.512319	4.838653	4.877269	4.493211	4.079985	3.888828	3.417633	2.619911	2.047912	1.627385	1.627385
4.623723	4.645982	4.976448	4.301262	3.418896	3.079345	2.961306	2.485687	2.440915	1.685737	1.077859
4.751120	5.669556	4.800795	3.964013	3.754036	3.640047	3.286728	2.423089	2.010127	1.730339	1.115579
5.599263	5.626942	4.385961	3.942416	4.425757	3.916132	3.193476	2.586228	2.298215	1.798418	1.180034
4.440262	5.668974	4.966307	4.132211	4.076464	3.232377	2.822778	2.691689	2.079516	1.511023	1.189998
6.077031	4.397599	4.901732	4.589473	3.963216	3.125122	3.467179	2.494753	2.188040	1.730592	1.109821
4.995563	4.569264	4.020552	4.640386	3.398132	3.330843	3.152914	2.509919	2.014722	1.681830	1.208189
6.151461	5.603775	3.994992	4.597191	3.327625	3.586593	2.967302	2.831049	1.991561	1.515600	1.105220
4.954977	4.259740	5.228995	3.891102	3.425305	3.115148	2.875408	2.344464	2.388389	1.800982	1.170621
5.881615	5.577522	5.027618	4.295166	3.961471	3.189706	3.060133	2.885068	2.032667	1.712884	1.169405
5.475662	4.635968	4.278174	4.049356	3.897474	3.150465	2.805594	2.405426	2.235304	1.746300	1.093519
5.586971	4.350844	4.211377	4.569012	4.369299	3.531800	2.840934	2.619658	1.988771	1.750890	1.166818
4.784141	5.647140	5.152303	4.618859	4.195023	3.303183	2.698977	2.330554	2.159281	1.680139	1.111758
4.633345	5.019790	4.355451	4.627334	4.066679	3.205444	3.193568	2.969098	2.195982	1.551970	1.174220
5.338467	4.824943	4.013886	4.692592	3.413852	3.305072	2.585824	2.889604	1.925329	1.815393	1.124255
5.944208	5.718242	5.095665	3.911502	3.549358	3.935284	3.245954	2.430570	2.096315	1.636898	1.131577
4.533577	4.395771	4.386800	4.344599	3.770571	3.098489	2.666563	2.548119	2.117863	1.669389	1.129127
4.430364	5.254360	5.068280	3.739489	3.587332	3.682958	2.674005	2.627289	1.899642	1.710637	1.187238
4.539385	5.190384	4.612827	4.497329	3.380510	3.747599	2.662787	2.590924	2.397389	1.636689	1.146235
4.870067	5.498522	3.947721	4.119557	4.325270	3.303470	2.915265	2.769365	2.409674	1.757063	1.142585
5.969377	4.929694	3.983700	4.816198	3.528606	3.359980	3.443832	2.507301	1.994438	1.682777	1.204899
4.639771	4.406642	4.659647	3.584942	4.317996	3.545736	3.203873	2.469366	2.094667	1.707905	1.186521
5.567385	5.175347	4.736606	4.073551	4.095013	3.339382	2.707358	2.862587	2.129957	1.675242	1.160337
5.551255	4.823443	3.898098	3.758280	3.860304	3.422348	3.128303	2.591581	2.343802	1.751583	1.202361
4.774483	4.304502	4.085750	4.269405	3.848474	3.882842	2.818364	2.260314	2.160560	1.637284	1.115881
4.811705	4.768987	4.453524	4.235229	3.605218	3.402550	3.105115	2.559901	2.116596	1.777491	1.180995
5.614385	4.964898	3.925576	4.481343	4.106134	3.695171	2.870802	2.441720	2.087135	1.636894	1.188437
5.549357	5.338716	4.077927	4.763624	3.490697	3.303939	3.154919	2.872310	2.067304	1.528222	1.082214
4.898585	4.270891	4.968276	3.936372	3.257658	3.767113	3.427396	2.579579	2.238417	1.725361	1.192825
4.978496	4.948885	5.293046	4.474787	4.169498	3.140623	3.273804	2.869713	2.324782	1.653189	1.168514
5.108212	4.612442	4.857879	4.024043	3.904543	3.140667	3.285536	2.711981	2.121451	1.516414	1.180057
4.919608	5.683328	4.634810	4.795556	3.886412	3.397536	2.951457	2.868469	2.163513	1.804545	1.141558
5.817171	5.119320	4.156921	4.049803	3.884418	3.408325	3.252865	2.440586	2.061380	1.567054	1.198852
4.781217	4.416356	5.274933	4.128938	4.374989	3.021920	3.217787	2.409259	2.206515	1.632578	1.113257
4.847230	5.717181	4.082448	4.245182	3.424407	2.963114	3.377590	2.324360	2.004110	1.663947	1.225431
5.901314	4.685482	4.266464	4.107920	4.198502	3.665830	2.960756	2.787435	2.398485	1.667355	1.151341
5.274283	4.356324	5.368715	3.996463	3.515836	3.144966	2.822782	2.997528	2.431923	1.651482	1.173799
4.881987	4.680258	4.048704	4.545982	3.524259	3.277545	3.331676	2.447666	2.211073	1.753134	1.116505
5.317079	4.741185	4.825996	4.800068	4.417139	3.535697	2.743655	2.360610	2.204545	1.663150	1.111425
4.904878	4.351256	4.997511	4.319130	4.173852	3.628444	3.134226	2.794265	2.212222	1.750867	1.167814
5.405433	5.521748	5.027772	4.096916	3.295121	3.768928	3.161004	2.864575	2.273441	1.607532	1.155010
4.599686	5.111671	4.705005	4.342061	3.969263	3.620557	3.086455	2.405807	1.998962	1.759223	1.170294
5.021766	5.406498	4.379860	3.559488	3.961788	3.791614	3.117139	2.658391	2.179168	1.607306	1.215022
5.262922	4.718446	4.792564	3.735118	3.655040	3.847445	2.757156	2.675825	2.183282	1.634682	1.152175
5.642664	5.365167	3.923565	4.457624	4.347608	3.863347	2.689918	2.790496	2.232699	1.758718	1.223147
5.265233	5.779792	4.755813	3.734386	4.080465	3.087540	3.196470	2.771858	2.266661	1.734184	1.211684
4.813021	4.223030	4.423247	4.123817	3.720181	3.346204	2.914283	2.784128	2.251723	1.669605	1.450860
4.908469	5.323136	4.664304	4.840472	3.373548	3.081826	3.050469	2.628344	2.112513	1.603018	1.217291
4.537432	4.510194	4.019108	4.873078	3.640404	3.325639	2.972270	2.469664	2.162506	1.685663	1.685663
4.865474	4.575721	4.740946	4.054599	3.274341	2.972303	3.351844	2.861806	1.991781	1.804179	1.664694
5.649720	5.675409	4.323346	4.574716	3.349711	3.618843	3.427038	2.663005	2.338482	1.682215	1.627385
5.542874	4.626965	5.061721	3.791362	4.224169	3.585819	3.009602	2.359742	1.926117	1.548627	1.299731
4.466231	5.097561	5.299379	3.959632	4.080179	3.076482	2.707231	2.336406	2.423881	1.692076	1.204966
5.370464	5.270346	4.695682	4.736490	4.296613	3.217800	2.716974	2.608037	2.052159	1.807065	1.146641
5.535440	4.367134	4.231095	3.648275	3.835696	3.790291	2.672879	2.863335	2.004029	1.528666	1.168658
6.107133	4.253970	5.102258	3.761927	4.356272	3.138198	3.136587	2.335137	2.114863	1.841431	1.146323
5.290925	4.638448	4.395904	4.392975	4.264507	3.294053	3.234515	2.536659	2.244926	1.752686	1.112861
5.822177	4.277190	4.332621	4.732641	3.593908	3.507517	2.866563	2.892563	2.319803	1.864199	1.217731
4.835189	5.495094	5.152308	3.833715	3.503005	3.234588	2.679769	2.327614	2.144168	1.663027	1.202202
4.779415	5.581437	4.474560	3.868171	3.541328	3.860256	2.811729	2.562082	1.960502	1.709982	1.128163
6.020221	4.878754	5.292170	3.623223	4.183278	3.360781	3.138363	2.427266	2.385613	1.588763	1.186651
5.189092	4.334161	4.178824	3.748196	3.454822	3.284031	2.827165	2.375735	2.295244	1.677568	1.232970
5.811945	5.372837	4.637524	4.268961	3.304352	3.516085	3.291022	2.236411	1.930751	1.742828	1.179811
4.956802	5.227448	4.464246	4.385343	3.491707	3.877640	3.148561	2.596443	2.012986	1.743634	1.160905
5.297444	5.128421	4.993867	3.685712	3.933569	3.434100	2.621526	2.479493	2.159674	1.780593	1.145194
4.518106	4.812858	4.111512	4.105845	4.124424	3.058004	2.896231	2.871618	2.467605	1.759960	1.243437
4.779755	4.266532	5.065745	3.821154	3.759330	3.322811	3.397765	2.774658	1.940887	1.679130	1.149936
4.487586	4.676038	4.819555	4.373737	3.567036	3.817466	3.372776	2.535545	2.158151	1.552339	1.124118
5.592887	4.503980	4.615026	4.199825	4.096942	3.104818	3.109127	2.563518	2.284402	1.771997	1.157828
6.146618	4.818980	5.012744	4.080571	3.999835	3.233648	3.448713	2.365463	2.078287	1.839343	1.130977
4.426722	5.405172	5.179419	3.808493	3.895206	3.369025	3.278271	2.650174	2.074948	1.742881	1.213882
5.253914	4.278991	4.301798	4.510569	4.232416	3.632991	3.288781	2.542520	2.344917	1.704593	1.112062
5.422868	4.370161	4.094751	4.278883	3.973635	3.642947	3.159524	2.498439	2.206432	1.643104	1.092587
5.083035	5.049195	3.978605	4.260432	4.356564	3.345507	2.722244	2.803726	2.374623	1.584923	1.135289
4.912045	4.200690	4.620521	4.089371	4.440728	3.494006	2.713777	2.556004	2.201071	1.550100	1.198992
6.120078	4.969075	4.973304	3.621553	4.446812	3.203444	2.999488	2.391262	1.984989	1.721679	1.196548
5.628684	4.492384	4.598924	4.906544	3.748530	3.727403	3.003239	2.289722	2.278216	1.531194	1.166761
5.273422	4.963144	4.817662	3.902813	3.284389	3.502915	2.736139	2.785873	2.020760	1.852031	1.299731
4.591529	4.412401	4.523218	3.611647	4.174014	3.247425	3.133147	2.309694	2.162116	1.734035	1.223875
5.993317	5.545491	4.976624	3.989366	3.680389	3.378555	3.137519	2.675786	2.311075	1.638257	1.138214
5.794781	4.803834	4.029848	4.487959	3.370027	3.135267	3.434955	2.597327	2.483208	1.804417	1.163736
4.893568	4.789220	4.352818	4.668239	4.317193	3.322497	3.113773	2.913131	2.229666	1.629964	1.207552
5.602707	4.426597	4.917556	4.593710	4.194514	3.239587	3.051360	2.489144	2.127901	1.769265	1.137335
4.713260	4.386442	4.148493	4.161891	3.953195	3.752985	3.241067	2.684946	2.234719	1.732338	1.205766
5.628741	4.463051	5.221185	3.981479	3.617138	3.808577	3.463565	2.401308	2.093615	1.711169	1.198084
5.152360	4.941579	4.537427	4.352643	3.689010	3.002740	3.208926	2.350887	1.969901	1.892766	1.143397
6.096503	4.378217	4.547811	4.109430	4.419334	3.769039	3.205200	2.761645	2.183214	1.762688	1.174608
4.814890	4.712284	4.145302	4.037618	3.386417	2.962914	3.174142	2.366069	2.151032	1.560887	1.179158
5.567015	4.559273	5.245678	3.746822	4.094554	3.065190	3.100692	2.576341	2.003770	1.711409	1.189327
5.794767	4.731169	3.938328	3.683184	4.178685	3.280721	2.589399	2.872125	2.351042	1.526409	1.161288
4.578087	5.120206	4.282172	4.158757	4.044638	3.115301	3.107742	2.822799	1.950066	1.857804	1.180237
4.987816	4.861948	4.077173	4.684205	3.681252	3.250334	3.473577	2.780029	2.089937	1.822133	1.207564
4.797091	5.075286	3.937595	4.003584	4.198300	3.562627	3.070912	2.375807	2.261600	1.600355	1.147269
4.629062	5.048182	5.017350	4.440316	3.469839	3.926711	3.383869	2.488637	2.378768	1.584047	1.170935
5.726121	4.364244	3.989883	4.720051	3.807471	3.580965	2.683038	2.616535	2.005464	1.752817	1.184316
4.565819	4.769257	5.198401	3.811623	3.448639	3.777266	3.194931	2.405890	2.082699	1.700056	1.122818
4.635552	4.183922	4.061936	4.544365	3.783604	3.409700	3.389775	2.448625	2.193499	1.520207	1.136202
5.773446	4.248931	4.692597	4.260922	3.501437	3.618041	3.176269	2.657713	2.077776	1.694738	1.211237
5.285690	4.152818	4.361158	3.927377	3.469931	3.838996	2.827970	2.526604	2.009565	1.783846	1.163947
5.797100	5.688664	4.984088	4.530780	3.818453	3.134144	3.016952	2.652342	2.089594	1.714054	1.151148
6.103838	4.473322	3.936159	4.462744	3.955583	3.013340	2.811699	2.364613	2.159917	1.719847	1.173513
4.891000	4.947468	4.887581	4.385393	4.067744	3.413487	3.449636	2.639636	2.459272	1.680120	1.153593
5.882145	5.061542	3.981358	3.696127	3.400814	3.757145	3.313083	2.476930	2.338006	1.615157	1.170125
5.005562	4.858260	5.323336	4.643290	4.301977	3.302667	2.968201	2.327580	2.162409	1.718228	1.113581
5.939446	5.587346	5.269100	3.701016	4.455034	3.022826	3.459151	2.703009	2.353133	1.765138	1.195878
4.411681	4.523355	3.926916	3.680709	4.319938	3.820131	2.881802	2.621344	2.362006	1.778444	1.148457
6.050465	4.655662	4.023213	3.752764	4.247259	3.293064	2.742242	2.789886	2.311398	1.562211	1.142285
5.233801	4.403591	4.583505	3.737293	3.468375	3.087299	3.339621	2.400978	2.203952	1.848705	1.122148
5.300171	4.850219	4.289410	4.250301	4.056998	3.464620	2.899713	2.589664	2.071512	1.654531	1.131345
5.599424	5.352139	5.252045	4.858855	4.297258	3.669982	3.223194	2.803664	2.022382	1.720522	1.143503
4.663518	4.677225	3.953112	3.978761	3.640063	3.373561	2.957208	2.334561	2.285363	1.578419	1.190035
5.164777	5.726622	3.909375	3.763621	4.385045	3.359713	2.747702	2.424141	2.070981	1.658749	1.226890
5.039329	5.239466	4.898198	4.316651	3.293362	3.866916	2.810728	2.261343	1.935484	1.626303	1.156707
4.754766	4.369934	4.984653	4.148718	3.476769	3.871843	2.773309	2.498591	1.907259	1.629515	1.194619
5.625411	4.488402	4.312815	4.940327	3.350204	3.428258	2.995297	2.480872	2.315994	1.551240	1.113731
4.585243	4.494567	4.888625	3.669751	3.252309	3.016527	2.827447	2.618191	2.389800	1.693489	1.225261
4.671178	5.456560	5.134183	4.494735	4.036216	3.109217	2.926598	2.856406	2.073109	1.627196	1.160976
4.747780	5.344971	4.980599	4.149532	4.399468	3.808337	2.973655	2.661391	2.471262	1.750978	1.161874
5.506096	5.073259	4.243533	4.218941	3.440706	3.561515	2.797916	2.342338	2.201038	1.781892	1.082273
5.787350	4.684694	5.323496	4.828053	4.426644	3.852412	3.054558	2.551782	2.230960	1.695308	1.145257
4.557384	4.305464	4.558735	4.338782	3.372535	3.511220	3.017076	2.450001	2.391753	1.662207	1.219489
5.003048	5.099147	5.047175	3.606397	3.485122	3.353992	2.797707	2.590183	1.996119	1.691982	1.090895
5.569801	4.771850	4.210640	4.533015	4.191614	3.483741	2.995372	2.655413	1.959436	1.609478	1.142903
5.098846	4.542672	5.312928	3.884863	4.157833	3.059619	3.029849	2.816171	1.884669	1.559415	1.117297
5.832079	5.407734	4.692127	4.573241	4.114107	3.466730	2.993440	2.837755	1.909215	1.821013	1.124182
5.088927	5.489487	4.503224	4.046779	3.647794	3.604034	2.850898	2.767400	1.921530	1.628462	1.127606
6.148397	4.961850	5.186035	4.164238	4.340220	3.464082	3.137892	2.694626	2.275107	1.702182	1.172868
6.155379	5.183083	4.172171	4.033516	3.399928	3.105541	3.099605	2.959840	2.355312	1.593921	1.150683
4.817326	5.723159	5.032631	4.163816	3.668364	3.703618	3.058776	2.784423	2.364725	1.766252	1.131303
4.669975	5.467204	3.986299	4.054841	4.232186	3.150149	3.124246	2.676721	2.114748	1.575036	1.144057
4.992088	4.725710	4.239034	3.708661	4.351317	3.696724	2.805018	2.492288	1.986185	1.813901	1.192280
6.092867	4.893032	4.504559	3.656947	3.813906	3.016727	3.554763	2.597854	2.389239	1.830026	1.099452
6.091197	5.658866	4.896397	4.733219	3.892987	3.271503	3.112095	2.979616	2.105650	1.616048	1.145611
4.492628	4.152061	4.455306	4.704210	4.331329	3.806678	2.826027	2.691352	2.281598	1.657893	1.176387
5.873720	5.412167	4.756986	3.648138	3.485867	3.671365	2.637004	2.540981	2.155808	1.727744	1.144941
5.127908	4.342078	4.930308	4.379838	3.622103	3.022072	3.226456	2.393487	2.236172	1.775090	1.181698
5.257413	4.521621	5.195476	4.824077	3.890970	3.109429	3.104257	2.380248	2.419838	1.646179	1.627385
4.604373	5.198782	4.574572	4.294945	4.154434	3.647720	2.804833	2.564179	2.294653	1.730804	1.263986
5.478034	4.333168	4.257250	3.762164	3.986126	3.896117	2.703095	2.727274	2.049123	1.888705	1.209847
5.733045	4.935495	4.483253	3.921753	3.924614	3.206076	3.434775	2.788257	2.350601	1.763863	1.173137
5.473996	4.656920	4.851607	3.799331	4.001551	3.443019	2.642123	2.684486	2.211556	1.648276	1.149331
4.966921	4.516857	3.955399	4.285373	4.372073	3.983150	2.723364	2.362442	2.157015	1.618963	1.114308
6.153990	4.662201	3.905744	3.570036	4.201205	3.784417	3.257077	2.819409	2.163948	1.631096	1.193597
4.691891	4.326016	4.236506	4.438473	4.453464	3.679773	3.253516	2.473875	2.013541	1.776085	1.150910
5.569958	4.962223	4.588418	4.648814	3.959486	3.319057	3.210760	2.395331	2.368636	1.542186	1.117647
4.984963	5.400106	3.966824	4.335859	3.898408	3.389258	3.173500	2.403826	2.373512	1.842569	1.172816
5.077177	5.559725	4.348269	3.793626	3.606377	3.391191	2.735318	2.462988	2.368672	1.793109	1.095314
5.092226	5.706037	5.259367	4.042412	4.430016	3.367508	3.322804	2.552219	2.129221	1.616634	1.192325
6.118186	4.765717	4.952980	4.832599	3.864305	3.268674	2.943030	2.887669	1.943115	1.757333	1.203602
5.715939	5.413962	5.018618	3.893972	3.678113	3.715084	3.069462	2.997661	2.193942	1.736234	1.209914
5.112011	5.000710	5.005129	4.920198	3.897213	3.363151	3.141185	2.651994	2.143945	1.640934	1.123232
5.353004	4.799427	4.584142	4.300041	4.056821	3.953939	3.310228	2.551324	2.099440	1.626648	1.188961
4.523958	4.847550	4.814716	4.426650	3.868891	3.688661	3.138068	2.508851	1.879042	1.734678	1.116383
5.629262	5.547487	3.954900	4.654412	3.884848	3.189989	3.453468	2.277143	2.385887	1.624754	1.110121
5.256789	5.495454	4.485132	3.936210	3.495103	3.170117	3.426383	2.490431	2.087945	1.529905	1.146667
4.827165	4.910659	4.637235	4.233774	3.646645	3.366115	3.273334	2.969188	2.321409	1.781106	1.225458
4.586986	5.015394	5.014065	4.107131	3.364077	3.360900	2.935402	2.800360	2.012991	1.769239	1.209186
5.291351	4.644203	4.974768	4.080106	4.057647	3.715129	3.065799	2.756385	2.197837	1.667723	1.115392
5.008278	4.291340	4.981432	4.421796	3.414034	3.401462	2.960447	2.818015	2.119199	1.777397	1.118463
5.672210	5.763719	4.419244	3.835087	4.362754	3.128548	3.164136	2.738964	2.214009	1.781136	1.162694
6.152552	4.247065	4.087577	4.531071	3.445120	3.402358	3.562316	2.724089	2.003629	1.565633	1.136146
5.697392	5.396088	5.060918	4.201840	3.995966	3.821788	2.720429	2.838187	2.387711	1.867405	1.182170
6.045440	5.050285	4.051171	4.348221	3.348220	3.683019	3.276526	2.636046	2.209033	1.645018	1.154764
5.638676	4.439488	4.222409	4.119386	4.333472	3.551251	3.182603	2.611021	2.204274	1.754103	1.219583
4.561150	4.876615	4.815837	4.739438	3.608930	3.649606	2.696436	2.649964	2.436391	1.757113	1.127594
4.585268	4.838586	4.901738	3.707269	3.360974	3.710761	2.991490	2.869281	2.389786	1.833597	1.178887
5.602450	4.576779	4.566433	3.600062	4.264703	3.781422	2.687424	2.420958	2.092858	1.610485	1.121999
5.882369	4.167242	4.044784	3.693402	4.194200	3.500250	3.063559	2.320709	2.276147	1.734601	1.146300
5.428484	5.642747	4.788297	4.028630	3.921761	3.724272	3.081646	2.481215	2.376960	1.784649	1.242768
5.264777	4.137662	4.162564	4.518736	3.356139	3.549113	3.405116	2.352902	2.030502	1.742977	1.239491
5.042968	5.383293	4.600849	4.077668	3.671481	3.143496	2.730851	2.377401	2.244716	1.683005	1.299731
5.525323	4.618876	4.378166	3.643650	3.354855	3.692909	2.714941	2.714529	2.356074	1.766107	1.140712
5.121377	4.813675	4.221786	4.355030	3.581197	3.269403	2.950693	2.914135	2.323100	1.675094	1.177185
5.713871	5.026753	4.605277	4.039806	3.511619	3.239125	3.382402	2.466272	2.382292	1.632829	1.090664
5.547825	4.390682	4.545803	3.698827	4.277643	3.418176	2.881340	2.921374	1.955002	1.629006	1.110956
4.553798	5.346250	4.435034	4.373880	3.968782	3.148664	3.070388	2.431750	2.254911	1.579752	1.142384
5.003065	5.122546	4.957099	3.985343	3.768587	3.804670	2.824601	2.980480	2.205976	1.776447	1.181872
4.788591	4.828981	4.637910	3.737947	4.186973	3.267826	3.095257	2.467989	2.071778	1.488363	1.184965
5.743141	5.424237	4.871970	4.347878	3.903994	3.840835	2.751159	2.573080	1.986506	1.714002	1.230244
5.274702	5.465393	5.312734	3.980746	4.414987	2.979882	2.671838	2.380290	2.058038	1.740232	1.206217
5.002973	5.552577	4.072134	4.671778	4.384777	3.717398	3.335003	2.297993	2.374310	1.788759	1.233759
5.938267	4.720358	4.383461	4.268378	4.198098	3.026213	2.926247	2.384936	2.196276	1.599076	1.082778
4.977547	4.249473	4.782852	3.841476	3.480683	3.473299	3.012638	2.651065	2.050513	1.790283	1.152562
6.140357	4.724688	4.299754	4.357874	3.814419	3.854172	2.947114	2.479270	2.062326	1.719836	1.121779
5.184543	4.450023	4.886431	3.877543	4.208803	3.117767	3.027178	2.836779	2.299518	1.760042	1.158737
5.716668	5.158562	4.335789	3.871550	3.832011	3.412098	2.940663	2.631660	2.091721	1.534036	1.169013
4.497628	4.952398	4.889676	4.230562	3.419515	3.660725	3.165636	2.575459	2.304395	1.823306	1.176900
5.097050	5.245605	4.085529	3.813360	4.001753	3.370184	3.302743	2.574230	2.115963	1.709033	1.134204
4.532047	4.975100	4.520573	4.291987	3.699359	3.146429	3.402890	2.732268	2.022197	1.786642	1.111184
5.139717	5.013833	4.034622	4.110383	4.247252	3.790535	3.300709	2.807322	2.210081	1.870989	1.645016
5.137301	4.798401	4.170413	4.163732	3.781122	3.606460	3.153692	2.863919	2.183632	1.575160	1.099904
4.595757	5.380340	5.195662	4.872086	3.532556	3.019375	2.537473	2.479795	2.178449	1.520031	1.172481
5.141762	5.368314	4.338923	4.290368	4.037614	3.934885	2.858855	2.798743	2.051674	1.575988	1.166276
5.203094	4.621117	4.108126	3.980719	3.741391	3.069130	3.069167	2.664509	2.247376	1.634660	1.118947
5.188219	5.255879	3.880272	4.192040	4.099683	3.513645	2.896738	2.580384	2.028152	1.690655	1.207610
4.535704	4.504224	4.179524	3.915092	3.626375	3.042409	3.301897	2.568094	2.208687	1.690200	1.196745
5.560711	4.382250	4.619130	4.240141	3.464892	3.246937	3.295998	2.815687	2.149537	1.764462	1.173377
5.746202	4.209819	4.211312	4.553972	4.040413	3.178490	3.335983	2.715723	2.064163	1.657265	1.218820
5.249985	4.972836	4.753383	4.868594	3.641019	3.814010	3.543147	2.314028	2.141691	1.881161	1.222445
5.532227	4.691239	4.757176	3.596749	3.887053	3.070995	3.112972	2.359547	2.198843	1.592553	1.104050
4.975620	4.614680	4.680999	4.740783	4.394196	3.352785	3.442173	2.636072	1.949420	1.827809	1.365915
5.613790	5.421722	3.935159	3.804325	4.244542	3.342581	3.147029	2.653689	1.976254	1.583628	1.173288
4.508300	5.172007	4.610138	4.906972	3.870728	3.123645	2.840956	2.494579	1.979777	1.744407	1.627385
4.524417	4.795859	4.178963	4.418166	3.759516	3.572156	3.152884	2.415514	2.272075	1.507547	1.226915
6.091669	4.987371	3.863637	3.860357	4.119230	3.088607	2.656181	2.558698	2.364295	1.745135	1.133671
5.231866	4.988848	4.266521	3.668162	3.557155	3.700088	2.667796	2.962810	2.257164	1.645691	1.627385
5.074979	4.728675	5.299970	4.635752	3.438315	3.553386	3.081468	2.584753	2.139706	1.752438	1.160762
5.525523	5.613927	4.988814	3.961164	3.850955	3.712297	2.672781	2.308816	2.356061	1.830107	1.178577
6.047386	4.796249	4.297237	3.753210	4.365875	3.826461	3.299333	2.523513	1.931744	1.647287	1.075305
5.152142	4.391234	4.524812	3.732890	3.775255	3.170213	3.108628	2.774235	2.254083	1.592488	1.183890
5.637403	5.658839	5.102954	4.676450	3.340703	3.349353	3.320397	2.465266	1.938145	1.706744	1.222576
4.966963	4.636716	5.276869	4.595835	3.623637	3.656442	2.990492	2.582626	2.251937	1.636638	1.166567
4.978371	4.307798	4.456113	3.995316	4.293480	3.797980	2.911362	2.363535	2.160083	1.538236	1.137793
5.562565	4.674247	4.033541	4.744147	3.801234	3.717767	2.919037	2.761535	1.919688	1.779118	1.171962
5.849372	4.610202	5.061046	3.722012	3.500542	3.251534	2.628774	2.465533	2.274969	1.723962	1.183790
6.023147	5.133520	4.715478	4.804044	3.867482	3.338305	3.124741	2.306346	2.156910	1.753161	1.184367
5.525265	4.945143	4.203334	4.782211	3.985274	3.497199	3.399375	2.579474	2.259517	1.823982	1.147422
5.861722	4.311850	5.365398	4.093130	4.029806	3.235735	3.413328	2.322461	2.052864	1.724252	1.137666
5.119170	4.584744	4.386070	4.433496	3.511638	3.850344	2.798776	2.597181	2.203392	1.625812	1.163125
5.558644	5.553946	4.031336	3.881795	3.869171	3.027919	3.197954	2.384541	1.953147	1.868622	1.123423
5.278377	4.495821	4.624726	4.524753	4.335907	3.222924	2.679124	2.705782	2.190944	1.759422	1.187463
4.669249	4.329343	4.224452	4.625254	3.380417	3.161112	2.952340	2.693493	2.015167	1.643278	1.202674
4.715540	4.356408	4.527707	4.199418	3.473778	3.923837	3.021380	2.359907	2.233153	1.680066	1.175944
5.839323	4.554151	3.955458	3.678229	4.040360	3.315580	3.151402	2.468405	2.461292	1.811122	1.190708
5.227397	5.617233	4.814970	4.593561	4.140540	3.416620	3.060059	2.325024	2.374683	1.564942	1.181208
5.447223	4.326912	3.987404	4.792263	4.079211	3.811834	3.034924	2.326362	2.329433	1.711106	1.152815
5.311659	5.272498	4.436073	3.700502	3.587267	2.955059	3.251613	2.455158	2.235113	1.622268	1.299731
4.928302	5.358436	5.162150	4.634854	3.818603	3.691515	2.654612	2.596334	2.158774	1.764051	1.164042
5.696133	5.329076	4.605525	3.691171	3.745280	3.899054	3.483080	2.431462	1.968513	1.575253	1.069566
4.970896	4.784143	4.067796	4.080933	4.326398	3.390708	2.825648	2.427132	1.945789	1.539120	1.110524
5.418975	5.081235	5.298427	4.765209	3.985725	3.610122	2.726845	2.865744	2.381232	1.537564	1.147841
4.596076	5.600177	4.471031	3.644167	3.734987	3.316270	2.619897	2.512683	2.211254	1.571298	1.213096
5.656365	4.988503	3.934099	4.842325	3.368666	3.721555	3.515808	2.415626	2.354287	1.686083	1.223813
4.525874	4.630436	4.352371	4.752307	4.062765	3.330509	3.138940	2.908655	2.323030	1.755679	1.139800
4.782167	4.307406	4.697505	3.869724	4.052919	3.170881	3.386568	2.297901	2.280753	1.789095	1.204395
5.117874	5.617577	5.166560	4.148291	4.243127	3.984826	3.008788	2.866608	2.311289	1.726004	1.169686
5.711694	4.632641	4.488484	4.094583	3.964392	3.835986	3.119982	2.730464	2.529292	1.812157	1.124706
5.009062	5.149481	5.345246	4.738487	3.797955	3.792412	2.833017	2.879679	2.010611	1.607777	1.148793
5.821071	4.792257	4.171621	4.518422	3.708624	3.050085	3.329751	2.768710	2.047600	1.685033	1.194899
5.217644	4.545220	4.940035	4.783593	3.545785	3.681193	2.641516	2.514859	1.958608	1.819197	1.207162
4.662282	5.287276	5.082145	3.779924	4.400585	3.912754	3.317044	2.792644	1.936830	1.572219	1.190443
6.145734	4.523576	4.858022	4.261587	3.412737	3.884430	3.062307	2.628714	2.006196	1.694282	1.230800
5.411471	4.282917	3.920972	4.716410	3.274165	3.773030	3.116803	2.648459	2.282245	1.592132	1.114560
6.005768	4.351007	5.136453	4.433085	4.124958	3.023602	3.236828	2.777182	2.433634	1.733400	1.198603
6.170816	5.136951	3.971145	4.207143	3.763082	3.473426	3.242606	2.361828	2.310464	1.809625	1.140183
5.682413	5.335591	4.328684	3.994721	3.999024	3.138293	2.708225	2.486731	1.944156	1.655585	1.175430
4.526445	5.065390	4.958648	3.987901	4.130795	3.831580	2.818671	2.558924	2.144824	1.676475	1.220323
5.413383	5.339803	5.035986	3.719333	3.354795	3.892903	2.789820	2.768019	2.050070	1.520819	1.203309
5.765959	4.325153	4.523804	3.938201	3.637783	3.029720	3.203440	2.471386	2.300287	1.526979	1.215021
5.506801	5.553917	4.739050	4.391771	4.438560	3.955299	2.966494	2.904109	2.392035	1.576783	1.168452
5.948927	4.295449	5.018925	3.669823	3.896375	3.321274	3.102982	2.402903	2.081939	1.529361	1.211329
5.335458	4.242143	4.258762	4.895746	4.373266	3.150892	3.167900	2.278031	2.196589	1.617674	1.191439
4.786890	4.393321	4.154152	4.576271	3.665899	3.446464	3.220649	2.781245	2.238103	1.660647	1.137686
5.215483	5.776860	5.050044	4.832381	3.977853	3.461797	2.937671	2.620800	1.944268	1.807677	1.627385
5.152997	4.410897	5.017760	4.532012	4.198984	2.946020	2.847895	2.301929	2.110833	1.650479	1.204006
4.554673	4.240816	4.435586	4.771298	3.530202	3.061241	3.058419	2.858191	2.052955	1.835259	1.271152
4.530022	4.738209	4.032437	3.970757	4.294859	3.825456	2.791223	2.394820	2.020564	1.679356	1.244215
4.711460	5.682240	5.328681	4.687970	4.141378	3.141157	3.268846	2.678556	1.972385	1.816325	1.149175
4.889730	5.314538	5.309118	4.479909	3.996489	3.708355	2.843406	2.567315	2.069960	1.660172	1.186315
5.546976	4.173174	4.476786	4.587299	3.631684	3.896670	3.118987	2.665183	2.304425	1.704589	1.206452
5.680734	5.000227	4.393257	3.827491	3.481489	3.298858	2.664268	2.431034	2.280128	1.792923	1.117815
5.808485	5.590654	4.311003	4.304229	3.392658	3.392950	2.800964	2.356729	1.990340	1.758787	1.151837
5.875680	4.280881	4.351586	3.662069	3.898305	3.035915	2.718300	2.352177	2.174435	1.715231	1.176759
5.455821	4.703525	4.240851	4.747309	3.446210	3.287543	2.705716	2.489185	1.946642	1.816419	1.186892
6.138146	4.187273	3.896791	4.491709	4.311527	3.735866	2.664802	2.964660	2.216978	1.648100	1.140084
4.475097	4.947953	4.156198	4.106550	3.546533	3.025614	2.677628	2.719871	2.292553	1.792264	1.187886
6.120368	4.638112	4.571490	3.898938	3.978978	3.018883	3.467503	2.779636	2.103919	1.662953	1.107182
5.806543	5.124142	4.723101	4.835965	4.332963	3.536252	2.723233	2.838077	1.928729	1.811345	1.236960
4.673240	4.514383	4.657131	4.040451	4.322456	3.191547	3.467671	2.769227	2.277994	1.536861	1.108174
4.969328	5.043185	4.292371	4.228174	3.245581	3.678333	2.651820	2.777273	2.262921	1.771709	1.238293
5.723876	5.607867	4.848134	4.245684	3.669091	3.521542	3.438947	2.641108	1.928688	1.522116	1.153825
5.001773	5.580462	4.285062	4.493961	4.409645	3.356614	3.102427	2.626265	2.101021	1.567914	1.192534
4.792058	4.972996	4.992542	4.567640	3.731830	3.447462	3.278019	2.904641	2.339197	1.649361	1.189576
4.817261	5.145212	4.351427	3.793148	4.443767	3.832367	2.924077	2.394546	2.366149	1.815749	1.113360
4.607448	4.939683	4.016090	4.502272	3.636809	3.673372	3.066046	2.415847	1.939719	1.730648	1.143339
5.409593	5.768531	4.466815	3.850815	4.070551	3.039580	2.815717	2.460371	1.993858	1.605281	1.193249
5.366409	5.248359	5.259822	3.774473	4.086064	3.328654	3.409180	2.692335	2.368336	1.701007	1.139186
4.994509	4.387125	4.252015	4.115713	4.064138	3.315044	3.160566	2.924637	2.161137	1.573394	1.171358
6.127931	4.292915	4.883227	4.789130	3.974097	3.179478	3.257852	2.569970	1.942175	1.854876	1.171904
5.422350	4.729138	5.293628	4.228057	3.996792	3.339845	3.263973	2.762376	2.174608	1.563970	1.119453
5.476083	5.141099	4.832280	3.877600	3.681647	3.116831	2.960018	2.716122	2.363803	1.744665	1.213082
4.558508	5.379739	4.574213	4.645716	4.150279	3.309809	3.132838	2.760617	2.011133	1.549223	1.184618
5.150744	4.676553	4.664409	3.769454	3.953277	3.598101	2.807047	2.652500	2.251779	1.614264	1.132652
5.491091	4.316549	4.140966	3.705311	4.085690	3.305979	2.991982	2.569971	2.297723	1.685663	1.685663
5.092907	5.200285	4.457612	3.936384	4.073952	3.915931	3.576351	3.078862	2.414658	1.698692	1.182252
6.040363	5.070928	5.283171	4.638706	3.920051	3.288290	2.774732	2.648244	2.134330	1.767771	1.144074
5.067253	4.923336	4.194976	3.740869	3.722828	3.118362	2.796057	2.687237	2.238990	1.775940	1.150005
5.309987	5.459807	4.826323	4.706471	3.407138	3.646030	2.870651	2.844915	2.282288	1.752197	1.131637
5.793306	4.863270	3.997912	3.641755	4.411793	4.001946	3.148006	2.869471	2.211177	1.570853	1.203918
5.024429	4.415407	4.293843	3.655001	3.374279	3.054193	2.637023	2.837537	2.252391	1.717214	1.140927
5.273588	5.644501	4.202838	4.193972	4.292604	3.609966	2.712706	2.343580	2.234102	1.540017	1.199268
4.960853	5.261751	4.388414	4.293915	4.381045	3.044043	3.144744	3.020648	2.442073	1.744811	1.685663
5.176839	5.459745	4.912564	3.710652	3.598485	3.020698	3.145847	2.408957	2.427458	1.622134	1.216621
4.847424	5.454781	5.296106	4.141880	3.993138	3.710523	3.296572	2.804731	2.285887	1.599932	1.221606
6.017165	5.195200	4.223660	4.412128	3.847927	3.739077	3.111052	2.604082	2.368989	1.772313	1.115138
5.787600	4.628303	4.421180	4.021605	3.811665	2.934281	2.622307	2.965854	2.129342	1.567259	1.195524
5.797150	4.988305	5.165879	3.710669	4.266243	3.847842	2.846162	2.588667	2.344222	1.592140	1.160121
4.769130	4.560841	4.917597	3.726365	4.307017	3.523145	2.588015	2.732737	1.976654	1.739572	1.187879
4.592146	4.605876	4.143162	3.685523	3.736140	3.176608	2.736069	2.737516	2.253146	1.864697	1.183455
4.678792	5.125457	3.972407	4.295000	3.689151	3.938285	2.973029	2.786097	2.193679	1.840478	1.185596
6.058490	5.219989	4.738521	4.483577	3.474231	3.447686	3.239211	2.463649	2.107590	1.638818	1.184101
4.482968	5.231683	5.197275	3.948414	3.927448	3.206547	2.942604	3.044647	2.276513	1.770760	1.131229
4.906838	4.355922	4.921795	4.585149	4.527825	3.550979	3.152482	2.368441	2.075639	1.782384	1.164762
4.663879	4.371835	5.159085	4.800352	3.984436	3.135887	3.161810	2.857264	2.264663	1.712496	1.233743
5.780163	5.584210	4.961705	4.034528	4.136220	3.110227	3.017165	2.563490	2.107677	1.677430	1.103015
6.069126	5.115856	5.012276	4.869120	3.741861	3.099575	3.063595	2.564439	2.292091	1.630062	1.127492
4.801986	5.691627	5.026646	4.087406	3.399277	3.425947	3.277350	2.842502	2.306982	1.894164	1.190274
5.694515	5.402582	4.855612	4.039070	3.521510	3.240726	3.152747	2.905957	2.007456	1.617139	1.088562
5.530299	4.697751	4.445939	3.630718	3.804379	2.942214	2.709649	2.369068	2.217381	1.825108	1.223656
5.900349	4.651672	5.184758	4.040419	4.476917	3.544412	2.788029	2.789881	2.269477	1.734238	1.193820
5.954191	5.344775	5.252777	4.213569	3.356849	3.689107	3.367800	2.564839	2.226000	1.610437	1.146352
5.397025	5.658417	4.019617	4.317715	4.343452	3.547937	3.013703	2.374842	1.975375	1.778062	1.159854
5.156500	4.962961	4.346181	4.217722	3.362437	3.838673	3.400952	2.508958	2.372744	1.627842	1.183726
4.556857	4.967300	4.787246	4.351168	4.230464	3.759495	3.492485	2.615799	2.259406	1.545832	1.181738
4.467090	4.929193	3.881092	4.266470	4.070534	3.865596	3.195015	2.907974	1.959035	1.550182	1.299731
4.923434	4.259208	4.199026	3.640662	3.569100	3.705284	2.851559	2.497621	2.009215	1.643510	1.180721
4.799149	4.713544	5.071024	4.437130	4.085102	4.058055	2.766775	2.590390	2.183873	1.634214	1.207995
5.433224	4.860713	4.365159	4.620679	3.665831	3.197553	2.806513	2.908752	2.160171	1.776070	1.181793
5.007870	5.237407	4.829554	4.656762	4.324742	3.729734	2.643138	2.455925	2.291177	1.632652	1.156613
4.796549	5.489510	5.233271	4.736236	3.329640	3.187498	3.126413	2.429345	2.375363	1.541382	1.135996
4.978624	5.075566	4.264288	4.874257	3.569964	3.255195	3.234667	2.438653	1.926179	1.636132	1.140846
4.907767	4.934309	4.631547	4.313302	3.975537	3.109037	2.759958	2.374949	2.206874	1.691276	1.144967
5.272712	4.451135	4.824425	4.061362	4.075541	3.795388	3.068741	2.819881	2.072570	1.857549	1.148818
5.632848	5.258621	4.772660	3.593035	3.695591	3.587503	2.611153	2.454195	2.080236	1.667271	1.225342
5.609168	4.247240	4.425847	3.576317	3.613313	3.617450	2.964091	2.313595	2.071542	1.627385	1.627385
5.097716	4.650984	4.909288	4.611421	4.183095	3.688638	2.904864	2.326354	2.049928	1.796785	1.185739
4.792544	5.267681	4.896898	4.791107	3.403070	3.842459	2.879177	2.909916	2.250784	1.653426	1.152055
5.883391	5.172562	5.399501	4.234854	4.260975	3.781093	3.122065	2.442405	2.114007	1.689571	1.161252
4.646619	4.906501	4.917386	4.850599	3.594265	3.761653	2.734753	2.546775	1.939933	1.676206	1.186387
4.624338	4.504411	4.308201	3.992949	3.860629	3.583742	3.385262	2.565014	2.342623	1.761036	1.094002
5.908597	4.288987	3.988310	4.017592	4.029765	3.791709	2.710311	2.821010	2.416789	1.765064	1.246052
4.729447	4.244872	4.699579	3.871863	3.259601	3.260986	2.980279	2.755722	2.310282	1.557748	1.155638
5.394132	5.611317	4.789070	4.508044	4.264909	3.209940	2.939341	2.853516	2.205229	1.881376	1.239669
4.532199	5.051762	4.308057	4.722068	3.304475	3.473369	2.931761	2.803131	1.960175	1.676348	1.136278
4.642409	5.135261	3.971642	4.258407	3.707110	3.512596	2.793969	2.564032	2.055031	1.750011	1.091160
4.892698	5.518514	4.832416	3.808384	4.208485	3.658126	2.609148	2.347525	1.997249	1.545271	1.141473
5.018318	5.668847	5.063919	3.671084	3.502752	3.502989	3.326354	2.719399	2.176379	1.635720	1.141274
5.876819	5.156213	4.096249	3.701859	3.633763	3.716516	3.283849	2.331157	1.947199	1.712507	1.181368
5.336479	5.740697	4.922381	4.668224	3.418088	3.127992	3.000663	2.590012	2.255809	1.726276	1.116478
5.595036	4.516438	4.198337	4.305629	3.401533	3.805435	2.801557	2.543669	1.890507	1.692697	1.115918
5.889678	4.692180	4.122855	4.890667	4.350511	3.212600	3.312183	2.494256	2.025412	1.668011	1.147525
4.792062	4.272469	3.921686	4.549861	3.676414	3.965112	2.852489	2.688941	2.189693	1.600850	1.299731
5.513634	5.659601	4.502133	4.332859	4.095656	3.828195	2.847719	2.340782	2.207938	1.694203	1.299731
6.115781	4.956886	4.332351	4.280796	3.620099	3.079322	2.883823	2.430198	2.064091	1.805009	1.133504
5.052454	4.438287	4.433679	3.683379	4.195938	3.698379	2.951038	2.344636	2.373059	1.569817	1.099986
5.862097	5.146592	4.922903	4.277757	3.456319	3.220996	3.238146	2.298068	2.253584	1.478225	1.183988
4.630112	4.417486	5.162830	4.350864	4.191880	3.005938	3.207311	2.312551	1.979910	1.750772	1.176180
6.040545	4.813044	4.104098	4.295955	3.376062	3.434295	2.652826	2.555459	1.922319	1.616650	1.093712
5.476108	4.691276	4.415244	3.912430	4.069398	3.797882	3.414672	2.843575	2.104008	1.673499	1.178282
4.675750	4.670797	4.708144	4.622193	3.647695	3.509050	2.944171	2.960555	2.220113	1.736936	1.223190
4.757249	4.641574	4.194889	4.403434	3.958224	3.458732	2.717332	2.895337	1.960497	1.523611	1.191696
4.966953	4.751232	4.761483	4.744541	3.830142	3.895085	3.100687	2.894929	2.152862	1.684335	1.128918
5.285926	4.718209	4.322865	4.406626	4.040130	2.987275	3.271725	2.517499	2.278860	1.888015	1.152186
5.174961	4.135897	5.191218	3.891170	3.802808	3.292456	2.698841	2.923275	2.327810	1.814069	1.118028
5.744411	5.190098	4.970068	4.859888	3.452062	3.788209	3.500389	2.353054	1.964153	1.547504	1.299731
4.940481	5.755958	4.684080	3.815049	3.385288	3.608205	2.904944	2.971142	1.977402	1.825443	1.136500
5.491037	5.470787	4.758977	4.810655	3.287383	3.245556	2.637101	2.795143	1.974008	1.688265	1.202450
5.345152	4.502944	4.435719	4.242223	3.684357	3.703463	2.611757	2.313868	2.095578	1.642736	1.195278
5.838192	4.758737	4.062555	4.573741	4.200496	3.486043	3.287956	2.803602	2.135492	1.639829	1.177318
6.023271	4.804254	4.930889	4.635724	4.478615	3.888608	3.157548	2.736748	2.048635	1.523124	1.125845
5.301582	5.545798	5.192384	4.491745	3.721149	3.622950	2.814821	2.642924	1.941199	1.786261	1.257257
5.508917	5.761024	4.579052	4.388110	3.908491	3.481979	2.889818	2.376412	1.897470	1.536190	1.181992
5.129378	4.276964	4.026057	4.705986	3.714950	3.031235	3.143049	2.380937	2.401132	1.825204	1.219827
5.679274	4.591664	4.372890	4.866611	3.889595	3.064987	3.081441	2.459905	1.941446	1.782412	1.147857
5.055583	4.769473	5.048313	3.650281	4.174536	3.440542	2.739058	2.661861	2.164393	1.793004	1.238870
4.624636	5.213054	4.137758	4.889189	3.744310	3.340946	2.701693	2.509907	2.296662	1.578814	1.085829
5.869425	4.735474	4.885777	4.850607	4.433752	3.536215	2.695637	2.690402	2.004383	1.655331	1.168488
5.959475	4.611817	4.726359	4.046601	4.266486	3.615429	2.924348	2.529320	1.967592	1.709255	1.260042
5.955883	5.501992	4.839169	3.733908	3.991815	3.508169	2.807106	2.459688	2.277377	1.572922	1.169595
5.073200	5.054254	4.387422	4.777710	3.368131	3.444396	3.129616	2.283389	2.331876	1.503978	1.103916
5.464185	5.210871	5.063683	4.091931	4.094685	3.035244	3.280110	2.653207	2.332316	1.728702	1.156247
4.885253	5.360033	5.072327	4.837363	3.639224	3.409276	3.216507	2.351289	2.111472	1.527184	1.157617
5.365916	4.707800	4.855812	4.031818	4.090562	3.541667	3.370811	2.510709	2.252086	1.822648	1.217599
5.506030	4.321898	4.676257	4.533932	4.200520	3.740101	2.849362	2.642136	2.043433	1.822704	1.207245
5.506894	5.268645	4.356171	4.198670	4.245356	3.321807	2.782678	2.287315	2.395937	1.734194	1.187690
5.634288	4.587532	4.577938	4.729192	3.835843	3.367860	2.831608	2.314799	2.414772	1.763719	1.203701
4.506933	4.771458	5.176107	4.294317	3.893785	3.373478	2.952235	2.998485	2.440626	1.748897	1.627385
5.742941	4.895996	4.558017	4.327520	4.137649	3.387331	2.952193	2.905054	2.026600	1.791850	1.171351
4.466918	4.275151	4.617707	3.751978	4.473896	3.619495	2.705909	2.339341	1.979434	1.837219	1.238158
4.689991	4.589818	4.472329	4.659324	3.988914	3.672235	3.215829	2.367953	2.229124	1.535440	1.117007
5.284673	4.326876	4.893902	3.959209	3.897489	3.727372	2.760593	2.711200	2.161429	1.568251	1.158264
4.617618	4.554005	4.316306	4.350477	4.256344	3.295169	3.091425	2.369244	2.098054	1.692582	1.163207
4.668231	4.749179	4.822524	4.623871	4.043023	3.977913	2.843685	2.536867	2.393846	1.540743	1.201787
4.822825	4.759659	4.351094	4.916837	4.102903	3.750597	3.049693	2.790485	2.068926	1.827551	1.173133
5.072394	5.166050	3.986387	4.050038	3.961146	3.550249	3.172112	2.632963	2.230591	1.541096	1.119703
4.985461	4.383558	4.939543	4.677780	4.371014	3.316458	2.772609	2.547469	1.969944	1.718507	1.121263
4.749549	5.647173	5.003661	4.343031	4.076396	3.223901	2.823660	2.697384	2.039429	1.634054	1.172285
5.256506	5.274781	3.910138	4.015673	3.301068	3.781008	3.017981	2.912818	2.122532	1.583729	1.123102
5.567641	4.664025	4.939066	3.729557	3.580403	3.445779	3.238954	2.838237	2.055487	1.506796	1.145151
5.787074	4.331555	4.181774	4.567253	3.410949	3.228184	3.360074	2.617716	2.016667	1.653401	1.230016
5.840801	5.240399	4.618494	4.390022	4.241380	3.876759	2.710329	2.679719	2.115456	1.842617	1.201920
4.646517	4.280560	4.234284	4.199580	3.446605	3.644225	3.401096	2.877933	2.148809	1.789339	1.189798
4.605431	4.173192	4.028979	4.583437	3.600293	3.505169	3.288316	2.677990	2.395975	1.698031	1.181921
5.173460	4.774770	3.973964	4.232001	3.376829	3.222248	2.885899	2.906594	2.159164	1.769318	1.123825
5.464904	4.220795	4.715393	3.772836	4.082032	3.370659	3.253347	2.396930	1.990944	1.539640	1.098542
5.370484	4.802372	4.081205	4.193441	3.521483	3.987752	3.151349	2.628979	2.120386	1.608635	1.163570
5.223104	4.852259	4.372562	3.853607	4.330984	3.624457	3.483783	2.636827	2.385827	1.668106	1.103553
5.282387	4.673533	4.187404	4.754492	4.321038	3.710952	3.435280	2.300646	1.965297	1.808184	1.685663
5.608303	4.294012	5.225633	4.346837	3.756478	3.809774	3.004059	2.394820	2.093125	1.616794	1.133597
4.885831	4.716980	4.274201	3.726085	3.795497	3.541511	2.817053	2.797105	1.949464	1.717599	1.152204
5.687723	4.714981	4.522812	4.633456	4.268119	3.037387	2.808856	2.350145	2.440630	1.836360	1.196142
5.338660	5.158041	5.106150	4.300918	3.945535	2.942457	3.316138	2.561366	1.919016	1.620352	1.211668
5.930257	4.857304	4.233258	3.670733	3.718854	3.019368	3.234968	2.458590	2.012367	1.662775	1.115719
5.501995	4.706797	4.378988	3.606485	3.484352	3.382766	2.964289	2.789561	2.019678	1.712778	1.097916
5.787414	5.038351	5.086262	4.163490	4.134098	3.096625	2.772144	2.423152	2.221787	1.674899	1.213350
5.141375	4.647364	4.079683	3.696616	3.969134	3.251784	2.833735	2.472948	2.323502	1.818300	1.103937
5.106841	4.568014	4.323827	3.966694	3.751381	3.074933	2.648673	2.513592	2.409565	1.790092	1.181740
5.852371	5.291949	4.584661	4.767832	3.524663	3.694856	3.455789	2.819647	2.140966	1.710735	1.124448
5.045413	4.384508	3.946729	3.722195	3.871484	3.348764	3.184599	2.614075	2.302591	1.714541	1.137765
5.003362	5.198328	4.194705	4.403593	3.562486	3.670933	2.773255	2.647580	2.142880	1.589542	1.216596
4.627056	4.462264	4.335391	4.740040	3.635404	3.704542	3.258127	2.858944	2.082600	1.683754	1.188353
4.925215	4.903617	4.722559	4.601180	4.026752	3.380893	3.308353	2.826355	2.450576	1.628779	1.190195
4.579329	5.229876	4.200636	3.964485	3.443774	3.888636	3.039474	2.810637	2.278423	1.829094	1.123798
4.419097	4.744521	4.711008	4.159115	4.114906	3.780030	2.939118	2.743319	2.080145	1.710407	1.138147
5.410917	5.679184	4.100269	3.820417	3.439142	3.267398	3.393152	2.578374	2.102843	1.542255	1.086290
5.418456	4.623182	4.038704	4.676750	3.945965	3.919970	2.834599	2.340333	2.395311	1.601534	1.138551
4.501025	4.295724	4.685031	4.104429	3.264972	3.222846	2.795020	2.860164	2.004885	1.525971	1.103965
4.815295	4.251320	4.863786	3.961354	4.176283	3.084432	2.764005	2.957796	2.347200	1.802406	1.240660
4.464209	4.206772	4.055994	4.529170	3.787230	3.377001	3.331883	2.751924	2.224865	1.545761	1.152473
5.028378	4.252737	3.993722	3.665270	3.654664	3.433448	2.939379	2.284970	2.325294	1.675220	1.147660
5.107449	5.623028	4.795322	4.099414	4.325311	3.014085	2.776753	2.529542	2.103906	1.619785	1.172974
4.475773	5.489796	4.691094	4.083399	3.520354	3.504001	3.383314	2.717672	2.380337	1.538121	1.222622
4.654251	4.748287	4.183510	4.796341	4.235981	3.837646	3.225392	2.303321	2.102892	1.587719	1.114627
6.147253	4.905848	5.130770	4.131080	3.525291	3.449703	3.381996	2.515335	1.977339	1.758636	1.097246
6.105783	5.134429	4.891176	4.788041	3.609590	3.138385	2.890545	2.894467	2.190344	1.585663	1.076291
5.304509	4.162318	4.045118	4.382594	3.879093	3.591393	2.713191	2.970092	2.386793	1.734672	1.192689
4.773928	4.825287	4.312003	3.597943	3.463969	3.113635	2.696566	2.577571	2.423989	1.802557	1.124257
4.959306	4.413468	4.234307	4.828195	4.011713	2.962503	2.997630	2.810866	2.288079	1.722814	1.136880
4.609130	5.166964	4.277668	4.239353	4.243978	3.216661	3.429363	2.517336	2.328282	1.736156	1.194400
5.893544	4.226298	4.846696	4.035708	3.340985	3.054136	2.851881	2.845050	2.060049	1.786675	1.154887
4.644443	4.963708	4.275127	4.460627	4.431419	3.945194	2.710875	2.659814	2.189896	1.619799	1.162645
5.032457	5.581281	3.941741	3.900333	3.607525	3.097833	2.947660	2.636028	1.922977	1.812472	1.125776
4.791169	5.662402	4.534732	4.368806	4.242291	3.993683	2.913434	2.955412	1.957173	1.706425	1.241061
5.228918	5.382552	4.317789	4.683046	3.571564	3.847877	3.275509	2.577077	2.228454	1.670364	1.173001
6.023146	5.758144	3.985536	4.496377	3.421998	3.974536	2.950974	2.936874	2.072191	1.498357	1.161685
4.761689	5.398794	4.368549	3.664253	3.914410	3.592584	3.281480	2.754767	2.141817	1.640406	1.106175
5.807249	5.075406	5.119351	3.922763	3.305758	3.351923	3.195947	2.621845	2.058966	1.738032	1.232769
5.238869	5.348672	4.293502	4.792141	4.060529	3.594276	3.016498	2.567646	2.138506	1.642115	1.171636
5.816855	5.127465	4.404000	4.581800	3.727411	3.466573	3.093097	2.621797	2.182214	1.695248	1.147108
5.806116	5.041617	4.231185	4.099838	3.322289	2.961086	2.849426	2.790631	2.306620	1.722620	1.127879
5.161418	4.457956	4.157154	3.615723	4.047682	4.021986	2.630165	2.687783	2.160235	1.648009	1.184805
5.725687	4.306511	4.466593	3.854950	4.045357	3.854767	3.308363	2.520760	2.133987	1.659759	1.205403
5.516914	4.967837	4.969113	4.199652	4.372491	3.053192	2.970321	2.625397	2.324156	1.644265	1.201937
5.576487	4.760470	4.632541	4.808323	3.690734	3.134871	2.628569	2.554238	2.086918	1.672770	1.109668
5.081348	5.296322	4.468497	4.151094	3.914968	3.818114	2.844081	2.694611	1.949653	1.529322	1.122495
5.563490	5.508378	4.836435	4.482099	3.742664	3.546599	3.462965	2.432872	2.467295	1.847395	1.251543
5.063433	4.605826	4.375817	3.793958	3.313170	3.566380	3.327339	2.513021	2.079015	1.748514	1.133082
5.918783	4.930629	4.601857	3.939568	3.539423	3.506379	3.141004	2.365060	2.110668	1.539761	1.172076
4.993954	4.312800	5.137329	4.612586	4.311047	3.809212	2.922959	2.314605	1.966684	1.711873	1.232082
5.967120	5.143112	4.908943	4.492652	3.545188	3.638824	3.023435	2.324432	2.244059	1.600256	1.167679
5.873751	4.635052	4.985914	4.811102	4.464344	3.131401	3.355930	2.568052	1.943883	1.562006	1.108299
4.566533	4.576636	4.398064	4.444868	3.905071	3.528487	3.407345	2.467129	2.356231	1.691399	1.134281
5.650648	5.128355	4.243972	3.595789	4.201062	3.182266	3.351328	2.394569	2.003592	1.731950	1.176042
5.372648	5.370960	4.176120	3.790432	3.868110	3.625686	3.280747	2.311829	2.271820	1.628605	1.197330
4.537329	5.036123	4.654893	4.556791	3.698056	3.330000	3.367558	2.390245	2.141835	1.806758	1.175871
5.345656	4.622914	5.039970	4.059478	3.721726	3.185387	3.357327	2.347800	2.310493	1.517561	1.167402
5.911096	4.205299	4.701259	4.236645	3.842328	3.234747	2.894885	2.572756	2.176955	1.893150	1.218542
4.916895	5.213488	5.073912	4.694208	3.780431	3.661578	2.839810	2.351468	2.058262	1.739079	1.206273
6.112823	5.721130	4.542613	4.188716	4.134409	3.469297	2.789287	2.390609	2.151077	1.703090	1.092930
4.531422	4.722938	4.350285	4.217826	3.374395	3.831816	2.889541	2.562804	2.281377	1.820925	1.095094
6.144689	5.457726	4.349940	4.268539	3.614791	3.011987	3.009075	2.503184	2.343463	1.553431	1.160217
4.528317	4.180167	4.411371	4.265327	3.454887	3.243413	2.980035	2.478399	2.096515	1.567671	1.124215
5.382163	4.265481	4.771297	4.266662	3.684170	3.414986	2.753779	2.332995	2.325250	1.615448	1.190075
4.487476	5.165063	4.794743	4.068422	4.252373	3.363879	3.182852	2.870358	1.967337	1.610230	1.217053
5.708052	4.310048	4.436658	4.640507	4.429215	3.523558	2.919746	2.740436	2.412108	1.723145	1.214927
5.362697	4.974270	4.407739	4.351282	4.345258	3.576707	3.144998	2.853470	2.231093	1.627398	1.251214
5.501049	4.488260	5.071780	4.325640	4.231218	3.280296	3.418819	2.737876	2.116035	1.622707	1.177521
4.502290	5.256204	5.143797	4.031332	3.683449	3.271564	2.639207	2.761584	1.927562	1.634527	1.209788
5.813413	5.327406	4.079021	3.881686	3.352670	3.330126	3.247355	2.966826	2.303304	1.834013	1.122825
6.045961	5.543126	4.308366	4.891439	3.309812	3.864240	2.899642	2.785782	2.036558	1.583319	1.216096
5.087885	4.333836	4.516183	3.916412	4.038581	3.815914	2.991019	2.582611	2.337623	1.706555	1.314219
5.728724	5.269949	5.030137	4.744933	3.357969	3.148241	2.821157	2.501363	1.915250	1.584963	1.196150
5.919915	4.754349	4.947742	4.212050	3.877003	2.926828	2.643589	2.745335	2.215862	1.611820	1.169705
4.960604	5.020715	4.588699	4.227478	3.287220	3.600212	3.092856	2.627299	2.158310	1.761930	1.079293
4.891640	4.356365	4.080138	4.129461	3.610976	3.226670	3.559525	2.441015	2.497834	1.644975	1.154392
5.576346	4.545286	4.346538	4.216299	4.015596	3.347550	2.917484	2.433635	2.100135	1.646088	1.196035
5.526084	5.736840	4.408612	3.670013	3.950413	3.071152	3.026704	2.474935	1.973044	1.733757	1.186182
5.637657	4.484848	5.365496	4.720057	4.449954	3.239489	3.037083	2.912106	2.419211	1.621518	1.125736
5.306067	5.505878	4.279413	4.041117	3.594456	3.257743	2.728513	2.934798	1.961407	1.747648	1.193553
5.808942	4.268344	3.975052	3.632190	4.231520	3.575208	3.285690	2.326787	2.395477	1.768135	1.184361
5.787321	4.787612	3.929253	3.667409	3.820495	2.975057	2.911987	2.657368	2.020862	1.599137	1.299731
5.131259	5.037443	4.708399	3.735647	3.986017	3.431469	2.746265	2.725363	2.144300	1.568166	1.136952
4.606906	4.283694	4.197239	4.436603	3.665221	3.589074	2.742386	2.653319	1.944820	1.758846	1.204142
5.763965	4.416897	4.585149	3.982014	3.629522	3.037060	3.135402	2.488937	2.184900	1.641081	1.124657
5.163899	4.613492	3.862451	4.813860	3.618547	3.155216	2.720085	2.448446	1.992996	1.785162	1.139685
6.106534	4.859564	5.206095	4.123415	4.342071	3.632266	2.927529	2.883032	2.155716	1.599670	1.166567
4.596772	4.509451	4.172649	4.104432	3.870296	2.972335	2.977853	2.325038	1.984774	1.610707	1.120168
6.011063	4.534999	4.872720	4.676069	3.327676	3.098316	2.874030	2.603081	2.126524	1.718099	1.161319
5.305975	4.532300	4.086501	4.408425	3.574327	3.879200	3.312588	2.791242	1.943881	1.758526	1.553116
5.806976	4.694913	4.275401	3.566046	3.912061	3.567205	2.660215	2.320761	2.056290	1.700210	1.224807
5.288260	4.437332	5.096905	4.304425	3.947732	3.088117	3.393812	2.708055	2.237525	1.670239	1.159210
5.467262	4.575025	4.061817	4.533982	4.136182	3.779945	3.421766	2.822538	2.348264	1.703480	1.069523
5.647490	5.167442	5.099933	4.317470	4.199688	3.245390	2.715581	2.966824	2.444695	1.567504	1.163155
5.610123	4.267945	3.886447	3.935112	3.338949	3.312143	3.420191	2.370678	1.976337	1.731995	1.142090
4.673096	4.177434	3.977425	4.480943	3.662475	3.932603	3.288807	2.907884	2.312209	1.726653	1.116996
5.816934	5.008615	4.109649	4.314940	3.652958	3.654647	3.272168	2.696690	2.038738	1.728312	1.122347
```
