## Supplementary File 1 for "Novel Comparison of Evaluation Metrics for Gene Ontology Classifiers Reveals Drastic Performance Differences": max_Resnik_score_C.elab

```
# goa_pos:  data/uniprot.1000.genego.sc
# goa_neg:  data/uniprot.1000.genego.neg.sc
# obo_file: data/go.obo
# ic_file:  data/ic.ext.tab
# prop_par: F
# rot_pos:  T
# R:        2
# rseed:    1
# mode:     LIST=go,TH=th,SUMF1=mean,SUMF2=max,SF=score_C,SIMF=Resnik,MINCS=10,GOC=46316
0.000000	0.100416	0.200370	0.300324	0.400278	0.500231	0.600185	0.700139	0.800093	0.900046	1.000000
7.022141	7.022141	7.022141	6.783819	7.022141	7.022141	7.022141	4.648562	3.254769	3.254769	3.254769
7.022141	7.022141	7.022141	7.022141	7.022141	2.873075	3.249585	2.121866	1.810959	1.625639	1.145525
6.783819	5.424796	5.424796	4.421929	4.125065	4.125065	4.125065	2.746396	2.437266	1.692117	1.351814
7.022141	7.022141	3.972716	4.322217	3.098478	4.322217	4.083895	4.322217	4.083895	4.083895	2.043206
7.022141	7.022141	7.022141	7.022141	5.424796	5.424796	3.388845	2.738208	2.733841	2.001850	1.807865
7.022141	7.022141	7.022141	7.022141	5.424796	3.988136	3.489142	2.668567	2.234766	1.650171	1.242496
6.590101	5.790763	4.883528	4.303612	3.416785	3.262258	2.424294	2.052528	1.958654	1.571391	1.392159
7.022141	7.022141	7.022141	6.783819	4.336753	4.768793	4.768793	4.768793	2.728289	2.301104	1.080040
7.022141	7.022141	5.424796	7.022141	3.638093	2.749048	2.599462	2.815860	2.599462	2.599462	2.180115
7.022141	7.022141	5.086190	4.362108	4.362108	3.823118	2.737681	2.420637	2.073418	1.638467	1.092949
7.022141	7.022141	7.022141	5.424796	3.384629	4.033776	4.272098	4.272098	2.032228	3.405610	1.221744
5.424796	7.022141	5.424796	5.424796	5.424796	3.198219	2.426075	2.431791	1.823062	1.546971	1.609467
7.022141	7.022141	5.119599	4.849065	4.140606	3.721667	4.140606	2.266518	1.774482	1.924296	1.393320
7.022141	7.022141	7.022141	7.022141	5.424796	5.424796	4.125065	4.125065	4.125065	1.952273	1.610799
6.783819	7.022141	7.022141	7.022141	6.102653	3.614849	3.133397	3.289432	2.481533	2.684769	1.821572
7.022141	7.022141	3.900538	4.687333	4.169194	4.050347	3.370792	2.238475	2.112127	1.829470	1.154109
7.022141	7.022141	5.134220	7.022141	7.022141	6.833980	5.142555	5.142555	1.898343	2.142148	1.123301
7.022141	6.134672	6.990502	6.990502	4.451076	4.451076	5.377338	2.504545	1.688558	2.504545	2.504545
7.022141	4.564509	5.028760	4.865426	4.451290	4.689612	3.823124	3.698022	3.823124	1.672588	1.191064
5.424796	7.022141	7.022141	7.022141	7.022141	5.424796	2.599462	2.003206	1.671392	1.626853	1.158546
7.022141	4.451076	4.545940	4.451076	3.830025	3.666716	2.861814	2.727329	2.151930	1.812876	1.195916
7.022141	6.558082	6.783819	6.783819	7.022141	6.155654	6.155654	5.917332	6.155654	2.001565	1.185280
7.022141	7.022141	7.022141	5.424796	6.313682	6.075360	6.313682	6.313682	4.362108	4.362108	2.502910
6.134672	5.762200	5.424796	5.424796	5.424796	5.424796	3.464542	2.470365	2.737763	1.775651	1.166153
7.022141	7.022141	5.424796	5.424796	3.768608	3.479150	3.032508	2.599462	3.165985	3.119391	2.180115
7.022141	7.022141	7.022141	5.424796	7.022141	4.430126	2.869630	2.599462	2.599462	2.599462	1.154150
4.627374	5.424796	5.424796	5.424796	5.424796	5.424796	5.424796	2.599462	1.734800	1.515241	1.301933
7.022141	7.022141	7.022141	5.424796	5.424796	5.424796	5.424796	5.424796	3.254769	3.254769	3.254769
7.022141	4.627374	7.022141	5.326362	4.430126	4.430126	2.716525	2.496938	2.877555	1.799536	1.395622
7.022141	7.022141	7.022141	6.828423	4.751150	4.295721	4.751150	3.037549	2.722102	2.722102	2.599462
4.627374	7.022141	7.022141	5.424796	6.155654	6.155654	6.155654	6.155654	6.155654	4.125065	1.207006
7.022141	5.424796	5.424796	5.424796	5.424796	5.424796	5.108162	2.679431	2.599462	2.599462	1.227978
6.558082	7.022141	6.117300	5.424796	5.424796	4.425018	5.424796	5.424796	1.758770	1.475994	1.221593
7.022141	7.022141	6.783819	7.022141	7.022141	4.689612	2.850908	4.040465	1.953534	1.576430	1.307382
7.022141	5.424796	4.861943	3.743797	3.267552	3.024770	3.150638	3.150638	2.085999	1.850907	1.850907
7.022141	6.155654	5.917332	6.155654	6.155654	5.917332	6.155654	6.155654	6.155654	4.125065	1.505039
7.022141	7.022141	7.022141	7.022141	7.022141	7.022141	6.590101	6.117300	6.313682	1.546766	1.298670
7.022141	5.306619	4.687556	3.669126	3.797064	3.005676	3.074788	2.898713	2.264185	1.785856	1.401691
7.022141	5.424796	7.201883	7.201883	7.201883	7.191064	5.694409	5.694409	5.668351	5.678180	3.526414
6.134672	5.173307	5.173307	4.934985	5.173307	4.306819	4.306819	4.306819	4.306819	2.338259	2.338259
7.022141	7.022141	7.022141	7.022141	6.882359	6.882359	4.366236	4.366236	4.127914	2.180115	2.180115
6.783819	7.022141	7.022141	4.768793	4.768793	4.768793	4.060334	4.060334	1.975140	1.759202	1.662244
7.022141	7.022141	7.022141	5.424796	7.022141	5.424796	3.016981	2.188581	2.145394	1.855050	1.405217
7.022141	7.022141	7.022141	7.022141	7.022141	5.424796	5.424796	4.403047	4.125065	4.125065	1.646160
7.022141	7.022141	7.022141	5.424796	5.424796	5.424796	4.362108	4.362108	4.362108	1.461786	1.250967
7.022141	7.022141	7.022141	7.022141	5.389333	4.740187	4.740187	4.740187	2.244103	2.001864	2.001864
7.022141	7.022141	6.065616	6.303938	6.303938	6.303938	3.787815	2.649828	3.787815	2.282641	1.594781
6.783819	7.022141	4.659393	6.155654	6.155654	6.155654	6.155654	6.155654	4.639548	2.925947	1.374910
7.022141	7.022141	6.303938	6.372994	6.303938	6.303938	2.885353	2.717728	1.674580	1.656790	1.708582
5.424796	5.180733	3.892158	3.396730	4.085055	3.037790	3.305642	2.400652	1.972929	1.459043	1.238857
6.783819	7.022141	7.022141	7.022141	7.022141	7.022141	5.424796	5.424796	1.794133	2.599462	1.308655
7.022141	5.917332	6.155654	4.424681	6.155654	6.155654	4.125065	4.125065	4.125065	4.125065	1.445100
7.022141	5.424796	5.424796	5.424796	5.424796	5.424796	5.424796	5.424796	1.635292	2.599462	1.081320
7.022141	7.022141	7.022141	7.022141	7.022141	4.627374	6.155654	5.917332	6.155654	6.155654	1.376415
7.022141	7.022141	7.022141	6.572729	6.313682	6.313682	6.313682	2.405652	2.266518	2.513151	2.010627
5.424796	5.424796	5.108162	5.424796	4.347492	4.299463	3.338522	2.417545	2.447349	1.341243	1.056497
6.134672	7.022141	7.022141	7.022141	5.424796	2.920481	2.285842	2.386792	1.842673	1.645874	1.286307
7.022141	7.022141	4.659393	4.768793	4.768793	4.575075	2.479689	2.650521	2.554670	2.734202	2.018309
7.022141	4.659393	6.783819	7.022141	7.022141	7.022141	5.424796	2.699112	2.599462	2.118153	1.787386
7.022141	4.144138	4.768793	4.389205	3.155538	3.495837	2.703097	2.479019	2.174299	1.574644	1.201785
7.022141	7.022141	7.022141	7.022141	6.783819	7.022141	7.022141	7.022141	4.099007	4.125065	1.391944
7.022141	6.065616	4.347492	4.347492	4.347492	4.347492	4.347492	4.347492	4.347492	4.347492	1.335628
7.022141	7.022141	7.022141	7.022141	7.022141	4.140606	4.140606	2.604103	1.708952	1.921350	1.574937
7.022141	7.022141	7.022141	7.022141	4.125065	4.125065	4.099007	4.125065	4.125065	4.125065	1.158762
7.022141	7.022141	7.022141	7.022141	6.155654	6.155654	6.155654	6.155654	4.125065	4.099007	1.386160
7.022141	7.022141	7.022141	7.022141	7.022141	6.558082	3.713640	2.672155	3.051817	2.672155	2.402671
7.022141	7.022141	7.022141	6.372994	6.372994	4.676905	4.676905	4.676905	1.906942	2.043908	2.043908
7.022141	4.595613	4.845771	5.144008	4.272098	3.570041	2.858296	3.292011	2.118255	1.470691	2.250080
7.022141	5.424796	5.424796	5.752449	5.752449	5.752449	5.752449	5.752449	3.254769	3.254769	3.254769
6.783819	4.115957	4.989164	4.273763	3.866444	2.757027	2.633092	3.278561	2.633092	1.914890	1.914890
7.022141	7.022141	7.022141	6.155654	5.917332	4.125065	4.125065	2.399518	2.101745	1.510122	1.116841
7.022141	7.022141	7.022141	7.022141	6.783819	4.944867	4.944867	2.599462	2.599462	2.599462	1.191272
6.783819	7.022141	7.022141	6.372994	6.372994	6.372994	6.372994	3.856871	3.856871	1.771893	1.671745
5.424796	7.022141	7.022141	7.022141	7.022141	6.372994	6.372994	4.039431	4.039431	4.039431	2.268798
7.022141	4.659393	5.424796	5.424796	5.424796	4.451076	4.451076	2.058003	1.826514	1.793751	1.133867
7.022141	7.022141	7.022141	5.424796	5.424796	7.022141	7.022141	5.424796	5.424796	1.850907	1.850907
7.022141	5.552505	4.320961	4.506018	4.099938	3.974791	2.654698	2.744491	1.972574	1.984326	1.849074
5.424796	5.321256	5.283301	4.809947	4.987846	3.325544	4.003443	2.293624	1.642878	1.569142	1.179515
5.424796	4.904315	5.188307	4.771652	4.566957	3.925747	3.204200	2.702222	2.459160	1.839319	1.260232
6.590101	5.753501	5.424796	5.424796	5.424796	4.688162	3.371327	3.653570	3.371327	3.383566	2.986495
7.022141	6.783819	7.022141	6.372994	6.372994	6.372994	6.372994	6.372994	6.372994	3.780979	1.287225
7.022141	7.022141	7.022141	3.430358	3.709962	2.705918	3.116970	3.116970	3.116970	2.165877	1.223725
7.022141	4.073978	4.641801	4.724921	4.506018	4.506018	4.506018	4.267696	4.506018	3.639531	1.078796
7.022141	7.022141	6.155654	4.690883	4.308642	4.068497	4.306819	4.306819	2.179916	1.940496	1.351814
7.022141	6.134672	5.046638	4.766523	4.024754	3.222245	2.599462	2.599462	2.276615	1.544806	1.281787
7.022141	7.022141	7.022141	7.022141	5.424796	5.424796	5.134220	2.599462	2.599462	2.599462	2.599462
7.022141	5.424796	6.783819	5.134220	4.319785	4.125065	4.125065	2.359321	2.304594	1.562247	1.102368
7.022141	5.730757	5.424796	5.134220	4.287617	2.921331	2.525038	2.397025	2.143076	2.018309	2.018309
7.022141	7.022141	6.783819	7.022141	7.022141	7.022141	7.022141	4.442053	2.608616	1.875191	1.875191
5.134220	6.372994	6.372994	6.372994	6.134672	6.372994	6.134672	6.372994	4.835001	4.835001	2.144086
7.022141	6.783819	5.424796	5.424796	5.134220	5.424796	5.424796	5.424796	2.599462	1.689258	1.233284
7.022141	7.022141	5.424796	7.022141	7.022141	7.022141	4.272098	4.272098	2.599462	1.889252	1.679121
6.783819	6.783819	7.022141	5.424796	5.424796	5.424796	5.424796	5.424796	5.424796	5.424796	1.214340
7.022141	7.022141	5.302271	5.407127	4.890032	4.448107	3.866808	3.080279	1.964950	1.562403	1.194728
7.022141	4.918199	4.855531	4.267696	3.203617	3.401209	2.602012	2.683024	2.222105	2.149230	1.278944
7.022141	7.022141	5.187047	5.044711	5.187047	5.044711	2.758936	2.199930	2.336076	1.779110	1.372424
7.022141	7.022141	7.022141	7.022141	5.424796	5.424796	5.424796	4.403047	5.424796	4.362108	1.752962
7.022141	5.424796	5.424796	4.347492	4.347492	4.347492	4.347492	4.347492	2.088391	1.606103	1.151546
7.022141	4.425018	5.424796	5.424796	5.424796	3.882313	3.127593	2.101031	2.028114	2.028114	1.730129
7.022141	6.783819	7.022141	6.828423	6.828423	6.828423	5.134220	5.134220	5.134220	4.347492	2.018309
7.022141	7.022141	7.022141	3.469325	4.272098	4.272098	3.405610	3.405610	3.405610	1.522310	1.210032
7.022141	5.134220	5.424796	5.424796	3.752174	3.254167	2.466034	2.252860	1.949434	1.594293	1.057865
7.022141	6.102653	7.022141	7.022141	5.086190	5.134220	5.134220	5.134220	5.134220	5.134220	2.018309
7.022141	6.590101	7.022141	7.022141	5.424796	7.022141	7.022141	2.716525	2.454987	1.571209	1.131075
7.022141	5.147673	3.912213	4.254458	4.065799	3.520879	2.940391	2.655523	2.121682	1.980363	1.635702
5.134220	7.022141	7.022141	5.424796	7.022141	7.022141	5.424796	7.022141	5.326051	2.880661	2.880661
7.022141	5.086190	6.155654	6.155654	4.125065	4.125065	4.125065	4.125065	1.647593	1.392512	1.344798
6.783819	6.783819	7.022141	5.424796	4.280190	4.130785	3.341722	2.560055	2.495766	2.138166	1.307859
7.022141	7.022141	7.022141	7.022141	5.123202	2.852368	4.564509	2.715232	1.910166	1.619150	1.050051
7.022141	5.396214	4.619094	4.265068	3.583769	3.982577	3.982577	2.462535	2.104500	1.624646	1.467095
5.424796	7.022141	5.077170	4.849065	3.483420	3.379105	3.043978	2.599462	2.599462	1.658111	1.395988
7.022141	7.022141	7.022141	6.155654	6.155654	6.155654	4.442053	6.155654	6.155654	6.155654	2.045718
7.022141	7.022141	4.642021	3.854752	3.308323	3.405610	3.469822	3.405610	3.405610	1.855952	1.276763
7.022141	6.155654	6.155654	6.155654	3.333906	2.997126	3.066395	2.742885	2.009471	1.608337	1.129821
7.022141	7.022141	7.022141	4.798149	3.926799	3.405610	3.405610	2.284778	3.405610	1.684214	1.065094
7.022141	5.424796	7.022141	6.590101	5.917332	5.917332	6.155654	6.155654	4.125065	2.176872	1.686266
7.022141	7.022141	7.022141	5.188705	4.147698	3.249806	3.170938	2.735589	2.476756	1.878993	1.226988
7.022141	7.022141	4.634049	4.272098	4.272098	4.272098	4.272098	2.599462	2.599462	2.599462	1.503440
7.022141	7.022141	7.022141	7.022141	6.783819	2.974977	2.631577	2.547570	1.884118	1.800038	1.704692
6.572729	7.022141	7.022141	7.022141	5.187047	5.187047	5.484148	2.672155	3.117806	3.117806	2.144086
7.022141	4.600081	6.313682	5.033865	5.033865	3.086681	3.894505	3.207644	2.840951	2.539133	2.539133
7.022141	6.783819	5.184084	5.107657	4.567377	4.272098	4.272098	2.496521	2.013797	1.841359	1.113031
7.022141	4.429283	4.579151	3.999596	3.992358	3.544220	2.928672	2.598793	1.661393	1.411949	0.994825
6.783819	7.022141	7.022141	3.818916	3.708564	3.989758	3.175117	2.599462	2.599462	2.599462	1.222077
7.022141	7.022141	4.403047	4.405108	3.531651	2.993731	2.852962	2.368149	2.342207	1.487105	1.455401
6.783819	5.157997	4.506018	3.613084	3.797559	2.784248	3.094309	2.004043	1.985341	1.610184	1.413805
7.022141	7.022141	5.424796	7.022141	6.213613	5.347126	5.347126	5.347126	5.347126	3.714318	3.714318
7.022141	6.783819	5.108162	7.022141	4.849065	4.849065	4.849065	4.849065	2.036759	1.536003	1.166410
7.022141	5.743601	5.424796	5.424796	5.424796	5.424796	5.424796	2.599462	2.171803	1.615692	1.080279
7.022141	7.022141	4.267696	5.326051	5.326051	5.326051	4.676905	2.894248	2.217435	1.906942	1.078230
7.022141	7.022141	7.022141	6.783819	7.022141	7.022141	7.022141	6.313682	3.797559	3.797559	1.178586
7.022141	5.086190	5.443401	4.294377	4.162474	3.496023	3.002357	2.628292	2.174907	1.862975	1.471245
7.022141	7.022141	5.389333	5.389333	3.184432	3.462348	2.877019	2.547050	1.914095	1.909576	2.025333
7.022141	4.187187	3.950746	4.984366	4.785284	4.249827	4.725887	4.725887	4.359683	4.301565	4.725887
7.022141	7.022141	6.155654	6.155654	4.125065	4.125065	4.125065	2.449614	2.043221	1.259936	1.152164
7.022141	7.022141	6.313682	6.313682	3.563639	3.563639	3.563639	3.563639	3.563639	1.495348	1.218225
7.022141	7.022141	4.506018	3.629925	3.547073	3.564496	2.961049	2.599462	2.599462	2.599462	1.615451
7.022141	5.040917	4.233848	4.360390	3.737135	3.370805	3.370805	3.370805	3.370805	2.453694	2.721659
4.642021	6.783819	7.022141	4.684447	3.342514	3.362389	3.148573	2.255168	2.116777	1.576666	1.177929
7.022141	4.404732	4.355171	3.904914	3.700285	3.913857	3.519271	2.145421	2.129221	1.826567	1.826567
7.022141	5.279354	4.689612	4.737737	3.623566	2.800637	3.005613	2.739272	2.599462	2.599462	1.242378
7.022141	5.259732	4.849065	4.849065	4.158319	3.661750	3.228338	2.853982	2.195027	2.092236	1.995632
6.134672	7.022141	7.022141	7.022141	7.022141	7.022141	5.424796	5.424796	4.125065	1.828498	1.364405
7.022141	7.022141	7.022141	7.022141	5.424796	5.424796	4.362108	4.362108	4.362108	1.562960	1.430770
7.022141	7.022141	5.424796	5.424796	5.424796	5.424796	5.424796	3.232560	2.654586	1.876417	1.527124
7.022141	7.022141	5.424796	6.783819	6.134672	6.134672	6.372994	6.372994	3.622951	1.705314	1.183773
7.022141	5.086190	7.022141	4.688578	4.041472	3.909595	3.822091	3.583769	2.283143	1.785289	1.132467
7.022141	7.022141	7.022141	7.022141	6.134672	4.754406	3.639531	3.639531	1.751179	1.576799	1.189271
7.022141	7.022141	5.424796	5.424796	4.237879	3.481089	2.922256	2.336980	2.181813	1.592268	1.592268
7.022141	4.297236	4.554947	4.142531	3.690522	2.886867	3.055387	2.869743	1.833237	1.532893	1.243602
6.783819	7.022141	6.155654	5.917332	6.155654	5.917332	6.155654	2.169599	2.300096	1.651580	1.296235
7.022141	6.783819	5.424796	5.424796	5.424796	5.424796	3.178743	2.834928	1.674107	1.842038	1.842038
6.783819	7.022141	7.022141	7.022141	7.022141	5.424796	5.134220	6.828423	6.828423	2.018309	2.018309
6.783819	7.022141	7.022141	5.424796	4.303061	4.125065	4.125065	4.125065	4.125065	4.125065	1.995652
7.022141	5.603341	4.949870	4.668808	4.267696	4.312300	3.077024	2.405486	2.599462	2.599462	2.599462
7.022141	5.216643	4.948323	4.214683	3.856871	3.514132	2.450256	2.660944	1.883015	1.481365	1.167104
7.022141	7.022141	7.022141	7.022141	6.313682	6.313682	6.313682	4.362108	4.362108	4.362108	0.924425
7.022141	5.461551	5.138585	5.138585	5.138585	5.138585	5.138585	2.683641	2.599462	2.599462	1.299731
6.134672	7.022141	4.986786	4.590368	4.430421	3.881324	4.119646	4.119646	3.881324	2.406045	1.163224
7.022141	7.022141	7.022141	7.022141	7.022141	6.303938	6.303938	6.134672	6.303938	4.451076	1.315173
7.022141	7.022141	7.022141	7.022141	5.424796	4.125065	4.125065	4.125065	4.125065	1.780379	1.211305
7.022141	4.521606	5.166347	3.829288	4.208243	3.807287	3.280346	2.996652	2.808382	2.095878	1.137839
7.022141	7.022141	6.783819	7.022141	3.563639	3.445341	3.084557	3.105635	2.310549	1.717006	1.348287
6.134672	7.022141	7.022141	7.022141	3.811679	3.368855	2.944419	2.730995	2.219066	1.821074	1.364192
7.022141	7.022141	5.469327	3.752046	3.926953	3.650812	3.384584	3.224166	1.988528	1.891166	1.652725
7.022141	7.022141	6.155654	6.155654	6.155654	4.125065	4.125065	2.631458	2.000852	1.949300	1.126205
7.022141	6.783819	7.022141	7.022141	5.424796	7.022141	7.022141	5.424796	5.134220	4.125065	1.422599
4.642021	7.022141	7.022141	7.022141	5.424796	5.424796	4.362108	2.952352	1.743256	2.115455	1.148309
7.022141	7.022141	5.424796	5.424796	3.947490	3.024154	2.701635	2.319459	2.038136	1.520597	1.220596
7.022141	6.313682	4.568062	6.313682	6.313682	3.797559	3.797559	3.559237	1.666668	1.481698	0.977601
7.022141	7.022141	4.430126	4.807878	4.068843	3.004378	3.348110	2.975128	2.966394	1.563430	1.282309
6.783819	7.022141	7.022141	5.108162	7.022141	7.022141	5.424796	7.022141	4.451076	5.424796	1.428844
6.783819	7.022141	6.075360	6.313682	6.313682	6.313682	6.075360	4.362108	4.362108	4.362108	1.143621
6.783819	7.022141	5.424796	5.424796	5.424796	3.335711	3.474329	3.335711	3.335711	2.716017	2.686565
7.022141	7.022141	4.516152	4.125065	4.125065	4.125065	4.125065	4.125065	4.125065	1.526547	1.217326
7.022141	5.568573	5.424796	4.423521	3.833670	3.798842	3.260589	2.599462	2.599462	1.662329	1.662329
7.022141	7.022141	4.768793	4.768793	3.905145	2.771662	2.819726	1.892603	1.874416	1.451263	1.110182
7.022141	7.022141	7.022141	6.313682	4.600081	4.362108	2.676055	2.211335	1.800816	1.363912	1.195234
7.022141	7.022141	7.022141	6.372994	6.372994	4.642021	4.451076	4.451076	4.451076	2.740940	1.561628
6.134672	7.022141	7.022141	7.022141	7.022141	7.022141	3.980119	3.741797	3.741797	1.692368	1.289481
7.022141	7.022141	6.783819	7.022141	4.420382	3.315573	3.759623	2.747554	3.553895	3.553895	1.218994
7.022141	7.022141	7.022141	7.022141	7.022141	7.022141	3.384629	2.238396	1.906274	1.627967	1.107079
7.022141	7.022141	7.022141	7.022141	7.022141	5.424796	7.022141	7.022141	6.821883	3.779861	2.771744
6.783819	5.424796	5.424796	5.424796	5.424796	4.362108	4.362108	4.362108	2.226692	1.431119	1.603360
5.424796	5.424796	4.362108	3.829417	3.032730	3.132001	3.073404	2.059109	2.025551	1.469011	1.282998
7.022141	7.022141	6.833980	6.833980	6.833980	6.595658	5.142555	5.142555	5.142555	2.034979	2.034979
7.022141	7.022141	5.424796	4.425018	5.424796	5.424796	5.424796	4.347492	3.928214	2.976674	3.121777
7.022141	7.022141	4.442053	6.155654	6.155654	6.155654	6.155654	4.125065	4.125065	4.125065	1.159064
7.022141	7.022141	4.659393	7.022141	4.768793	4.119646	3.812268	4.119646	4.119646	1.646897	1.323306
7.022141	5.424796	5.424796	7.022141	4.451076	4.451076	4.451076	4.451076	4.451076	4.451076	1.094623
5.424796	6.313682	4.600081	6.313682	3.979816	3.456055	3.300718	2.679912	2.269575	2.373458	1.727112
7.022141	7.022141	5.424796	5.424796	5.424796	5.424796	5.424796	4.362108	4.362108	1.651677	1.239225
7.022141	4.659393	5.209958	4.849065	3.372610	4.098673	3.098183	3.001577	2.307370	1.468734	1.291324
7.022141	6.783819	5.424796	4.451076	4.575231	4.566425	4.451076	4.566425	4.451076	1.587318	1.500197
5.424796	5.424796	5.424796	5.424796	3.582596	3.007684	3.021829	2.282480	1.969740	1.561487	1.238938
7.022141	7.022141	5.424796	6.783819	7.022141	7.022141	6.155654	4.442053	2.065439	1.755575	1.087548
5.424796	7.022141	7.022141	6.372994	6.065616	4.451076	4.451076	4.451076	4.347492	4.347492	1.211662
7.022141	7.022141	6.155654	4.624737	4.125065	4.125065	3.609815	3.609815	3.609815	3.609815	3.609815
7.022141	7.022141	7.022141	7.022141	5.424796	7.022141	5.412889	5.412889	5.412889	5.412889	2.820874
7.022141	7.022141	6.783819	7.022141	7.022141	7.022141	7.022141	7.022141	4.033776	4.078380	2.018309
7.022141	5.424796	7.022141	7.022141	6.783819	6.572729	5.424796	5.424796	2.726677	3.254769	3.254769
6.117300	6.155654	4.442053	4.424681	6.155654	3.553895	3.553895	2.202188	1.904819	1.608507	1.138723
7.022141	6.783819	5.424796	5.424796	3.297489	3.643333	2.762987	2.599462	2.599462	2.599462	1.271494
7.022141	5.640139	4.542767	4.537216	3.561238	3.370996	3.411008	2.483107	2.335133	1.732281	1.580931
7.022141	5.424796	6.303938	3.472580	3.184051	2.863637	2.500661	2.552726	1.812622	1.895866	1.758768
7.022141	7.022141	5.424796	6.313682	6.313682	4.600081	6.313682	6.313682	3.721667	3.980119	1.692620
7.022141	7.022141	7.022141	7.022141	7.022141	7.022141	4.272098	4.272098	2.599462	1.299099	1.246845
7.022141	5.801105	5.424796	5.424796	4.134921	3.969469	2.691789	2.870373	2.599462	2.599462	1.116402
7.022141	5.946546	4.913297	4.777903	4.275341	2.734694	2.816592	2.273216	2.398363	1.517399	1.714976
7.022141	7.022141	7.022141	7.022141	6.313682	6.313682	4.362108	4.362108	4.362108	2.704620	2.704620
7.022141	4.659393	7.022141	7.022141	5.424796	4.451076	4.451076	4.451076	4.451076	4.451076	1.142492
5.424796	5.424796	5.424796	4.373098	3.217369	3.702792	3.351401	2.957128	2.349378	1.684107	1.392796
7.022141	7.022141	6.313682	6.313682	6.313682	4.568062	4.362108	4.362108	4.362108	4.362108	1.251996
7.022141	7.022141	6.313682	6.313682	6.313682	4.137228	3.856050	3.856050	3.856050	2.142449	1.063333
7.022141	7.022141	5.424796	6.155654	6.155654	3.325317	3.563639	2.451875	1.857279	1.558837	1.291639
7.022141	7.022141	7.022141	7.022141	6.155654	6.155654	6.155654	5.917332	6.155654	1.688669	1.183407
7.022141	7.022141	7.022141	7.022141	7.022141	7.022141	7.022141	7.022141	7.022141	5.424796	1.569405
7.022141	5.108162	6.075360	6.313682	6.075360	4.600081	6.313682	4.060334	4.060334	1.862964	1.776934
7.022141	7.022141	4.131266	3.647405	4.272098	4.272098	4.272098	2.620352	1.765810	1.492169	1.204311
7.022141	5.087729	5.361451	5.599773	5.599773	5.599773	5.599773	5.599773	5.326051	3.291244	1.991513
7.022141	4.651769	4.102945	4.662130	3.647351	3.518612	2.894291	2.599462	2.599462	2.018309	2.018309
7.022141	5.639933	5.639933	5.639933	5.639933	5.639933	5.639933	3.351484	2.514283	2.377764	2.377764
7.022141	6.783819	7.022141	7.022141	5.134220	5.424796	5.424796	5.424796	5.424796	4.125065	1.657584
7.022141	7.022141	5.139288	3.825857	3.518913	3.238918	2.958655	2.566189	1.987890	1.810828	1.810828
7.022141	7.022141	7.022141	5.424796	5.424796	3.159845	3.225006	2.678254	2.599462	1.620897	1.278890
7.022141	5.506744	4.417025	4.849065	4.849065	4.849065	4.849065	2.066868	2.175986	2.044583	1.625175
7.022141	7.022141	7.022141	6.783819	7.022141	7.022141	5.424796	7.022141	6.313682	4.600081	1.541643
7.022141	7.022141	7.022141	7.022141	5.424796	7.022141	6.372994	6.303938	3.622951	3.622951	1.252346
7.022141	7.022141	7.022141	5.424796	5.424796	5.424796	5.424796	5.424796	5.424796	2.599462	2.901720
7.022141	7.022141	7.022141	7.022141	6.372994	6.372994	3.019433	2.654960	2.010893	1.528909	1.143393
5.424796	5.424796	4.451076	4.601384	4.403047	4.451076	5.134220	4.451076	4.451076	2.322909	1.512356
7.022141	7.022141	6.155654	4.904183	4.125065	2.928690	2.869514	2.475934	1.999505	1.201539	1.159596
7.022141	6.313682	6.075360	6.313682	6.075360	6.313682	6.313682	6.313682	3.563639	1.721801	1.070015
7.022141	7.022141	7.022141	7.022141	3.792434	4.420382	5.267713	3.711923	1.998322	1.615565	2.087949
7.022141	7.022141	7.022141	7.022141	4.642021	7.022141	6.155654	6.155654	4.125065	4.125065	1.324766
7.022141	5.388190	4.666681	4.736019	3.126171	2.914428	2.470548	2.033603	2.254061	1.854359	1.466016
7.022141	7.022141	6.833980	6.833980	6.595658	6.833980	5.142555	5.142555	5.142555	2.034979	2.034979
7.022141	7.022141	7.022141	7.022141	5.424796	4.362108	4.362108	4.362108	4.125065	1.440629	1.580931
7.022141	7.022141	7.022141	6.134672	4.125065	4.125065	4.125065	4.125065	4.125065	2.182226	1.628971
7.022141	7.022141	7.022141	7.022141	5.424796	6.783819	3.013270	3.254769	3.254769	3.254769	3.254769
7.022141	4.292458	4.724498	3.611531	3.612683	2.925297	2.887779	2.264897	2.599462	2.599462	1.349310
7.022141	6.590101	7.022141	6.372994	6.372994	6.372994	3.856871	3.856871	2.295005	1.767749	1.362140
7.022141	7.022141	7.022141	4.564509	3.617728	3.970046	2.880083	2.214187	1.890304	1.437532	1.205696
7.022141	5.134220	7.022141	5.187047	4.478588	4.478588	4.240266	2.340693	2.323111	1.900760	1.466276
7.022141	6.134672	6.155654	6.155654	6.155654	3.673247	3.401209	3.639531	3.405610	3.639531	1.124963
7.022141	6.783819	5.424796	7.022141	7.022141	7.022141	7.022141	4.689612	3.981153	3.981153	0.941993
7.022141	5.424796	4.100801	4.257098	4.438752	3.791700	3.185414	2.417043	2.538142	1.699786	1.260188
5.424796	6.783819	5.326051	5.326051	5.326051	2.903991	3.322384	2.854643	2.267919	1.817973	1.817973
7.022141	4.231979	3.913918	4.430126	4.430126	3.109494	3.280237	2.766395	2.388934	1.767567	1.409932
7.022141	7.022141	6.134672	4.593012	3.213487	4.564509	3.566794	3.510893	2.599462	1.535239	1.485524
7.022141	7.022141	7.022141	5.424796	6.313682	6.313682	4.362108	4.362108	4.362108	1.800902	1.452154
7.022141	5.424796	7.022141	7.022141	5.086190	5.424796	5.424796	5.108162	2.599462	1.932123	1.248028
5.424796	5.424796	6.155654	6.155654	6.155654	5.885312	3.663983	3.902305	3.619688	3.663983	1.276139
7.022141	7.022141	7.022141	6.590101	7.022141	6.134672	6.783819	7.022141	5.424796	1.503217	1.218956
7.022141	4.787385	3.658685	3.809232	3.559237	2.854956	2.931988	2.369194	2.568982	1.599773	1.032992
7.022141	7.022141	4.362108	4.362108	4.362108	4.362108	4.362108	4.362108	4.362108	4.362108	1.248651
6.783819	6.313682	6.313682	4.871738	4.022498	3.721667	3.721667	3.721667	2.008066	3.721667	1.232221
7.022141	5.056801	4.849065	4.849065	4.849065	4.849065	4.849065	4.849065	3.982577	3.982577	1.953530
7.022141	7.022141	7.022141	7.022141	4.600081	4.362108	2.294206	2.305320	2.288796	2.051753	2.288796
7.022141	7.022141	7.022141	7.022141	5.424796	3.212380	3.683038	3.683038	2.383307	2.408022	1.192862
7.022141	7.022141	7.022141	6.155654	6.155654	4.125065	4.125065	4.125065	1.638143	1.484288	1.395014
7.022141	4.642021	6.372994	6.372994	4.659393	4.451076	4.451076	4.403047	4.425018	4.451076	1.634861
6.783819	4.642021	5.424796	5.424796	5.424796	5.424796	5.424796	5.424796	5.424796	4.347492	1.898281
7.022141	4.642021	5.134220	4.530594	3.563639	3.612233	3.563639	2.741768	2.364089	1.766180	1.080498
6.783819	6.783819	6.075360	4.600081	6.313682	6.313682	6.313682	4.362108	4.362108	1.717035	1.096837
7.022141	7.022141	6.155654	6.155654	6.155654	4.442053	6.155654	3.167288	2.040594	1.484019	1.105941
7.022141	4.292432	3.998086	3.626495	4.002972	3.403394	2.950414	2.863501	2.909991	2.909991	2.482653
6.783819	6.155654	5.899960	6.155654	6.155654	3.583769	3.028111	2.131728	2.027998	1.531839	1.217080
7.022141	7.022141	6.155654	4.442053	4.276387	4.110937	3.572710	2.995312	1.961580	1.543225	1.310217
7.022141	7.022141	7.022141	7.022141	6.783819	5.424796	5.424796	5.424796	1.737459	1.708445	1.234964
7.022141	5.752449	7.240577	7.240577	5.752449	5.752449	5.752449	5.752449	3.254769	3.254769	3.254769
5.424796	7.022141	7.022141	7.022141	7.022141	5.810728	5.752449	5.810728	5.810728	5.810728	3.371327
7.022141	5.424796	5.424796	5.424796	4.125065	4.125065	4.125065	2.136894	1.925007	1.423463	1.073906
7.022141	7.022141	7.022141	7.022141	3.450968	4.173173	2.518950	2.462477	2.122339	1.430527	1.020529
5.424796	7.022141	7.022141	7.022141	7.022141	7.022141	6.783819	4.430126	3.721667	3.721667	1.223387
7.022141	5.237453	4.148284	3.981153	3.970046	2.778175	3.970046	3.981153	1.752833	1.829024	1.424811
7.022141	7.022141	7.022141	4.747273	4.397047	3.321341	3.646389	3.323212	2.599462	2.599462	1.699749
6.102653	7.240577	7.240577	7.002255	5.405483	3.254769	3.254769	3.254769	3.254769	3.254769	3.254769
7.022141	6.783819	4.676905	4.676905	4.676905	4.676905	4.676905	4.676905	2.423020	2.142064	1.906942
7.022141	6.783819	7.022141	7.022141	7.022141	4.125065	4.125065	4.125065	4.125065	4.125065	1.191479
7.022141	7.022141	7.022141	5.484148	4.775689	4.775689	2.896824	2.082184	2.246366	1.609467	1.609467
7.022141	7.022141	7.022141	5.108162	7.022141	6.155654	3.405610	2.456265	2.223737	1.462443	1.090635
7.022141	5.536144	5.326051	5.326051	3.054942	3.105305	3.096763	2.982182	2.880661	2.088147	1.292606
7.022141	7.022141	5.424796	3.773179	4.251721	4.108534	3.149112	2.379354	2.287131	1.692080	1.260300
5.108162	7.022141	6.134672	7.022141	4.689612	4.689612	4.689612	2.599462	2.599462	1.835121	1.643798
4.642021	7.022141	4.867155	4.779178	3.718473	4.451290	4.689612	4.689612	4.451290	2.599462	1.473377
6.134672	5.495654	5.283048	4.972240	4.690422	4.366236	4.132315	4.366236	2.180115	2.180115	2.180115
6.783819	7.022141	7.022141	7.022141	7.022141	4.659393	7.022141	7.022141	5.424796	3.797559	1.038774
7.022141	7.022141	6.155654	6.155654	5.917332	5.917332	6.155654	4.125065	4.099007	4.125065	1.689684
7.022141	7.022141	7.022141	4.442053	6.155654	6.155654	6.155654	6.155654	1.764503	1.542176	1.180548
7.022141	6.372994	6.065616	4.454318	4.037963	3.619373	3.094260	2.445753	1.989116	1.438020	1.187224
7.022141	7.022141	7.022141	7.022141	7.022141	7.022141	4.564509	4.564509	2.619839	2.599462	2.180115
5.424796	7.022141	7.022141	7.022141	6.313682	3.822012	4.060334	4.060334	3.822012	4.060334	1.374463
7.022141	6.117300	7.022141	4.642021	6.372994	6.372994	4.451076	4.451076	4.451076	4.451076	1.392362
7.022141	7.022141	7.022141	6.372994	6.372994	6.372994	6.372994	6.372994	4.119646	1.878793	1.665216
7.022141	6.783819	7.022141	7.022141	5.424796	5.424796	3.247879	2.773074	2.231741	2.092007	1.200356
5.424796	7.022141	7.022141	4.297953	4.816451	4.125065	4.125065	4.125065	3.267110	3.267110	1.975988
5.108162	7.022141	7.022141	3.957244	3.988584	3.489206	2.949632	2.638570	2.103962	1.825894	1.496030
7.022141	5.045042	4.478018	3.551733	4.235986	2.956288	2.599462	2.599462	3.371327	1.413082	1.084398
7.022141	6.303938	6.303938	6.303938	6.303938	4.347492	4.347492	4.347492	4.347492	1.625485	1.296688
7.022141	5.000941	4.972131	4.033776	4.430126	4.430126	4.430126	2.548416	2.135430	1.672267	1.207358
6.783819	7.022141	7.022141	7.122894	4.949817	3.236216	4.949817	4.949817	4.470960	4.949817	3.190196
7.022141	7.022141	5.187047	5.187047	5.187047	5.187047	2.851390	2.690393	3.451102	2.727791	1.594851
7.022141	7.022141	7.022141	4.802396	4.778851	3.985743	2.885892	2.772300	2.599462	2.599462	1.485045
7.022141	7.022141	5.424796	5.424796	4.125065	4.125065	4.125065	4.125065	4.125065	1.900032	1.850907
7.022141	7.022141	7.022141	5.424796	7.022141	7.022141	7.022141	7.022141	6.313682	4.241924	1.847249
6.783819	7.022141	7.022141	7.022141	7.022141	6.313682	4.125065	2.973018	2.271076	1.925170	1.347887
5.424796	6.313682	6.313682	4.582709	6.313682	6.313682	4.362108	4.362108	2.341123	2.123057	1.407231
7.022141	7.022141	7.022141	5.424796	6.783819	6.155654	3.755719	4.078380	3.622951	4.078380	1.245202
7.022141	7.022141	6.134672	4.595545	4.201758	3.549493	3.263426	2.548577	2.352981	1.735001	1.501107
6.783819	7.022141	7.022141	5.424796	3.293142	2.941903	3.083933	2.599462	2.599462	2.599462	1.466374
5.424796	5.917332	6.155654	6.155654	6.155654	5.917332	6.155654	4.125065	4.099007	2.686099	2.686099
7.022141	5.134220	5.424796	5.424796	5.424796	5.424796	5.424796	5.424796	5.424796	4.451076	1.448836
6.783819	5.424796	5.027597	4.271239	4.125065	4.125065	4.125065	4.125065	4.125065	4.125065	1.410535
5.134220	7.022141	7.022141	4.668599	4.251379	3.202960	3.299433	2.166080	1.740970	1.530933	1.381080
7.022141	7.022141	7.022141	7.022141	7.022141	6.783819	7.022141	7.022141	7.022141	7.022141	1.193906
7.022141	7.022141	7.022141	7.022141	7.022141	7.022141	7.022141	5.899960	3.622951	3.553895	1.085119
7.022141	7.022141	7.022141	6.783819	7.022141	4.768793	3.138688	3.138688	3.138688	1.378372	3.138688
7.022141	6.783819	7.022141	7.022141	6.313682	6.313682	6.313682	6.313682	1.957977	1.915541	1.649945
7.022141	5.140090	4.464008	4.506201	3.964267	3.297009	2.902646	2.192379	2.000195	1.469045	1.094644
7.022141	7.022141	5.874872	5.431722	5.784136	5.052236	3.330160	2.635763	2.866820	1.736446	1.614345
7.022141	6.372994	6.372994	6.372994	6.372994	5.325423	5.325423	5.325423	2.879719	2.879719	2.879719
6.590101	5.294538	4.506018	3.496236	4.506018	4.191804	2.739079	2.599462	2.599462	2.599462	1.435698
6.783819	6.558082	6.783819	7.022141	5.134220	7.022141	7.022141	4.125065	4.125065	2.175059	1.471762
7.022141	6.134672	7.022141	5.424796	5.424796	5.424796	2.599462	2.599462	1.915315	1.673124	1.207280
7.022141	5.424796	5.424796	5.424796	5.424796	5.215122	5.215122	5.215122	2.417638	2.417638	2.306037
7.022141	7.022141	7.022141	6.783819	7.022141	7.022141	4.326187	2.937296	2.599462	1.756936	1.186714
6.783819	7.022141	5.375006	5.188705	4.188176	4.480246	4.480246	4.480246	2.138122	1.515202	1.611953
7.022141	7.022141	7.022141	5.424796	5.424796	7.022141	5.424796	4.347492	4.451076	4.347492	1.834431
7.022141	6.783819	7.022141	5.424796	5.424796	4.125065	4.125065	2.056974	2.113462	1.792494	1.187651
7.022141	6.155654	6.155654	6.155654	3.603235	3.799913	2.859721	2.925246	2.084254	1.374619	1.033016
5.424796	5.424796	5.424796	5.424796	4.393334	4.122664	3.455689	2.751299	2.223892	2.223892	2.223892
6.783819	4.181653	5.268652	5.416427	5.044711	5.044711	3.187255	2.599462	2.107860	1.916770	1.916770
7.022141	4.205292	4.852703	4.689612	3.271279	3.050765	2.715300	2.816863	2.280843	1.726651	2.280843
7.022141	4.627374	5.424796	4.195640	3.695431	2.998424	3.371327	3.371327	3.371327	3.371327	2.180115
7.022141	5.424796	5.424796	5.424796	5.424796	5.424796	5.424796	2.929379	2.093280	2.539176	1.243183
7.022141	4.472126	5.096053	4.780495	3.243012	3.000517	2.987622	2.948899	2.855030	2.543433	1.465132
7.022141	7.022141	7.022141	7.022141	6.590101	6.572729	5.424796	2.599462	2.599462	2.018309	1.165571
6.783819	7.022141	5.424796	5.424796	5.424796	5.424796	5.424796	5.424796	5.424796	1.677825	1.677825
7.022141	5.424796	4.245143	4.821978	4.610354	3.218490	3.431391	3.431391	3.431391	3.431391	2.457671
7.022141	7.022141	5.120536	4.740975	4.451076	3.541037	2.925720	2.485883	2.447897	1.889044	1.641683
7.022141	7.022141	4.678505	4.390894	3.547794	3.398499	2.827262	2.423503	2.079060	1.483701	1.337863
7.022141	7.022141	7.022141	4.860061	3.044809	3.716792	3.135240	2.447530	2.030664	1.564374	1.164171
6.783819	7.022141	7.022141	7.022141	7.022141	6.558082	6.783819	6.313682	6.313682	2.011558	2.035196
7.022141	6.783819	7.022141	7.022141	7.022141	7.022141	6.155654	6.155654	6.155654	6.155654	2.754247
7.022141	6.313682	6.313682	4.841439	4.125065	4.362108	4.099007	4.362108	4.362108	4.362108	1.429380
7.022141	6.783819	7.022141	7.022141	7.022141	4.506018	2.827952	2.342543	1.843730	1.448545	1.381930
7.022141	7.022141	6.075360	6.313682	4.600081	4.362108	3.033026	2.125577	1.987717	1.880924	1.469681
7.022141	7.022141	7.022141	7.022141	5.424796	5.424796	5.424796	5.424796	5.424796	1.830195	1.504931
6.590101	7.022141	7.022141	5.424796	4.171197	3.963510	3.803464	3.404195	2.416675	1.811938	1.057344
7.022141	7.022141	4.849065	4.849065	4.849065	4.073075	2.672632	2.751630	2.909490	2.541187	1.517663
7.022141	7.022141	4.506018	3.813271	3.644635	3.353389	2.998948	2.599462	2.599462	2.599462	1.095745
5.424796	5.880552	4.880396	5.273114	3.228639	3.135662	2.744846	2.253718	2.419962	1.745402	1.255293
7.022141	6.783819	7.022141	7.022141	7.022141	4.060334	3.822012	3.822012	2.150698	1.570851	1.266566
7.022141	6.558082	5.424796	5.424796	4.125065	2.951123	2.506100	2.797649	1.869559	2.279221	1.317615
7.022141	7.022141	3.717814	3.484875	3.981153	3.981153	2.442848	2.195192	2.100566	1.703042	1.443263
6.558082	7.022141	6.783819	5.424796	5.424796	5.424796	3.683038	2.640149	2.125597	1.848344	2.620349
7.022141	7.022141	7.022141	6.134672	6.155654	6.155654	3.405610	3.167288	3.167288	1.303784	1.228781
7.022141	7.022141	7.022141	6.783819	7.022141	7.022141	7.022141	5.424796	2.599462	1.615266	1.127054
7.022141	7.240577	5.059087	4.671759	3.669222	3.254769	3.254769	3.254769	3.254769	3.254769	3.254769
7.022141	4.889551	4.689612	4.032959	4.099900	3.480752	3.053914	2.715122	2.132597	2.257699	2.132597
6.572729	4.546612	4.362108	4.362108	4.362108	4.362108	2.883833	2.534398	1.781458	1.563455	1.329174
7.022141	5.424796	7.022141	5.424796	4.084583	3.711480	3.563639	2.211089	3.563639	1.795249	1.172832
7.022141	7.022141	6.134672	7.022141	4.572965	6.134672	3.542657	3.871459	3.780979	1.580451	1.069953
7.022141	4.302030	4.866587	4.272098	3.737934	3.013371	3.047024	2.689294	2.181094	1.527215	1.357747
7.022141	7.022141	5.424796	5.424796	5.424796	5.424796	4.362108	4.362108	4.362108	4.362108	1.720796
7.022141	7.022141	6.313682	6.313682	4.374864	4.362108	4.362108	4.362108	2.084092	1.346028	1.434243
5.424796	5.108162	7.022141	7.022141	7.022141	6.372994	6.372994	4.659393	4.285838	2.579237	2.579237
6.783819	7.022141	5.424796	4.737923	4.125065	4.125065	4.125065	4.125065	4.125065	1.692191	1.218458
7.022141	5.049472	5.486213	4.157955	3.971534	3.020546	2.756636	1.999599	1.758278	1.558603	1.402237
7.022141	6.313682	6.313682	6.313682	6.313682	6.075360	4.362108	4.362108	1.849986	1.797940	1.430692
7.022141	7.022141	7.022141	7.022141	7.022141	4.362108	4.362108	4.362108	2.189826	1.355591	1.131907
7.022141	6.313682	6.313682	6.313682	6.313682	4.362108	2.591779	2.748237	2.135801	1.694712	1.270248
7.022141	7.022141	7.022141	6.783819	6.783819	7.022141	5.424796	2.571465	1.913518	1.457367	1.035019
7.022141	5.167094	6.882359	6.882359	5.215122	3.378935	3.094732	2.714149	2.180115	2.389788	2.180115
7.022141	7.022141	7.022141	4.226526	3.318867	4.464848	2.967273	4.680874	2.186143	2.186143	2.186143
7.022141	5.134220	5.424796	4.715539	4.314078	4.362108	2.803941	2.588298	2.381117	1.696016	1.433999
7.022141	5.840135	4.723988	4.125065	4.125065	2.651331	2.493423	2.437830	2.019755	1.343930	1.115527
7.022141	5.424796	4.786540	4.473386	3.708252	3.036037	2.765746	2.498660	2.026696	1.402396	1.069116
7.022141	7.022141	7.022141	7.022141	7.022141	7.022141	5.424796	6.783819	7.022141	7.022141	1.266524
7.022141	7.022141	5.424796	5.424796	5.424796	5.424796	5.424796	4.451076	4.451076	4.451076	1.029883
7.022141	7.022141	7.022141	5.424796	7.022141	5.424796	5.424796	4.125065	4.125065	4.125065	1.215637
7.022141	7.022141	6.783819	6.313682	6.313682	4.797576	4.797576	4.797576	4.797576	4.797576	2.087949
7.022141	7.022141	5.291296	3.631597	4.689612	2.943620	2.849306	2.191167	2.599462	1.587296	1.077279
7.022141	7.022141	7.022141	7.022141	7.022141	7.022141	5.424796	2.651544	2.651544	1.640292	1.246197
7.022141	7.022141	7.022141	4.688578	4.450256	4.450256	4.688578	2.599462	2.599462	1.656423	1.215667
7.022141	5.702039	5.424796	5.424796	5.424796	5.424796	5.424796	5.086190	4.362108	1.561565	1.508551
7.022141	7.022141	7.022141	7.022141	5.424796	5.424796	5.424796	5.424796	5.424796	2.599462	1.531865
7.022141	7.022141	5.550185	4.634923	4.362108	3.627410	2.949795	2.323008	3.489024	2.554083	1.214749
7.022141	6.828423	6.828423	6.828423	6.590101	6.828423	6.828423	3.835005	3.214493	3.214493	3.214493
6.134672	6.590101	7.022141	7.022141	7.022141	7.022141	3.981153	3.981153	1.973050	1.654445	1.074921
7.022141	7.022141	5.506035	5.506035	4.134591	3.442545	3.364185	2.219647	2.464019	1.850907	1.850907
7.022141	7.022141	7.022141	6.303938	6.303938	6.303938	6.303938	6.303938	4.347492	1.600322	1.411561
6.783819	4.541908	4.665262	4.424727	4.665262	4.426940	4.424727	4.424727	4.424727	4.424727	2.180115
7.022141	7.022141	7.022141	4.938632	4.385621	4.125065	3.343350	3.306122	2.626306	2.104770	1.209043
7.022141	7.022141	5.917332	6.155654	6.155654	6.313682	6.313682	4.125065	2.732225	2.260043	1.452663
7.022141	7.022141	5.546359	4.979969	4.263328	3.999175	3.633722	2.793610	2.211722	1.619613	1.540592
6.783819	7.022141	4.689612	4.689612	4.564509	4.689612	3.698022	3.698022	1.687878	1.621344	1.206731
7.022141	5.688568	5.424796	5.424796	5.424796	5.424796	5.424796	3.371327	3.371327	3.371327	3.891002
7.022141	7.022141	7.022141	7.022141	7.022141	6.155654	4.125065	2.165317	2.255445	1.936698	1.376627
7.022141	5.424796	7.022141	6.155654	6.155654	6.155654	5.899960	6.155654	4.125065	1.675854	1.675854
7.022141	5.424796	5.424796	5.424796	5.424796	2.967380	2.673714	2.599462	2.015383	1.391293	1.162732
7.022141	4.308004	4.564509	3.649789	4.564509	4.689612	3.823124	3.823124	3.698022	3.823124	1.209197
7.022141	5.134220	7.022141	4.600081	4.016148	3.678033	2.622559	2.397914	1.891428	1.647719	1.110572
5.086190	4.450256	4.688578	4.688578	3.280149	3.741797	3.980119	3.980119	3.980119	1.874312	1.323277
7.022141	6.783819	7.022141	5.742324	4.875836	3.496690	2.584236	2.209137	2.261280	2.261280	2.261280
6.783819	6.783819	3.863939	4.768793	4.768793	4.768793	4.768793	4.768793	4.768793	4.768793	1.230670
6.783819	7.022141	7.022141	7.022141	5.424796	5.424796	5.424796	5.424796	5.424796	4.362108	1.192096
7.022141	7.022141	6.783819	6.155654	4.160084	4.125065	4.125065	4.125065	4.125065	4.125065	1.296061
7.022141	5.424796	5.424796	5.424796	5.424796	5.424796	5.424796	5.424796	5.424796	2.377064	2.377064
7.022141	6.313682	6.313682	4.362108	4.368942	4.362108	4.362108	4.362108	4.362108	4.362108	1.414683
7.022141	5.761271	5.219291	4.423581	4.099007	4.125065	4.125065	4.125065	2.017669	1.475454	1.233830
7.022141	7.022141	5.424796	4.430126	4.430126	3.865724	3.563639	3.563639	3.563639	1.850038	1.373901
7.022141	5.448633	4.919391	4.366962	3.526606	3.762073	3.463915	2.608204	2.594806	2.176918	2.176918
5.424796	7.022141	7.022141	5.424796	5.424796	5.424796	4.125065	4.125065	4.099007	1.298822	1.118140
7.022141	7.022141	7.022141	7.022141	7.022141	6.783819	5.424796	7.022141	4.506018	3.797559	1.143071
7.022141	6.155654	6.155654	6.155654	6.155654	6.155654	6.155654	3.822091	3.822091	1.630287	1.229879
7.022141	6.783819	7.022141	7.022141	6.117300	7.022141	6.783819	4.689612	4.040465	4.040465	1.228736
7.022141	7.022141	6.303938	4.590337	3.733447	3.716811	2.761232	2.683333	2.277732	1.685075	1.295635
7.022141	5.424796	5.434113	5.424796	5.424796	5.424796	5.424796	5.424796	5.424796	1.532338	1.270737
7.022141	5.223289	4.858963	4.438386	3.452072	3.472588	2.913303	2.673340	2.901720	2.901720	2.901720
7.022141	5.424796	4.290016	3.524513	3.133049	2.590085	3.036994	2.880661	2.190251	2.034979	2.034979
7.022141	7.022141	7.022141	5.424796	5.424796	5.108162	4.362108	4.362108	4.336050	4.362108	1.737564
7.022141	7.022141	5.424796	7.022141	7.022141	6.783819	3.505070	2.599462	2.305810	2.599462	2.305810
6.783819	7.022141	5.840024	5.276541	5.173307	5.389333	5.389333	5.389333	1.682484	1.588856	1.588856
7.022141	7.022141	6.313682	4.154312	4.345105	3.788069	3.721667	3.721667	2.130803	1.699353	1.170374
7.022141	7.022141	6.155654	6.313682	4.362108	4.362108	3.373416	2.178013	2.010324	1.531664	1.058121
7.022141	7.022141	7.022141	5.138585	4.186465	3.632262	3.200499	2.630978	2.599462	1.657468	1.536774
7.022141	6.313682	6.313682	4.362108	4.362108	4.362108	4.362108	4.362108	4.362108	1.376537	1.347122
7.022141	7.022141	6.155654	4.442053	3.823124	3.823124	2.984148	2.185375	2.688951	2.241084	1.990775
5.424796	7.022141	7.022141	4.489438	4.489438	4.489438	4.706545	4.944867	4.944867	4.944867	2.018309
7.022141	6.783819	5.424796	4.724498	5.022494	4.724498	4.724498	4.724498	4.724498	3.858010	1.350652
7.022141	7.022141	6.828423	6.828423	6.828423	6.372994	6.828423	6.828423	1.545968	2.018309	2.018309
7.022141	5.547620	5.007510	4.148222	3.731167	3.305281	3.300637	2.617817	2.042475	1.500037	1.136912
5.424796	7.022141	3.998086	4.472919	3.191410	4.430126	2.440712	3.721667	3.483345	1.829751	1.536541
7.022141	7.022141	7.022141	7.022141	7.022141	3.563639	3.325317	2.083984	3.563639	1.987491	1.413614
7.022141	7.022141	6.372994	3.950109	3.856871	3.618549	3.856871	2.706301	1.881832	1.591621	1.362140
7.022141	5.628140	5.424796	5.424796	5.424796	5.424796	5.424796	2.920223	2.373681	2.401049	1.268922
7.022141	7.022141	7.022141	7.022141	7.022141	6.155654	6.155654	4.187093	4.187093	2.164950	2.164950
5.424796	5.424796	5.424796	5.424796	5.424796	2.966692	2.599462	2.599462	2.599462	2.018309	2.018309
7.022141	7.022141	6.783819	3.937630	4.430126	4.430126	4.430126	2.568440	1.788068	1.769958	1.491551
7.022141	7.022141	4.362108	4.125065	4.362108	4.362108	4.362108	4.362108	4.125065	2.445393	2.177720
7.022141	7.022141	7.022141	7.022141	7.022141	4.506018	4.506018	4.506018	2.792417	2.792417	2.652635
7.022141	4.450256	4.688578	5.077245	3.187469	2.911359	3.095802	2.661082	2.018309	2.018309	2.018309
6.117300	5.424796	7.022141	7.022141	7.022141	3.247741	2.366040	2.599462	2.599462	1.490110	1.021594
7.022141	7.022141	6.783819	7.022141	4.582709	4.362108	4.362108	4.362108	4.362108	4.362108	1.252084
7.022141	4.314000	4.579663	4.480246	3.985000	3.532345	2.870109	2.511685	2.766645	2.511685	2.766645
7.022141	6.155654	5.917332	4.442053	3.057802	3.639531	2.964879	2.055374	1.851022	1.506865	1.110458
7.022141	7.022141	7.022141	7.022141	6.134672	6.783819	6.102653	6.372994	3.856871	2.515342	1.157814
7.022141	6.783819	6.783819	6.372994	4.451076	4.451076	4.451076	4.451076	4.347492	2.247263	1.399661
7.022141	7.022141	4.918264	4.450256	3.378851	4.688578	4.849065	2.941746	4.688578	2.599462	2.599462
7.022141	6.833980	5.142555	5.142555	5.142555	5.142555	2.472339	2.448087	2.034979	2.034979	2.034979
7.022141	6.783819	3.844257	4.949627	5.506035	5.506035	5.506035	2.871579	2.225510	2.087949	2.087949
7.022141	4.642021	6.372994	6.372994	6.372994	4.659393	4.451076	4.451076	4.451076	1.848730	1.310892
7.022141	7.022141	7.022141	7.022141	6.828423	6.828423	6.828423	4.659393	2.018309	2.018309	2.018309
6.783819	7.022141	3.862152	4.816811	4.358403	3.932054	2.956723	2.623638	2.616823	2.226435	1.381641
5.424796	7.022141	7.022141	7.022141	6.783819	7.022141	6.155654	6.155654	6.155654	3.698022	1.157843
7.022141	6.882359	5.022872	4.052022	4.709282	4.548796	4.709282	2.989869	2.180115	2.180115	2.180115
5.424796	7.022141	6.313682	4.230736	2.913556	2.696615	2.341696	2.388559	1.685197	1.816097	1.685197
7.022141	5.641913	4.872573	4.768793	3.226945	4.050590	4.050590	4.050590	4.050590	4.050590	1.459598
7.022141	7.022141	5.424796	5.424796	4.362108	4.314078	4.362108	2.449599	1.862496	1.560911	1.337376
6.117300	7.022141	5.108162	5.424796	5.424796	5.424796	5.424796	5.424796	2.700631	2.155463	1.492758
7.022141	5.086190	5.424796	4.538638	4.125065	4.125065	4.125065	4.125065	2.520073	1.881629	1.184741
7.022141	7.022141	5.424796	7.022141	7.022141	4.347492	4.451076	4.451076	2.079759	1.626203	1.234729
7.022141	5.855507	5.484148	3.770547	5.484148	4.617661	2.886592	4.617661	2.132226	1.828729	1.818075
7.022141	7.022141	7.022141	5.424796	5.424796	2.771164	3.187718	2.750333	2.599462	1.669898	1.395963
7.022141	6.590101	6.572729	5.134220	5.424796	3.602591	3.161668	2.585703	2.123146	2.090142	1.061200
7.022141	7.022141	5.182877	3.660507	4.027428	3.097626	3.187364	2.898902	2.227326	1.880724	1.223987
7.022141	5.424796	7.022141	5.424796	7.022141	5.424796	7.022141	2.599462	2.599462	1.781956	1.428411
7.022141	7.022141	4.600081	6.075360	6.313682	6.313682	4.060334	4.060334	2.247958	1.673391	1.167333
5.424796	7.022141	6.867200	7.122894	7.122894	5.575925	3.232883	2.901720	2.901720	2.901720	2.901720
7.022141	5.424796	5.424796	5.424796	4.362108	4.362108	4.362108	4.362108	4.362108	1.388698	1.481384
7.022141	7.022141	7.022141	7.022141	7.022141	4.033776	3.618549	2.666043	2.599462	2.599462	1.110465
7.022141	7.022141	7.022141	5.424796	7.022141	4.033776	3.797559	3.797559	3.797559	3.797559	1.084580
7.022141	7.022141	7.022141	7.022141	5.424796	5.424796	2.908954	2.544546	2.066021	1.790382	1.176949
7.022141	6.590101	7.022141	5.086190	5.134220	7.022141	4.450256	4.494860	2.018309	2.018309	2.599462
5.424796	7.022141	6.783819	7.022141	6.155654	4.244066	4.077598	2.657056	2.413886	1.632006	1.384580
7.022141	5.424796	4.694296	4.579112	4.338762	3.765471	3.417104	2.799919	2.722111	2.007752	1.194729
7.022141	7.022141	5.424796	4.451076	5.424796	5.424796	2.651544	2.599462	2.651544	2.599462	2.651544
7.022141	7.022141	7.022141	6.155654	6.155654	4.125065	4.125065	4.125065	4.125065	1.613650	1.584529
7.022141	7.022141	6.783819	7.022141	7.022141	4.642021	5.424796	2.599462	1.858684	1.683268	1.164967
7.022141	5.674709	5.187047	5.187047	3.650838	3.253135	3.276388	2.672155	2.142761	1.657017	1.636923
7.022141	7.022141	7.022141	5.424796	4.164364	3.308159	3.010849	2.342949	2.611214	1.684763	1.531928
7.022141	7.022141	7.022141	5.424796	5.424796	3.171147	3.066962	2.631464	1.861560	1.539631	1.270153
7.022141	6.313682	6.313682	6.075360	4.600081	6.313682	6.313682	4.016039	4.016039	1.619110	1.483361
7.022141	7.022141	6.372994	6.372994	6.372994	6.372994	6.372994	6.372994	4.659393	4.451076	1.334740
7.022141	6.155654	6.155654	4.442053	6.155654	6.155654	6.155654	5.885312	3.325317	1.759428	1.284236
7.022141	6.783819	7.022141	4.433249	4.191804	3.542657	2.504287	3.483345	3.721667	3.483345	1.146654
5.424796	6.155654	6.155654	6.155654	6.155654	6.155654	2.899184	2.640045	2.377274	1.643650	1.210616
7.022141	7.022141	5.424796	4.475410	3.291899	3.280743	2.938264	2.599462	2.599462	2.599462	1.036004
6.783819	5.173307	4.285838	3.963308	3.248596	3.731641	3.063584	2.975585	2.975585	1.953590	1.737564
7.022141	7.022141	7.022141	7.022141	7.022141	5.173307	5.389333	5.389333	5.389333	5.389333	3.371327
5.424796	7.022141	7.022141	5.187047	5.187047	3.021683	2.997175	2.672155	2.672155	2.599462	1.751304
7.022141	7.022141	6.313682	4.191600	3.922565	3.328301	2.680584	2.698255	2.263180	1.427566	1.156382
7.022141	7.022141	7.022141	6.313682	6.313682	4.060334	3.369217	2.547055	3.305085	2.745428	2.745428
7.022141	5.096854	4.183644	4.613950	4.013071	3.184285	2.996752	2.970170	2.631919	1.868633	2.367692
7.022141	5.424796	6.783819	6.828423	4.078380	3.353262	3.061594	2.223725	2.031928	2.018309	2.018309
7.022141	7.022141	7.022141	6.783819	3.215012	2.911819	3.064341	1.893379	1.667790	1.343654	1.082439
7.022141	7.022141	6.783819	7.022141	5.424796	2.960295	2.753471	2.411200	2.155272	1.591368	1.105993
7.022141	6.102653	7.022141	7.022141	6.313682	6.313682	6.313682	3.980119	1.942374	1.690633	1.308773
6.783819	7.022141	7.022141	5.424796	5.424796	5.424796	4.442053	4.442053	2.379783	1.984421	1.984421
7.022141	7.022141	4.572965	4.659393	6.372994	4.451076	4.321434	4.347492	4.451076	4.451076	1.330559
7.022141	5.639933	4.506018	5.639933	5.639933	3.277186	5.401611	3.351484	3.351484	3.351484	1.405698
7.022141	5.424796	5.389333	5.389333	5.389333	5.389333	5.389333	3.675732	3.459706	2.975585	1.675854
4.659393	7.022141	7.022141	7.022141	7.022141	7.022141	7.022141	7.022141	5.424796	5.752449	3.832724
5.424796	6.372994	6.372994	6.372994	4.769771	4.769771	4.769771	4.769771	4.769771	2.253648	2.253648
6.783819	7.022141	7.022141	7.022141	7.022141	4.768793	4.768793	2.566556	2.303631	1.825878	1.427337
7.022141	7.022141	4.710011	4.430126	4.869592	4.301102	3.563639	3.563639	2.186150	1.719750	1.228636
4.627374	7.022141	7.022141	5.187047	4.009054	3.038213	2.929895	2.746238	2.582237	1.591929	1.411645
7.022141	6.783819	7.022141	7.022141	7.022141	5.622647	5.860969	5.860969	4.994481	4.994481	2.383307
7.022141	7.022141	6.783819	7.022141	5.424796	7.022141	7.022141	2.713218	2.599462	2.599462	1.324429
7.022141	7.022141	5.424796	7.022141	4.659393	4.016039	2.999590	3.151068	2.309312	1.264977	1.049660
7.022141	4.659393	7.022141	7.022141	4.600081	4.600081	6.313682	3.483345	2.446798	1.792700	1.533110
7.022141	7.022141	7.022141	5.424796	3.935171	3.003136	2.915972	2.820017	2.820017	1.953530	1.953530
7.022141	7.022141	7.022141	7.022141	7.022141	5.424796	4.506018	4.267696	4.506018	1.809979	1.171936
7.022141	6.783819	7.022141	4.536196	4.138488	3.506310	2.792823	2.852859	1.824558	1.881526	1.251652
7.022141	7.022141	7.022141	7.022141	7.022141	7.022141	4.403047	5.134220	5.424796	5.424796	1.010418
6.783819	7.022141	4.369150	4.559772	3.920997	3.241685	3.240814	2.695503	2.117102	1.367592	1.280173
7.022141	5.141192	4.191804	4.905120	3.542657	3.721832	2.325056	2.766475	1.670212	2.192690	1.107960
7.022141	7.022141	7.022141	7.022141	5.639933	4.990787	3.260012	2.377764	2.377764	2.377764	2.377764
6.134672	5.424796	5.424796	5.424796	4.451076	4.451076	4.451076	2.413140	1.895218	1.484106	1.166089
6.102653	7.022141	7.022141	6.783819	7.022141	5.424796	5.424796	5.424796	1.702997	1.719425	1.257320
5.424796	7.022141	7.022141	7.022141	6.134672	4.689612	4.451290	4.689612	4.689612	3.042433	2.175945
7.022141	7.022141	4.143443	4.689612	4.415391	3.971409	3.971409	3.971409	3.971409	1.865884	1.361652
7.022141	5.424796	5.424796	5.424796	5.215122	5.142555	5.215122	2.316808	2.034979	2.180115	2.180115
6.783819	6.783819	7.022141	3.785298	4.879875	4.430126	3.721667	3.721667	1.905586	1.615861	1.237465
7.022141	7.022141	7.022141	7.022141	5.424796	5.424796	4.403047	4.451076	2.434085	1.748663	1.095907
7.022141	7.022141	4.642021	5.424796	7.022141	7.022141	7.022141	5.424796	5.424796	5.424796	2.018309
7.022141	5.424796	6.783819	4.420382	4.420382	4.678505	4.420382	3.731724	3.970046	3.711923	1.382350
7.022141	7.022141	5.424796	4.024454	3.376170	3.193830	2.834333	2.599462	2.599462	1.897046	1.316034
7.022141	5.128223	3.784005	4.408793	3.885699	3.682763	2.718526	2.143771	1.945319	1.556854	1.291120
7.022141	7.022141	6.783819	7.022141	7.022141	7.022141	7.022141	7.022141	4.362108	1.474186	1.115897
7.022141	6.783819	7.022141	7.022141	6.117300	7.022141	7.022141	6.155654	6.155654	6.155654	1.351814
7.022141	7.022141	6.155654	6.155654	3.967609	2.763374	3.563639	3.563639	3.563639	3.563639	1.305060
7.022141	6.372994	6.372994	6.372994	6.372994	6.134672	6.372994	6.261538	6.261538	5.438244	3.728835
7.022141	7.022141	6.313682	6.313682	4.362108	4.362108	4.362108	4.362108	4.362108	4.362108	1.536774
7.022141	7.022141	5.424796	5.424796	5.424796	5.424796	5.424796	5.424796	5.424796	2.009583	1.912373
7.022141	5.424796	7.022141	7.022141	6.372994	6.134672	4.451076	2.091343	2.076517	1.408208	1.066841
7.022141	7.022141	5.424796	5.424796	3.199758	2.806366	3.329563	3.150638	2.063136	2.087949	2.087949
7.022141	6.313682	4.446052	4.545649	4.532154	4.362108	4.362108	2.809675	2.812858	2.414510	1.246197
7.022141	4.224789	5.354656	4.420382	3.276489	4.182060	2.644037	2.803750	2.408373	1.449538	1.316474
7.022141	6.313682	6.075360	6.313682	6.313682	6.313682	4.362108	4.362108	2.185178	1.808966	1.070740
7.022141	7.022141	7.022141	7.022141	7.022141	7.022141	5.424796	4.125065	4.125065	4.125065	1.799826
7.022141	6.783819	7.022141	7.022141	4.689612	3.334076	2.768373	2.599462	2.047760	2.018309	2.018309
7.022141	7.022141	7.022141	4.768793	3.120143	3.688849	3.066420	2.777596	2.134359	1.468243	1.053476
6.783819	7.022141	7.022141	7.022141	7.022141	7.022141	7.022141	7.022141	4.191804	3.563639	1.195434
7.022141	7.022141	7.022141	6.117300	5.506035	5.506035	5.506035	4.470502	2.218616	1.743218	2.073333
7.022141	7.022141	7.022141	5.917332	6.155654	6.155654	6.155654	6.155654	6.155654	4.125065	1.487846
7.022141	7.022141	4.073978	4.328175	4.083762	3.576150	2.599462	2.599462	2.599462	2.599462	1.670970
7.022141	7.022141	4.862989	3.725397	4.257370	3.315573	3.622951	3.622951	2.037016	1.583638	1.273957
7.022141	6.134672	7.022141	4.283887	3.929902	3.505375	2.745200	2.699534	2.901720	2.901720	2.901720
7.022141	7.022141	7.022141	5.424796	5.134220	4.362108	3.213331	2.723666	2.130356	1.580866	1.413322
6.590101	4.506018	4.267696	4.852744	4.506018	4.506018	4.506018	4.763306	2.377494	3.371327	3.371327
7.022141	7.022141	6.155654	6.155654	5.899960	6.471826	6.869009	6.869009	6.869009	5.020175	5.020175
7.022141	7.022141	7.022141	7.240577	6.984883	7.240577	7.240577	7.240577	7.240577	5.752449	3.254769
7.022141	7.022141	7.022141	6.783819	4.564509	4.564509	4.564509	4.132470	2.599462	2.599462	2.599462
6.558082	5.424796	5.424796	3.844294	3.930879	2.937444	2.405180	2.674641	2.674641	2.674641	2.464968
7.022141	7.022141	7.022141	7.022141	7.022141	7.022141	4.659393	6.372994	4.119646	4.679304	1.910540
7.022141	6.783819	5.424796	5.424796	5.424796	5.424796	4.425018	3.621502	2.647882	2.195501	1.534000
7.022141	4.659393	7.022141	6.783819	7.022141	5.134220	5.424796	5.134220	5.134220	5.134220	2.018309
7.022141	7.022141	7.022141	4.506018	4.514720	3.639531	3.747222	3.639531	2.401587	1.646269	1.024730
7.022141	6.590101	7.022141	7.022141	7.022141	4.688578	4.688578	3.980119	3.980119	1.894557	1.563631
7.022141	7.022141	6.828423	5.134220	5.134220	5.134220	5.134220	2.207617	2.064359	2.018309	2.018309
7.022141	7.022141	7.022141	7.022141	7.022141	7.022141	7.022141	4.944867	3.840058	1.645647	1.066364
7.022141	7.022141	7.022141	4.403047	5.424796	5.424796	5.424796	5.424796	5.424796	1.512129	1.153570
7.022141	6.783819	7.022141	5.424796	3.465536	3.231468	2.727757	2.599462	2.380221	2.008652	1.709390
7.022141	7.022141	5.131935	4.532365	3.343499	4.160340	4.104404	2.444027	2.167076	2.324893	1.458452
7.022141	5.268232	4.689612	4.689612	3.129651	4.689612	4.689612	4.689612	3.584802	3.823124	1.282347
7.022141	7.022141	7.022141	6.783819	5.221378	3.921647	2.548007	3.921647	3.921647	3.921647	3.921647
6.134672	7.022141	5.424796	5.424796	5.424796	5.424796	4.451076	2.621524	2.444302	1.595445	1.242585
7.022141	6.783819	6.155654	4.442053	4.205592	4.125065	4.125065	4.125065	4.077036	1.821557	1.463143
6.134672	7.022141	4.996568	4.625365	4.272098	3.867124	3.355966	2.783594	2.195699	1.496258	1.075188
7.022141	4.506018	4.554056	4.189582	4.009142	3.559237	3.138290	2.696301	2.964709	2.633965	1.899780
7.022141	5.334254	5.595999	4.587825	4.211092	3.141243	3.461703	2.448280	1.917077	1.614126	1.027356
4.642021	6.372994	5.094492	3.679624	3.805537	3.087276	3.118049	2.604096	2.164642	1.548951	1.373156
7.022141	5.424796	4.564509	4.597559	4.564509	4.564509	4.564509	2.599462	2.599462	1.707424	1.078354
7.022141	6.783819	5.424796	5.424796	5.424796	5.424796	3.159448	2.599462	2.054080	1.601065	1.223875
7.022141	7.022141	5.917332	6.155654	6.155654	6.155654	4.125065	4.125065	4.125065	4.125065	1.225035
7.022141	4.627374	7.022141	7.022141	5.424796	5.424796	2.599462	2.599462	2.599462	1.544196	1.259172
7.022141	7.022141	7.022141	5.134220	7.022141	7.022141	4.272098	2.090918	1.713532	1.536541	1.536541
7.022141	7.022141	7.022141	6.313682	6.313682	4.362108	4.362108	2.334184	2.510038	1.770897	1.458297
7.022141	7.022141	4.900865	4.689612	3.249483	4.689612	2.976011	4.689612	4.226665	2.599462	2.599462
6.783819	5.424796	7.022141	6.572729	7.022141	7.022141	7.022141	4.568062	6.313682	4.362108	2.065219
7.022141	7.022141	7.022141	7.022141	7.022141	6.313682	6.313682	3.981153	2.209035	1.458481	1.141403
7.022141	7.022141	6.783819	7.022141	6.558082	5.134220	5.134220	4.451076	5.134220	2.018309	2.018309
7.022141	7.022141	4.724498	4.539244	4.086972	3.858010	3.858010	3.858010	2.219803	1.743443	1.231181
7.022141	4.451290	4.894874	4.689612	4.689612	4.689612	3.823124	2.324984	2.017971	1.762684	1.633678
5.424796	5.424796	5.424796	4.222689	3.697144	3.623115	3.211459	2.603853	2.521127	1.674520	1.377654
7.022141	7.022141	7.022141	5.424796	4.377324	4.377324	4.377324	4.377324	2.123975	2.123975	2.123975
7.022141	7.022141	7.022141	7.022141	4.272098	2.730423	3.026484	2.456624	1.839823	1.976519	1.697150
7.022141	5.424796	7.022141	7.022141	7.022141	4.125065	4.125065	4.125065	4.125065	4.125065	1.276597
7.022141	7.022141	6.783819	7.022141	6.783819	6.117300	6.372994	6.134672	4.040465	2.315758	1.400722
7.022141	7.022141	7.022141	5.424796	7.022141	5.424796	4.272098	4.272098	1.744240	1.619414	1.439329
7.022141	7.022141	5.134220	4.442053	6.155654	6.155654	5.899960	6.155654	2.283342	1.535665	1.301294
6.783819	7.022141	7.022141	6.155654	6.155654	4.442053	6.155654	6.155654	4.410033	6.155654	1.700290
7.022141	5.424796	5.424796	4.553564	3.535781	3.075644	3.237004	2.703433	1.845723	1.748468	1.192785
7.022141	7.022141	3.897757	5.173307	5.389333	3.688537	3.188105	2.651544	2.975585	2.975585	1.677825
6.783819	5.424796	5.424796	5.424796	5.424796	4.362108	4.362108	4.362108	4.362108	1.737564	1.737564
7.022141	5.424796	6.783819	7.022141	3.887515	3.957006	3.325317	3.563639	2.014778	1.931369	1.561963
5.424796	7.022141	7.022141	7.022141	7.022141	6.155654	6.155654	6.155654	6.155654	6.155654	1.372424
6.783819	4.403047	5.424796	5.424796	5.424796	4.125065	4.125065	4.125065	1.918559	1.304664	1.044786
7.022141	4.257572	4.689612	4.689612	4.440183	4.689612	4.689612	2.447748	1.898986	1.835935	1.169273
7.022141	5.086190	6.155654	6.155654	3.823124	4.038092	2.728906	2.437325	1.753917	1.554149	1.302246
7.022141	5.856118	5.424796	4.507487	4.136318	4.125065	4.125065	4.125065	2.006978	1.788663	1.330810
7.022141	7.022141	6.558082	7.022141	5.424796	2.837589	2.599462	2.599462	2.599462	2.599462	1.251017
7.022141	7.022141	7.022141	7.022141	6.313682	6.313682	6.313682	6.313682	2.667091	2.142692	2.160084
7.022141	7.022141	5.424796	6.783819	5.424796	3.759507	3.258946	2.599462	2.415993	2.164451	1.478358
7.022141	7.022141	7.022141	7.022141	5.424796	5.424796	5.424796	1.994165	1.912573	1.648438	1.114957
7.022141	7.022141	6.155654	4.442053	5.037305	2.645539	4.306819	2.417837	2.229356	1.609985	1.579535
4.627374	7.022141	6.134672	6.590101	4.501305	4.478588	3.166967	3.093793	2.692391	1.793353	1.609467
7.022141	7.022141	6.783819	6.783819	4.244358	3.797559	2.587509	2.696865	2.352084	1.469119	1.177743
7.022141	6.783819	7.022141	6.134672	4.659393	3.618549	3.772065	2.621962	2.044649	1.756101	1.300671
7.022141	7.022141	7.022141	7.022141	7.022141	6.313682	6.313682	6.313682	6.313682	4.362108	1.817973
7.022141	7.022141	7.022141	7.022141	7.022141	7.022141	6.155654	6.155654	1.921347	1.670398	1.242666
5.424796	7.022141	4.642021	7.022141	7.022141	7.022141	2.816375	2.599462	2.599462	2.599462	1.353710
7.022141	7.022141	4.442053	5.917332	6.155654	4.722936	3.009335	4.484614	2.089939	1.975988	2.089939
7.022141	7.022141	5.424796	5.424796	3.082255	3.632954	2.590470	2.080193	2.040452	1.701265	1.392734
7.022141	5.424796	7.022141	7.022141	7.022141	7.022141	7.022141	7.022141	6.134672	6.372994	1.892253
7.022141	6.783819	5.424796	5.424796	5.134220	3.465331	3.086486	2.198606	2.149651	1.671735	1.170476
5.424796	5.424796	5.424796	5.424796	4.077036	4.125065	4.125065	4.125065	4.125065	4.125065	1.325926
6.783819	5.439547	5.082010	4.461614	4.351843	4.125065	4.125065	4.125065	4.125065	4.125065	1.717179
5.424796	7.022141	4.986689	3.877453	4.058055	3.409316	2.634094	2.408557	2.283349	1.838973	1.305223
7.022141	5.424796	5.424796	5.424796	5.424796	5.424796	5.424796	5.424796	5.424796	1.631446	1.007809
7.022141	7.022141	7.022141	5.424796	5.424796	3.807479	3.339743	2.305595	2.590085	1.803357	1.803357
6.783819	4.600081	6.313682	6.313682	6.075360	6.313682	6.313682	4.480246	2.205248	1.611953	2.087949
7.022141	7.022141	7.022141	5.134220	6.783819	7.022141	5.424796	5.424796	3.295098	3.106937	3.106937
7.022141	7.022141	4.506018	4.753244	4.912690	3.477222	3.379561	2.986280	1.926422	1.823655	1.326781
7.022141	7.022141	7.022141	7.022141	7.022141	5.424796	5.424796	5.424796	1.687346	1.653582	1.653582
7.022141	6.372994	4.633720	4.491099	4.451076	4.451076	4.451076	4.451076	2.605734	2.709318	2.709318
7.022141	6.828423	6.828423	4.236408	4.236408	4.236408	3.780979	4.236408	3.542657	2.018309	1.029976
7.022141	4.991412	5.235583	4.629162	4.472362	4.451076	4.451076	4.451076	2.107225	1.576426	1.217681
7.022141	5.322459	4.107958	3.854242	3.213150	2.793830	2.908682	2.734537	2.371322	1.558384	1.200248
7.022141	7.022141	5.513960	4.579965	4.451076	4.627488	4.451076	4.451076	4.451076	4.451076	2.756207
6.783819	7.022141	5.424796	4.125065	4.136519	4.125065	4.125065	4.125065	4.125065	4.125065	1.225609
7.022141	7.022141	7.022141	4.125065	4.751648	4.226370	4.125065	2.476045	1.931891	1.675262	1.240202
7.022141	5.424796	5.424796	5.134220	5.424796	4.425018	5.424796	5.424796	5.424796	2.123187	1.871731
7.022141	6.372994	4.831851	4.530312	3.771236	4.226665	4.226665	3.771236	2.018309	1.522224	1.320767
6.590101	6.558082	7.022141	7.022141	7.022141	7.022141	4.600081	6.313682	6.313682	1.918828	1.396232
7.022141	7.022141	4.900297	3.881324	4.267696	4.060334	2.527162	2.685492	2.325035	2.133546	1.402922
7.022141	6.783819	7.022141	7.022141	7.022141	5.424796	4.451076	4.451076	4.451076	4.451076	1.319156
7.022141	7.022141	7.022141	4.768793	4.430126	3.055192	4.648562	4.748906	4.987228	4.987228	3.254769
6.783819	7.022141	6.313682	4.362108	4.362108	4.362108	2.501474	2.264809	2.793014	2.281494	2.165562
7.022141	5.424796	7.022141	5.424796	4.420382	4.773806	2.599462	2.669422	2.599462	2.168841	1.307398
7.022141	7.022141	7.022141	7.022141	7.022141	7.022141	6.155654	6.155654	4.125065	4.125065	1.105250
7.022141	7.022141	5.358670	3.777623	4.459564	3.810883	2.989868	2.550679	2.296122	1.675891	1.197683
7.022141	7.022141	4.659393	6.155654	6.155654	6.155654	5.917332	4.125065	2.300702	1.658353	1.279974
7.022141	7.022141	5.134220	5.108162	5.424796	5.424796	5.424796	5.424796	4.451076	4.451076	1.187652
6.783819	6.783819	7.022141	7.022141	7.022141	5.424796	5.424796	2.599462	2.599462	2.018309	2.018309
7.022141	7.022141	7.022141	4.543271	4.125065	4.125065	2.832318	2.448866	2.168591	1.473130	1.188891
7.022141	7.022141	3.910905	5.506035	5.506035	5.506035	5.506035	3.792434	5.506035	2.338802	2.087949
7.022141	5.500053	4.209552	3.565512	3.619254	3.701161	2.958616	2.883221	2.721277	2.011260	1.465872
7.022141	7.022141	5.502048	4.849065	5.113763	3.262665	4.108196	2.599462	2.599462	2.599462	1.247242
7.022141	7.022141	7.022141	5.424796	5.424796	5.424796	2.695565	2.599462	2.018309	1.576008	1.195985
7.022141	5.686545	5.265928	3.922674	3.943734	3.790424	3.395428	2.964330	2.042508	1.532690	1.262020
7.022141	7.022141	5.424796	5.424796	5.424796	3.418101	3.242915	2.813960	2.599462	1.728868	1.345619
7.022141	7.022141	7.022141	5.424796	5.424796	3.738196	3.107740	2.333629	1.971789	1.569190	1.443454
5.134220	7.022141	7.022141	7.022141	7.022141	7.022141	7.022141	7.022141	6.590101	3.980119	1.266763
7.022141	6.155654	5.885312	6.155654	6.155654	6.155654	6.155654	5.899960	6.155654	4.125065	1.354804
7.022141	6.155654	6.155654	3.695469	3.211667	2.799598	3.161197	2.233098	1.888013	1.397527	1.098265
7.022141	7.022141	7.022141	7.022141	7.022141	7.022141	7.022141	7.022141	6.372994	5.058088	2.600457
6.783819	7.022141	6.372994	4.451076	4.451076	4.451076	4.451076	4.451076	4.451076	1.513960	1.170530
7.022141	7.022141	7.022141	7.022141	7.022141	7.022141	4.430126	4.430126	2.182789	2.018309	2.018309
7.022141	5.424796	5.424796	5.424796	5.424796	4.362108	4.362108	4.362108	2.196731	1.830344	1.132119
7.022141	7.022141	7.022141	6.182489	6.182489	6.182489	6.182489	6.182489	6.182489	4.165318	2.865587
7.022141	5.424796	6.783819	5.424796	5.424796	5.424796	5.424796	2.599462	1.693767	1.338522	0.964159
7.022141	7.022141	5.424796	5.424796	5.424796	3.737391	2.599462	2.649222	2.599462	1.848316	1.143796
7.022141	5.424796	5.424796	5.424796	5.424796	4.362108	4.362108	2.360668	2.270628	1.721172	1.896612
7.022141	4.481613	4.101728	4.010947	4.173786	3.823124	3.823124	3.823124	1.979305	1.644862	1.421618
5.424796	7.022141	7.022141	7.022141	7.022141	7.022141	5.134220	5.424796	5.424796	4.347492	1.063195
6.783819	7.022141	6.155654	4.442053	5.917332	6.155654	6.155654	6.155654	4.125065	2.034170	1.467616
7.022141	7.022141	5.424796	4.403047	5.424796	5.424796	2.599462	2.599462	3.117806	1.614588	1.427337
7.022141	6.134672	6.134672	4.659393	4.451076	3.225499	2.774651	2.098939	2.361942	1.736671	1.079776
7.022141	7.022141	6.313682	4.478148	4.364362	4.192618	4.060334	4.060334	3.269746	2.406395	1.524596
7.022141	4.627374	7.022141	7.022141	6.590101	7.022141	3.856871	2.711671	2.477344	2.437213	1.606075
7.022141	7.022141	7.022141	7.022141	7.022141	6.783819	5.424796	5.424796	2.456376	2.599462	2.599462
7.022141	7.022141	7.022141	5.134220	6.590101	6.372994	6.134672	4.226665	4.226665	4.226665	1.758928
7.022141	4.837880	5.134220	4.451076	5.134220	5.134220	5.134220	5.134220	4.451076	1.475511	2.018309
7.022141	7.022141	7.022141	7.022141	7.022141	6.313682	6.313682	6.313682	6.313682	6.313682	1.290625
7.022141	6.783819	7.022141	4.659393	7.022141	6.155654	4.125065	4.125065	1.897739	1.945842	1.204600
5.424796	7.022141	7.022141	7.022141	7.022141	5.424796	4.430126	4.530471	3.563639	1.513587	0.987943
7.022141	7.022141	7.022141	6.372994	6.372994	6.372994	3.856871	4.361935	3.910521	3.856871	1.463958
7.022141	5.424796	5.424796	5.424796	5.424796	5.424796	5.424796	4.125065	4.125065	1.324847	1.120562
7.022141	5.437348	5.191282	4.679304	4.250183	4.679304	2.548600	2.349592	1.975084	1.654597	1.910540
7.022141	7.022141	7.022141	3.949310	4.347633	2.932344	2.510246	2.512429	2.118383	2.121952	1.633387
7.022141	7.022141	5.424796	7.022141	4.146764	3.542952	3.246480	2.155846	2.203665	1.785320	1.432879
7.022141	5.424796	5.424796	5.424796	5.424796	4.125065	4.125065	2.307916	2.622875	2.103179	1.579332
7.022141	6.783819	6.313682	6.313682	4.600081	6.313682	4.362108	2.764913	2.182982	2.081707	1.280269
7.022141	7.022141	7.022141	7.022141	7.022141	4.272098	4.272098	4.272098	2.599462	2.267751	1.273493
7.022141	7.022141	7.022141	7.022141	7.022141	5.424796	5.424796	5.424796	5.424796	4.125065	2.205339
7.022141	7.022141	7.022141	6.313682	6.313682	6.313682	6.313682	6.313682	4.060334	1.401380	1.197222
6.572729	7.022141	6.155654	4.125065	3.119851	3.399347	2.868545	2.312004	2.843706	1.723110	1.168177
7.022141	7.022141	5.424796	3.635651	3.762801	3.176122	3.135454	2.599462	2.599462	2.599462	1.289562
6.134672	7.022141	5.424796	5.424796	5.424796	5.424796	3.257647	2.810792	1.948699	1.681100	1.305148
7.022141	7.022141	6.783819	6.155654	5.035573	5.035573	5.035573	5.035573	5.035573	5.035573	5.035573
7.022141	7.022141	6.783819	4.689612	3.521757	3.362339	3.047103	3.266278	2.258025	2.034979	2.034979
5.424796	5.417986	5.170256	4.769097	4.688578	3.195824	3.801109	3.822091	2.998561	1.787298	1.361011
7.022141	5.558636	5.424796	4.154824	3.849710	3.744547	2.662425	2.913242	2.599462	1.756083	1.329411
7.022141	7.022141	5.424796	4.689612	4.689612	2.811696	2.995222	2.493207	1.999639	1.481326	1.032363
7.022141	5.295153	4.285838	5.173307	5.173307	4.464848	4.236408	4.236408	2.522807	2.026916	1.588856
4.659393	4.416426	4.272098	4.272098	3.393201	2.850646	3.281641	2.334803	2.080420	1.544336	1.216899
7.022141	5.424796	7.022141	7.022141	5.424796	6.372994	4.295721	2.791331	2.059412	1.744377	1.386805
7.022141	4.642021	7.022141	4.475032	4.451076	4.451076	4.451076	4.451076	4.347492	1.698435	2.144086
7.022141	7.022141	5.424796	5.424796	5.424796	5.424796	3.426104	2.100197	2.080631	2.319292	2.018309
7.022141	5.424796	5.424796	4.425018	5.424796	3.127955	2.991110	2.599462	2.622825	2.164996	1.579332
7.022141	7.022141	6.890270	6.890270	6.890270	6.890270	5.115910	5.115910	4.914165	4.407451	4.407451
7.022141	7.022141	4.642021	5.424796	5.424796	5.424796	5.424796	5.424796	5.424796	2.727688	1.861201
5.134220	7.022141	7.022141	7.022141	5.424796	5.752449	5.752449	5.752449	5.752449	5.752449	3.759044
6.783819	7.022141	7.022141	7.022141	7.022141	6.313682	4.362108	2.146336	2.166951	1.502263	1.536774
7.022141	7.022141	6.117300	7.022141	7.022141	2.962709	2.565282	2.920414	3.166652	2.831821	1.732280
7.022141	7.022141	7.022141	3.569457	4.724454	4.724454	2.621256	4.724454	4.724454	3.254769	3.254769
7.022141	7.022141	7.022141	5.088272	4.530471	4.768793	4.768793	4.768793	2.136206	1.967155	1.902710
7.022141	6.155654	6.155654	6.155654	6.155654	6.155654	2.601851	2.281613	2.439519	2.263807	1.400967
7.022141	7.022141	7.022141	6.783819	7.022141	3.503523	2.960035	2.599462	1.708428	1.432585	1.037411
7.022141	5.424796	4.849065	4.610743	4.849065	3.159021	3.982577	3.982577	2.047657	1.683690	1.229087
7.022141	5.852703	5.234304	5.033325	3.733087	4.040465	4.170376	3.971409	2.326864	2.061289	1.468710
7.022141	7.022141	7.022141	7.022141	5.424796	5.424796	3.127817	2.599462	1.993961	1.421676	1.236869
7.022141	5.424796	5.484148	5.484148	4.775689	4.775689	4.775689	4.537367	4.775689	3.062088	2.055118
7.022141	7.022141	6.783819	5.138585	5.138585	5.138585	2.857046	2.964583	1.718993	2.250561	1.721614
7.022141	4.505467	5.207413	4.362108	4.362108	4.362108	4.362108	4.362108	2.481223	1.573561	1.405738
7.022141	7.022141	7.022141	7.022141	7.022141	7.022141	7.022141	5.134220	2.599462	1.658663	1.119558
7.022141	7.022141	7.022141	7.022141	5.326051	5.326051	5.326051	5.326051	5.326051	4.459564	1.580931
7.022141	4.590337	6.303938	6.168326	6.168326	5.840130	6.168326	4.126529	5.235343	6.168326	4.144074
7.022141	6.303938	6.372994	4.536350	3.459098	3.961382	2.663070	2.372643	2.022864	1.806956	1.449459
7.022141	7.022141	5.424796	7.022141	7.022141	5.134220	6.155654	5.917332	4.410033	3.902305	1.089607
7.022141	7.022141	7.022141	7.022141	7.022141	4.506018	2.341574	3.856871	2.151764	2.074106	1.827824
5.424796	6.783819	7.022141	7.022141	6.783819	5.424796	5.424796	2.665718	1.999089	1.575299	1.239036
6.783819	5.424796	7.022141	7.022141	6.783819	7.022141	4.768793	3.881324	3.902305	3.902305	1.335278
7.022141	4.433636	4.362108	4.362108	4.362108	4.362108	2.949168	2.321147	3.017859	1.821572	1.897232
7.022141	5.670505	4.826464	4.464985	3.882703	3.371121	2.947647	2.356685	2.154903	2.018309	2.018309
7.022141	6.783819	4.659393	6.372994	6.372994	6.372994	6.372994	6.117300	4.040465	1.629624	1.302093
7.022141	7.022141	7.022141	5.424796	7.022141	4.425018	5.424796	5.424796	5.424796	5.134220	2.599462
7.022141	7.022141	7.022141	7.022141	7.022141	4.849065	2.686560	4.849065	2.599462	2.599462	1.223649
7.022141	7.022141	7.022141	6.783819	6.372994	3.856871	3.856871	2.161875	3.618549	1.636609	1.060524
7.022141	4.755948	3.902745	4.207649	4.170280	3.122144	2.784213	2.683574	1.927838	1.953942	1.271102
7.022141	5.424796	5.178941	4.541579	3.765056	3.467750	2.599462	2.949396	2.935695	1.759062	1.642199
6.783819	7.022141	7.022141	4.950383	5.188705	5.188705	2.766645	4.480246	4.480246	1.458144	1.611953
7.022141	7.022141	4.627374	7.022141	4.451076	5.424796	5.424796	5.424796	5.424796	4.451076	1.732767
6.590101	7.022141	7.022141	7.022141	7.022141	7.022141	6.155654	3.405610	2.198587	1.738367	1.345008
7.022141	4.201907	5.816561	5.816561	4.073466	2.966059	4.000954	2.569174	2.316695	2.316695	2.316695
7.022141	7.022141	7.022141	7.022141	4.362108	4.362108	4.362108	2.584911	2.136876	1.666849	1.526723
7.022141	7.022141	5.187047	5.187047	3.796782	3.674600	2.873076	2.620585	2.627225	2.462482	2.462482
7.022141	7.022141	7.022141	7.022141	7.022141	5.424796	5.424796	4.451076	4.451076	1.734307	1.352263
7.022141	7.022141	7.022141	7.022141	6.313682	4.362108	4.362108	2.714695	1.849052	1.910967	1.226630
7.022141	6.313682	6.313682	6.313682	4.362108	4.362108	2.741981	2.794107	1.854577	2.186837	1.426162
5.424796	7.022141	6.303938	4.590337	6.303938	6.303938	6.303938	6.303938	6.065616	1.470036	1.186552
7.022141	7.022141	5.424796	5.424796	5.424796	3.696635	2.836942	2.599462	2.599462	2.599462	1.712909
7.022141	6.783819	6.590101	7.022141	4.642021	5.424796	5.424796	5.424796	5.424796	5.424796	2.531013
7.022141	5.424796	5.424796	5.424796	5.424796	4.403047	5.424796	5.424796	4.125065	1.673201	1.401437
7.022141	7.022141	4.659393	7.022141	7.022141	7.022141	5.424796	4.347492	4.451076	1.619531	1.376141
7.022141	7.022141	7.022141	7.022141	4.302029	3.207176	2.901180	2.702199	2.070979	1.963292	1.568795
5.424796	7.022141	7.022141	7.022141	4.430126	4.430126	4.191804	2.716331	2.032394	2.326843	2.326843
7.022141	5.424796	5.424796	5.424796	4.451076	3.727054	2.599462	2.599462	2.599462	2.599462	1.161269
7.022141	5.917332	6.155654	6.155654	6.155654	4.125065	4.144620	2.589312	2.156215	1.921562	1.742241
7.022141	5.596149	5.424796	5.424796	4.100151	3.586445	2.731861	2.712820	2.599462	2.599462	1.383042
7.022141	5.424796	7.022141	6.783819	7.022141	6.155654	6.155654	6.155654	3.405610	1.692009	1.633073
7.022141	5.134220	5.424796	5.424796	5.424796	5.424796	4.125065	4.125065	4.125065	1.621638	1.201385
7.022141	5.424796	5.424796	7.022141	7.022141	7.022141	7.022141	5.424796	5.424796	4.194140	3.220420
7.022141	7.022141	7.022141	7.022141	4.272098	4.272098	4.272098	4.272098	3.254769	3.254769	3.254769
7.022141	7.022141	7.022141	6.155654	4.672809	2.810597	3.639531	3.401209	3.639531	3.639531	1.229747
6.783819	5.424796	7.022141	5.125810	4.619991	3.822012	4.619991	4.619991	2.118636	1.892707	1.892707
5.134220	7.022141	4.600081	6.313682	6.313682	6.313682	4.600081	2.092348	1.733938	1.414283	1.817973
6.783819	5.704250	5.445609	4.899239	4.328873	2.790143	3.092379	2.422482	1.727106	2.067090	1.498723
7.022141	7.022141	5.419505	5.215122	5.215122	3.469860	2.480754	2.301968	2.180115	2.180115	2.389788
7.022141	3.977763	4.286091	4.640708	3.329909	3.802866	2.980686	2.808265	2.276109	1.460345	1.365623
7.022141	7.022141	5.424796	5.424796	5.424796	4.125065	2.430921	2.327903	2.047043	1.721290	1.285019
7.022141	5.701009	5.142555	5.142555	3.055576	3.160100	2.594403	2.342167	2.034979	2.034979	2.034979
7.022141	4.267696	4.546524	3.913480	4.506018	4.267696	2.792417	2.237390	1.999240	1.562482	1.166433
7.022141	6.155654	6.155654	6.155654	5.917332	6.155654	5.917332	3.858010	3.167288	3.858010	1.285650
7.022141	6.590101	4.642021	6.155654	6.155654	3.639531	3.401209	3.639531	1.952476	1.495327	1.367344
5.086190	7.022141	7.022141	7.022141	7.022141	4.424681	5.917332	3.553895	4.078380	1.935012	1.396370
7.022141	7.022141	7.022141	7.022141	7.022141	5.134220	5.424796	5.424796	5.424796	2.599462	1.309605
7.022141	7.022141	4.835760	4.628720	4.331665	3.902305	3.401209	3.902305	1.718782	1.761319	1.334932
6.783819	4.544785	4.629887	4.506018	4.506018	4.506018	3.548099	2.843547	2.338152	1.483165	1.117767
7.022141	5.293990	4.420382	4.220417	3.248167	3.786226	2.747579	2.916250	2.491351	1.975569	1.241349
7.022141	7.022141	7.022141	4.396356	3.596470	3.619226	3.347137	2.458738	1.727773	1.317440	1.124586
7.022141	7.022141	7.022141	6.155654	4.875109	4.617661	4.617661	4.773446	4.617661	1.818075	2.051753
7.022141	5.183703	5.119680	4.668180	4.506018	3.648690	3.029592	2.756573	2.133965	1.539345	1.207412
7.022141	7.022141	6.155654	4.442053	5.060532	4.474565	4.125065	4.557909	4.557909	1.512148	1.213924
6.783819	7.022141	3.829850	4.545066	3.797559	3.797559	3.797559	2.258863	1.875798	1.587204	1.179273
7.022141	5.806267	4.294453	4.199918	4.130862	3.892540	4.199918	2.312464	1.645468	1.534180	1.257331
7.022141	7.022141	7.022141	6.783819	7.022141	5.187047	3.155482	2.462482	2.901720	2.462482	2.462482
7.022141	5.424796	7.022141	7.022141	7.022141	7.022141	5.424796	5.424796	5.424796	5.424796	1.634696
7.022141	4.600081	6.313682	6.313682	6.313682	4.362108	3.154490	2.663638	1.974904	1.765865	1.290006
7.022141	7.022141	5.329248	4.616484	4.133905	3.823124	3.599697	2.656838	2.091309	1.656563	1.136620
7.022141	7.022141	7.022141	7.022141	5.424796	5.424796	5.424796	5.424796	2.635990	2.635990	1.986843
5.424796	5.518021	5.484148	5.484148	4.617661	4.617661	2.788155	2.495819	1.898596	1.818075	1.818075
7.022141	7.022141	7.022141	5.424796	7.022141	6.155654	4.125065	4.125065	4.125065	4.125065	1.276365
7.022141	5.424796	4.033776	3.596885	4.386097	3.196399	3.391109	2.910731	3.371327	3.371327	3.371327
7.022141	6.372994	4.643385	4.039431	5.211822	5.211822	5.211822	5.211822	5.211822	2.709318	2.709318
7.022141	7.022141	7.022141	7.022141	4.506018	4.506018	2.716525	4.506018	3.639531	1.591779	1.074592
7.022141	7.022141	7.022141	5.424796	3.470656	2.810101	2.813560	2.819388	2.487816	1.967503	1.168130
7.022141	7.022141	7.022141	5.424796	4.451076	5.424796	4.125065	4.125065	4.125065	4.125065	1.110029
7.022141	7.022141	6.783819	5.424796	5.424796	5.424796	3.235323	3.429636	2.770095	2.297941	1.798266
7.022141	5.424796	7.022141	6.117300	6.783819	6.783819	4.659393	4.125065	4.125065	1.812799	1.115276
7.022141	7.022141	5.424796	5.424796	5.424796	5.424796	5.424796	5.424796	5.424796	1.791810	1.293808
7.022141	5.342385	4.430126	4.430126	4.802858	3.542657	3.371327	3.371327	3.371327	3.371327	3.371327
7.022141	7.022141	7.022141	6.134672	7.022141	4.642021	4.768793	2.792417	2.599462	1.455145	1.321927
7.022141	7.022141	5.378771	4.185369	3.976382	3.662676	3.351806	2.818083	2.801667	1.724907	1.236022
7.022141	7.022141	6.155654	4.722469	4.442053	3.593390	2.946820	2.558497	2.558497	2.558497	2.364779
7.022141	7.022141	5.424796	5.424796	5.424796	2.722404	2.487419	2.832164	2.396892	1.413361	1.128460
7.022141	7.022141	7.022141	5.424796	5.424796	5.424796	5.424796	3.227667	2.603455	2.599462	1.123414
6.783819	7.022141	4.939259	3.745530	4.575597	3.724000	2.642521	2.614465	2.599462	1.647421	1.351096
5.424796	7.022141	5.424796	4.451076	3.598155	3.109331	2.620710	2.540429	2.105684	1.812165	1.285214
6.783819	7.022141	5.134220	5.134220	5.134220	5.134220	3.903564	3.903564	3.903564	3.903564	3.903564
7.022141	5.249753	4.689612	4.689612	4.451290	4.689612	4.689612	2.599462	2.599462	1.516548	1.140810
6.572729	7.022141	7.022141	7.022141	5.424796	5.424796	5.424796	5.424796	2.599462	2.599462	1.323974
7.022141	5.424796	7.022141	7.022141	7.022141	4.689612	4.689612	2.401023	2.599462	2.599462	1.213948
6.783819	6.783819	7.022141	5.044711	3.971219	3.036645	3.000229	2.709958	2.111189	1.747926	1.284991
7.022141	7.022141	7.022141	5.424796	5.424796	2.920518	2.937401	2.365375	2.086984	2.086984	1.926497
7.022141	7.022141	6.155654	6.155654	6.155654	5.917332	6.155654	6.155654	6.155654	6.155654	1.850907
7.022141	5.774993	5.177925	4.519710	3.356871	3.417519	3.515460	2.750304	2.251989	1.744184	1.343888
7.022141	5.501025	4.939398	3.913230	3.823124	3.823124	3.823124	3.823124	3.823124	3.823124	1.764449
7.022141	7.022141	7.022141	5.424796	3.971017	2.949540	2.832381	2.832381	2.832381	1.965894	1.965894
7.022141	7.022141	7.022141	5.424796	5.424796	4.125065	4.125065	4.125065	4.125065	4.125065	1.372424
7.022141	5.587751	5.392349	4.901129	4.347492	4.347492	4.347492	4.347492	4.347492	1.704772	1.027342
7.022141	7.022141	5.424796	6.313682	6.313682	4.140606	4.140606	2.229460	1.864955	1.588873	1.154938
7.022141	7.022141	7.022141	7.022141	4.073978	4.022423	4.022423	3.639531	2.272285	1.542114	1.274963
6.783819	7.022141	7.022141	7.022141	7.022141	7.022141	5.742324	4.875836	4.875836	3.563639	2.822214
6.117300	7.022141	6.572729	7.022141	5.424796	5.424796	5.424796	5.424796	5.424796	5.424796	2.599462
7.022141	6.783819	6.313682	4.568062	6.313682	3.980119	3.980119	3.980119	1.742425	1.496282	1.330694
7.022141	5.188611	5.161504	4.849065	4.849065	4.140606	3.741797	4.140606	4.140606	4.140606	2.684868
7.022141	7.022141	7.022141	7.022141	7.022141	4.430126	2.599462	2.663907	2.599462	2.599462	1.225817
7.022141	6.313682	6.313682	6.313682	6.313682	6.313682	6.075360	6.313682	4.362108	1.583847	1.080247
7.022141	5.540653	5.424796	5.424796	4.362108	4.362108	4.362108	2.131736	3.401130	1.912114	1.286248
7.022141	7.022141	5.424796	5.424796	5.424796	5.424796	5.424796	5.424796	1.906942	1.906942	1.906942
7.022141	7.022141	7.022141	5.424796	5.424796	5.424796	2.596448	2.454863	2.378203	2.010514	1.130552
7.022141	7.022141	5.173307	5.173307	4.464848	4.680874	4.680874	2.437601	2.620676	2.620676	2.404649
7.022141	7.022141	7.022141	6.572729	4.689612	5.693204	2.782293	4.689612	2.599462	1.560794	1.196324
7.022141	5.424796	5.424796	3.453224	3.671309	3.490710	3.254769	3.254769	3.254769	3.254769	3.254769
7.022141	4.790682	5.260425	4.751538	4.930866	4.564173	4.272098	2.754632	4.272098	4.132315	2.180115
7.022141	7.022141	7.022141	7.022141	5.424796	5.424796	5.424796	5.424796	2.599462	2.599462	1.380872
7.022141	7.022141	7.022141	7.022141	4.110559	3.635328	3.275720	3.275720	3.275720	3.275720	3.066046
6.783819	6.303938	6.303938	6.303938	6.303938	6.303938	4.347492	4.347492	4.347492	4.347492	1.137009
6.783819	7.022141	7.022141	4.768793	4.768793	4.768793	4.768793	4.768793	4.768793	4.768793	1.322763
7.022141	4.266389	4.178572	3.908468	3.968905	3.674219	2.564942	2.763694	2.451918	1.789409	1.584529
6.783819	6.783819	6.313682	3.740136	3.082712	3.092839	2.727190	2.584870	2.235617	1.908447	1.588856
7.022141	5.642954	5.138585	4.622411	4.438016	3.094148	2.917841	2.888953	2.221026	1.648919	1.325479
5.424796	7.022141	6.882359	6.882359	5.215122	4.366236	4.366236	2.715309	2.312614	2.312614	2.312614
6.783819	7.022141	3.783391	4.510017	4.292558	3.934947	3.797559	3.797559	3.797559	3.797559	1.011669
7.022141	7.022141	7.022141	7.022141	7.022141	5.484148	5.052108	4.379339	2.263206	1.818075	1.818075
7.022141	7.022141	7.022141	3.677939	3.421886	4.430126	4.430126	4.272098	3.405610	3.563639	1.115405
7.022141	6.372994	6.134672	3.605125	4.075351	4.075351	4.430038	3.837029	3.767973	1.581715	1.171364
7.022141	6.833980	6.833980	6.833980	6.595658	5.142555	5.142555	5.142555	5.142555	5.142555	2.034979
7.022141	7.022141	7.022141	4.689612	3.129802	3.796320	2.654143	3.056189	2.018309	2.599462	1.187272
7.022141	4.534357	4.125620	4.782988	4.270229	3.683038	2.979729	2.605734	2.605734	2.605734	2.605734
7.022141	6.590101	5.108162	7.022141	5.424796	5.424796	2.599462	2.599462	2.599462	2.599462	2.599462
7.022141	5.648883	4.514750	4.226946	3.989436	3.760694	2.681544	2.599462	2.599462	2.599462	2.599462
7.022141	6.313682	6.313682	6.313682	6.313682	6.075360	6.313682	6.075360	3.559237	1.602907	1.114786
7.022141	6.783819	7.022141	6.783819	7.022141	5.424796	5.424796	5.424796	5.424796	4.099007	1.098641
7.022141	7.022141	5.389333	5.173307	3.675732	2.933705	3.206320	2.099872	2.353656	1.953590	1.737564
5.424796	5.424796	5.625062	5.424796	4.965422	3.296901	4.142210	2.799417	2.445280	2.253284	1.512740
7.022141	7.022141	4.659393	6.372994	6.134672	6.372994	4.451076	4.451076	4.451076	1.633647	1.444167
7.022141	7.022141	4.506018	4.768793	4.002252	3.902305	3.902305	2.844751	2.215171	2.340912	1.514678
5.424796	6.303938	6.372994	6.372994	4.347492	4.347492	4.451076	2.709897	2.018182	1.547049	1.180912
6.783819	6.372994	6.372994	4.451076	4.451076	4.451076	4.451076	4.451076	4.451076	4.451076	1.352647
7.022141	7.022141	6.313682	4.720884	4.362108	3.721839	2.911116	2.785725	2.058580	1.597113	1.349324
7.022141	4.799381	4.533863	4.509120	3.904741	2.658522	3.039024	2.248040	1.993998	1.988696	1.182880
7.022141	5.086190	7.022141	7.022141	7.022141	7.022141	4.077036	2.995712	2.404618	1.923562	1.584529
7.022141	7.022141	7.022141	7.022141	5.134220	4.095718	4.122643	3.038073	2.599462	2.018309	2.599462
7.022141	5.761483	4.773555	4.125065	4.125065	3.464573	2.831028	2.810638	1.751025	1.894920	1.424367
7.022141	7.022141	7.022141	5.424796	5.134220	5.424796	4.336050	4.362108	4.314078	4.362108	1.226717
7.022141	7.022141	5.424796	4.036541	3.421663	3.652584	2.418376	2.337180	2.076222	2.051753	2.051753
7.022141	7.022141	5.424796	7.022141	7.022141	7.022141	7.022141	7.022141	6.303938	1.663307	1.093308
7.022141	7.022141	7.022141	7.022141	7.022141	7.022141	4.678505	3.981153	3.970046	3.742831	1.213391
7.022141	5.631721	5.424796	4.631327	4.362108	4.125065	4.362108	4.125065	1.846105	1.643483	1.401621
7.022141	7.022141	5.424796	5.424796	5.424796	5.424796	3.204532	2.446383	2.226276	1.338918	1.240315
7.022141	4.166398	3.931994	4.698622	4.082600	3.165424	3.372301	2.381355	2.503542	1.997264	1.491917
7.022141	7.022141	7.022141	7.022141	7.022141	5.424796	7.022141	7.022141	2.024521	2.012489	1.126627
7.022141	7.022141	7.022141	5.134220	4.631428	4.420382	4.182060	4.420382	2.599462	1.842697	1.494785
6.783819	7.022141	6.783819	7.022141	7.022141	5.424796	5.086190	5.424796	5.424796	5.424796	0.990148
7.022141	5.424796	5.424796	4.739485	4.163853	3.330452	2.554507	2.443582	2.055118	1.818075	2.055118
7.022141	6.313682	6.313682	4.805071	4.706131	4.715937	4.362108	3.241171	2.047878	2.192681	3.083129
7.022141	7.022141	7.022141	4.600081	4.984745	4.984745	4.984745	4.984745	3.981153	4.984745	2.996453
7.022141	5.186785	4.419199	4.718745	3.149705	3.279349	2.906269	2.032144	2.136560	1.371477	1.050963
7.022141	7.022141	7.022141	7.022141	4.071344	2.905693	3.081308	2.671843	2.268421	1.930898	1.513982
7.022141	7.022141	5.742324	4.757390	3.426675	3.559003	3.492759	2.478444	2.599462	1.540709	1.265221
7.022141	7.022141	7.022141	7.022141	7.022141	6.882359	6.882359	6.882359	6.882359	6.882359	2.180115
7.022141	6.783819	7.022141	7.022141	5.424796	3.600401	2.646704	2.869696	2.026986	1.789461	1.247986
7.022141	7.022141	7.022141	7.022141	7.022141	7.022141	6.783819	4.099007	4.125065	1.670145	1.146999
7.022141	7.022141	7.022141	7.022141	7.022141	7.022141	7.022141	4.600081	2.762083	1.732564	1.764921
4.659393	7.022141	5.424796	5.424796	5.424796	5.424796	5.424796	5.424796	2.748502	2.748502	3.254769
7.022141	7.022141	7.022141	7.022141	5.424796	3.505835	2.919559	2.806087	1.808391	2.083581	1.493257
6.102653	5.424796	7.022141	6.065616	6.372994	6.372994	4.590337	4.590337	4.451076	2.638747	2.638747
6.783819	7.022141	7.022141	7.022141	7.022141	4.272098	3.622951	2.192682	2.065745	1.502366	1.014099
7.022141	6.783819	7.022141	7.022141	5.424796	5.424796	5.424796	5.424796	2.599462	2.599462	1.336883
5.424796	7.022141	7.022141	7.022141	7.022141	7.022141	5.424796	5.424796	5.424796	2.599462	1.347462
6.783819	7.022141	7.022141	5.506035	5.506035	5.506035	3.150638	2.859148	2.896374	1.335317	2.176918
7.022141	7.022141	6.313682	5.695110	5.074465	4.815106	4.437676	4.336252	3.563639	2.222436	1.125413
7.022141	7.022141	5.424796	5.424796	5.424796	5.424796	5.424796	5.424796	4.125065	4.125065	1.438593
7.022141	4.228257	5.009876	4.923744	4.845677	4.039431	3.801109	4.039431	3.801109	4.039431	1.077346
5.424796	7.022141	7.022141	7.022141	7.022141	7.022141	3.473446	5.187047	3.473446	4.478588	1.609467
7.022141	7.022141	6.590101	7.022141	4.659393	7.022141	4.564509	2.920131	1.838714	1.362231	1.205814
7.022141	6.313682	6.313682	6.075360	6.313682	6.313682	6.313682	6.313682	4.362108	1.801535	1.367324
7.022141	5.424796	7.022141	5.424796	5.134220	3.246888	3.603736	2.962536	2.352745	2.030682	1.273865
7.022141	7.022141	7.022141	7.022141	7.022141	4.430126	3.998086	4.430126	2.018309	2.018309	2.018309
5.424796	6.783819	7.022141	7.022141	6.783819	5.424796	5.424796	3.103208	2.194348	2.342245	1.694578
5.424796	5.134220	5.424796	5.424796	4.125065	4.125065	4.125065	4.125065	2.387775	1.790014	1.732280
7.022141	7.022141	3.816963	4.420382	3.232795	3.091553	2.753712	2.743759	2.599462	2.599462	1.220799
7.022141	4.642021	7.022141	6.783819	4.506018	4.317857	4.317857	2.392135	2.370336	3.845615	2.034979
7.022141	5.424796	4.125065	4.165344	4.125065	4.125065	4.125065	4.125065	4.125065	4.125065	1.276591
7.022141	7.022141	6.313682	6.313682	6.313682	6.313682	6.313682	4.362108	4.362108	1.864239	1.311962
7.022141	7.022141	7.022141	5.174038	5.174038	4.763306	4.763306	4.291064	4.763306	4.763306	3.371327
7.022141	6.783819	7.022141	7.022141	7.022141	7.022141	7.022141	2.599462	2.599462	2.599462	2.018309
7.022141	4.790427	4.200398	3.557464	3.728602	3.410125	2.459468	3.237122	2.088177	2.807508	1.488369
7.022141	7.022141	7.022141	5.484148	5.484148	2.827230	3.117806	2.827230	2.152565	2.122929	2.122929
7.022141	5.424796	5.459497	5.424796	5.424796	5.134220	4.152827	3.443772	2.395199	2.264112	2.264112
7.022141	6.313682	6.313682	6.075360	6.313682	4.362108	4.362108	4.362108	4.362108	1.735875	1.236022
7.022141	7.022141	4.711104	3.633726	3.228476	3.721667	3.721667	3.721667	3.721667	1.578758	1.108627
7.022141	5.424796	5.424796	5.424796	5.424796	5.424796	4.362108	4.362108	4.362108	4.362108	1.296633
7.022141	6.155654	4.442053	4.442053	6.155654	6.155654	4.125065	4.125065	3.515427	3.360627	1.683805
7.022141	7.022141	6.155654	6.155654	6.155654	5.917332	4.442053	6.155654	6.155654	4.125065	1.179461
7.022141	6.313682	6.313682	5.028636	3.370510	3.667564	3.374402	2.874646	1.976738	1.978403	1.375972
7.022141	4.442053	5.917332	5.917332	4.322217	3.698022	4.322217	2.699996	2.614225	2.268595	1.217095
7.022141	7.022141	7.022141	4.178677	3.202415	3.428817	2.485316	2.500477	1.829609	1.420983	1.259620
5.424796	5.424796	7.022141	7.022141	3.467719	3.731830	3.259378	2.839956	2.599462	2.599462	1.130031
7.022141	7.022141	7.022141	7.022141	7.022141	5.424796	5.424796	5.424796	2.098888	1.700921	1.700921
6.783819	7.022141	4.077544	3.868585	3.190821	3.681217	2.755468	2.568594	2.093219	1.720980	1.051220
6.572729	7.022141	7.022141	7.022141	7.022141	4.637592	4.506018	3.195642	2.599462	2.599462	2.180115
7.022141	6.313682	4.600081	4.362108	4.362108	4.362108	4.362108	4.362108	2.055129	1.712596	1.489086
7.022141	7.022141	4.132330	5.076785	4.751668	4.146839	4.125065	4.125065	2.202179	1.417396	1.210874
6.134672	6.783819	7.022141	7.022141	4.659393	7.022141	7.022141	4.362108	2.021424	1.493293	1.220984
7.022141	6.590101	5.424796	4.125065	4.332790	4.125065	4.125065	4.125065	2.115529	1.675854	1.675854
6.102653	5.134220	5.424796	7.022141	7.022141	7.022141	7.022141	7.022141	7.022141	5.917332	1.407574
7.022141	4.377324	4.599007	4.599007	4.377324	4.377324	4.377324	4.377324	2.573930	2.425931	2.425931
7.022141	7.022141	7.022141	6.372994	6.372994	4.659393	3.802143	2.443660	2.074389	1.972493	1.562981
5.134220	6.313682	6.313682	4.362108	4.362108	4.362108	3.328145	2.770643	2.595705	2.055118	2.055118
5.424796	7.022141	6.783819	7.022141	7.022141	7.022141	7.022141	6.134672	7.022141	4.267696	1.189565
7.022141	7.022141	7.022141	7.022141	7.022141	7.022141	5.389333	4.740187	2.810559	2.961857	2.745830
7.022141	7.022141	7.022141	5.424796	5.424796	5.424796	3.165269	3.048705	2.447000	1.432722	1.290032
7.022141	4.627374	5.424796	5.424796	3.683098	3.459445	2.599462	2.868446	2.599462	2.599462	1.257045
7.022141	7.022141	4.430126	3.387783	3.483345	3.071838	2.431027	2.340186	2.052643	1.665479	1.188569
7.022141	6.783819	4.167930	4.704989	3.933451	2.792282	2.949927	2.713343	2.296718	1.658099	1.180251
5.424796	7.022141	7.022141	7.022141	7.022141	4.430126	4.480528	4.430126	4.290344	4.290344	2.180115
7.022141	6.783819	7.022141	7.022141	5.108162	6.783819	6.313682	6.313682	6.313682	6.313682	1.246197
6.783819	5.424796	5.424796	5.424796	4.267296	3.516330	2.599462	2.642333	2.281591	1.964447	1.060566
7.022141	7.022141	3.756183	4.420382	4.420382	3.168743	4.420382	4.420382	2.599462	2.156476	1.486494
7.022141	5.608773	4.457531	4.244178	4.065344	3.619070	2.660652	2.715737	1.854417	1.686674	1.370284
7.022141	7.022141	5.424796	4.733750	4.125065	4.125065	4.125065	4.125065	4.125065	4.125065	1.271028
7.022141	6.313682	4.600081	4.600081	4.600081	4.600081	4.600081	4.600081	4.600081	4.600081	2.427005
5.424796	6.155654	6.155654	4.442053	6.155654	6.155654	6.155654	6.155654	6.155654	4.459564	1.615771
7.022141	7.022141	5.337139	5.187047	3.279729	5.187047	5.187047	5.187047	4.478588	1.829820	1.609467
7.022141	6.155654	6.155654	6.155654	6.155654	6.155654	6.155654	2.668008	2.179212	1.540319	1.220649
7.022141	7.022141	7.022141	5.424796	5.424796	5.424796	5.424796	4.125065	4.125065	1.848989	2.293970
7.022141	7.022141	7.022141	7.022141	6.590101	4.627374	4.430126	3.721667	3.721667	1.673850	1.343191
7.022141	7.022141	6.783819	5.086190	5.389333	5.389333	4.501865	4.680874	2.094529	2.031449	2.031449
7.022141	5.424796	7.022141	5.424796	7.022141	7.022141	4.362108	4.125065	4.125065	4.362108	1.981457
7.022141	7.022141	5.424796	4.308526	4.365077	2.974325	3.043871	2.694235	2.583886	1.708675	1.387656
7.022141	7.022141	4.537681	4.592781	3.551339	2.843399	2.363539	2.260264	1.834099	1.769222	1.478129
7.022141	7.022141	7.022141	7.022141	7.022141	5.424796	4.125065	4.125065	4.125065	1.486066	1.219256
7.022141	7.022141	5.484148	5.290430	5.290430	5.290430	5.290430	3.576829	5.290430	5.290430	3.101719
7.022141	4.535745	4.426872	3.599602	3.227562	3.503466	3.000373	2.288570	1.809388	1.663783	1.096626
7.022141	7.022141	5.098777	4.768793	4.506018	4.000701	3.788777	2.349746	1.984996	1.375608	1.244163
7.022141	5.424796	5.424796	5.424796	4.253467	3.572200	2.863375	2.362114	1.700206	1.801825	1.374910
7.022141	7.022141	7.022141	7.022141	7.022141	6.372994	6.372994	4.403047	4.451076	4.451076	1.275883
7.022141	7.022141	7.022141	7.022141	5.474667	4.990705	5.474667	5.229027	3.520531	4.990705	2.742782
6.783819	7.022141	7.022141	7.022141	7.022141	5.424796	5.424796	5.424796	5.424796	1.661866	1.277118
7.022141	7.022141	7.022141	4.627374	7.022141	4.272098	4.272098	4.033776	4.033776	4.272098	1.178898
7.022141	7.022141	6.155654	3.740133	3.685484	3.511831	3.098503	2.003006	2.245967	1.529126	1.708030
5.424796	7.022141	7.022141	7.022141	7.022141	7.022141	4.506018	2.599462	2.599462	2.599462	1.213480
7.022141	4.521809	4.794606	3.805405	3.551499	3.073798	3.089958	2.107024	2.161336	1.568725	1.325093
7.022141	6.558082	7.022141	5.424796	5.424796	5.424796	4.362108	4.362108	4.362108	4.362108	1.167147
7.022141	7.022141	4.997177	4.542665	3.504255	3.301698	2.504165	2.128759	1.960008	1.521703	1.546206
7.022141	5.799711	4.604096	4.079920	4.034706	3.514006	2.610521	2.599462	2.599462	1.867658	1.810739
6.590101	5.346863	4.768793	4.768793	3.335447	4.768793	4.768793	4.768793	2.018309	2.018309	2.018309
7.022141	7.022141	7.022141	6.155654	3.823124	3.584802	3.823124	2.408072	2.202777	1.683895	1.358527
6.134672	5.086190	7.022141	7.022141	6.783819	7.022141	7.022141	7.022141	7.022141	3.459706	1.397904
7.022141	6.783819	7.022141	4.506018	3.692628	3.422862	2.667258	2.599462	2.772323	1.825325	1.205631
6.134672	7.022141	7.022141	6.372994	4.851546	4.039431	4.039431	4.186503	4.039431	4.039431	1.512974
7.022141	6.783819	7.022141	7.022141	7.022141	7.022141	7.022141	4.944867	2.599462	2.599462	1.389272
7.022141	7.022141	7.022141	7.022141	7.022141	4.506018	2.919055	2.612365	2.183738	1.555402	1.240120
7.022141	5.424796	7.022141	6.155654	4.256932	3.563639	3.563639	3.563639	3.563639	3.563639	1.059009
6.590101	7.022141	7.022141	7.022141	7.022141	4.272098	2.385371	2.594938	1.695213	1.437175	1.149137
7.022141	7.022141	4.659393	6.372994	6.117300	4.451076	4.451076	4.451076	2.477838	2.091084	1.534364
7.022141	5.583119	4.506018	4.842007	3.122799	4.053925	2.846544	3.350640	1.733133	1.630193	1.317268
7.022141	6.783819	7.022141	7.022141	6.313682	6.313682	6.313682	6.313682	3.866914	3.866914	3.866914
7.022141	7.022141	5.430265	5.424796	5.424796	5.424796	5.424796	2.991142	2.352638	2.186143	2.186143
7.022141	7.022141	7.022141	6.313682	6.313682	6.043341	6.075360	6.313682	6.313682	6.313682	1.241982
7.022141	5.025207	4.512659	4.213436	3.744255	3.982577	3.528999	2.509743	2.155811	1.614890	1.153934
7.022141	6.783819	6.783819	7.022141	7.022141	7.022141	7.022141	5.424796	7.022141	3.902305	1.326405
7.022141	7.022141	7.022141	4.689612	3.949214	3.517721	2.926629	2.627747	2.599938	2.176357	1.564039
7.022141	5.815120	4.849065	3.476877	4.849065	2.705230	3.982577	3.982577	1.672552	1.715059	1.073662
7.022141	6.155654	6.882359	5.215122	5.215122	4.125065	5.215122	5.215122	5.215122	2.180115	2.180115
7.022141	5.545659	4.013324	3.775038	3.381301	2.992628	2.493641	3.186757	1.960552	1.961005	1.960552
7.022141	5.424796	6.783819	6.783819	7.022141	7.022141	7.022141	2.027690	2.361381	2.199397	1.949951
7.022141	7.022141	6.590101	5.424796	7.022141	4.627374	5.424796	5.424796	2.599462	2.880661	2.599462
7.022141	5.198902	4.836850	3.707096	4.257635	3.611306	2.950106	3.160700	2.208535	1.543653	1.267890
6.783819	5.424796	7.022141	5.424796	5.424796	3.820764	2.663310	2.760166	1.891977	2.378749	1.798125
7.022141	6.783819	7.022141	6.372994	6.372994	4.590337	6.372994	6.372994	6.372994	3.622951	1.257953
7.022141	5.424796	4.403047	4.881349	3.648421	2.832665	2.750211	2.599462	2.599462	1.647348	1.614149
7.022141	7.022141	7.022141	7.022141	6.155654	4.125065	4.125065	4.125065	2.131660	2.131660	2.131660
5.424796	5.424796	5.424796	5.424796	4.228595	2.914679	3.630249	2.599462	2.097889	1.695389	1.176518
7.022141	7.022141	6.313682	6.313682	5.917332	4.600081	6.313682	4.362108	2.108485	1.834262	1.518092
7.022141	7.022141	5.424796	6.833980	3.374066	3.721605	3.216971	3.106231	3.106231	3.106231	3.106231
7.022141	5.424796	4.429102	3.351489	3.956429	3.624687	2.599462	2.146476	2.599462	2.599462	1.641032
7.022141	6.783819	5.075517	4.362108	4.362108	4.362108	4.362108	4.362108	4.362108	2.104825	1.188271
7.022141	7.022141	4.486176	4.918915	4.529949	4.128759	4.006295	4.006295	4.006295	1.977243	1.161639
7.022141	5.211685	5.098159	4.362108	4.056718	2.945045	2.330360	2.741835	2.534996	1.676184	1.648835
7.022141	6.783819	4.410033	6.155654	5.917332	6.155654	3.822091	3.583769	3.583769	1.890940	1.232740
6.783819	6.102653	4.114188	5.106564	4.313692	4.536903	3.893184	3.464933	2.606939	2.028114	1.203290
7.022141	7.022141	5.424796	7.022141	7.022141	4.506018	3.042922	2.669271	1.919977	1.760152	1.161524
```
