## Supplementary File 1 for "Novel Comparison of Evaluation Metrics for Gene Ontology Classifiers Reveals Drastic Performance Differences": max_Resnik_score_D.elab

```
# goa_pos:  data/uniprot.1000.genego.sc
# goa_neg:  data/uniprot.1000.genego.neg.sc
# obo_file: data/go.obo
# ic_file:  data/ic.ext.tab
# prop_par: F
# rot_pos:  T
# R:        2
# rseed:    1
# mode:     LIST=go,TH=th,SUMF1=mean,SUMF2=max,SF=score_D,SIMF=Resnik,MINCS=10,GOC=46316
0.000000	0.100416	0.200370	0.300324	0.400278	0.500231	0.600185	0.700139	0.800093	0.900046	1.000000
4.388090	4.473707	4.288416	4.040418	4.166588	4.166588	4.166588	2.843872	2.441077	2.441077	2.441077
4.614348	4.166588	4.166588	4.166588	4.166588	2.649993	2.894763	1.936302	1.641695	1.329124	0.910444
4.068536	3.994201	3.782849	3.676946	2.767215	2.986985	2.603893	2.083499	1.806804	1.282254	0.904387
4.945839	4.731970	3.453604	3.708868	2.774164	3.112098	2.349940	2.489389	2.413687	2.413687	1.468762
4.851059	4.703020	4.167609	4.166588	3.646536	3.646536	2.678585	2.244375	1.804381	1.402208	1.397452
4.666422	4.166588	4.166588	4.166588	3.367580	3.012085	2.641200	2.269080	1.775264	1.378576	0.914188
3.931446	4.926874	4.139846	3.787284	3.128425	2.899466	2.213087	1.851904	1.770145	1.225497	0.935596
5.049411	4.166588	4.166588	4.040418	2.732537	2.850792	3.087713	2.850792	1.949596	1.602914	0.889294
4.701735	4.724542	3.515494	4.166588	3.136315	2.431815	2.115106	2.227881	1.949596	1.949596	1.635086
4.820739	4.599206	3.326902	3.094741	3.380094	3.222878	2.193872	1.930779	1.615912	1.214328	0.879170
4.396308	4.166588	4.212274	3.367580	2.742088	2.552107	2.616502	2.571401	1.526880	1.921535	0.895592
4.035442	4.486538	3.466069	3.367580	3.500755	2.794375	2.191118	2.114612	1.554882	1.244845	1.022203
5.137627	4.659314	4.189126	3.496628	3.177971	2.557221	2.755801	1.836024	1.502669	1.348985	0.927668
5.332360	4.343977	4.219170	4.166588	3.367580	3.367580	2.392782	2.392782	2.392782	1.290429	1.056790
4.040418	4.362453	4.166588	4.166588	3.535547	2.427834	2.065393	2.117696	1.609474	1.715867	1.069079
4.680086	4.496795	3.326698	3.611328	3.304563	3.275565	2.517637	1.923179	1.870693	1.423807	0.942921
5.384142	4.166588	3.314382	4.166588	4.166588	4.025468	3.155899	3.155899	1.667159	1.526234	0.897904
4.370501	3.598901	4.285892	4.142859	2.732231	2.637290	3.331986	1.878409	1.490993	1.878409	1.878409
4.537954	3.867446	3.721943	3.538799	2.856249	2.845237	2.775365	2.113184	2.195371	1.346492	0.919513
3.972931	4.166588	4.166588	4.166588	4.166588	3.367580	2.205340	1.815660	1.455485	1.385230	0.883966
5.043214	3.602959	3.923751	3.449910	3.305045	3.154789	2.344014	2.054611	1.544711	1.405682	0.932385
4.802902	3.877119	4.040418	4.040418	4.166588	3.516723	3.516723	3.390553	3.516723	1.342928	0.923726
5.224982	4.437562	4.188540	3.367580	3.635244	3.509074	3.635244	3.635244	2.598475	2.598475	1.790986
3.920903	4.872547	3.518924	3.475381	3.708118	3.367580	2.556350	2.003578	1.894163	1.282691	0.892353
4.696314	4.912586	3.794141	3.615601	3.314105	2.742497	2.327616	1.949596	2.232403	2.197457	1.635086
4.269466	4.166588	4.166588	3.367580	4.166588	2.716383	2.561105	2.174364	1.949596	1.949596	0.933595
3.855531	3.727484	4.091683	3.367580	3.367580	3.367580	3.367580	2.119566	1.461505	1.238574	0.928325
5.321585	4.734018	4.166588	3.715211	3.367580	3.367580	3.367580	3.367580	2.441077	2.441077	2.441077
4.371457	3.615259	4.166588	4.105269	2.889101	3.069224	2.170103	2.013398	1.990621	1.308523	0.928287
4.556024	4.166588	4.460459	4.021300	3.288693	2.965568	2.823081	1.915880	1.705995	1.705995	1.949596
3.839790	4.166588	4.247223	3.367580	3.516723	3.516723	3.516723	3.516723	3.516723	2.392782	0.925642
4.379220	4.479265	3.528738	3.522656	3.367580	3.367580	3.134990	2.416182	1.949596	1.949596	0.932663
3.877119	4.381348	3.543786	3.367580	3.367580	2.622632	3.367580	3.367580	1.476332	1.312956	0.881876
4.169155	4.166588	4.040418	4.166588	4.166588	3.027530	2.165304	2.358377	1.516434	1.334012	0.864331
5.378431	3.710988	4.274023	3.228198	2.899843	2.510233	2.630405	2.074410	1.757241	1.156231	1.099611
4.174875	4.956099	3.440409	3.738427	3.516723	3.390553	3.516723	3.516723	3.516723	2.392782	1.002045
4.693575	4.166588	4.355112	4.166588	4.166588	4.166588	3.895130	3.543786	3.635244	1.259476	0.909177
4.188601	4.459592	3.739900	3.121557	3.068883	2.562423	2.592574	2.323887	1.626045	1.281139	0.958507
4.528664	3.762876	4.366170	4.301395	4.301395	4.293281	3.569790	3.569790	3.555132	3.557618	2.329673
3.949198	4.221503	3.575607	3.013660	3.458153	3.204130	2.447001	2.447001	2.447001	1.286257	1.286257
5.126796	4.956052	4.166588	4.166588	4.061752	4.061752	2.612764	2.612764	2.486594	1.658361	1.635086
4.040418	4.166588	4.166588	3.234880	3.049556	3.015104	2.563183	2.319447	1.758430	1.357078	1.071627
5.037116	4.166588	4.265648	3.367580	4.166588	3.367580	2.657218	1.912530	1.549024	1.356479	1.069091
4.741137	4.166588	4.412908	4.166588	4.166588	3.367580	3.367580	2.610274	2.392782	2.392782	1.111209
5.300338	4.673840	4.166588	3.965739	3.367580	3.367580	2.703613	2.570563	2.570563	1.161781	0.906366
4.561611	4.712412	4.166588	4.175693	3.227013	3.250411	2.740153	2.740153	1.824575	1.280032	1.251003
4.447306	4.936370	3.501766	3.627936	3.627936	3.627936	2.302474	1.850797	2.178949	1.593840	1.056790
4.052471	4.166588	3.325756	3.852730	3.516723	3.516723	3.516723	3.516723	2.654609	1.747409	0.866179
5.303017	4.928236	4.316550	4.107890	3.627936	3.627936	2.390722	2.230111	1.520921	1.348939	1.087412
4.038012	4.417381	3.367541	2.998761	3.528532	2.673114	2.586152	2.137701	1.805551	1.330578	0.927560
4.040418	4.166588	4.522318	4.166588	4.166588	4.166588	3.367580	3.367580	1.478291	1.949596	0.883113
4.189976	3.782994	4.609859	3.006414	3.516723	3.516723	2.392782	2.392782	2.392782	2.392782	0.966502
4.403133	4.284811	3.923154	3.367580	3.392939	3.367580	3.367580	3.367580	1.555910	1.949596	0.943008
5.344307	4.257881	4.166588	4.166588	4.166588	2.754517	3.516723	3.390553	3.516723	3.516723	0.903131
4.768490	4.775048	4.166588	3.885358	3.635244	3.635244	3.635244	2.229013	1.636867	1.634889	1.404774
4.032666	3.948999	3.280363	3.812875	3.043479	2.532586	2.560073	1.978758	1.772970	1.208431	0.897967
3.961776	4.360951	4.166588	4.166588	3.367580	2.674155	2.196059	2.242854	1.593123	1.347089	0.861924
4.797092	4.820171	3.354839	3.432957	3.010540	2.720123	2.244849	2.054914	1.809824	1.777747	1.513732
4.273560	3.638057	4.040418	4.166588	4.166588	4.166588	3.367580	2.080602	1.949596	1.513732	1.110491
4.196063	3.589342	3.855441	3.776400	2.853336	3.146130	2.446863	2.182888	1.852705	1.345302	0.853809
4.634354	4.166588	4.166588	4.166588	4.040418	4.166588	4.166588	4.166588	2.378124	2.392782	0.922584
5.057745	3.693755	3.722790	3.278872	3.328886	2.988409	2.559602	2.559602	2.559602	2.559602	1.008493
4.283266	4.426261	4.166588	4.166588	4.166588	2.687992	2.410538	2.054160	1.450552	1.286925	1.044488
4.880569	4.166588	4.331348	4.166588	2.825062	2.707135	2.378124	2.392782	2.392782	2.392782	0.886527
4.958796	4.166588	4.390483	4.166588	3.516723	3.516723	3.516723	3.516723	2.392782	2.378124	0.883583
5.002908	4.166588	4.166588	4.166588	4.166588	3.877119	2.484555	1.949596	1.949596	1.949596	1.428138
5.007359	4.281750	4.166588	3.679728	3.679728	2.932995	2.692010	2.692010	1.598974	1.436372	1.255185
4.331680	3.891042	3.685242	4.159360	2.979465	2.425189	2.444594	2.270453	1.758406	1.275165	1.405458
4.943411	4.470196	3.707290	4.203585	3.613320	3.613320	3.613320	3.613320	2.441077	2.441077	2.441077
4.040418	3.591914	4.308424	3.797237	3.317085	2.574417	2.232038	2.429009	1.982980	1.444328	1.444328
4.272560	4.598987	4.313476	4.064893	3.390553	2.814475	2.392782	1.949640	1.717812	1.204327	0.941690
4.878039	4.615483	4.166588	4.166588	4.040418	3.275116	3.001329	2.149502	1.949596	1.949596	0.903207
4.040418	4.166588	4.286150	3.696883	3.679728	3.679728	3.679728	2.312761	2.230741	1.260186	0.955344
4.023153	4.166588	4.166588	4.166588	4.166588	3.679728	3.679728	2.354718	2.354718	2.354718	1.500215
5.101655	3.614233	3.367580	3.370347	3.367580	2.959710	2.637290	1.918894	1.613388	1.344092	0.901155
4.514288	4.309660	4.533958	3.367580	3.367580	4.166588	4.166588	3.367580	3.367580	1.179219	1.103305
4.493171	4.511243	3.362852	3.382946	3.033677	2.778533	2.155677	2.371587	1.512012	1.389314	1.212132
4.092588	4.382676	3.863870	3.728749	3.573756	2.950923	2.812884	2.008872	1.489185	1.251114	0.899843
3.962547	3.997360	3.889507	3.586293	3.113620	2.820236	2.351152	2.013466	1.763970	1.271773	0.882499
3.926625	4.996778	3.752847	3.665958	3.367580	3.177981	2.528495	2.345909	2.528495	2.528495	2.105350
4.583422	4.040418	4.187344	3.777348	3.679728	3.679728	3.679728	3.679728	3.679728	2.193185	0.896883
5.183669	4.166588	4.166588	3.086093	3.165190	2.431692	2.577519	2.302492	2.227034	1.547999	0.897844
4.806457	3.555043	3.813779	4.041193	3.420742	2.961584	2.717601	2.591430	2.717601	2.067735	0.887404
4.522836	4.699786	4.360822	3.829142	3.200656	2.463628	2.544230	2.447001	1.823836	1.371246	0.923692
4.447538	3.633603	4.439939	4.134380	3.382217	2.735180	2.127384	2.094593	1.784450	1.301614	0.919818
4.227446	4.907382	4.478669	4.166588	3.367580	3.367580	3.149647	1.949596	1.949596	1.949596	1.949596
4.958164	3.753856	4.040418	3.149647	3.697673	2.702247	2.392782	1.865219	1.657530	1.322804	0.861743
4.711831	4.815800	3.563833	3.149647	3.501534	2.622891	2.308926	2.177160	1.925247	1.518175	1.513732
5.281363	4.497653	4.040418	4.166588	4.166588	4.166588	4.166588	2.609522	1.569279	1.322298	1.216283
3.881344	4.535717	3.783040	3.768768	3.553558	3.679728	3.553558	3.679728	2.814607	2.814607	1.339608
5.379688	4.040418	3.652688	3.499112	3.149647	3.367580	3.367580	3.367580	1.949596	1.436066	0.938987
4.885147	4.404921	3.429172	4.216120	4.166588	4.166588	2.571401	2.571401	1.949596	1.350461	1.019709
4.040418	4.040418	4.166588	3.414273	3.367580	3.367580	3.367580	3.367580	3.367580	3.367580	0.916862
5.273923	4.393367	3.776863	4.067979	3.335999	2.999604	2.874992	2.425273	1.533778	1.194224	0.866552
4.313416	4.136322	4.214515	3.179224	2.809007	2.560671	2.115823	2.099738	1.563511	1.496484	0.885809
4.757819	4.417016	4.468573	3.371395	3.293377	3.054284	2.357659	1.840767	1.852403	1.392763	0.958439
4.863078	4.166588	4.456484	4.166588	3.367580	3.367580	3.367580	2.610274	3.367580	2.570563	1.056810
4.737151	4.381314	4.368679	3.542863	3.218565	2.639929	2.568183	2.559602	1.798403	1.297127	0.925390
4.448313	3.577017	4.391407	4.026308	3.367580	3.260144	2.392272	1.884349	1.655021	1.364353	0.983419
4.433118	4.040418	4.166588	4.021300	4.021300	4.021300	3.149647	3.149647	3.149647	2.559602	1.513732
5.340523	4.226612	4.166588	3.161698	3.188692	3.241136	2.358849	2.396496	1.921535	1.219737	0.894699
4.478038	3.668942	4.354134	3.367580	3.288341	2.797212	2.196982	2.009786	1.587308	1.421810	0.923828
5.199145	3.565221	4.166588	4.166588	3.122631	3.149647	3.149647	3.149647	3.149647	3.149647	1.513732
4.693565	3.895130	4.475728	4.166588	3.367580	4.166588	4.166588	1.949596	1.864805	1.203669	0.885984
4.656344	4.155824	3.421551	3.644951	3.515908	2.974166	2.348940	2.237360	1.736375	1.363392	1.086423
3.871343	4.466412	4.166588	3.367580	4.166588	4.166588	3.367580	4.166588	3.164250	1.949596	1.949596
5.156401	3.627972	3.926252	4.037546	3.064641	2.457590	2.392782	2.392782	1.520161	1.253606	0.917006
4.040418	4.040418	4.183585	3.367580	3.291308	3.114850	2.722686	2.147092	1.868368	1.462885	0.916289
4.349355	4.858631	4.166588	4.166588	3.646758	2.408140	2.763050	2.144090	1.508077	1.250394	0.894952
4.746422	4.758161	4.021832	3.437927	2.733409	2.846836	2.426851	2.004970	1.690137	1.213247	0.979398
3.947598	4.216025	4.371001	3.295203	3.009934	3.004612	2.809598	1.949596	1.949596	1.358159	0.899694
4.666786	4.205734	4.166588	3.516723	3.516723	3.516723	2.609522	3.516723	3.516723	3.516723	1.424991
5.247479	4.768552	3.337254	3.310438	2.848891	2.562878	2.755686	2.045293	1.921535	1.291377	0.892974
4.270584	3.885224	3.912684	4.103456	2.865014	2.582981	2.650633	2.348317	1.729848	1.353082	0.956280
4.245260	4.166588	4.166588	3.868369	3.243331	2.682707	2.354145	1.830753	1.921535	1.261248	0.853406
5.007255	3.714551	4.198442	3.895130	3.390553	3.390553	3.516723	3.516723	2.392782	1.351527	1.101066
4.321802	4.939081	4.166588	3.478796	3.139543	2.574144	2.723527	2.323118	1.782338	1.323342	0.882897
4.901738	4.166588	3.698317	3.577714	3.250147	3.194487	2.678144	1.949596	1.949596	1.949596	0.927966
4.918799	4.267433	4.166588	4.166588	4.040418	2.534618	2.345932	2.294351	1.685375	1.433078	1.183502
3.885358	4.208611	4.323472	4.166588	3.403667	3.134348	3.301467	1.949596	2.069898	2.069898	1.339608
4.733963	3.755029	4.252665	3.520336	3.339815	2.402200	2.825325	2.347065	1.837833	1.527835	1.527835
4.582843	4.040418	4.393160	4.149801	3.661881	2.983292	2.571401	1.910599	1.576805	1.343530	0.920611
4.294022	3.862136	3.938553	3.433896	3.593537	3.221672	2.637082	2.294356	1.515080	1.238446	0.859015
4.041407	4.494656	4.166588	3.222384	3.042847	3.253032	2.445984	2.064752	1.949596	1.949596	0.923670
4.826532	4.166588	3.292972	3.756888	2.888335	2.626668	2.332623	1.913058	1.608889	1.221024	1.018305
4.040418	4.102441	3.698748	3.210869	3.057510	2.516313	2.685919	1.805815	1.596181	1.315606	0.941222
4.581375	4.248306	3.492822	4.166588	3.695659	3.045794	3.045794	3.045794	3.045794	2.106219	2.106219
4.889194	4.040418	3.284787	4.166588	3.256788	2.941882	2.941882	2.941882	1.508790	1.251076	0.934040
4.731195	4.969763	3.859942	3.367580	3.421666	3.367580	3.367580	1.949596	1.857482	1.229772	0.893471
4.821871	4.378044	3.424503	3.612728	3.316348	3.261950	2.734574	1.838073	1.799946	1.384896	0.869071
5.406603	4.332295	4.166588	4.040418	4.166588	4.166588	4.166588	3.635244	2.186257	2.186257	0.908167
5.007877	3.581324	4.569057	3.731109	3.578600	2.926464	2.483434	2.166798	1.737427	1.298394	0.917149
4.646110	4.367190	3.702689	3.895452	2.842187	3.090467	2.581748	1.953438	1.522117	1.308128	1.428587
4.555804	3.760632	3.480401	3.953812	3.785373	3.041212	3.155269	3.155269	2.852813	2.928919	3.155269
5.395071	4.300513	3.978362	3.516723	3.127291	3.266690	2.612412	2.010260	1.731078	1.202194	0.881026
5.132706	4.166588	4.261654	3.655885	2.969913	3.118885	2.595039	2.344429	2.040057	1.377091	0.907695
4.630106	4.166588	3.787427	3.120063	3.064994	3.178678	2.418537	1.949596	1.949596	1.949596	1.055435
4.219014	4.069714	3.722087	3.631686	3.207574	2.865303	2.153018	2.097190	2.074410	1.571444	1.568634
3.865067	4.040418	4.166588	4.111030	2.894404	2.871425	2.685073	2.037743	1.783814	1.248639	0.878313
4.827985	3.804057	3.586176	3.101522	2.897199	2.727717	2.437981	1.792847	1.868106	1.328680	1.077560
5.024579	4.264976	3.643625	4.143296	3.034786	2.489294	2.509303	2.206130	1.949596	1.949596	0.921346
4.449677	4.450510	3.818316	3.324876	3.715987	2.859349	2.807218	2.040928	1.670909	1.355236	1.154249
3.900623	4.743239	4.470201	4.166588	4.166588	4.166588	3.367580	3.367580	2.392782	1.246416	0.877170
4.330513	4.933150	4.192380	4.166588	3.669318	3.367580	2.570563	2.570563	2.570563	1.212367	0.915048
4.209150	4.166588	3.463717	3.689069	3.367580	3.367580	3.367580	2.272024	1.878400	1.287269	0.969207
5.196992	4.838782	3.491619	4.040418	3.553558	3.553558	3.679728	3.679728	2.084541	1.275378	0.926225
5.301845	3.597586	4.166588	3.322100	3.492898	3.256864	2.820769	2.065542	1.688574	1.408277	0.940323
4.397369	4.289690	4.286668	4.166588	3.553558	3.208241	2.594436	2.253193	1.554179	1.362448	0.898821
4.664462	4.177490	3.967174	3.367580	3.619174	2.890566	2.358094	1.843319	1.826952	1.273289	1.273289
4.474971	3.692621	3.900997	3.555862	3.149279	2.662713	2.410437	2.334350	1.636217	1.315446	0.961722
4.040418	4.369946	4.329739	3.390553	3.516723	3.390553	3.516723	1.795763	1.631439	1.374262	0.906820
4.833607	4.040418	3.556871	3.367580	3.367580	3.367580	2.767959	2.362408	1.492436	1.337692	1.223369
4.040418	4.212908	4.166588	4.166588	4.166588	3.367580	3.149647	4.021300	4.021300	1.513732	1.513732
4.040418	4.766544	4.295811	3.367580	3.451537	3.067538	2.800042	2.392782	2.392782	2.392782	1.152245
4.457294	4.550285	4.255693	3.869965	2.783920	2.716525	2.509523	2.083608	1.949596	1.949596	1.949596
4.443770	4.396632	4.038536	3.502391	3.127967	3.012417	2.174259	2.365022	1.692665	1.284203	0.855197
5.198168	4.166588	4.166588	4.166588	3.635244	3.635244	3.635244	2.570563	2.570563	2.570563	0.846129
4.212511	4.456791	3.926654	4.023224	3.136168	3.273105	3.085967	2.091667	1.949596	1.949596	0.932164
3.897686	4.166588	4.038653	3.716584	3.638131	2.535151	2.650063	2.363932	2.237761	1.456731	0.857157
5.004996	4.166588	4.166588	4.166588	4.166588	3.627936	3.627936	3.553558	3.627936	2.637290	0.950477
4.538398	4.337220	4.166588	4.166588	3.367580	3.027679	2.392782	2.392782	2.392782	1.413876	0.916631
4.198009	3.889016	4.471982	3.324965	3.636815	3.279185	2.715452	2.105829	1.968053	1.450841	0.917595
4.936037	4.394406	4.040418	4.166588	2.989484	2.921571	2.466616	2.331398	1.905367	1.241738	0.927234
3.939804	4.166588	4.442535	4.166588	3.112513	2.909341	2.459410	2.239954	1.775487	1.405254	0.963030
4.332483	4.166588	4.549562	3.005253	3.249814	3.154399	2.626115	2.201073	1.534490	1.385481	0.999001
4.487038	4.626320	4.266247	3.516723	3.516723	2.946490	2.688791	1.984177	1.552730	1.343274	0.851430
4.757773	4.040418	4.320954	4.166588	3.367580	4.166588	4.166588	3.367580	3.149647	2.392782	1.037163
3.900119	4.557591	4.166588	4.166588	3.367580	3.367580	2.570563	2.162629	1.521276	1.411549	0.927460
4.289410	4.166588	3.744470	3.995088	3.344429	2.625312	2.317465	1.959174	1.676473	1.235219	0.909012
5.110784	3.922500	3.306240	3.635244	3.635244	2.738928	2.659411	2.060086	1.531989	1.173875	0.875675
4.726823	4.603091	3.727184	3.875171	3.577347	2.522592	2.658363	2.386911	2.063783	1.218160	0.888329
4.152397	4.166588	4.166588	3.134990	4.166588	4.166588	3.367580	4.166588	2.637290	3.367580	0.950167
4.040418	4.973586	3.509074	3.741996	3.679796	3.635244	3.509074	2.570563	2.570563	2.570563	0.902204
4.040418	4.793776	4.066044	3.654849	3.367580	2.707323	2.482697	2.222635	2.211590	1.706378	1.586457
5.034703	4.166588	3.720116	3.079603	3.413801	3.257289	2.599089	2.392782	2.392782	1.221631	0.890989
5.085604	4.765436	3.953072	3.694610	3.104058	3.009657	2.624971	1.993302	1.949596	1.245006	0.958836
4.274506	4.309026	3.535906	3.765058	3.429226	2.524565	2.655792	1.829396	1.785466	1.410856	0.857130
4.768964	4.166588	4.168464	4.087153	2.855870	2.838026	2.315098	1.858987	1.490403	1.184668	0.969994
5.173174	4.196862	4.166588	3.679728	3.679728	2.762756	2.637290	2.637290	2.637290	1.944737	1.017667
3.912211	4.166588	4.166588	4.166588	4.166588	4.166588	2.554651	2.184063	2.184063	1.184364	0.953533
4.957415	4.166588	4.040418	4.166588	3.237434	2.497960	2.606966	1.902605	2.023481	2.023481	0.892188
4.491580	4.717825	4.166588	4.166588	4.166588	4.166588	2.171845	1.868617	1.669538	1.263451	0.878611
5.118492	4.532005	4.166588	4.166588	4.166588	3.367580	4.166588	4.166588	4.060570	2.204215	1.670506
4.040418	4.410190	3.599492	3.941698	3.579018	3.153022	2.697300	2.570563	1.892238	1.308135	1.101176
4.063010	3.994340	3.536203	3.404918	2.767646	2.699877	2.648608	1.818951	1.850822	1.319541	0.922288
4.791170	4.166588	4.025468	4.025468	4.025468	3.899297	3.155899	3.155899	3.155899	1.526234	1.526234
5.173458	4.166588	3.392013	2.992303	3.680168	3.367580	3.367580	2.559602	2.398837	1.716084	1.797704
4.454119	4.375297	3.328363	3.671595	3.516723	3.516723	3.516723	2.392782	2.392782	2.392782	0.880322
4.921993	4.953730	3.339085	4.166588	3.053715	2.849802	2.195921	2.363932	2.363932	1.346904	0.860044
4.342297	3.671167	3.440496	4.166588	3.490194	3.021690	2.637290	2.637290	2.637290	2.637290	0.890230
3.995171	4.058321	3.420629	4.152031	3.231091	2.747112	2.684802	2.117747	1.576010	1.620686	1.159117
4.447952	4.645865	4.237994	4.149326	3.367580	3.367580	3.367580	2.570563	2.570563	1.199623	0.946542
4.680968	3.653217	4.482846	3.541789	2.870432	3.251707	2.364254	2.337469	1.623034	1.171056	0.939870
4.166588	4.040418	3.599479	3.347554	3.571432	3.264699	2.672284	2.955521	2.637290	1.178712	0.974545
4.034908	3.624604	4.115181	3.373579	3.042211	2.456000	2.378545	1.916312	1.523084	1.127507	0.867084
4.813404	4.534465	3.423191	4.040418	4.166588	4.166588	3.516723	2.609522	1.550736	1.341484	0.871699
3.974881	4.847166	4.166588	3.732629	3.501766	2.877316	2.702455	2.637290	2.559602	2.559602	0.924754
5.016609	4.166588	3.876087	4.028771	2.900961	2.677605	2.572193	2.102953	2.102953	2.102953	2.102953
5.015099	4.729916	4.166588	4.166588	3.367580	4.166588	3.233663	3.233663	3.233663	3.233663	1.747119
4.296763	4.530916	4.040418	4.166588	4.166588	4.166588	4.166588	4.166588	2.445230	2.426113	1.513732
5.299522	3.653916	4.166588	4.166588	4.040418	3.885358	3.367580	3.367580	1.949596	2.441077	2.441077
3.869990	3.959941	3.373454	2.985410	3.558220	2.561617	2.636189	1.958364	1.686327	1.348559	0.916039
4.339955	4.040418	3.896612	3.367580	2.918291	3.165592	2.420371	1.994422	1.949596	1.949596	0.866289
5.363050	4.776214	3.820498	3.787932	3.049608	2.896897	2.803790	2.025616	1.777024	1.209423	0.998165
4.523869	3.657786	3.992632	3.043151	2.806290	2.477489	2.167910	2.227873	1.504215	1.203385	1.061862
5.175633	4.166588	3.391869	3.635244	3.635244	2.728044	3.635244	3.635244	2.148701	2.310233	1.098486
4.519424	4.166588	4.166588	4.166588	4.166588	4.166588	2.847579	2.571401	1.949596	1.170312	0.949753
5.064204	4.945664	3.389791	3.466266	3.162709	3.095319	2.237015	2.328867	1.949596	1.949596	0.849726
5.133684	5.000652	3.828834	3.621547	3.643748	2.425059	2.383541	1.871588	1.824224	1.221873	1.108052
4.642797	4.166588	4.166588	4.166588	3.635244	3.635244	2.800139	2.570563	2.570563	1.755710	1.755710
4.901359	3.596823	4.166588	4.166588	3.367580	2.637290	2.637290	2.637290	2.637290	2.637290	0.873435
4.028662	4.043773	3.522948	3.694911	2.841642	3.145287	2.342496	2.223495	1.636548	1.199621	0.900143
4.464678	4.166588	3.727269	3.635244	3.635244	2.710033	2.570563	2.570563	2.570563	2.570563	0.922794
4.939870	4.166588	4.328782	3.635244	3.635244	3.182042	2.853647	2.231706	2.231706	1.324505	0.854153
5.099296	4.545857	3.478969	3.516723	3.516723	2.388665	2.730564	2.011061	1.552557	1.225503	0.903748
4.856805	4.166588	4.617482	4.166588	3.516723	3.516723	3.516723	3.390553	3.516723	1.453591	0.928166
4.166588	4.166588	4.545299	4.166588	4.166588	4.166588	4.166588	4.166588	4.166588	3.367580	0.964872
4.255550	3.575879	3.509074	3.741952	3.509074	2.728044	3.635244	2.334067	2.334067	1.401523	1.214477
4.199149	4.491538	3.385633	3.115062	2.912283	3.124523	2.685549	2.230956	1.626173	1.241527	0.880564
4.326467	3.738399	3.567763	4.126120	3.318218	3.318218	3.318218	3.318218	3.164250	2.095024	1.120226
4.464631	4.019340	3.633765	3.960303	3.166782	3.182642	2.414784	2.195997	1.949596	1.513732	1.513732
4.328564	4.132050	4.176423	3.397362	3.603199	3.389097	3.389097	2.201342	1.783730	1.471052	1.471052
5.230899	4.040418	4.204055	4.166588	3.149647	3.367580	3.367580	3.367580	3.367580	2.392782	1.041924
4.850218	4.205840	4.462627	3.270653	2.977204	2.686953	2.488900	2.161995	1.644440	1.303994	1.152494
4.172534	4.166588	4.166588	3.885153	3.585551	2.631829	2.867520	2.097926	1.949596	1.244893	0.967378
5.094782	4.756249	3.293644	4.020277	2.955304	2.947031	2.941882	1.939432	1.875740	1.355159	1.044521
4.310470	4.879686	4.166588	4.040418	4.166588	4.166588	3.367580	4.166588	3.635244	2.728044	0.951848
5.259834	4.184215	4.166588	4.166588	3.367580	4.166588	3.679728	3.627936	2.084541	2.084541	0.917414
5.046309	4.299624	4.166588	3.965472	3.367580	3.367580	3.367580	3.367580	3.367580	1.949596	2.176290
4.945157	4.973519	4.230910	4.166588	3.679728	3.679728	2.475258	2.224960	1.630029	1.234154	0.878340
4.028313	3.983451	3.687112	4.084972	2.755535	2.637290	3.149647	2.637290	2.637290	1.704220	0.964613
4.166588	4.390166	4.547660	4.094328	3.339471	2.538351	2.433471	2.135664	1.828084	1.153188	0.917799
4.735757	4.471050	3.509074	3.635244	3.509074	3.635244	3.635244	3.635244	2.040057	1.403547	0.879387
5.176227	4.353211	4.306998	4.166588	2.819060	2.673346	3.178304	2.142002	1.525950	1.372741	1.277393
4.588454	5.042695	4.166588	4.166588	2.762756	4.166588	3.516723	3.516723	2.392782	2.392782	0.911346
4.751759	4.495559	3.941381	3.918226	2.772534	2.517998	2.238875	1.772092	1.696043	1.341522	1.083478
4.628652	4.985040	4.025468	4.025468	3.899297	4.025468	3.155899	3.155899	3.155899	1.526234	1.526234
4.554375	4.166588	4.511805	4.166588	3.539317	2.955019	2.762307	2.570563	2.392782	1.309947	0.889273
4.735655	4.166588	4.166588	3.553558	2.959795	2.440708	2.520198	2.392782	2.392782	1.395195	1.081427
4.347480	4.166588	4.166588	4.166588	3.367580	4.040418	2.554786	2.441077	2.441077	2.441077	2.441077
4.837005	3.574245	3.851041	3.196692	3.156466	2.574725	2.560909	1.779665	1.949596	1.949596	0.943107
4.856019	3.895130	4.166588	3.679728	3.679728	3.679728	2.540476	2.230741	1.699029	1.204783	0.871024
4.227796	4.468397	4.166588	3.220337	2.767064	2.872843	2.450312	1.790434	1.561776	1.185201	0.899457
4.536393	3.606086	4.612324	3.703968	3.629426	2.873607	2.476834	2.093442	1.814359	1.315516	0.972638
5.026328	3.692468	3.598375	3.516723	3.516723	2.963941	2.197527	2.235684	1.955249	2.067735	0.937290
4.697958	4.040418	3.509815	4.166588	4.166588	4.166588	4.166588	2.845237	2.313892	2.313892	0.870960
4.684854	4.066424	3.352564	3.333130	3.641668	3.005046	2.486384	1.980551	1.884951	1.278175	0.931760
4.037312	4.040418	4.504423	3.305880	3.300653	2.457827	2.703302	2.326512	1.763695	1.228608	1.067055
4.172792	3.674419	3.323897	3.474199	2.975698	2.720245	2.803484	2.288570	1.641470	1.180221	0.941450
4.950068	4.251916	3.553558	3.932130	2.856639	3.299462	2.680535	2.445085	1.949596	1.189978	0.935364
4.566521	4.629934	4.166588	3.367580	3.635244	3.635244	2.570563	2.570563	2.570563	1.442504	0.970416
5.353132	3.730716	4.166588	4.166588	3.122631	3.367580	3.367580	3.134990	1.949596	1.394746	0.882344
3.939993	3.748851	3.525118	3.516723	3.516723	3.372542	2.146452	2.252492	2.049840	2.074756	0.907452
4.822381	4.166588	4.387954	3.895130	4.166588	3.553558	4.040418	4.166588	3.367580	1.201862	0.959113
4.779063	4.106131	3.290436	3.402052	2.796850	2.556013	2.681271	2.034881	1.933451	1.383687	0.896837
5.029134	4.713736	3.570285	3.650649	2.786031	2.570563	2.652721	2.570563	2.570563	2.570563	0.905086
4.040418	4.009319	3.635244	4.004001	3.045597	2.745897	2.337378	2.275384	1.586144	2.148701	0.869235
4.336397	4.125236	3.926422	3.940271	2.975874	2.941882	2.941882	2.941882	2.292016	2.292016	1.174930
4.636514	4.166588	4.166588	4.166588	2.745697	2.857288	2.093761	1.988358	1.781411	1.226544	1.404326
4.877700	4.166588	4.166588	4.166588	3.367580	2.535089	2.736863	2.369268	1.513383	1.514346	0.888244
4.855049	4.166588	4.408539	3.516723	3.516723	2.593928	2.768345	2.392782	1.491329	1.297336	0.908855
5.178021	3.546312	4.178009	4.150494	2.883221	3.154120	2.637290	2.610274	2.622632	2.637290	1.111887
4.040418	3.577721	3.523051	3.618841	3.367580	3.367580	3.367580	3.367580	3.367580	2.559602	1.150239
4.180257	3.581022	3.331460	3.838630	3.030488	2.905992	2.421257	2.350573	1.904788	1.327505	0.924951
4.142136	4.040418	3.509074	3.114199	3.635244	3.635244	3.635244	2.570563	2.570563	1.270148	0.852635
4.670028	4.166588	4.483691	3.575681	3.522044	2.609522	3.516723	1.903442	1.757731	1.252807	0.872519
4.203561	3.741961	3.238407	3.247355	3.551846	2.720331	2.356242	1.983661	1.928439	1.928439	1.787024
4.040418	4.204658	3.380781	3.762257	3.516723	2.441430	2.545150	1.883722	1.734059	1.250967	0.942542
4.208829	4.490974	4.557206	3.144547	3.248464	3.110389	2.760801	2.180086	1.540614	1.189796	0.929298
4.883053	4.166588	4.206300	4.166588	4.040418	3.367580	3.367580	3.367580	1.468585	1.269394	0.898015
4.364674	3.613320	4.330415	4.330415	3.613320	3.613320	3.613320	3.613320	2.441077	2.441077	2.441077
4.028005	4.376139	4.166588	4.166588	4.166588	3.657029	3.613320	3.657029	3.657029	3.657029	2.528495
4.558203	4.645771	4.302581	3.833562	2.948293	2.480631	2.507343	2.058690	1.779625	1.203626	0.948778
4.808484	4.407727	4.166588	4.166588	2.962214	3.193247	2.151604	2.095056	1.860126	1.268784	0.871165
4.037100	4.166588	4.166588	4.166588	4.166588	4.166588	4.040418	2.680045	2.148701	2.148701	0.919615
4.637442	4.554906	3.624614	3.291407	3.183628	2.448503	2.352215	2.313892	1.558950	1.349999	0.989102
5.261643	4.166588	4.505375	4.049047	3.661998	2.724013	2.709387	2.294947	1.949596	1.949596	1.107768
3.853799	4.330415	4.330415	4.204245	3.298175	2.636024	2.441077	2.441077	2.441077	2.441077	2.441077
5.119586	4.040418	3.617408	3.668003	3.002140	2.857638	2.692010	2.692010	1.718547	1.511308	1.182839
4.628457	4.040418	4.166588	4.166588	4.166588	2.513727	2.797779	2.392782	2.392782	2.392782	0.915929
4.902078	4.510391	4.166588	3.331556	3.396140	3.239868	2.515137	1.915438	1.868863	1.206050	1.022203
4.952746	4.647427	4.166588	3.134990	4.166588	3.516723	2.510773	1.977082	1.878874	1.185285	0.871196
4.842302	4.539476	3.916432	3.840277	2.776798	2.693534	2.397504	2.151316	1.949596	1.478419	0.901103
4.976292	4.166588	3.670017	3.268931	3.455724	3.202002	2.388667	1.842906	1.653352	1.135209	0.895917
3.839832	4.706152	3.553558	4.166588	3.354290	2.845237	2.845237	1.949596	1.949596	1.408152	1.127189
3.853600	4.166588	3.709421	3.756851	2.829595	2.719066	2.999876	2.845237	2.719066	1.949596	0.940718
3.923966	4.686475	4.547885	4.129059	3.738408	2.689724	2.724262	2.612764	1.653781	1.635086	1.635086
4.040418	4.842142	4.166588	4.166588	4.166588	2.772528	4.166588	4.166588	3.367580	2.215887	0.929543
5.395134	4.518581	4.301594	4.127293	3.390553	3.390553	3.516723	2.392782	2.378124	2.392782	1.129895
4.179672	4.888875	4.166588	3.140300	3.516723	3.516723	3.516723	3.516723	1.604440	1.238606	0.894877
5.377598	4.844043	3.501766	3.369654	3.233968	3.138623	2.658880	1.914906	1.578645	1.149277	0.838645
4.423754	4.503836	4.553072	4.166588	4.166588	4.166588	2.763050	2.763050	1.949596	1.949596	1.635086
4.089466	4.888605	4.373273	4.166588	3.635244	2.548127	2.425077	2.349078	2.222907	2.349078	0.873205
5.108822	3.581737	4.622606	3.055192	3.736077	3.679728	2.637290	2.637290	2.637290	2.637290	0.925427
4.748446	4.307909	4.361465	3.679728	3.679728	3.679728	3.679728	3.679728	2.363932	1.377229	1.206956
4.753722	4.040418	4.287963	4.166588	3.367580	3.367580	2.246053	2.031671	1.655470	1.393441	0.885606
3.972199	4.966628	4.166588	3.301990	3.527682	2.482141	2.764024	2.392782	1.896226	1.896226	1.180175
3.856192	4.166588	4.382751	3.317274	3.142453	2.640672	2.356313	2.061696	1.584771	1.252464	1.028086
5.202694	4.042648	3.959909	3.181371	3.719469	2.687485	2.309324	2.129758	2.528495	1.243799	0.877191
5.330593	4.031959	3.638911	3.627936	3.627936	2.846524	2.559602	2.559602	2.559602	1.373579	0.870179
4.219700	4.148594	3.887829	3.130973	3.651629	3.136560	2.741768	2.270508	1.789138	1.176610	0.859025
4.040418	4.285554	4.250116	4.242153	3.486095	2.445821	3.017446	3.017446	2.710875	3.017446	2.305290
5.334506	4.928256	3.958707	3.575627	3.134348	3.134348	2.177093	2.004018	2.162650	1.774428	1.094215
4.725007	4.540294	4.230899	3.852165	3.753087	3.083872	2.365480	2.214247	1.949596	1.949596	1.020791
4.778352	4.166588	3.378150	4.082823	3.039262	3.015318	2.810667	2.392782	2.392782	1.316473	1.099611
4.870809	4.448607	4.166588	3.367580	4.166588	4.166588	4.166588	4.166588	3.635244	2.468462	1.157808
4.113628	4.560721	4.166588	4.166588	4.166588	3.635244	2.392782	2.367199	1.747313	1.349281	1.032680
4.008398	3.850119	4.491241	2.971094	3.635244	3.635244	2.570563	2.570563	1.562847	1.492889	0.988985
4.323285	4.166588	4.166588	3.367580	4.040418	3.516723	2.726525	2.318504	2.070957	2.318504	0.873896
4.950117	4.929373	3.553558	3.623170	3.690618	2.518804	2.801905	2.028367	1.894862	1.362423	0.960681
4.073482	4.653745	4.389932	4.095735	2.802158	2.492118	2.721811	2.013589	1.949596	1.949596	0.977948
4.088849	3.747075	3.872453	3.970958	3.516723	3.390553	3.516723	2.392782	2.378124	1.570781	1.570781
4.170297	3.622130	4.290939	3.830736	3.367580	3.367580	3.367580	3.367580	3.367580	2.637290	1.024997
4.040418	3.709052	4.290148	3.709353	3.402178	3.274568	2.392782	2.392782	2.392782	2.392782	0.936028
3.898608	4.224269	4.166588	4.078388	3.637297	2.663131	2.394697	1.928846	1.569819	1.260528	0.870377
5.293594	4.166588	4.166588	4.166588	4.166588	4.040418	4.166588	4.166588	4.166588	4.166588	0.881099
5.299752	4.166588	4.345079	4.166588	4.166588	4.166588	4.166588	3.380781	2.070957	2.023481	0.910332
4.778527	4.899066	4.166588	4.040418	4.166588	3.083284	2.467501	2.354016	2.354016	1.189249	2.354016
4.501286	4.040418	4.270574	4.166588	3.635244	3.635244	3.635244	3.635244	1.647263	1.328794	1.022203
4.751794	4.499678	3.792181	4.042595	3.460527	2.896451	2.513991	1.966569	1.719452	1.211684	0.856857
4.813407	4.619737	4.458529	3.703009	3.936596	3.494190	2.246134	1.946769	1.971159	1.241083	1.045511
4.889219	3.898984	4.217461	3.679728	3.679728	3.169608	3.090470	3.090470	1.753402	1.753402	1.753402
3.936060	4.617079	3.767875	3.087869	3.411275	2.553875	2.311377	2.137032	1.949596	1.949596	0.924177
4.100503	3.877119	4.040418	4.166588	3.149647	4.166588	4.166588	2.392782	2.392782	1.538393	0.945801
4.332738	3.658490	4.166588	3.367580	3.367580	3.367580	2.256283	1.987625	1.579311	1.289147	0.905654
4.772636	4.106024	3.934901	3.671862	3.367580	3.210325	3.210325	3.210325	1.774196	1.635086	1.635086
4.621559	4.877182	4.166588	4.040418	4.166588	4.166588	2.636879	2.052125	1.949596	1.157403	0.841114
4.042522	4.166588	4.509296	3.399655	3.393719	2.594632	2.594632	2.594632	1.670472	1.158034	1.009645
5.007515	4.166588	4.166588	3.367580	3.367580	4.166588	3.367580	2.559602	2.637290	2.559602	1.194090
5.198067	4.040418	4.246985	3.367580	3.367580	2.576621	2.723025	1.823826	1.891984	1.286844	0.909136
4.436784	4.357078	3.942630	3.931478	2.938402	3.073271	2.223228	2.259560	1.591771	1.182863	0.882001
3.995189	4.087641	3.580134	3.699268	3.271832	2.845221	2.419479	2.015618	1.632063	1.407605	1.385438
4.040418	3.696075	4.359171	3.893129	3.640305	3.054284	2.552509	1.949596	1.547461	1.285997	1.158003
4.322652	3.713614	4.059253	3.375800	2.745730	2.540460	2.235165	2.135069	1.703599	1.324248	1.618614
4.309386	3.597097	3.743681	3.610115	3.238390	2.727358	2.528495	2.528495	2.528495	2.528495	1.635086
4.736008	4.731589	3.941838	4.029547	3.647590	3.367580	3.367580	2.250224	1.733945	1.750168	0.947897
5.356789	3.886962	3.764424	3.374632	2.757482	2.470687	2.218083	2.094850	1.983785	1.741400	0.917191
5.227673	4.717949	4.166588	4.166588	3.895130	3.885358	3.367580	1.950755	1.949596	1.513732	0.931262
4.095068	4.166588	4.387179	3.713247	3.367580	3.367580	3.367580	3.367580	3.367580	1.305190	1.082146
4.520145	3.701072	3.678873	4.033667	3.724939	2.490229	2.488459	2.251100	2.251100	2.251100	1.520810
4.339581	4.575608	4.447353	4.072509	3.451253	3.110940	2.508549	2.246885	1.894750	1.376311	1.053636
4.323186	4.333776	3.943912	3.762519	3.000124	2.876232	2.336200	1.963804	1.807710	1.338156	0.904309
4.747725	4.166588	4.347543	4.140372	2.750783	2.993216	2.530470	1.891765	1.639184	1.264000	0.904175
4.040418	4.166588	4.166588	4.166588	4.166588	3.877119	4.040418	3.635244	3.635244	1.221618	1.232941
5.004787	4.040418	4.166588	4.166588	4.166588	4.166588	3.516723	3.516723	3.516723	3.516723	1.549264
5.014764	4.820657	4.382302	3.858006	2.987819	3.230703	2.378124	2.570563	2.570563	2.570563	0.955171
4.977691	4.040418	4.281519	4.166588	4.166588	3.108238	2.554141	2.135024	1.704836	1.201517	0.923721
4.952004	4.449506	3.509074	4.050316	2.818110	2.570579	2.553703	1.884079	1.634498	1.419069	0.910665
5.341608	4.891032	4.265844	4.166588	3.503953	3.367580	3.367580	3.367580	3.367580	1.334121	0.957228
3.895130	4.320329	4.166588	3.821639	3.211153	2.866289	2.636357	2.363883	1.590931	1.244516	0.857163
5.051245	4.166588	3.676973	3.679741	2.961787	2.865409	2.154539	2.001359	1.899572	1.654586	1.033732
4.166588	4.166588	3.740098	3.332979	3.131105	2.904202	2.568950	1.949596	1.949596	1.949596	0.870414
3.989809	4.980857	4.122548	4.088073	2.849599	2.693450	2.357474	1.913392	1.788966	1.283779	0.910695
4.166588	4.040418	4.166588	4.166588	4.166588	2.616915	2.193277	2.193277	1.638147	1.226056	0.931941
4.985787	3.877119	3.412838	3.367580	3.257697	2.569962	2.101941	2.269112	1.539214	1.398311	0.903793
5.231794	4.166588	3.318769	3.056690	3.032892	2.611478	2.175280	1.762689	1.819700	1.340429	1.034122
3.877119	4.246322	4.040418	3.497233	3.367580	3.367580	2.523590	2.163212	1.532491	1.292709	1.572252
4.352928	4.639630	4.192116	3.553558	3.518827	3.516723	2.560903	1.884228	1.795365	1.251943	0.924797
4.918991	4.215778	4.166588	4.040418	4.166588	4.166588	4.166588	3.367580	1.949596	1.286831	0.881361
4.620137	4.330415	4.411409	4.094728	3.215904	2.766061	2.860770	2.441077	2.441077	2.441077	2.441077
4.399307	4.198359	3.560465	3.342029	3.424845	2.861028	2.395858	2.242457	1.706358	1.371675	1.289488
3.885358	3.832194	3.324145	3.156877	3.103586	2.884031	2.225270	1.952731	1.471570	1.285667	0.904721
4.610738	3.674906	4.166588	3.367580	3.454116	3.251987	2.657477	1.938933	2.040057	1.394757	0.865472
5.383546	4.674979	3.553558	4.166588	2.710964	3.553558	2.208433	2.344604	2.193185	1.393430	0.891870
5.118405	3.819145	4.268121	3.374856	3.147364	2.613893	2.644736	2.379013	1.872167	1.276182	0.937023
4.964132	4.239710	4.331994	3.918560	3.367580	3.367580	2.570563	2.570563	2.570563	2.570563	1.217525
5.112910	4.669851	4.154680	3.992802	3.153262	2.872671	2.635219	2.570563	1.675724	1.187420	0.904276
4.025316	3.571070	4.166588	4.166588	4.166588	3.679728	3.679728	2.772528	2.516795	1.565673	1.565673
4.040418	4.166588	4.269516	4.073726	2.950092	2.485894	2.392782	2.392782	2.392782	1.355815	0.887422
4.347907	4.084299	4.295241	3.601381	3.119394	2.442030	2.266601	1.755784	1.538313	1.234102	0.933685
4.189776	4.266069	3.763191	3.635244	3.635244	3.509074	2.570563	2.570563	1.690794	1.457954	0.973335
4.617485	4.998770	4.166588	4.166588	4.166588	3.036397	2.765948	2.570563	1.963823	1.204135	0.911847
4.624761	4.454653	4.316523	3.635244	3.635244	2.737837	2.329719	2.309479	1.877463	1.408444	0.899608
4.222063	4.782505	4.166588	4.040418	4.040418	4.166588	3.367580	2.069115	1.621865	1.266646	0.931731
4.314925	3.615193	4.532114	4.061752	3.559590	2.808121	2.461229	2.258739	1.635086	1.635086	1.635086
4.920031	4.166588	4.166588	3.046153	2.780042	2.565522	2.140345	2.695669	1.623897	1.332044	1.332044
5.052511	3.653949	3.436923	3.748176	2.695038	2.570563	2.325968	2.039940	1.692859	1.349031	0.978468
5.109746	4.980490	4.093394	3.158261	2.909599	2.407178	2.326557	2.187878	1.801487	1.192263	0.882158
5.076740	4.086890	4.153353	3.850220	3.360524	2.838277	2.545593	2.296904	1.929905	1.284464	0.890673
4.632395	4.666764	4.166588	4.166588	4.166588	4.166588	3.367580	4.040418	4.166588	4.166588	0.857357
4.388327	4.166588	3.445005	3.410397	3.661345	3.367580	3.367580	2.637290	2.637290	2.637290	0.894600
4.239836	4.166588	4.166588	3.367580	4.166588	3.367580	3.367580	2.392782	2.392782	2.392782	0.906437
4.625626	4.294789	4.040418	3.869986	3.635244	3.236266	2.773131	2.773131	2.773131	2.773131	1.277393
4.941983	5.014838	4.528546	3.192729	3.542024	2.584887	2.448037	1.892492	1.949596	1.301997	0.878246
4.730826	4.166588	4.395166	4.166588	4.166588	4.166588	3.367580	1.949596	1.949596	1.245111	0.913535
4.704265	4.166588	4.249413	3.791960	2.866306	2.715407	2.841578	1.949596	1.949596	1.360490	0.911495
4.179202	4.745145	3.821500	3.367580	3.367580	3.367580	3.367580	3.122631	2.570563	1.321208	1.026803
5.012297	4.166588	4.446597	4.166588	3.367580	3.367580	3.367580	3.367580	3.367580	1.949596	1.061359
5.109421	4.166588	4.405114	3.551761	3.224940	3.137563	2.362819	1.854885	2.314058	1.806541	0.919021
5.034861	4.021300	4.423338	4.021300	3.895130	4.021300	4.021300	2.365668	2.026999	2.026999	2.026999
3.926655	3.895130	4.166588	4.166588	4.166588	4.166588	2.825400	2.352078	1.751097	1.366217	0.910943
4.829187	4.166588	3.592987	3.808558	3.570985	2.921680	2.831584	1.853625	1.755427	1.392007	1.099611
4.934057	4.166588	4.166588	4.067993	3.627936	3.627936	3.627936	3.627936	2.559602	1.288395	0.958536
4.056871	3.866305	3.579447	3.568805	3.601766	2.712444	2.658213	2.658213	2.658213	2.658213	1.635086
4.322780	4.318626	4.166588	4.100198	3.518181	3.089625	2.465506	2.351478	1.849524	1.497247	0.895421
4.243662	4.725059	3.436436	3.516723	3.516723	3.635244	3.635244	2.392782	1.771864	1.514712	0.967151
4.818935	4.336163	4.239925	3.879947	3.292637	3.341269	2.844629	2.283894	1.669624	1.184027	1.009034
4.040418	4.166588	3.536460	3.524737	3.029204	2.968357	2.396265	2.113184	1.533206	1.376946	0.896351
4.824455	4.757398	3.478368	4.044268	3.367580	3.367580	3.367580	2.528495	2.528495	2.528495	2.534381
5.063048	4.295179	4.166588	4.166588	4.166588	3.516723	2.626609	1.821652	1.652346	1.351356	0.907740
4.602200	3.726338	4.182819	3.541869	3.516723	3.516723	3.380781	3.516723	2.392782	1.186588	0.983419
5.329696	4.040470	3.375791	3.994026	3.493406	2.637779	2.306498	2.128105	1.648175	1.198220	0.889644
4.605540	3.742697	3.708497	3.190073	2.991920	2.845237	2.357624	2.195371	2.113184	2.195371	0.923481
5.380947	3.649700	4.330030	3.260914	3.411531	3.202318	2.236443	2.011537	1.579249	1.273888	0.910657
3.847393	3.707520	3.582411	3.478353	2.805018	2.440519	2.784857	2.320107	2.310233	1.427919	0.937401
4.721620	4.040418	4.166588	4.079616	3.327442	3.109519	2.291464	2.002018	1.859633	1.489731	1.406764
4.049536	4.040418	3.331496	3.387995	3.032843	3.108386	2.850792	2.850792	2.850792	2.850792	0.905178
4.040418	4.390804	4.166588	4.166588	3.367580	3.367580	3.367580	3.367580	3.367580	2.570563	0.886181
4.176485	4.392584	4.040418	3.516723	3.426365	2.807061	2.488786	2.392782	2.392782	2.392782	0.949353
4.647506	3.875866	3.945723	3.367580	3.367580	3.367580	3.367580	3.367580	3.367580	1.442946	1.442946
4.623708	4.588093	4.439974	3.257775	3.280259	3.100592	2.570563	2.570563	2.570563	2.570563	0.946019
5.093871	4.751865	4.018821	3.774185	2.675153	2.593960	2.459699	2.392782	1.626858	1.192905	0.863225
4.868709	4.433404	3.367580	3.585867	3.751482	3.166386	2.405140	2.074453	2.030180	1.222062	0.898528
4.835690	4.811803	4.375758	3.583113	2.847736	2.762876	2.682034	1.983434	1.680773	1.344120	1.344120
4.036112	4.166588	4.166588	4.040053	3.367580	3.367580	2.770998	2.392782	2.378124	1.218297	0.920549
4.305079	4.801701	4.428646	4.166588	4.166588	4.040418	3.367580	4.166588	2.717601	2.186257	0.917042
5.055000	4.871527	4.481657	3.650867	3.563413	3.516723	3.516723	2.191712	2.191712	1.207717	0.884095
4.676278	4.040418	4.166588	4.181270	3.543786	4.166588	4.040418	2.845237	2.358377	2.358377	0.879093
4.315951	4.166588	4.513295	3.066028	3.061051	3.017962	2.170427	2.180014	1.933486	1.240417	0.981262
5.177075	4.151947	4.557604	3.367580	3.367580	3.367580	3.367580	3.367580	3.367580	1.193603	0.899168
5.405713	4.228773	4.128144	3.770686	2.981225	2.947500	2.413085	2.080294	2.176290	2.176290	2.176290
5.219420	3.715721	3.751878	3.171953	2.840754	2.414693	2.836041	2.367002	1.785306	1.526234	1.526234
4.685228	4.166588	4.166588	3.730339	3.385421	3.134990	2.758977	2.570563	2.555906	2.570563	1.027700
4.845459	4.166588	3.493988	4.166588	4.166588	4.040418	2.587088	2.137686	1.555434	1.949596	1.543497
4.051715	4.166588	4.503121	3.595540	3.462044	3.227013	3.227013	3.227013	1.559536	1.289243	0.965980
5.071266	4.166588	4.087193	3.364628	3.395472	3.249200	2.387730	2.148701	1.770186	1.445306	0.928922
4.949888	4.494639	3.561539	3.697334	3.332453	3.210809	2.827786	1.904385	1.782756	1.322988	0.873262
4.903742	4.166588	4.166588	4.139929	3.646754	3.168686	2.821258	2.220961	1.949596	1.345885	1.001329
4.428250	4.183459	3.766104	3.132397	3.216576	2.744036	2.570563	2.570563	2.570563	1.201352	0.935400
5.238312	4.373380	3.932139	3.144850	3.032991	2.737675	2.514336	1.802022	1.780122	1.501801	1.312203
4.068030	4.984364	4.166588	3.642733	3.097025	2.776421	2.842199	2.968369	2.968369	2.968369	1.513732
5.373304	4.040418	3.526718	3.572541	3.628716	3.057778	2.840496	2.840496	2.840496	2.190630	0.953922
4.166588	4.883529	4.339534	4.021300	4.021300	3.679728	4.021300	4.021300	1.499199	1.513732	1.513732
4.230730	4.714750	4.120123	3.519126	3.006732	2.673735	2.803846	1.965217	1.503399	1.155821	0.884294
4.092108	4.728618	3.323837	3.942290	2.730721	2.694969	2.216699	2.208444	2.022531	1.470739	0.948985
4.708349	4.770808	4.166588	4.166588	4.166588	2.644611	2.203358	1.842521	2.030180	1.447003	0.975382
4.726840	4.166588	3.972851	3.348511	3.128404	2.499853	2.783792	2.291011	1.661759	1.281426	0.879544
5.132680	4.637237	4.536821	3.367580	3.367580	3.367580	3.367580	2.185799	1.698288	1.584472	0.885189
4.965544	4.166588	4.434959	4.166588	4.166588	3.516723	3.516723	2.392782	2.392782	1.416571	1.416571
3.961764	4.472835	4.141539	3.910882	3.367580	2.548322	2.091906	2.093712	1.949596	1.513732	1.513732
4.170819	4.853574	4.040418	3.095772	3.069840	2.844962	2.680045	2.038201	1.501117	1.285619	0.991907
5.028463	4.877173	3.294825	3.063594	2.813162	2.570563	2.598985	2.570563	2.392782	1.606273	1.476444
4.166588	4.316636	4.369666	4.166588	4.166588	2.876305	2.717601	2.717601	1.949596	1.949596	1.832517
4.340746	3.778310	3.589622	4.061005	2.877384	2.635088	2.791187	2.376640	1.575371	1.513732	1.513732
3.838436	3.783929	4.166588	4.166588	4.166588	2.827542	2.154868	1.949596	1.949596	1.285138	0.904144
4.783179	4.809890	4.040418	4.166588	2.737628	3.096475	2.814088	2.570563	2.570563	2.570563	0.931218
4.903361	3.650467	3.779004	3.417177	3.396406	3.023727	2.476118	1.946789	1.833270	1.448497	1.758579
4.377825	4.538051	3.390553	3.071083	2.657582	3.187441	2.612334	1.874488	1.660704	1.410817	0.875377
5.295844	4.768027	4.415844	4.166588	3.553558	4.040418	3.535547	3.679728	2.230741	1.693007	0.867528
4.292226	4.040418	4.040418	3.679728	3.578893	2.857510	2.761433	2.637290	2.559602	1.559263	0.976961
4.188119	4.277633	4.101118	3.145342	2.933976	2.841578	2.941882	1.902406	2.841578	1.949596	1.949596
4.400641	4.634021	3.476768	3.727239	3.738900	3.155899	2.325090	2.198221	1.577746	1.526234	1.526234
4.416231	4.040418	3.347028	3.236360	3.304475	3.337163	3.304475	2.199288	1.789205	1.396429	1.277393
4.999011	3.594579	4.118867	3.679728	3.679728	2.772528	2.637290	2.637290	2.637290	1.411630	0.906772
4.730071	4.166588	4.490801	4.166588	4.021300	4.021300	4.021300	2.772528	1.696162	1.513732	1.513732
4.040418	4.506093	3.270367	3.914809	3.344371	3.021196	2.180056	1.884384	1.800089	1.505373	0.949627
3.985756	4.312081	4.166588	4.166588	4.040418	4.166588	3.516723	3.516723	3.516723	2.113184	0.875571
4.727383	4.608434	4.087324	3.226403	3.725481	2.736741	2.837045	2.060233	1.742417	1.635086	1.635086
4.110023	4.166588	4.345694	3.788038	2.752279	2.538643	2.207412	2.137510	1.526596	1.494304	1.277201
5.292542	4.834075	4.202382	3.769182	2.823702	3.077515	2.472594	2.312140	2.312140	2.312140	1.075291
4.727980	4.967024	3.725263	3.686244	3.405102	2.543547	2.770262	2.187831	1.635884	1.292683	0.902424
3.860502	4.166588	3.285956	4.011487	3.367580	3.367580	3.367580	3.367580	1.857457	1.404794	1.060233
4.728437	3.602777	3.906774	3.978555	3.085719	2.980480	2.392782	2.392782	1.938928	1.476473	0.902084
4.229046	4.166588	3.421812	4.166588	4.166588	2.739366	2.637290	2.637290	1.801025	1.424932	0.901275
4.273755	4.712008	4.234631	3.146466	3.440654	2.973741	2.202501	2.651602	1.589420	1.246885	1.095100
4.550788	4.166588	4.166588	4.002613	3.367580	2.552666	2.780359	2.127622	1.949596	1.210963	0.902107
5.381547	3.895130	3.885358	3.149647	3.624430	3.001837	2.486784	2.201674	1.815195	1.471295	0.889360
4.819720	4.393972	4.105372	3.014955	3.322224	2.632237	2.523415	2.232318	1.670591	1.349625	0.902722
5.221063	3.637794	4.166588	3.367580	4.166588	3.367580	4.166588	2.273196	1.949596	1.329253	0.867412
5.360162	4.659980	3.473763	3.509074	3.635244	3.635244	2.343939	2.334067	1.647502	1.249959	0.958154
4.005658	4.166588	4.106211	4.242153	4.242153	3.480927	2.616856	2.176290	2.176290	2.176290	2.176290
4.512951	4.252969	4.383442	3.567400	3.330109	3.225120	2.725304	2.570563	2.570563	1.143238	1.091387
4.233057	4.892924	4.166588	4.166588	4.166588	2.522269	2.109608	2.301445	1.949596	1.949596	0.895521
4.459024	4.923004	4.166588	3.367580	4.166588	2.471041	2.775541	2.186257	2.186257	2.186257	0.885633
4.793560	4.683803	4.301948	4.246889	3.367580	3.367580	2.562775	2.150315	1.704560	1.412328	0.914066
4.289521	3.895130	4.166588	3.122631	3.149647	4.166588	2.715407	2.696289	1.680331	1.513732	1.949596
4.038623	4.166588	4.040418	4.166588	3.707755	3.118434	2.771580	2.015622	1.761829	1.204535	1.077363
4.843205	3.725555	3.808289	3.763431	3.446336	2.944637	2.738222	2.204567	1.968774	1.424878	0.870567
5.340407	4.428657	3.417199	3.065542	3.367580	3.367580	2.191187	1.949596	1.949596	1.949596	1.949596
4.597369	4.587871	4.166588	3.532370	3.516723	2.489543	2.653634	2.392782	2.392782	1.218615	0.891298
5.101434	4.540165	4.040418	4.166588	4.166588	2.762756	3.367580	2.154622	1.572060	1.314885	0.868789
4.259495	4.784907	3.749584	3.690655	2.987694	2.642041	2.432826	1.949596	1.566165	1.316076	1.060635
4.844197	4.526307	4.166588	3.785904	3.442798	2.683897	2.357058	1.834220	1.723165	1.195269	1.069381
4.285880	4.412225	4.527012	3.859084	3.367580	2.655556	2.179800	2.355752	1.628894	1.303706	0.926734
5.358540	4.365597	4.164930	3.509074	2.947961	3.635244	3.635244	2.338201	2.294532	1.195481	0.991363
4.620697	4.696323	4.306529	4.141720	3.679728	3.679728	3.679728	3.679728	2.772528	2.637290	0.989641
4.762826	4.311772	4.247778	3.013984	3.583715	3.516723	3.516723	3.372542	1.904009	1.372657	0.909031
4.791945	4.040418	4.166588	3.756793	2.720059	2.420153	2.185051	2.022531	2.148701	2.022531	0.862734
3.966836	4.986038	3.705537	3.798447	3.564524	3.516723	2.515389	2.173642	1.862896	1.229817	0.869773
5.170562	4.297517	3.678595	3.874276	2.862863	2.912933	2.446045	1.949596	1.949596	1.949596	0.866456
4.141620	4.309129	3.326250	3.345188	2.784001	3.053814	2.593218	2.297179	1.958217	1.323935	1.023052
4.202834	4.166588	4.166588	4.166588	4.166588	3.096866	3.227013	3.227013	3.227013	3.227013	2.528495
3.934459	4.954721	4.166588	3.648818	3.270446	2.600196	2.726513	2.294472	1.949596	1.949596	1.060534
4.167570	4.854055	4.387474	3.571818	3.162367	2.776693	2.224294	2.106967	1.660093	1.230959	0.948408
4.613533	4.166588	4.166588	3.635244	3.635244	2.683364	2.639998	1.980475	2.237353	1.956215	1.956215
4.596582	4.096391	3.652394	3.930166	3.568366	2.883796	2.520273	2.324058	1.729633	1.254111	1.362196
4.546778	3.731384	4.040418	4.021300	3.430014	2.962213	2.538745	2.009749	1.853179	1.513732	1.513732
4.928593	4.618018	4.166588	4.040418	2.780017	2.681339	2.642250	1.818494	1.572090	1.249925	0.943712
4.403099	4.467199	4.040418	4.166588	3.367580	2.422013	2.447012	1.987719	1.784103	1.288528	0.892000
5.377709	3.535547	4.499692	4.166588	3.635244	3.635244	3.635244	2.310233	1.508904	1.373086	0.868406
4.040418	4.380036	4.166588	3.649724	3.386342	3.386342	2.736476	2.736476	1.716039	1.332938	1.332938
4.360730	4.166588	3.272581	3.138926	3.679728	3.197969	2.544944	2.559602	2.637290	2.637290	0.895412
4.944573	4.089593	3.675790	3.910287	3.389097	2.416301	3.262926	2.201342	2.201342	2.201342	0.937331
4.416210	3.762727	4.351723	3.418939	3.227013	3.227013	3.227013	2.319813	2.189666	1.958217	0.983419
3.916928	4.166588	4.166588	4.166588	4.166588	4.166588	4.166588	4.166588	3.367580	3.613320	2.490672
4.020758	4.000662	4.237705	3.679728	3.087017	3.087017	3.087017	3.087017	3.087017	1.638030	1.638030
4.124894	4.923596	4.166588	4.166588	4.166588	2.993278	2.865412	1.906819	1.553101	1.337468	0.930893
4.898920	4.882341	3.713450	3.289299	3.691268	3.221024	2.586869	2.036778	1.800190	1.394705	0.915545
3.846710	4.914126	4.257758	3.497045	3.408371	2.652966	2.258083	2.145187	1.647665	1.150107	0.921578
5.326552	4.040418	4.183693	4.166588	4.166588	3.374877	3.501047	3.501047	2.851182	2.851182	1.414358
4.353107	4.166588	4.040418	4.166588	3.367580	4.166588	4.166588	1.979460	1.949596	1.949596	0.936700
5.391179	4.843302	3.377589	4.166588	2.772528	2.936570	2.390822	2.261904	1.606704	1.151917	0.858856
4.304547	3.643507	4.467729	4.166588	2.805571	2.728044	3.635244	2.022531	1.868645	1.396848	1.033752
5.144571	4.821565	4.274133	3.594804	3.280773	2.589385	2.469407	2.306756	1.949596	1.311459	1.174930
4.783567	4.166588	4.166588	4.166588	4.166588	3.367580	2.717601	2.591430	2.717601	1.367237	0.889111
4.884173	4.040418	4.166588	3.825318	3.607474	2.867241	2.254815	2.076042	1.543484	1.352429	0.903900
4.172849	4.854253	4.357463	4.166588	4.166588	4.166588	2.610274	3.149647	3.367580	3.367580	0.861251
4.040418	4.342778	3.687268	3.898118	3.374164	2.596322	2.569527	2.364006	1.710142	1.187821	0.914004
4.661933	4.147477	3.401345	3.962781	2.828048	2.699026	2.059789	2.320355	1.481831	1.624292	0.866184
5.202404	4.942347	4.357859	4.166588	3.389097	3.222920	2.637553	1.926933	1.639452	1.471052	1.471052
3.940949	3.801077	3.727572	3.682460	3.127130	2.637290	2.637290	2.048953	1.659008	1.282068	0.868797
3.851276	4.580324	4.385196	4.040418	4.166588	3.367580	3.367580	3.367580	1.482496	1.319633	0.917450
3.945034	4.501981	4.166588	4.166588	3.553558	3.096359	2.719066	2.845237	2.845237	2.339561	1.596437
4.229324	4.788281	3.352433	3.490715	3.638753	2.718523	2.370288	2.306585	2.306585	1.359200	0.896310
5.231687	4.249420	3.375800	4.045820	3.210325	3.155899	3.210325	1.989857	1.547308	1.635086	1.635086
4.040418	4.040418	4.166588	2.981581	3.581559	2.901200	2.581145	2.148701	1.642219	1.304095	0.915059
4.864295	4.468147	4.166588	4.166588	3.395740	3.367580	2.610274	2.637290	1.707005	1.289848	0.892218
4.852624	4.166588	3.299118	3.367580	4.166588	4.166588	4.166588	3.367580	3.367580	3.367580	1.513732
4.166588	3.686899	4.040418	3.612483	3.195073	3.204246	2.673346	2.181475	2.307645	2.142002	0.861618
4.178855	4.166588	3.785359	3.542675	2.940209	2.745997	2.479678	2.008830	1.949596	1.394389	0.913747
4.921559	4.307218	3.342468	3.779214	3.418839	3.029237	2.311100	1.951770	1.647745	1.244645	0.913857
4.852666	4.624284	4.040418	4.166588	4.166588	4.166588	4.166588	4.166588	2.570563	1.169042	0.841301
4.252081	4.040418	4.264771	4.166588	3.543786	4.166588	4.166588	3.516723	3.516723	3.516723	0.925160
4.324884	4.235533	4.514225	3.762925	3.459484	2.531082	2.630308	2.268545	2.030180	2.030180	0.900575
4.443106	3.948227	4.111565	3.679728	3.679728	3.553558	3.679728	3.502157	3.502157	3.066296	2.056391
4.285803	4.906416	3.936913	4.024511	3.185485	2.731397	2.570563	2.570563	2.570563	2.570563	0.949632
5.087514	4.407102	3.560107	3.439433	3.367580	3.367580	3.367580	3.367580	3.367580	1.355347	1.300297
4.174385	3.771868	4.505499	4.166588	3.679728	3.553558	2.637290	1.898377	1.724063	1.246530	0.860802
4.220899	4.950151	3.454632	3.554621	2.806887	2.406262	2.725169	2.074410	1.557213	1.301896	1.277393
5.171295	4.036912	3.638440	3.475310	3.519774	3.043688	2.570563	2.242090	1.992438	1.674344	0.888639
4.606211	3.732545	4.563869	3.351230	2.915095	2.560633	2.273397	2.385903	1.914464	1.278805	0.912795
4.255315	4.015018	3.509074	3.845482	3.635244	3.635244	2.709010	2.570563	1.717618	1.335980	0.864170
4.632486	4.166588	4.166588	4.166588	4.166588	4.166588	3.367580	2.392782	2.392782	2.392782	1.157984
4.275256	4.040418	4.259999	4.166588	3.503366	2.993902	2.542132	2.225773	1.732538	1.513732	1.513732
4.724550	4.817185	4.329122	3.456709	2.740236	3.129762	2.599201	2.327254	1.803832	1.232277	0.893967
4.040418	4.453674	4.166588	4.166588	4.166588	4.166588	4.166588	4.166588	2.553875	2.030180	0.906807
4.376620	4.688304	4.166588	3.543786	3.304475	3.304475	3.304475	2.587324	1.692625	1.228901	1.292153
4.595985	4.166588	4.166588	3.390553	3.516723	3.516723	3.516723	3.516723	3.516723	2.392782	0.928391
4.943672	4.609645	3.313058	3.762627	3.631211	3.213621	2.173582	2.260693	1.949596	1.949596	0.946838
4.592772	5.004041	4.060518	3.116427	3.413046	2.521840	2.588730	2.212471	1.780047	1.335963	0.939398
4.175415	3.609067	4.166588	3.475332	3.059102	2.705428	2.343171	2.226568	2.176290	2.176290	2.176290
4.264780	4.612748	4.166588	4.097240	3.149647	2.570563	2.446797	2.098460	1.646999	1.236597	0.942142
3.920787	3.861803	3.387805	4.079145	2.992870	2.718483	2.717601	2.910567	1.697898	2.528495	2.528495
4.233518	4.166588	4.025059	3.516723	3.380781	4.168349	4.379197	4.379197	4.379197	3.342434	3.342434
4.940183	4.919155	4.166588	4.330415	4.194473	4.330415	4.330415	4.330415	4.330415	3.613320	2.441077
4.844447	4.166588	4.311109	4.040418	3.530765	2.929400	2.763050	2.491591	1.949596	1.949596	1.949596
3.877119	4.426875	4.542836	3.337903	3.404065	2.484949	2.143360	1.949596	1.949596	1.949596	1.649407
4.678228	4.567768	4.166588	4.166588	4.166588	4.166588	2.772528	3.679728	2.363932	2.678739	1.205546
4.835184	4.040418	3.619508	3.367580	3.367580	3.367580	2.622632	2.586408	1.949596	1.574509	1.079566
5.349382	3.654003	4.351082	4.040418	4.166588	3.149647	3.367580	3.149647	3.149647	3.149647	1.513732
4.614578	4.166588	4.166588	3.714162	3.582166	2.698415	2.628196	2.067735	1.747097	1.361093	0.863187
5.092096	3.895130	4.166588	4.166588	4.166588	2.865267	2.841578	2.315326	2.310233	1.463045	1.070567
4.209732	4.756461	4.417885	3.214230	3.149647	3.149647	3.149647	1.831052	1.667636	1.513732	1.513732
4.166588	4.848800	4.166588	4.166588	4.166588	4.166588	4.166588	2.968369	2.192333	1.319583	0.877529
5.274429	4.218953	4.541836	3.025582	3.483226	3.367580	3.367580	3.367580	3.367580	1.231772	0.923215
4.524366	4.040418	4.166588	3.367580	2.873022	2.708204	2.286903	1.949596	1.826247	1.415572	1.116311
5.086372	4.651365	3.959926	3.579347	2.708900	2.910081	2.752463	1.759228	1.493188	1.459880	0.986304
4.319464	4.519650	3.803830	3.697145	2.887433	3.202845	2.845237	2.845237	2.069201	2.195371	0.898476
4.615350	4.442172	4.257802	4.040418	3.253304	2.790014	2.116712	2.246678	2.246678	2.246678	2.246678
3.921328	4.166588	3.496537	3.459818	3.443800	3.367580	2.637290	2.306479	1.963812	1.363321	0.957561
4.166588	4.040418	4.324157	3.210246	3.141333	2.716179	2.777138	2.392782	2.365765	1.281161	1.005898
3.884394	4.166588	4.141481	3.704261	2.962641	3.162135	2.757657	2.007997	1.696817	1.193160	0.868744
4.889021	3.861066	3.948175	3.546171	3.427315	2.548566	2.519408	2.045210	2.104815	1.774070	1.277249
5.386022	4.167120	4.322332	3.465488	3.370258	2.666325	2.840489	1.893193	1.634079	1.437023	0.874452
3.827752	4.685752	4.471766	3.226726	3.255035	2.764139	2.669541	2.107152	1.619192	1.358645	0.942964
4.592312	3.659990	3.649359	3.834944	3.550936	2.993661	2.763050	1.998086	1.949596	1.330401	0.862837
4.733175	4.040418	3.492833	3.593884	3.367580	3.367580	2.577553	1.974766	1.728958	1.250718	0.845438
4.427103	4.362419	3.390553	3.598752	3.634918	3.516723	2.392782	2.392782	2.392782	2.392782	0.884552
4.272055	3.596108	4.166588	4.166588	3.727318	3.367580	2.194646	2.044610	1.949596	1.194986	0.921857
5.359836	4.288742	4.250695	3.149647	4.166588	4.166588	2.571401	1.872863	1.517409	1.316766	0.948985
4.926407	4.166588	4.166588	4.170417	3.635244	3.086967	2.570563	1.798747	1.798228	1.189669	0.959489
4.613111	4.288093	4.125623	3.261159	2.716645	2.862773	2.191169	2.845237	2.528058	1.949596	1.949596
4.040418	3.791888	4.166588	3.885358	4.166588	4.166588	4.166588	2.710033	3.635244	2.570563	1.349329
5.251992	4.797416	4.245000	4.166588	4.166588	3.635244	3.635244	2.313892	1.850771	1.281042	0.882288
5.076583	4.166588	4.040418	4.166588	3.877119	3.149647	3.149647	2.637290	3.149647	1.513732	1.513732
4.249620	4.166588	3.700465	3.944048	3.604798	2.700312	2.500775	2.311426	1.739090	1.258234	0.931994
4.901198	3.807855	4.209813	3.881156	3.487631	2.845237	2.440369	1.979979	1.675637	1.371435	1.055502
4.094932	3.786577	3.535003	3.497799	3.273242	3.075666	2.617326	2.164210	1.779862	1.360679	0.934713
4.918822	4.166588	4.495037	3.367580	3.025376	3.166882	2.831409	2.532369	1.632475	1.313437	1.216572
4.485673	4.241727	4.166588	4.166588	3.049847	2.432815	2.589960	1.859636	1.520470	1.494497	1.049188
5.341517	3.782603	4.166588	4.166588	4.166588	3.120728	2.578029	2.392782	2.392782	2.392782	0.911738
4.187002	4.166588	4.040418	4.166588	4.040418	3.543786	3.679728	3.553558	2.358377	1.440613	0.961020
4.863880	4.166588	4.485270	3.367580	4.166588	3.367580	2.571401	2.571401	1.558344	1.329907	0.975152
5.069539	4.166588	3.330332	3.061861	3.516723	3.516723	3.380781	3.516723	1.879517	1.179935	0.897387
4.040418	4.418059	4.166588	3.516723	3.516723	2.609522	3.516723	3.516723	2.591512	3.516723	1.100929
4.333597	4.168840	3.456284	3.923767	3.013853	2.640532	2.817931	2.203425	1.613878	1.396161	0.938707
4.168745	4.368466	3.331838	3.381325	3.528134	2.937876	2.482572	1.949596	1.958217	1.958217	1.032707
4.040418	4.380202	4.308483	3.754323	3.367580	3.254285	2.767611	2.570563	2.570563	1.209652	1.027700
5.004183	3.747739	4.040418	4.166588	3.131418	2.902632	2.135680	2.061253	1.554561	1.385781	1.042454
3.970345	4.166588	4.473133	4.166588	4.166588	3.516723	3.516723	3.516723	3.516723	3.516723	0.865256
4.040418	3.572489	3.420537	3.819391	3.367580	2.810003	2.768212	2.392782	1.714040	1.151854	0.878627
5.047217	3.637313	4.002173	3.591318	2.921486	2.993182	2.845237	2.134073	1.646789	1.328805	0.932178
4.622396	3.553505	3.712338	3.516723	2.897353	3.181366	2.300774	2.019090	1.559628	1.389044	0.905655
5.074258	4.957119	4.281189	3.839534	3.176674	2.545573	2.424795	2.392782	1.626628	1.309235	0.884362
5.344608	4.166588	3.877119	4.166588	3.367580	2.451882	2.255314	1.949596	1.949596	1.949596	0.910759
4.262439	4.259501	4.197284	4.166588	3.635244	3.635244	3.635244	3.635244	1.949019	1.338312	1.469129
5.145258	4.380620	3.404937	4.040418	3.367580	3.124875	2.705797	1.978232	1.855386	1.518682	1.012543
4.345018	4.199489	4.585596	4.166588	3.607634	3.367580	3.367580	1.844556	1.700702	1.317263	0.865797
5.203643	4.835729	4.519051	3.068347	3.686421	2.413597	2.759611	2.128610	1.828702	1.348972	0.942138
3.809398	4.166588	3.553558	3.895130	3.642287	3.174614	2.330400	2.109460	1.851704	1.377856	1.022203
5.302502	4.166588	4.040418	4.040418	3.552919	2.700063	2.215235	2.250113	1.823879	1.200520	0.886773
4.571277	4.040418	4.166588	3.553558	2.842551	2.501127	2.719506	1.910642	1.736319	1.436121	0.884671
4.616874	4.192358	4.166588	4.166588	4.166588	3.635244	3.635244	3.635244	3.635244	2.570563	1.067055
4.897184	4.650356	4.511188	4.166588	4.166588	4.166588	3.516723	3.516723	1.586406	1.320883	0.886086
4.058510	4.166588	3.362624	4.166588	4.166588	4.166588	2.400308	1.949596	1.949596	1.949596	0.983372
4.518653	4.962723	3.295732	3.390553	3.667306	2.708837	2.188753	2.563528	1.598949	1.273490	1.252874
4.388039	4.533762	4.173328	3.626300	2.730898	3.190522	2.267268	1.809194	1.515468	1.246186	0.911962
4.166588	3.750137	4.272654	4.166588	4.166588	4.166588	4.166588	4.166588	3.553558	3.679728	1.225745
4.915132	4.040418	3.661823	4.184777	3.149647	2.766752	2.387565	1.932555	1.791680	1.174796	0.861012
3.986340	3.860632	4.183485	3.367580	2.655944	2.437495	2.392782	2.392782	2.392782	2.392782	0.947680
4.065075	4.722317	4.370475	3.780710	3.333786	2.497102	2.392782	2.525719	2.392782	2.392782	1.001210
4.130306	4.613687	4.265796	3.501394	3.677517	3.127348	2.406983	2.144405	1.969648	1.379025	1.000682
4.817655	4.395945	3.607186	3.564015	3.367580	3.367580	3.367580	3.367580	3.367580	1.369412	0.840392
5.060594	4.166588	4.549103	4.089888	3.702814	3.190324	2.492556	2.045524	1.777240	1.306255	1.056094
4.040418	3.708147	3.891293	3.663149	3.509074	3.635244	3.635244	2.594632	1.862307	1.271783	1.277393
4.355781	4.387108	4.316100	3.149647	4.040418	4.166588	3.367580	3.367580	2.022992	1.873042	1.873042
4.864862	4.166588	3.551834	3.824498	3.480592	2.820716	2.389984	2.106733	1.519938	1.311471	0.904092
4.443014	4.166588	4.560661	4.166588	4.166588	3.367580	3.367580	3.367580	1.485012	1.283475	1.283475
5.104087	4.680432	3.993959	3.832691	3.423078	2.822982	2.637290	2.637290	1.561290	1.638978	1.638978
4.425113	4.766981	4.021300	3.364972	2.993712	2.948428	2.259743	2.534757	2.067015	1.513732	0.872037
5.389356	4.303792	4.462012	3.521112	3.635197	2.856769	2.637290	2.637290	1.788827	1.306909	0.905946
5.393826	4.464541	3.510203	3.365510	2.789978	2.500753	2.480685	2.358000	1.878352	1.221213	0.884470
4.195652	4.949745	4.294016	3.485912	3.008645	3.093680	2.637290	2.637290	2.637290	2.637290	1.606193
4.080839	4.779191	3.411424	3.427195	3.555475	2.592892	2.506620	2.392782	2.392782	2.392782	0.887780
4.340570	4.166588	4.166588	3.104857	3.649907	3.053186	2.468242	1.954740	1.525268	1.412619	0.919753
5.337058	4.232392	3.848440	3.149647	3.367580	2.622632	3.367580	3.367580	3.367580	1.424231	1.089237
5.336085	4.896980	4.149339	3.952574	3.192159	2.631771	2.528058	2.402018	1.626851	1.226577	0.888111
3.903511	3.877119	4.166588	4.166588	4.166588	4.166588	2.728044	3.635244	3.635244	1.253048	0.911980
5.145196	4.714826	4.066917	3.059378	2.876882	3.008047	2.123904	2.005503	1.666812	1.371653	0.912360
4.462905	4.040418	4.211950	4.166588	4.166588	3.367580	2.637290	2.637290	2.637290	2.637290	0.920795
4.582649	4.166588	4.417692	4.062180	3.231989	2.535365	2.843872	2.903068	3.058869	3.029238	2.441077
4.040418	4.495165	3.892632	3.602534	3.457542	3.004145	2.256734	2.028410	2.036970	1.671884	1.477279
4.783065	3.701269	4.166588	3.367580	3.318310	3.215564	2.158065	2.173646	1.949596	1.471303	0.931267
5.016838	4.230352	4.166588	4.166588	4.166588	4.166588	3.516723	3.516723	2.392782	2.392782	0.909213
4.782951	4.166588	4.117828	3.154732	3.280572	2.790468	2.094394	2.135389	1.741705	1.284734	0.886815
4.317050	4.166588	3.345854	3.629052	3.648735	3.516723	3.390553	2.392782	1.695185	1.245834	0.865292
5.393678	4.166588	3.321516	3.134990	3.537143	3.367580	3.367580	3.367580	2.637290	2.637290	0.919604
4.064794	4.040418	4.166588	4.166588	4.166588	3.367580	3.367580	1.963101	1.949596	1.513732	1.513732
4.866979	4.275406	4.166588	3.920601	3.287573	2.700759	2.565358	1.872870	1.862065	1.184517	0.864305
4.333930	4.676933	3.357360	3.640353	3.304475	3.304475	3.304475	2.397274	3.304475	1.444573	1.277393
4.417823	4.815011	3.701094	3.187265	2.979930	2.775409	2.204547	1.949596	1.873645	1.389212	0.990030
4.437186	4.926285	4.502942	3.367844	3.689988	2.771880	2.718384	2.024941	1.949596	1.949596	0.929194
5.359567	4.166588	4.216949	4.075011	3.367580	3.367580	2.349606	2.309292	1.513732	1.377806	0.934548
5.006510	4.716246	4.344882	3.284469	3.053592	3.081957	2.498145	2.405578	1.738497	1.339058	0.931427
4.466754	4.296575	4.262292	4.153972	3.367580	2.714127	2.523623	2.112429	1.949596	1.270362	0.937999
4.666156	4.166588	4.166588	3.621894	3.373926	3.268805	2.693830	2.006415	1.625557	1.249980	0.914469
3.920613	4.187069	4.166588	4.166588	4.166588	4.166588	4.166588	4.166588	3.895130	2.310233	0.866769
4.932319	4.817411	3.372542	3.940280	3.516723	3.516723	3.516723	3.380781	3.516723	2.392782	0.952508
4.578643	4.763257	3.779970	3.301501	2.877975	2.586054	2.808658	1.986147	1.629263	1.164679	0.886729
4.192304	4.247416	4.166588	4.166588	4.166588	4.166588	4.166588	4.166588	3.679728	3.316496	1.912957
4.040418	4.304421	4.265620	3.445666	2.783773	2.741958	2.637290	2.637290	2.637290	1.373443	0.933597
4.608716	4.166588	4.282583	4.166588	4.166588	4.166588	2.680045	2.680045	1.756295	1.513732	1.513732
4.349261	3.682825	4.274428	3.730283	3.367580	2.795009	2.570563	2.570563	1.655041	1.373548	0.864900
4.961211	4.982925	4.166588	3.694284	3.694284	3.694284	3.694284	3.694284	3.694284	2.659123	1.684325
5.391577	3.621114	4.040418	3.787396	3.367580	3.367580	3.367580	2.141243	1.543903	1.195343	0.874606
4.985681	4.659796	4.332293	3.521464	3.367580	3.146079	2.191040	2.302890	1.949596	1.468971	0.920015
5.298434	4.350189	3.449157	3.657366	3.367580	3.046845	2.645976	2.090426	1.725032	1.264823	1.192343
4.936513	3.808735	3.592368	3.471311	3.630882	2.921271	2.579225	2.195371	1.726027	1.353051	0.962399
3.963759	4.205291	4.166588	4.166588	4.166588	4.166588	3.149647	3.367580	3.367580	2.559602	0.870587
4.040418	4.166653	4.192394	3.086706	3.390553	3.516723	3.516723	3.516723	2.392782	1.419848	0.972912
4.897951	4.166588	3.864569	2.997584	3.568886	3.367580	2.131057	1.949596	2.069898	1.223051	0.914205
5.153935	3.554297	3.553558	3.083156	3.478418	2.844199	2.455008	1.825841	1.765046	1.334951	0.888307
4.740575	4.878877	4.089203	3.370016	3.261008	3.061256	2.628414	2.319447	2.261059	1.565866	0.962742
4.591344	3.535280	4.166588	4.166588	3.895130	4.166588	2.773904	1.849324	1.661445	1.664554	1.165121
4.388758	4.642841	4.166588	4.166588	4.166588	4.040418	3.367580	3.367580	1.768038	1.949596	1.949596
4.822449	4.166588	4.166588	3.149647	3.895130	3.679728	3.553558	2.528058	2.528058	2.528058	1.310705
4.473576	4.172075	3.589255	3.681246	3.149647	3.149647	3.149647	3.149647	2.637290	1.303410	1.513732
4.998272	4.340202	4.166588	4.166588	4.166588	3.635244	3.635244	3.635244	3.635244	3.635244	0.879463
4.857639	4.040418	4.166588	3.091567	4.166588	3.516723	2.392782	2.545803	1.525508	1.266995	0.865095
3.960040	4.618032	4.166588	4.166588	4.166588	3.367580	2.680045	2.739241	2.030180	1.202970	0.885792
4.355618	4.428957	4.235737	3.679728	3.679728	3.679728	2.248219	2.598825	2.355218	2.299763	0.952822
4.168591	4.162721	3.965881	3.367580	3.471684	3.367580	3.367580	2.392782	2.392782	1.128637	0.913367
5.031257	4.689006	4.157249	3.676010	3.257934	3.163360	2.187936	2.023638	1.536542	1.321138	1.180251
4.597149	4.731297	4.533857	3.324724	3.674840	2.413283	2.136404	1.888384	1.592467	1.444175	0.993213
4.355025	4.807953	3.447396	4.166588	3.664027	3.072385	2.710024	1.807987	1.886579	1.389734	0.955723
5.200632	4.020693	3.707142	3.574151	3.448236	2.479953	2.479953	1.876867	1.852643	1.437771	1.054816
4.331698	4.040418	4.107554	3.635244	2.905782	3.635244	2.570563	2.111394	1.591471	1.477153	0.892159
5.381265	4.166588	4.166588	4.166588	4.166588	3.196666	2.571401	2.571401	1.949596	1.477448	0.867903
4.523305	4.166588	4.172501	4.166588	4.166588	3.367580	3.367580	3.367580	3.367580	2.392782	1.375591
4.999537	4.471399	4.166588	3.635244	3.635244	3.635244	3.635244	3.635244	2.349078	1.171817	0.908145
3.894700	4.254666	4.182844	3.561705	2.823080	3.013196	2.553080	2.045893	1.993453	1.422577	0.910692
4.436256	4.531809	3.457521	3.196246	3.338338	2.761570	2.681500	2.035451	1.949596	1.949596	0.880032
3.929348	4.276379	3.808414	3.563908	3.367580	3.367580	2.720549	2.143013	1.544794	1.367888	0.856690
4.482011	4.333733	4.040418	3.516723	3.541469	3.340294	3.340294	3.340294	3.340294	3.340294	3.340294
4.482997	4.166588	4.040418	3.471894	3.124084	2.968613	2.548725	2.279024	1.713180	1.526234	1.526234
3.983186	4.663869	4.461873	4.106109	2.926799	2.469750	2.228547	2.191712	2.007222	1.174132	0.910021
4.480941	4.678882	3.687323	3.664428	3.393713	3.295480	2.313953	2.195416	1.949596	1.199971	0.902787
4.534092	4.166588	3.504912	3.345916	3.113736	2.528049	2.487579	2.135542	1.775835	1.265216	0.864735
4.529722	4.539047	3.275044	3.513709	3.401284	2.842637	2.437025	2.437025	1.557862	1.388631	1.015420
3.943825	3.858316	3.520864	3.246197	2.981717	2.461670	2.673985	2.020971	1.738955	1.300748	1.001639
4.861126	3.777333	4.166588	4.166588	3.367580	3.679728	2.669575	2.251305	1.682596	1.368245	0.908718
5.026026	3.583710	4.166588	3.827244	3.359870	2.637290	2.703748	2.637290	2.559602	1.252179	1.339608
4.582372	4.310057	4.044993	4.116959	3.367580	3.367580	2.887817	1.816818	1.667223	1.522061	1.513732
4.831547	4.034704	4.061573	3.005069	3.367580	2.457467	2.478469	1.949596	1.949596	1.380507	1.030966
4.328231	4.166588	4.449773	4.449773	4.449773	4.449773	3.418027	3.418027	3.305287	2.886683	2.886683
4.913774	4.675112	3.282734	3.367580	3.493683	3.367580	3.367580	3.367580	3.367580	1.949596	1.088030
3.906671	4.471949	4.166588	4.166588	3.367580	3.613320	3.613320	3.613320	3.613320	3.613320	2.496840
4.040418	4.166588	4.166588	4.166588	4.166588	3.635244	2.570563	1.886325	1.763679	1.142776	0.998401
5.337367	4.310588	3.543786	4.166588	4.166588	2.530988	2.140665	2.053997	2.026257	1.806705	1.029098
4.560170	4.305756	4.166588	3.068351	2.950114	3.050905	2.122582	2.881428	2.881428	2.441077	2.441077
4.423415	4.166588	4.542514	3.922076	2.834772	2.880422	2.850792	2.850792	1.647656	1.354105	1.249462
4.835060	4.890834	4.281226	3.516723	3.516723	3.516723	2.154388	1.811896	1.839399	1.421787	0.914557
5.298766	4.166588	4.166588	4.040418	4.166588	3.132205	2.658209	1.978715	1.483129	1.268163	0.837895
4.495464	3.761451	3.840228	3.131041	3.102200	2.567168	2.500489	2.292016	1.764315	1.213642	0.915251
4.933968	4.897129	4.355436	3.927283	2.747825	2.746575	2.714909	2.306585	1.534520	1.354971	0.950932
4.335632	4.166588	4.516837	4.166588	3.367580	3.367580	2.394654	2.044080	1.766985	1.256804	0.903817
4.333733	3.708162	3.761516	3.315305	3.587711	3.143836	2.770123	2.643953	2.770123	1.862923	1.272882
4.864994	4.166588	4.040418	4.017081	3.157660	3.085967	2.341354	2.218544	1.486485	1.648211	1.119812
5.115561	3.987534	4.385242	3.139378	2.925882	2.674263	2.570563	2.570563	1.819961	1.355725	0.939986
5.276464	4.420295	4.166588	4.166588	4.166588	4.166588	4.166588	3.149647	1.949596	1.357618	0.914135
4.835613	4.291522	4.166588	4.166588	3.266855	3.164250	3.164250	3.164250	3.164250	2.514384	0.896470
5.138484	3.697690	4.566652	3.530534	3.530534	3.337292	3.530534	2.430091	3.005731	3.530534	2.413498
4.472815	3.921108	3.699830	3.723759	2.891849	3.206573	2.259581	2.073312	1.724499	1.248093	1.000458
4.862615	4.801301	3.392107	4.166588	4.166588	3.149647	3.516723	3.390553	2.591512	2.200926	0.866507
4.608379	4.166588	4.166588	4.166588	4.166588	2.717601	2.133101	2.230741	1.697676	1.364678	1.113654
4.058504	4.040418	4.166588	4.166588	4.040418	3.367580	3.367580	2.131082	1.588729	1.261028	0.932370
4.108029	3.742442	4.166588	4.166588	4.040418	4.166588	2.865412	2.252381	2.215546	2.215546	0.914873
5.108465	3.898218	3.327610	3.070472	3.407233	2.722257	2.580430	1.969596	2.058419	1.413835	1.207473
4.567931	4.837019	4.086207	3.861954	3.407123	2.733271	2.437670	1.809874	1.856001	1.513732	1.513732
4.762440	4.040418	3.355299	4.021874	3.679728	3.679728	3.679728	3.543786	2.358377	1.321236	1.035359
4.636653	4.572594	4.166588	3.367580	4.166588	2.622632	3.367580	3.367580	3.367580	3.149647	1.949596
4.289043	4.656247	4.396074	4.166588	4.166588	3.005245	2.117743	2.941882	1.949596	1.949596	0.900997
4.986722	4.595340	4.166588	4.040418	3.679728	3.221706	2.837538	1.940328	2.104570	1.208477	0.832655
4.309968	4.106390	3.457859	3.408775	3.605711	2.773630	2.274596	1.942087	1.522790	1.284811	0.862588
4.726956	4.381284	4.538274	4.028552	3.340525	2.991125	2.200287	2.316845	1.979319	1.225285	1.225285
4.040418	4.852190	4.166588	3.086227	3.125976	3.125976	2.102212	2.594632	2.594632	1.197938	1.009645
4.958285	4.279894	3.330806	4.166588	2.771753	3.367580	3.367580	3.367580	3.367580	2.637290	1.151410
3.928879	4.166588	4.166588	4.166588	4.166588	4.166588	3.516723	2.337903	1.829999	1.351406	0.883978
4.166588	3.709815	3.989360	3.546567	3.345454	2.566686	2.726549	1.802267	1.797474	1.462750	1.462750
4.448860	4.875920	4.445637	4.166588	3.521319	3.289488	2.570563	2.294721	1.818896	1.340379	1.156917
4.990323	4.166588	3.813785	3.439805	3.300291	3.151914	2.513412	2.156283	1.994779	1.661964	1.661964
4.351977	4.469195	4.595471	4.166588	4.166588	3.367580	3.367580	2.637290	2.637290	1.228908	0.921455
5.087323	4.166588	4.166588	4.166588	3.635244	2.570563	2.672536	2.198803	1.593145	1.354940	0.924889
4.546131	3.889019	4.236994	4.037461	2.924445	3.023108	2.119376	1.987997	1.532083	1.424254	0.950637
4.072560	4.571299	4.346899	3.154543	3.683051	3.627936	3.627936	3.627936	3.501766	1.203170	0.925034
5.385826	4.166588	4.157204	3.556030	3.367580	3.197343	2.465222	2.083905	1.949596	1.949596	1.147777
4.713751	4.040418	3.895130	4.166588	2.762756	3.367580	3.367580	3.367580	3.367580	3.367580	1.468140
5.262591	3.725949	4.366777	3.723445	3.435065	2.610274	3.367580	3.367580	2.392782	1.329952	0.947184
5.405925	4.436999	3.359830	4.166588	4.166588	4.166588	3.367580	2.559602	2.637290	1.394179	0.915558
4.971581	4.628790	4.166588	4.166588	3.339226	2.551589	2.164615	1.962014	1.503138	1.377178	1.024309
3.943455	4.391593	4.260234	4.166588	3.456747	3.181183	2.553875	2.065699	1.661156	1.773583	1.773583
4.731724	4.634098	4.301318	3.367580	2.747746	3.212344	2.218373	2.207640	1.949596	1.949596	0.934367
5.045479	3.705356	3.844041	3.516723	3.516723	2.464268	2.696207	1.972510	1.817135	1.345544	1.142869
4.813011	4.797927	4.055915	3.719508	3.748779	3.305950	2.408866	2.342701	1.949596	1.949596	0.906906
5.208888	3.689125	4.283186	4.040418	4.166588	3.516723	3.516723	3.516723	1.921535	1.157967	1.113503
4.649363	3.656543	3.628180	4.146238	3.651011	3.367580	2.553798	2.392782	2.392782	1.259130	0.925605
4.166588	3.778126	3.519041	4.166588	4.166588	4.166588	4.166588	3.367580	3.367580	2.762512	2.032222
4.547342	5.015188	4.330714	4.166588	3.265431	2.894197	2.571401	2.571401	2.441077	2.441077	2.441077
4.494568	4.166588	4.322052	3.831870	3.483676	2.368966	2.262226	1.941565	2.067735	2.067735	0.934360
4.040418	3.642128	4.166588	4.020475	2.919664	2.481670	2.634255	2.634255	1.576865	1.402883	1.091784
3.930848	4.166588	3.447921	3.635244	3.635244	3.635244	2.728044	1.891892	1.568470	1.296782	1.088985
4.099413	4.918905	4.564998	3.944964	3.456033	2.536744	2.610678	2.115184	1.524837	1.404916	0.922505
4.256512	4.601377	4.523049	3.742742	3.279893	3.008167	2.262260	2.009951	1.635086	1.635086	1.635086
4.852022	3.592187	3.819165	3.904671	3.009441	3.229700	2.535651	2.135594	1.800189	1.307476	0.992699
4.968224	4.297451	3.696452	3.367580	3.367580	2.651282	2.110644	1.908107	1.786225	1.381189	0.870265
5.080772	4.857834	3.634419	3.615755	2.786233	2.760129	2.241186	1.845571	1.526234	1.526234	1.526234
5.151745	3.675196	3.727715	3.087944	3.230341	2.591430	2.161835	1.848189	1.682992	1.309281	0.914515
4.769097	4.030179	3.608456	4.007856	3.390553	3.516723	3.390553	2.176010	1.795365	2.176010	0.920112
5.379471	3.895130	3.280242	3.780971	3.566961	3.062739	2.101609	2.342013	1.726896	1.277203	0.906318
3.879496	4.273662	4.166588	4.166588	4.166588	2.599751	3.390553	2.142849	2.318504	1.350569	0.930018
5.361352	4.166588	4.166588	4.166588	4.166588	3.149647	3.367580	3.367580	3.367580	1.949596	0.900953
5.078657	4.435569	4.047267	4.108029	3.632183	2.928829	2.187417	2.282748	1.498513	1.408388	0.954598
4.064363	3.894187	3.980579	3.391790	3.605923	2.717601	2.834025	2.221920	1.788481	1.174893	0.863804
4.324369	4.355109	3.649463	3.565301	2.682878	3.031380	2.133130	2.223029	1.784850	1.380176	0.956151
5.007010	4.864869	4.166588	3.534819	3.024953	2.863025	2.786690	2.087884	1.495699	1.151386	0.896209
4.344943	4.828975	4.166588	3.801599	3.691316	2.765142	2.651602	2.739231	2.651602	1.203211	1.226544
4.177842	4.274379	4.233526	3.860239	3.100787	2.843850	2.672014	2.335763	1.868675	1.271277	0.923049
4.198976	4.449675	3.697210	3.180087	3.684091	3.111517	2.392782	2.992639	2.992639	1.418811	0.858163
4.040418	4.261234	3.398610	3.777618	3.008958	3.020017	2.474412	1.910236	1.510569	1.341575	0.884758
4.726134	5.017988	3.779086	3.196727	3.374441	2.472309	2.455022	1.943150	1.539613	1.235284	0.925178
4.684465	4.543389	4.505815	4.040418	4.166588	3.134348	2.758910	2.138299	2.176290	1.661964	1.661964
4.354927	3.795619	4.166588	4.166588	4.166588	4.166588	3.367580	3.367580	3.367580	3.367580	1.076867
5.368776	3.680768	4.173603	4.070175	3.635244	2.588083	2.622703	2.040297	1.503084	1.427215	0.907117
4.734661	4.166588	4.523482	3.555241	3.311319	2.712869	2.637561	2.204503	1.690198	1.194579	0.867203
4.789164	4.441259	4.166588	4.166588	3.367580	3.367580	3.367580	3.367580	1.949596	1.949596	1.152600
3.969176	4.661958	3.886131	3.909039	3.436797	2.669478	2.506266	2.170798	1.548719	1.179747	1.095100
4.504334	4.166588	4.166588	3.367580	4.166588	3.516723	2.392782	2.392782	2.392782	2.392782	0.876868
4.805952	3.707963	3.509338	3.087981	3.370485	2.686898	2.408161	2.043547	2.528495	2.528495	2.528495
4.439676	4.492193	3.820941	3.341187	3.406481	3.243934	3.014187	3.014187	3.014187	1.638978	1.638978
5.292415	4.379392	4.492951	4.166588	3.240229	2.747231	2.226720	2.747231	2.097366	1.389025	0.884053
4.405680	4.239751	4.166588	3.367580	3.102809	2.538288	2.256288	2.155271	1.775530	1.379181	0.883094
4.640635	4.722422	4.166588	3.974728	2.803794	3.367580	2.394119	2.509050	2.392782	2.392782	0.875043
5.069467	4.208525	4.040418	3.367580	3.701605	3.367580	2.552124	2.299094	2.034801	1.577620	1.337228
4.360192	3.806519	4.166588	3.543786	4.040418	4.040418	2.772528	2.392782	2.392782	1.322780	0.884814
4.601035	4.891516	3.557612	3.517218	3.592277	3.367580	3.367580	3.367580	3.367580	1.204837	0.928499
4.315735	4.538111	3.721221	3.605101	3.652722	2.467302	2.528495	2.528495	2.528495	2.528495	2.528495
4.517794	4.729738	4.222815	3.553558	4.166588	2.762756	2.865412	1.949596	1.949596	1.246110	0.936281
4.226607	4.733024	4.569935	3.535651	3.371362	3.114044	2.718295	2.267154	1.907547	1.254271	0.948845
5.273222	4.496767	3.568498	3.720630	3.169872	3.087422	2.520488	2.069878	1.866697	1.655855	1.538257
5.062304	4.166588	3.758727	3.367580	3.367580	2.364119	2.093684	2.332639	1.652980	1.193487	0.929105
5.068509	4.296834	4.427690	3.367580	3.571285	3.367580	3.367580	2.178329	1.949596	1.949596	0.896915
4.144428	4.166588	4.182089	3.093326	3.561259	2.853658	2.046879	2.179235	1.949596	1.363372	0.919907
3.994102	4.166588	3.508769	3.087708	3.059145	2.565800	2.178169	2.153072	1.756340	1.453423	0.917262
4.080676	4.422999	3.382295	3.627206	3.149647	3.274712	2.544580	2.544580	2.544580	2.544580	2.544580
5.304534	4.516607	4.050217	3.785143	2.878895	2.845237	2.845237	1.949596	1.949596	1.260158	0.912413
3.894097	4.540915	4.458893	4.166588	3.367580	3.367580	3.367580	3.367580	1.949596	1.949596	0.880851
4.272349	3.738911	4.232162	4.166588	4.166588	2.936734	2.845237	1.863079	1.949596	1.949596	0.902921
4.052402	4.040418	4.422285	4.043354	3.334973	2.571893	2.560592	2.286307	1.773900	1.329223	0.952665
5.062354	4.830013	4.236945	3.367580	3.415150	2.497725	2.399756	2.021835	1.641474	1.300001	1.173095
5.318159	4.426360	4.305145	4.111032	3.516723	3.390553	3.516723	3.516723	3.516723	3.516723	1.099611
4.170013	4.938596	4.307837	3.437845	2.808723	2.791998	2.658310	2.269871	1.810492	1.465891	0.921560
4.980330	4.653250	4.124005	3.359652	2.904754	2.598062	2.525903	2.311222	2.195371	2.195371	1.174254
4.836162	4.166588	4.166588	3.642505	3.163308	2.401890	2.179732	2.159993	2.155962	1.506096	1.530695
5.174298	4.166588	4.441210	3.385030	3.748776	2.896648	2.392782	2.392782	2.392782	2.392782	0.930047
5.217816	4.626473	4.483123	3.529182	2.756433	3.010387	2.723817	2.559602	2.559602	1.232373	0.883091
4.715003	4.863433	3.374907	3.635244	3.635244	2.856652	2.410538	1.849225	1.532394	1.381576	0.899627
4.485979	4.282546	4.166588	4.166588	2.786366	3.159145	2.759635	2.067735	1.867003	1.253657	0.918537
4.040418	4.314598	4.166588	4.166588	4.166588	4.166588	3.418156	2.768291	2.768291	2.030180	1.562514
3.867687	4.240018	3.885358	4.166588	3.367580	3.367580	3.367580	3.367580	3.367580	3.367580	1.949596
4.288300	4.040418	3.635244	3.049419	3.635244	3.029034	2.315326	2.310233	1.555977	1.268579	0.914377
4.181775	4.073240	4.326993	3.693144	3.346879	3.305671	2.187636	2.410538	2.410538	2.410538	1.946432
4.746279	4.186843	4.166588	4.166588	4.166588	2.680045	2.255933	2.367694	1.949596	1.949596	0.913635
4.349926	4.537089	4.114823	3.930830	3.635244	3.635244	3.509074	3.635244	2.570563	1.248114	0.891545
4.167981	4.728866	4.432296	3.972366	2.725500	2.584857	2.570563	1.884103	2.017860	1.277705	0.875366
4.334011	4.362334	3.612668	4.141726	3.367580	3.367580	3.367580	3.367580	1.490270	1.306706	1.133782
4.268096	4.279514	4.166588	3.626220	3.367580	3.367580	2.223492	1.886718	1.739497	1.299740	0.895289
4.595850	4.166588	4.103154	3.406884	3.379323	3.105844	2.695669	2.235318	1.658900	1.694534	1.528753
4.925445	4.569528	4.166588	3.885358	3.061680	3.422268	2.097779	2.845237	1.949596	1.288877	0.947860
4.908084	3.640257	3.772810	3.012872	3.011163	2.982454	2.441077	2.441077	2.441077	2.441077	2.441077
4.433256	3.987895	4.167672	3.860460	3.442964	2.993822	2.571401	1.864858	2.571401	2.466564	1.635086
4.172122	4.560530	4.198526	4.166588	3.367580	3.367580	3.367580	3.367580	1.949596	1.949596	0.936707
5.152975	4.478622	4.635345	4.166588	3.548653	3.114256	2.528829	2.127043	2.127043	2.127043	1.969788
4.040587	4.236807	4.207928	4.107892	3.627936	3.627936	2.559602	2.559602	2.559602	2.559602	0.918711
4.040418	4.166588	4.166588	3.338548	3.188786	2.920783	2.850792	2.850792	2.850792	2.850792	0.846521
5.173642	3.679266	3.374463	3.355648	3.358984	3.148950	2.203511	2.288591	1.906728	1.356899	0.962394
4.111944	4.040418	4.009722	3.227737	2.676462	2.650024	2.407345	2.191192	1.813958	1.258459	0.969675
4.714014	4.870612	4.091006	3.820686	3.576385	2.628660	2.380255	2.313563	1.727750	1.470170	0.957601
3.938363	4.357269	4.061752	4.061752	3.210325	2.863560	2.612764	2.248221	1.635086	1.635086	1.635086
4.040418	4.443884	3.374178	3.602598	3.087186	2.913246	2.259128	2.186257	2.186257	2.186257	0.845730
4.249241	4.774309	4.166588	4.166588	4.166588	3.301467	3.030009	2.525431	1.559814	1.179111	1.128509
4.360825	4.901381	4.312130	3.055401	2.869744	2.860386	2.680045	2.571401	1.921535	2.030180	0.882641
5.147493	4.440519	3.553558	3.096777	2.972210	3.029491	2.814236	2.212845	2.161053	1.301821	0.917308
4.647828	4.978915	4.193008	4.025468	3.899297	3.155899	3.155899	3.155899	3.155899	3.155899	1.526234
4.898970	4.166588	4.166588	3.616924	2.785391	3.137056	2.262721	2.158723	1.513732	1.949596	0.859494
5.157563	4.031047	3.492457	4.142465	3.638832	2.617469	2.692696	1.962325	1.582612	1.561290	1.561290
4.168854	3.895130	3.297389	4.166588	3.367580	3.367580	2.278726	2.141717	1.949596	1.949596	1.949596
4.819124	4.918985	3.808779	3.663589	3.445208	3.170617	2.299853	1.949596	1.949596	1.949596	1.949596
5.359308	4.257153	3.659171	3.635244	3.635244	3.509074	3.635244	3.509074	2.089717	1.402806	0.879412
4.402353	4.040418	4.166588	4.040418	4.166588	3.367580	3.367580	3.367580	3.367580	2.378124	0.855245
5.134058	4.425791	4.182117	3.586647	2.834537	2.599563	2.613718	1.824340	1.783387	1.161201	1.023052
4.032191	3.770307	4.397686	3.619306	3.451589	2.412543	2.822356	1.861429	1.598962	1.525100	0.940804
5.292068	4.166588	3.458496	3.679728	3.553558	3.679728	2.637290	2.637290	2.637290	1.242866	1.134224
4.792556	4.166588	3.764050	3.270604	3.379830	3.106849	2.761508	2.256074	1.630956	1.520905	1.005717
4.070315	4.014964	3.997701	3.889205	2.981682	2.833868	2.637290	2.370480	1.736475	1.348833	0.942570
4.139492	4.011950	3.679728	3.688285	3.293301	2.832742	2.637290	2.637290	2.637290	2.637290	0.927116
4.323485	4.166588	4.056071	4.017242	3.176153	3.235051	2.505700	2.332740	1.686719	1.307472	0.894124
4.611824	4.073122	3.700669	3.769456	3.396129	2.448116	2.685855	2.018144	1.789746	1.466624	0.885986
4.525934	3.559523	4.450929	4.166588	4.166588	4.166588	2.365765	2.360206	1.841080	1.429657	0.914318
5.027109	4.468034	4.234460	4.166588	3.149647	3.113590	2.835992	2.053378	1.949596	1.513732	1.949596
4.309760	4.980824	3.992781	3.193264	2.798952	2.954343	2.324771	2.366260	1.533476	1.411167	0.942891
4.801257	4.718351	4.166588	4.064329	3.149647	3.367580	2.555906	2.570563	2.543547	2.570563	0.929789
4.667459	4.166588	3.777501	3.577002	3.075860	3.052176	2.071862	1.814172	1.629174	1.260331	1.226544
5.115852	4.166588	3.463830	4.166588	4.166588	4.166588	4.166588	4.166588	3.627936	1.266275	0.912387
5.275528	4.166588	4.199087	4.166588	4.166588	4.166588	2.834673	2.412862	2.303329	2.187722	0.868543
4.624692	4.798192	4.429445	3.767872	3.093818	2.975899	2.570563	2.392782	1.501811	1.390998	1.070082
4.813526	4.992455	3.937842	3.727997	3.367580	3.367580	2.342674	1.888228	1.477224	1.173874	0.915307
4.466607	3.640344	3.415724	3.992104	3.113913	2.475260	2.563629	1.889413	1.886629	1.408148	0.966012
4.970664	4.166588	4.166588	4.166588	4.166588	3.367580	4.166588	4.166588	1.516129	1.382117	0.890467
4.404667	4.166588	4.306187	3.149647	3.465102	2.829392	2.547176	2.673346	1.949596	1.382141	0.950992
4.040418	4.516151	4.040418	4.166588	4.166588	3.367580	3.122631	3.367580	3.367580	3.367580	0.843449
5.139769	4.055680	4.185594	4.103315	3.695143	2.898823	2.154837	2.162822	1.564716	1.280499	1.272882
5.225129	3.971486	4.046627	3.391086	3.567457	3.111161	2.801397	2.233298	1.542263	1.585518	2.171586
5.216188	4.783265	4.166588	3.151815	3.348955	2.890924	2.890924	2.890924	2.313892	3.112156	2.080363
4.410174	4.355691	3.742898	4.055810	2.799321	2.832020	2.532695	1.798277	1.841321	1.159045	0.855182
4.769715	4.508103	4.325387	4.166588	3.402780	2.450063	2.624968	2.089105	1.817904	1.362331	1.045361
4.238040	4.626678	4.334751	4.126421	3.052435	2.820919	2.627591	1.865935	1.949596	1.157855	0.893534
4.678171	4.166588	4.166588	4.166588	4.166588	4.061752	4.061752	4.061752	4.061752	4.061752	1.635086
4.811322	4.040418	4.166588	4.166588	3.492944	3.061606	2.290800	2.122117	1.603416	1.418341	0.934940
4.812165	4.545248	4.166588	4.166588	4.166588	4.166588	4.040418	2.378124	2.392782	1.318185	0.920473
4.934751	4.166588	4.166588	4.166588	4.166588	4.166588	4.166588	2.728044	1.933272	1.354102	1.203630
3.920411	4.166588	4.464531	3.624060	3.367580	3.474309	3.367580	3.474309	2.054952	2.025322	2.441077
5.023458	4.230682	4.166588	4.166588	3.468335	2.785316	2.373660	2.330459	1.568569	1.410450	0.995614
3.872771	3.678062	4.166588	3.501766	3.740759	3.679728	2.720736	2.720736	2.637290	1.652321	1.652321
4.066258	4.166588	4.166588	4.166588	4.166588	3.011363	2.638710	1.880762	1.750520	1.176381	0.865182
4.610705	4.040418	4.166588	4.166588	3.367580	3.367580	3.367580	3.367580	1.949596	1.949596	0.899642
4.014965	4.166588	4.166588	4.166588	4.166588	4.166588	3.367580	3.367580	3.367580	1.949596	0.908613
4.077494	4.166588	4.166588	3.882048	3.322886	3.304475	2.275166	2.010115	2.039425	1.196670	1.344120
4.197047	4.166588	3.697830	4.165492	3.456271	3.291871	3.046931	2.933210	2.040057	1.461106	0.905059
4.412916	4.465407	3.399989	3.413656	3.367580	3.367580	3.367580	3.367580	2.392782	2.392782	1.009187
4.339090	3.761655	4.225214	3.945679	3.633515	2.727527	2.241321	2.354718	2.228547	2.354718	0.866559
4.129996	4.886669	4.256722	4.166588	4.166588	4.166588	2.266880	3.134348	2.227148	2.603004	1.022203
4.586808	4.554276	3.895130	4.166588	2.772528	4.166588	2.763050	2.297274	1.623707	1.196065	0.865047
4.868395	4.030818	4.224574	3.509074	3.635244	3.635244	3.635244	3.635244	2.570563	1.156319	0.893040
5.060773	3.721179	4.166588	3.822909	3.149647	2.607206	2.675657	2.052168	1.562532	1.330293	0.948738
5.113119	4.546125	4.166588	4.166588	4.166588	3.203973	2.408587	2.680045	1.646423	1.513732	1.513732
4.043733	4.040418	4.166588	4.166588	4.040418	3.367580	3.371596	2.300007	1.665106	1.834797	1.290870
4.004387	3.591539	3.431575	3.883374	2.977782	2.855476	2.659837	2.392782	1.874811	1.298464	1.006126
4.516671	4.166588	3.376828	3.579669	2.809774	2.637404	2.368871	2.376478	1.949596	1.949596	0.871214
4.777159	3.609609	4.166588	4.040418	3.382931	2.743522	2.614101	1.881527	1.527578	2.304110	1.526234
4.691940	4.142927	3.463688	3.538088	2.905117	3.264833	2.509430	2.392782	2.392782	2.392782	0.901446
4.558428	4.168781	3.693975	3.635244	3.635244	3.635244	3.635244	2.570563	2.570563	1.281488	0.859001
4.601471	4.166588	4.166588	4.046879	3.623940	3.152859	3.063291	2.638197	2.910567	2.910567	2.528495
4.909186	4.040418	4.496810	4.166588	4.166588	4.166588	4.166588	1.949596	1.949596	1.949596	1.513732
4.245000	4.051587	3.649514	3.115567	3.148372	2.925378	2.276094	2.233874	1.514911	1.872219	0.960272
4.984307	4.166588	4.166588	3.877273	3.520466	2.432948	2.216343	1.851966	1.907723	1.416718	1.287977
4.659359	4.451022	4.373290	3.611515	3.367580	3.149647	2.869042	2.382142	1.643394	1.539215	1.539215
5.190068	4.183666	3.635244	3.509074	3.635244	2.570563	2.647853	2.570563	2.570563	1.291317	0.867567
4.814704	4.166588	3.704863	2.983892	2.836664	2.747163	2.382599	2.211604	2.148701	1.314712	0.852372
5.068169	4.336658	4.363155	3.515097	3.471093	3.367580	2.570563	2.570563	2.570563	2.570563	0.950687
4.483241	3.993296	3.455416	3.070199	3.516723	3.516723	2.392782	2.392782	2.294346	2.265951	1.220799
4.450191	4.166588	3.693666	3.516723	3.516723	3.390553	2.609522	3.516723	3.516723	2.392782	0.914482
5.122361	4.554621	3.893881	4.003330	2.891298	3.028308	2.800074	2.250002	1.663895	1.320128	0.892223
4.390345	3.778131	3.390553	3.390553	3.232361	2.736401	2.594112	2.092570	1.854281	1.520523	0.879809
4.357243	4.473704	4.166588	3.682507	2.917638	3.006643	2.212387	2.108280	1.686374	1.226965	0.940191
4.019555	3.815993	4.166588	4.166588	2.976804	3.018432	2.609927	2.254866	1.949596	1.949596	0.914360
4.294556	4.236754	4.166588	4.166588	4.166588	3.367580	3.367580	3.367580	1.911684	1.232684	1.076372
4.040418	4.525128	3.554696	3.310445	2.843485	3.184204	2.443443	2.223764	1.763074	1.435413	0.872649
3.885358	4.166588	4.166588	4.166588	4.166588	3.121025	2.717601	2.205040	1.949596	1.949596	1.635086
4.728475	4.942746	3.503496	3.205246	2.836412	2.666723	2.762639	2.570563	1.640555	1.184660	0.965363
4.742333	4.166588	3.445610	3.978335	3.311312	3.232933	2.392782	2.392782	1.890924	1.218647	0.877712
3.912453	4.040418	4.166588	4.166588	2.772528	4.166588	4.166588	2.570563	1.551797	1.165489	0.858678
4.192579	3.895130	4.145692	3.312258	3.484437	2.525109	2.392782	2.392782	1.845829	1.386456	0.983419
3.875167	3.600603	3.435019	4.166588	4.166588	4.166588	4.166588	4.166588	4.166588	3.390553	0.893677
4.367689	3.646700	3.385161	3.058142	3.023413	2.808726	2.532369	2.532369	1.837245	1.425025	1.425025
4.453163	4.857115	4.166588	3.679728	3.679728	2.772528	2.232206	1.982811	1.640301	1.242497	1.040703
3.886789	4.763134	4.017508	3.420812	2.914558	2.852699	2.729434	2.160918	1.885536	1.359426	1.272882
4.051922	4.166588	4.040418	4.166588	4.166588	4.166588	4.166588	3.553558	4.166588	2.591430	0.861918
5.386593	4.226051	4.397415	4.166588	4.166588	4.166588	3.227013	2.740153	1.702806	1.760447	1.630300
5.347548	4.426284	4.172119	4.056520	3.367580	3.367580	2.347814	2.367129	1.729820	1.212252	0.836754
4.633526	3.578709	3.431933	3.687070	3.217063	2.935705	2.158052	2.365080	1.949596	1.949596	0.924895
4.166588	4.166588	3.636006	2.974943	2.859202	2.538361	2.162428	2.035270	1.913530	1.409648	0.873326
4.313417	4.040418	3.590512	4.076680	3.351202	2.414629	2.441093	2.283071	1.810297	1.343848	0.883444
4.011595	4.458133	4.166588	4.166588	4.166588	2.680045	2.801786	2.680045	2.575208	2.575208	1.635086
5.166230	4.040418	4.166588	4.166588	3.134990	4.040418	3.635244	3.635244	3.635244	3.635244	0.893554
4.040418	4.279087	3.624744	3.757466	3.691899	3.251219	2.163377	2.105880	1.722425	1.315413	0.903050
4.373149	4.827961	3.342541	3.282807	2.993479	2.502747	2.673346	2.673346	1.949596	1.481798	0.988913
4.168086	4.911529	3.872806	3.699805	3.537862	3.309893	2.352683	2.367083	1.509222	1.308029	0.962761
4.563537	4.661433	3.647773	3.976614	2.951348	3.147063	2.629876	2.392782	2.392782	2.392782	0.911470
5.274637	4.962104	3.378538	3.776846	2.854997	3.231538	2.854997	2.854997	2.854997	2.854997	1.661334
4.133940	4.674046	3.706629	3.071820	3.516723	3.516723	3.516723	3.516723	3.516723	2.514384	1.085162
5.081566	4.373783	4.385699	3.282187	2.721216	3.134348	3.134348	3.134348	2.603004	1.453504	1.022203
4.571735	4.645702	3.647928	4.077019	3.516723	3.516723	3.516723	2.060575	1.686350	1.286730	0.907299
5.090997	4.423915	4.166588	3.845474	3.367580	3.367580	3.367580	2.392782	2.392782	1.291932	1.290358
5.082347	4.360012	4.166588	4.166588	3.895130	2.754517	2.680045	2.218047	2.148701	1.315050	0.923951
4.503560	4.166588	4.040418	3.122631	3.366850	3.312917	2.613983	2.695669	1.703631	1.283663	1.250147
5.011900	3.691303	4.166588	3.367580	4.166588	4.166588	2.672603	2.392782	2.392782	2.570563	1.225596
4.819847	4.297217	4.248099	3.526392	3.649528	2.468544	2.361686	2.062496	1.800148	1.253152	0.934160
4.874223	4.166588	3.934013	4.066649	3.048024	2.564092	2.107091	2.042549	1.649618	1.304532	0.975437
4.420238	4.565343	4.166588	4.166588	4.166588	3.367580	2.392782	2.392782	2.392782	1.170483	0.871008
4.872730	4.762758	4.125652	3.746849	3.156179	3.156179	3.156179	2.248979	3.156179	3.156179	2.176631
4.422872	3.952972	3.721157	3.187368	2.760433	2.949705	2.699601	1.983251	1.618587	1.365673	0.880464
5.190869	4.263784	3.948231	3.331563	2.945618	2.890815	2.573274	1.872590	1.643212	1.170541	0.913386
4.347589	3.717353	4.421871	3.910646	3.636619	3.178044	2.388327	1.846449	1.535621	1.315373	0.952730
5.225261	4.422768	4.174004	4.166588	4.166588	3.679728	3.679728	2.610274	2.637290	2.637290	0.899736
5.144701	4.166588	4.291869	4.166588	3.731097	3.002566	3.312966	3.128736	2.225364	3.002566	1.816544
4.040418	4.166588	4.166588	4.166588	4.166588	3.367580	3.367580	3.367580	3.367580	1.314433	0.879285
4.939731	4.430829	4.166588	3.013225	4.166588	2.612372	2.731527	2.445230	2.445230	2.571401	0.904547
4.691767	4.642814	3.541482	3.185588	3.185141	2.969887	2.640188	1.813012	1.779476	1.259338	1.085608
3.932725	4.334050	4.166588	4.166588	4.166588	4.166588	2.717601	1.949596	1.949596	1.949596	0.907102
4.665522	3.944351	4.287055	3.402274	3.073241	2.577286	2.693063	1.826608	1.783790	1.150278	0.909870
5.180109	3.877119	4.166588	3.528260	3.367580	3.367580	2.570563	2.570563	2.570563	2.570563	0.945092
4.280819	4.482784	4.323996	3.967591	3.131634	3.016184	2.276758	1.845593	1.601105	1.336299	1.054670
5.354727	4.962115	3.859592	3.503449	3.434636	2.845392	2.229064	1.949596	1.949596	1.321302	1.187417
3.930862	4.102106	3.698660	3.570611	2.803401	3.166249	2.850792	2.850792	1.796431	1.513732	1.513732
5.383539	4.700907	4.166588	3.530392	2.917387	2.392619	2.391103	1.945678	1.811341	1.174672	0.917474
3.929195	3.595674	4.166588	4.166588	4.040418	4.166588	4.166588	4.166588	4.166588	2.189666	0.876351
4.695126	4.040418	4.166588	3.611543	3.072252	2.832273	2.226799	1.949596	1.949596	1.244739	0.922136
3.884886	4.479014	4.166588	3.679728	3.534609	2.765432	2.577413	2.773429	2.354718	2.354718	1.168722
4.995109	4.040418	4.166588	4.166588	4.166588	4.166588	4.166588	2.968369	1.949596	1.949596	0.938108
4.681006	4.268787	4.166588	4.166588	4.166588	2.923427	2.520011	2.277852	1.758422	1.259087	0.965822
4.815294	3.851062	4.336911	3.633070	3.530159	2.689338	2.777758	2.152674	2.030180	2.030180	0.909930
3.917605	4.569871	4.424356	4.166588	4.166588	2.705323	2.143808	2.221434	1.500068	1.263858	0.939339
5.079757	4.629964	3.453252	3.679728	3.543786	2.701797	2.637290	2.637290	1.814351	1.441325	0.951972
5.296764	4.796202	3.656063	4.123866	2.737125	3.176639	2.318391	2.203164	1.556378	1.191576	0.938230
4.426623	4.040418	4.166588	4.166588	3.635244	3.635244	3.635244	3.635244	2.590566	2.590566	2.590566
5.014719	4.543999	4.294480	4.001026	3.367580	3.367580	3.367580	2.000796	1.524025	1.332044	1.332044
5.188330	4.166588	4.217135	3.635244	3.635244	3.491063	3.509074	3.635244	3.635244	3.635244	0.909043
4.310468	4.336984	3.896330	3.566288	2.721760	2.962338	2.516595	2.088355	1.688179	1.358174	0.835716
4.260418	4.040418	4.040418	4.166588	4.166588	4.166588	4.166588	3.367580	4.166588	2.200926	0.892513
4.877767	4.166588	4.166588	3.540554	3.358478	2.727327	2.343838	1.949596	1.949596	1.599662	1.031268
4.825730	4.992838	3.742419	3.080402	3.279922	2.499897	2.424334	2.292016	1.527910	1.342591	0.919896
4.932511	3.849457	4.601325	3.999847	3.725536	2.636162	3.210325	3.210325	3.210325	1.635086	1.635086
4.629563	4.761445	3.618998	3.372633	2.968478	2.678139	2.213948	2.366241	1.549333	1.370557	1.198062
5.088468	3.681189	4.040418	4.040418	4.166588	4.166588	4.166588	1.826549	1.859898	1.649029	1.361835
5.070421	4.166588	3.895130	3.367580	4.166588	2.754517	3.367580	3.367580	1.949596	1.949596	1.949596
4.478638	4.406014	4.057295	3.146198	3.337292	2.830310	2.209555	2.193878	1.690400	1.195446	0.879943
4.040418	3.677497	4.166588	3.729223	3.367580	2.924364	2.205991	2.102689	1.507685	1.496695	1.133616
5.050577	4.040418	4.166588	3.679728	3.679728	2.720736	3.679728	3.679728	3.679728	2.084541	0.869851
4.502175	3.980273	3.301208	4.103720	2.995766	2.565250	2.155078	1.949596	1.949596	1.371499	1.099856
5.347138	4.188579	4.444283	4.166588	3.615066	2.965752	2.392782	2.392782	1.681939	1.276301	1.276301
3.993329	3.882115	3.527060	3.451089	3.211146	2.417234	2.484339	1.949596	1.565206	1.245629	0.919174
5.265079	4.166588	4.160980	3.967973	3.390553	2.728044	3.635244	2.570563	1.691074	1.352889	0.945064
4.629776	4.166588	3.460532	4.025468	2.915930	3.166103	2.652318	2.329673	2.329673	2.329673	2.329673
5.085017	4.044175	3.606145	2.963478	3.228146	2.893146	2.101403	1.812295	1.949596	1.949596	1.056160
4.615549	4.040418	4.341402	3.612599	3.281041	2.570563	2.782369	2.570563	2.570563	1.392102	0.897906
4.769344	4.166588	3.432351	3.815567	3.443632	3.110879	2.771128	2.287224	2.287224	1.343680	0.836157
4.943253	4.450796	4.321575	3.599830	3.463021	2.594487	2.153895	2.368372	1.945090	1.206826	1.269676
4.907484	4.040418	3.314511	3.516723	3.390553	3.516723	2.791302	2.065542	2.065542	1.357115	0.884926
4.073499	3.567549	3.365438	3.761760	3.009666	3.231301	2.681151	2.416613	1.837956	1.351488	0.866958
5.088743	4.342386	3.533381	4.166588	4.166588	3.002026	2.661655	2.164966	1.584152	1.328249	0.870545
```
