## Supplementary File 1 for "Novel Comparison of Evaluation Metrics for Gene Ontology Classifiers Reveals Drastic Performance Differences": max_Resnik_score_E.elab

```
# goa_pos:  data/uniprot.1000.genego.sc
# goa_neg:  data/uniprot.1000.genego.neg.sc
# obo_file: data/go.obo
# ic_file:  data/ic.ext.tab
# prop_par: F
# rot_pos:  T
# R:        2
# rseed:    1
# mode:     LIST=go,TH=th,SUMF1=mean,SUMF2=max,SF=score_E,SIMF=Resnik,MINCS=10,GOC=46316
0.000000	0.100416	0.200370	0.300324	0.400278	0.500231	0.600185	0.700139	0.800093	0.900046	1.000000
4.003597	4.065830	3.858744	2.771139	2.486118	2.479502	1.951492	1.776907	1.627385	1.627385	1.627385
4.211697	3.635447	3.657081	2.992965	2.756330	2.318108	2.533863	1.667927	1.400502	1.126448	0.751094
3.706361	3.608118	3.404131	3.269031	2.410695	2.598097	2.245288	1.775427	1.515509	1.065781	0.670098
4.517354	4.298229	3.089526	3.282295	2.414612	2.718744	1.795604	1.712936	1.228190	1.133684	0.894318
4.433053	4.256675	3.751142	3.005709	2.544054	2.411866	2.346871	1.928431	1.532759	1.192199	0.987038
4.258691	3.606064	3.266352	3.197425	2.460564	2.640947	2.300415	1.946648	1.508342	1.160474	0.756886
3.571835	4.483432	3.735574	3.392100	2.771312	2.556612	1.912322	1.579094	1.502853	1.032856	0.753691
4.612598	3.541790	3.305857	2.813978	2.393438	2.486465	2.283570	1.635110	1.517340	1.160599	0.734855
4.291569	4.263868	3.143599	3.433324	2.773648	2.108232	1.838931	1.895921	1.430700	1.299731	1.090057
4.403663	4.178050	2.977881	2.741927	2.982592	2.824760	1.893453	1.651457	1.365607	1.017488	0.711540
4.008902	3.490638	3.793647	2.739512	2.408841	2.221305	2.264407	1.888452	1.267897	1.130167	0.733137
3.676053	4.073509	3.116300	2.831336	3.099702	2.443566	1.889653	1.825736	1.314332	1.055802	0.780522
4.690532	4.218843	3.754769	3.110113	2.813170	2.216985	2.373058	1.551492	1.264409	1.097749	0.766245
4.867788	3.936947	3.799747	3.458611	2.459897	2.402715	1.809961	1.650153	1.355229	0.993618	0.723190
3.665955	3.959135	3.405492	3.156506	2.354548	2.124428	1.782835	1.666357	1.286038	1.056364	0.697318
4.275172	4.069068	2.966188	3.216752	2.928779	2.858899	2.156161	1.610908	1.572643	1.186162	0.769372
4.918524	3.467121	2.970912	3.476741	2.552942	2.239134	1.817136	2.016251	1.398896	1.164318	0.738663
3.981886	3.238313	3.846205	3.427284	2.393472	2.258420	2.199101	1.537393	1.252335	1.252272	1.252272
4.141146	3.492704	3.349354	3.166424	2.516259	2.510359	2.432451	1.710064	1.548393	1.121754	0.750510
3.611307	3.464280	3.298230	2.855216	3.060327	2.502320	1.908369	1.533887	1.232167	1.172754	0.719246
4.601982	3.253959	3.531709	3.093260	2.920893	2.766162	2.024588	1.760013	1.291370	1.167383	0.771787
4.388457	3.243813	3.154056	2.749070	2.658545	2.613598	1.984669	1.599179	1.453244	1.113120	0.756431
4.768160	4.030505	3.766300	2.732828	3.137595	2.106214	1.983906	1.684660	1.423100	0.959888	1.079062
3.568172	4.414970	3.150704	3.094232	3.267581	2.465762	2.202508	1.694667	1.391595	1.073916	0.720401
4.282894	4.464246	3.424673	3.240681	2.946809	2.400420	2.016952	1.621506	1.634263	1.275523	1.090057
3.885851	3.669823	3.562558	2.797416	3.259848	2.360921	2.229553	1.873860	1.633009	1.299731	0.777756
3.497106	3.364547	3.684100	2.965460	2.716790	2.814099	2.055579	1.816986	1.220979	1.043886	0.773784
4.859155	4.278773	3.358182	3.313740	2.611094	2.300713	2.030941	2.085874	1.627385	1.627385	1.627385
3.984512	3.251026	3.727562	3.665370	2.527537	2.671701	1.866454	1.725884	1.568852	1.096065	0.707618
4.158477	3.519059	4.005562	3.257347	2.902192	2.579564	2.005841	1.583601	1.341481	1.103982	1.299731
3.486371	3.474367	3.810522	2.709851	2.731332	2.832348	2.410895	2.069132	1.625008	1.057320	0.756401
4.003078	4.060360	3.163630	3.145924	2.511626	2.697098	1.877776	2.071576	1.605902	1.299731	0.774070
3.490862	3.970098	2.975586	2.860793	2.387647	2.065316	2.084799	1.768539	1.242229	1.096511	0.711746
3.798103	3.755816	2.977555	2.880642	2.601401	2.627014	1.838108	1.630631	1.270981	1.115647	0.690892
4.913989	3.348725	3.845750	2.870463	2.550676	2.166090	2.262488	1.547022	1.482314	0.942894	0.783988
3.795826	4.487831	3.074648	3.328984	2.576808	2.216064	2.068714	1.742783	1.604296	1.074345	0.694143
4.287086	3.581824	3.930883	3.010562	2.941414	2.663153	1.850882	1.550285	1.548752	1.049967	0.675033
3.808589	4.059982	3.362824	2.767021	2.697585	2.223560	2.230405	1.988002	1.373002	1.072231	0.800558
4.134714	3.394240	3.919045	3.379617	3.187383	2.481252	2.149467	2.094552	1.569344	1.553116	1.553116
3.590517	3.824063	3.204791	2.661707	3.065143	2.827334	1.996619	1.827773	1.506360	1.049699	0.733256
4.681587	4.488477	3.211980	2.973196	3.014715	2.887927	2.060478	1.841663	1.316639	1.250251	1.101243
3.644949	3.678401	3.511366	2.874999	2.697119	2.655996	2.232348	1.755743	1.491585	1.127761	0.733339
4.595363	3.665711	3.823907	2.764308	2.609735	2.529431	2.288976	1.621739	1.291226	1.141740	0.755355
4.327553	3.723962	3.971318	3.029295	3.059269	2.353119	2.301715	1.530562	1.367894	1.054716	0.728219
4.843528	4.226621	3.617115	3.523122	2.790581	2.480397	2.326902	1.920577	1.347860	0.961353	0.757123
4.158266	4.262241	3.417606	3.720271	2.685198	2.861274	2.254754	1.918976	1.558141	1.064251	0.745771
4.066174	4.478061	3.106016	2.866103	2.525507	2.527764	2.001260	1.590614	1.325129	1.113689	0.716236
3.684034	3.485454	2.975310	3.455935	2.945578	2.284606	2.173905	2.015143	1.615941	0.947449	0.701443
4.843403	4.470119	3.888992	3.660633	3.067547	2.542963	2.073810	1.903974	1.286132	1.121941	0.803193
3.669513	4.012699	3.011643	2.643822	3.123677	2.333466	2.253354	1.837060	1.539485	1.117092	0.752845
3.610017	3.610179	4.073993	2.971918	2.754772	2.910250	2.056437	1.649439	1.247745	1.299731	0.716198
3.813467	3.421892	4.153765	2.657907	2.954628	2.464711	1.992618	1.493318	1.577991	0.983755	0.750975
4.021551	3.879329	3.530052	2.940742	2.988463	2.696742	2.335936	1.826342	1.284917	1.299731	0.771665
4.881094	3.865592	3.506238	2.865979	2.849911	2.090659	1.968365	1.607065	1.342757	1.044590	0.734983
4.355716	4.317275	3.177823	2.613086	2.798176	2.312266	2.268308	1.917179	1.380312	1.153368	0.844721
3.661266	3.567305	2.936323	3.408376	2.689901	2.135285	2.212087	1.678720	1.495222	1.008113	0.725457
3.596365	3.959749	3.730373	3.047220	2.746576	2.327702	1.883902	1.915931	1.334072	1.118765	0.686346
4.377227	4.390021	3.017686	3.076037	2.650816	2.250630	1.930784	1.757912	1.519729	1.171915	1.009154
3.889829	3.274278	3.014732	2.888120	2.733979	2.461477	2.283899	1.764863	1.299731	1.009154	0.757677
3.822327	3.216267	3.462561	3.349267	2.509417	2.742422	2.108831	1.863115	1.561472	1.111223	0.679674
4.227174	3.493362	3.372768	3.294884	2.522778	2.533365	2.393382	1.672411	1.253920	1.097291	0.765286
4.613614	3.317316	3.335474	2.915982	2.933299	2.616678	1.969941	1.600031	1.343949	0.988292	0.746877
3.892484	4.015464	3.645322	3.163478	2.608586	2.364467	2.074551	1.773607	1.226368	1.036763	0.781162
4.455117	3.433268	3.896410	3.025363	2.493337	2.385279	1.809092	1.943774	1.408444	1.017720	0.715008
4.526541	3.534588	3.936940	3.613706	2.701936	2.735283	2.339675	1.743376	1.546569	0.906113	0.663260
4.563929	3.475883	3.585107	2.906422	3.012083	2.047153	2.148206	1.597032	1.489909	1.299731	0.767127
4.572924	3.878574	3.218248	3.218777	2.994797	2.569857	2.264161	1.764665	1.354837	1.205168	0.694161
3.951253	3.504421	3.299427	3.699246	2.618657	2.095609	2.100794	1.935500	1.485220	1.057083	0.774785
4.519959	4.071430	3.337188	3.770713	3.169506	2.383356	2.435239	1.630993	1.627385	1.627385	1.627385
3.661885	3.239729	3.878909	3.403787	2.937220	2.250285	1.932768	2.105334	1.491544	1.007098	0.973766
3.890626	4.172635	3.897911	3.638944	2.560630	2.471252	2.058529	1.672744	1.470815	1.000791	0.772248
4.457031	4.186137	3.690548	3.387178	2.571826	2.863659	2.207335	1.834441	1.299731	1.299731	0.736989
3.654863	3.477764	3.841046	3.297322	2.786331	2.259225	2.462326	1.986911	1.613750	1.046656	0.711577
3.663054	3.557700	3.508163	2.912885	2.621177	2.590910	1.930538	1.982947	1.564035	1.147086	0.786718
4.656717	3.264812	2.998710	3.026099	2.971202	2.621025	2.040929	1.623771	1.357636	1.122407	0.736083
4.125737	3.897842	4.076958	2.726606	2.514687	2.525480	2.091529	2.029066	1.314672	0.978981	0.766233
4.101868	4.088868	2.996792	2.997008	2.659331	2.421839	1.856560	2.040552	1.272644	1.175084	0.699695
3.728631	3.975485	3.490990	3.332723	3.159279	2.573245	2.449028	1.730621	1.256589	1.036896	0.740679
3.601442	3.625826	3.484855	3.180456	2.681859	2.457551	2.015419	1.698320	1.477337	1.050020	0.710726
3.563791	4.542121	3.380699	3.283720	2.462555	2.807438	1.941535	1.929512	1.685663	1.685663	1.224204
4.187587	3.303460	3.758498	3.359048	2.906309	2.667618	2.345998	1.858488	1.503216	1.117315	0.733293
4.731405	3.684949	3.330750	2.741514	2.831536	2.126139	2.255160	1.971247	1.661309	1.239521	0.735156
4.389862	3.190308	3.419609	3.609701	3.012556	2.576404	2.133242	1.590941	1.560934	1.155690	0.706187
4.128828	4.267627	3.924033	3.431930	2.851358	2.163619	2.232228	1.733844	1.547226	1.157825	0.774657
4.065373	3.278048	3.995080	3.697091	2.989773	2.393157	1.835821	1.783341	1.528916	1.105586	0.753850
3.845256	4.446785	4.021177	3.358536	2.393487	2.166334	1.789524	1.608544	1.299731	1.299731	1.299731
4.525467	3.379055	3.126345	2.685514	3.272468	2.373927	1.986147	1.569607	1.407237	1.112007	0.702139
4.298508	4.356724	3.199396	2.767885	3.113571	2.294559	2.000467	1.876795	1.646322	1.286777	1.009154
4.822358	4.083177	3.050893	3.243028	3.053843	2.552232	2.186898	1.542908	1.296994	1.102772	0.801418
3.526169	4.107853	3.407254	3.352698	2.476729	2.582668	1.901600	2.005927	1.657348	1.086981	0.767564
4.914915	3.342558	3.286652	3.123684	2.378476	2.714587	2.095625	1.881119	1.473847	1.218016	0.780419
4.459723	3.992619	3.067703	3.774589	2.933798	2.541318	2.090556	1.675812	1.328966	1.121210	0.715703
3.622375	3.356879	3.621000	3.040801	2.406803	2.357949	2.054845	1.627803	1.594594	1.310364	0.742402
4.813719	3.996450	3.397221	3.645533	2.785638	2.600151	2.505819	2.105204	1.300122	1.000213	0.700467
3.930087	3.756726	3.810334	2.816838	2.460714	2.232163	1.828141	1.799375	1.315472	1.151107	0.708715
4.341240	4.006288	4.039708	3.014767	2.927284	2.275732	2.019337	1.546491	1.552524	1.133300	0.731220
4.440096	3.464716	4.004900	3.686149	2.949338	2.732929	2.259273	1.520388	1.310364	1.131244	0.688952
4.330758	3.968854	3.929595	3.161682	2.846066	2.308263	2.240687	1.869214	1.521683	1.091592	0.749636
4.058032	3.226366	3.973913	3.596764	2.374924	2.846212	2.064571	1.587325	1.404326	1.156916	0.763222
4.049452	3.379172	3.631039	3.439716	2.865115	2.442975	2.057543	1.692811	1.362940	0.961490	1.009154
4.878314	3.834542	3.729138	2.799764	2.819936	2.843762	2.048106	2.066916	1.402500	1.014391	0.722899
4.082850	3.320431	3.906844	2.887899	2.912054	2.457026	1.900278	1.730848	1.346111	1.189031	0.762626
4.747404	3.215261	3.342058	2.990072	2.384172	2.109020	2.198798	1.857637	1.383236	1.165075	1.009154
4.289378	3.290271	4.029383	3.455070	2.513139	2.621104	2.106374	1.579142	1.574621	1.010881	0.728851
4.251157	3.772529	3.083153	3.251796	3.113589	2.616765	2.025913	1.922151	1.470060	1.053721	0.716634
3.510819	4.032011	3.381432	2.770859	3.160804	2.831178	1.844134	1.727346	1.585483	1.299731	1.299731
4.706240	3.274676	3.526617	3.601901	2.709135	2.135795	1.842201	1.772468	1.262979	1.029153	0.749769
3.628722	3.460203	3.755729	2.940900	2.917389	2.744920	2.380833	1.860227	1.594488	1.146689	0.766536
3.967174	4.422868	3.588245	2.870227	3.231666	2.086377	2.023281	1.852439	1.276881	1.053940	0.718708
4.336867	4.308444	3.615796	3.056327	2.384110	2.482213	2.094097	1.699108	1.415262	0.990161	0.726378
3.594421	3.827891	3.951865	2.956003	2.676005	2.647540	2.455863	1.633731	1.314584	1.145999	0.735878
4.264554	3.805510	3.613199	2.923598	2.849370	2.672965	1.839243	1.775626	1.377785	1.398064	0.804265
4.789781	4.329534	2.993551	2.950058	2.518566	2.244632	2.396818	1.666636	1.316216	1.086322	0.736585
3.885681	3.506736	3.541212	3.667301	2.514501	2.246687	2.298125	2.024146	1.483430	1.152563	0.793552
3.865690	3.671259	3.227787	3.442989	2.861293	2.333421	2.035130	1.555454	1.454041	1.057407	0.678181
4.568129	3.363687	3.783678	2.665415	2.508008	2.244408	2.348043	1.671170	1.274613	1.088092	0.764025
3.939920	4.475117	3.297633	3.093233	2.769008	2.235552	2.357572	1.980963	1.508284	1.116714	0.705798
4.477912	3.683633	3.322085	3.187007	2.864302	2.802175	2.328931	1.664184	1.299731	1.299731	0.727111
4.490228	3.851577	3.288263	3.047751	2.500148	2.205344	2.031302	1.974016	1.410751	1.190622	0.765406
3.507957	3.821468	3.898635	3.017304	3.014558	2.386023	2.163506	1.599792	1.299731	1.299731	0.724102
4.323701	3.401999	3.835848	3.145840	2.954408	2.077200	2.445161	2.007072	1.418327	1.040667	0.769119
4.186822	3.368261	3.962831	3.715552	3.245537	2.604104	1.936884	1.635827	1.336793	0.972908	0.755715
3.914230	3.493494	3.547088	3.074198	3.198678	2.837858	2.318565	1.979577	1.286495	1.037977	0.693845
3.678959	4.075869	3.372851	2.855555	2.676557	2.855055	2.123672	1.780910	1.494768	1.299731	0.768685
4.406174	3.760061	2.936683	3.344078	2.534772	2.296022	2.012701	1.639414	1.365102	1.015004	0.748792
3.598312	3.699628	3.304266	2.836669	2.681005	2.182641	2.328248	1.521391	1.340433	1.118172	0.762474
4.185892	3.851634	3.117335	3.017634	2.764524	2.638508	1.938856	1.745813	1.344647	1.210290	0.781101
4.462102	3.430662	2.929463	3.593856	2.869935	2.568369	2.193771	1.979713	1.265058	1.027455	0.765731
4.326968	4.509043	3.461968	2.827887	3.031898	2.353154	1.886407	1.651129	1.573961	1.037017	0.739702
4.401522	3.974599	3.078099	3.223703	2.940331	2.860725	2.076457	1.573191	1.534569	1.164903	0.704717
4.941121	3.910465	3.225796	2.707282	2.811636	2.280533	1.910957	1.681997	1.309402	1.046156	0.737377
4.572385	3.228315	4.110320	3.326108	3.163501	2.572783	2.158180	1.876656	1.484563	1.097194	0.756929
4.244004	3.953183	3.334162	3.478125	2.488090	2.714348	2.247829	1.673703	1.286177	1.085981	0.831841
4.159277	3.382151	3.097168	3.525161	3.353529	2.677300	2.183686	1.896585	1.345942	1.556273	1.584652
4.929580	3.908425	3.594390	3.067213	2.746936	2.857965	2.267461	1.704351	1.463149	1.000676	0.710864
4.685072	3.755055	3.850918	3.284915	2.624355	2.726358	2.231448	1.995848	1.329917	1.133415	0.738894
4.233746	3.648820	3.405860	2.763445	2.693704	2.768563	2.096646	1.606288	1.333089	1.299731	0.772669
3.844844	3.688143	3.342049	3.242284	2.826655	2.491903	1.845426	1.794231	1.307102	1.195219	0.753270
3.507611	3.304434	3.377716	3.663705	2.532586	2.510502	2.331530	1.749567	1.522291	1.057722	0.721728
4.408007	3.443554	3.236126	2.763869	2.570819	2.398411	2.110160	1.530742	1.580571	1.104639	0.718200
4.583695	3.863370	3.266470	3.677285	2.666099	2.148782	2.164471	1.894923	1.348056	1.299731	0.743279
4.058220	4.029898	3.432537	2.948426	3.277774	2.492974	2.436174	1.758588	1.411226	1.052267	0.676736
3.538188	4.309881	4.033863	3.523972	2.801882	2.238865	2.213318	1.975190	1.297448	1.049018	0.698087
3.950202	4.478788	3.786289	2.961645	3.238247	2.127791	1.806198	1.877495	1.599221	1.013200	0.751279
3.831425	3.651451	3.109767	3.293555	2.837078	2.590773	1.978076	1.760380	1.501773	1.044795	0.714257
4.746104	4.398767	3.130147	2.820119	2.522135	2.228861	2.205325	1.941191	1.462050	1.069373	0.754746
4.842358	3.234041	3.305965	2.935966	3.084230	2.856174	2.457556	1.576294	1.440550	1.189346	0.773291
4.006399	3.887481	3.838469	3.486161	2.399250	2.796421	2.249350	1.922746	1.298947	1.133675	0.731141
4.265117	3.775169	3.547209	2.928769	3.180479	2.516906	2.036564	1.565944	1.563791	1.002417	0.954311
4.089494	3.335681	3.524592	3.184649	2.785376	2.314752	2.075175	2.011305	1.379529	1.091575	0.720035
3.611500	3.966901	3.901089	2.770119	2.595506	2.069705	2.126782	1.514682	1.378850	1.156629	0.746212
4.415259	3.333408	3.208766	2.730220	2.400960	2.406927	2.416218	2.026085	1.249421	1.126859	0.748347
3.610068	3.819817	3.398182	3.178537	3.175309	2.251511	1.913870	1.699801	1.332606	1.139870	1.009154
3.658385	4.328005	3.881864	2.846857	3.064850	2.680815	2.436256	1.753577	1.354206	1.138401	0.701089
4.070775	4.134353	3.846938	3.467606	2.448117	2.394109	2.190748	1.809253	1.533611	1.299731	1.299731
4.055518	4.002449	3.655477	3.119945	2.754831	2.645792	1.882474	2.020487	1.430959	1.068906	0.680730
4.745370	3.477315	3.658711	3.375036	3.128936	2.342933	2.102386	1.763593	1.510350	1.048152	0.678048
3.832245	4.046012	3.526791	3.572091	2.750727	2.840485	2.094894	1.788905	1.369527	1.299731	0.774209
3.543546	3.609073	3.621422	3.308525	3.207678	2.199357	2.289946	1.648027	1.266755	0.957936	0.675206
4.568719	3.653246	3.345401	3.216361	2.653411	2.492529	2.023065	1.628561	1.423464	1.155571	0.791500
4.144235	3.929183	3.324104	3.357241	2.899975	2.650752	2.005414	1.983589	1.318957	1.187737	0.752582
3.823718	3.526007	4.036419	2.965077	3.227740	2.903255	2.381664	1.786324	1.615207	1.207476	0.748665
4.505143	3.979459	3.083241	3.349538	2.642500	2.554000	2.138546	1.992733	1.624003	1.045426	0.772200
3.571719	3.492134	3.994081	3.116237	2.764383	2.555674	2.128307	1.926016	1.508821	1.173652	0.777727
3.950912	3.614069	4.094741	2.646077	2.880461	2.779244	2.285749	1.880324	1.306233	1.174815	0.754498
4.099176	4.201119	3.831321	2.839613	2.547756	2.587559	2.332382	1.682512	1.297670	1.127831	0.693959
4.345648	3.269944	3.894363	3.541207	2.490803	2.263538	2.251761	1.956138	1.258205	1.137792	0.745885
3.542497	4.140691	3.646283	3.588549	2.662351	2.799698	2.216205	1.857220	1.288606	1.181226	0.754490
3.908697	3.598028	3.355294	3.568273	2.961302	2.285241	1.998107	1.684537	1.409944	1.022113	0.750139
4.665055	3.556444	2.964384	3.253904	3.151937	2.391355	2.291047	1.579674	1.272939	0.960161	0.699370
4.316863	4.181451	3.360329	3.477761	3.162173	2.193566	2.312798	2.050005	1.609480	1.015773	0.721274
3.774201	3.563459	3.166918	2.628864	3.064654	2.377530	1.908949	2.009871	1.284804	1.310364	0.749765
3.579669	4.512809	3.078198	3.358364	3.274484	2.550500	1.887442	1.787111	1.335666	1.173901	0.743543
3.574179	4.345644	3.657802	3.265673	2.750252	2.371651	2.155914	1.913629	1.597542	1.109900	0.793229
4.592207	3.658546	3.329694	2.743537	3.027571	2.867949	2.262265	1.706737	1.464354	1.021176	0.721281
4.643095	4.325780	3.563764	3.291707	2.740502	2.651097	2.290909	1.715883	1.317908	1.043336	0.747412
3.889552	3.908063	3.176977	3.379285	3.031898	2.190976	2.290918	1.547814	1.498962	1.179894	0.688241
4.351947	3.667266	3.762629	3.676155	2.529762	2.517975	2.018370	1.596527	1.267241	0.975504	0.803240
4.725297	3.809236	3.416090	3.049897	2.620000	2.142238	2.028987	1.584863	1.337247	1.162444	0.779107
3.556650	3.532402	3.722492	3.395091	2.880237	2.294710	2.217543	1.569273	1.244260	0.977961	0.745937
4.524823	3.558633	2.992616	3.376690	2.859241	2.177091	2.259678	1.615842	1.468369	1.068075	0.723968
4.100855	4.268566	3.349938	3.109958	2.733655	2.689310	1.871688	1.596143	1.435804	1.068145	0.705656
4.668902	4.101272	3.540422	3.268012	2.533179	2.135743	2.024085	1.774657	1.375368	1.086285	0.700931
3.620722	3.985651	3.215445	3.510596	3.153836	2.767310	2.348257	1.973590	1.612074	1.098196	0.758525
3.691643	3.618519	3.171160	3.033680	2.427158	2.362235	2.302147	1.545711	1.570413	1.094461	0.763398
4.375158	3.691468	3.483256	3.007611	2.802222	2.215298	2.045601	1.942540	1.444904	1.051524	1.017489
4.719986	3.591373	3.024359	2.652082	3.273698	2.557701	2.277379	1.745856	1.584959	0.987127	0.728194
4.065638	3.970688	2.980167	3.288605	2.706912	2.800033	2.044013	1.585011	1.466499	1.023215	0.716156
4.490100	4.497874	2.984948	3.724706	2.687738	2.499492	1.902281	1.949843	1.341932	1.140845	0.696391
3.954945	3.303735	3.088447	3.682976	3.086280	2.643437	2.156091	1.755997	1.284729	1.117729	0.727346
3.637027	3.665209	3.054023	3.703218	2.861295	2.419235	2.336495	1.814048	1.331511	1.117894	0.677136
4.061185	4.219460	3.826411	3.716658	2.613708	2.331159	2.463062	2.080974	1.627855	1.004522	0.778618
4.277467	3.296673	4.040456	3.154727	2.530723	2.850375	2.033599	2.012449	1.381930	0.974559	0.751371
3.790431	3.284632	3.214479	2.986755	3.167425	2.875996	2.318017	2.020070	1.524879	0.972080	0.755874
3.664944	3.269130	3.689384	2.977769	2.673186	2.128135	2.065189	1.630690	1.281649	0.928571	0.692355
4.398438	4.118732	3.064425	2.811034	2.988184	2.684682	2.119397	1.614619	1.300400	1.128480	0.706875
3.612448	4.400597	3.249980	3.324796	2.530439	2.519229	2.351415	1.770654	1.367802	1.037670	0.755293
4.577426	3.689815	3.483870	3.606460	2.559008	2.341844	2.249210	1.746516	1.588544	1.034060	0.732900
4.573653	4.281868	3.292565	3.010921	2.451873	2.634231	1.867547	1.901730	1.599969	1.165075	1.009154
3.908752	4.105940	3.163481	3.060745	2.838061	2.407480	2.290661	1.723127	1.299731	1.099657	1.009154
4.841036	3.300570	3.328183	3.348194	2.470331	2.128694	2.287203	2.030455	1.423549	1.627385	1.627385
3.520869	3.586052	3.019894	2.653061	3.165435	2.232912	2.293648	1.661766	1.408444	1.116700	0.743431
3.958306	3.451611	3.506430	2.916993	2.582029	2.778235	2.093929	1.697110	1.431574	1.299731	0.709267
4.898766	4.332142	3.435674	3.380880	2.690127	2.539156	2.427524	1.727267	1.499729	0.979994	0.755222
4.131720	3.296533	3.603548	2.707902	2.471183	2.164496	1.873240	1.903284	1.280201	1.005305	0.670128
4.723563	3.534418	3.032193	3.094138	2.699128	2.153531	2.151744	1.686657	1.553036	1.055964	0.728137
4.127328	3.750018	3.675399	2.922442	2.861747	2.545472	2.459062	1.684159	1.358485	0.976605	0.774474
4.622783	4.482234	3.027876	3.085224	2.794478	2.712405	1.926329	2.000726	1.313456	1.299731	0.678529
4.684483	4.541979	3.450721	3.247662	3.256577	2.114716	2.072424	1.585382	1.532088	1.007177	0.744929
4.240184	3.692584	3.673194	3.584732	2.636051	2.569481	2.449269	1.641258	1.365302	1.114496	0.806800
4.475758	3.247820	3.517943	3.422464	2.618009	2.128517	2.176310	1.915558	1.441302	1.111320	0.710949
3.663167	3.661734	3.162866	3.313179	2.521121	2.769616	2.028057	1.900764	1.386858	0.998844	0.732853
4.069109	3.727089	3.356240	3.045624	2.754019	2.136640	2.182522	1.985864	1.344783	1.186110	0.751340
4.516061	3.554968	3.897391	2.895143	2.951673	2.818258	2.503932	1.669728	1.577315	0.960824	0.685632
4.652965	4.143027	3.124216	3.105478	2.797235	2.090420	2.394806	1.718291	1.311996	1.017810	0.738445
4.432314	3.506128	4.155100	3.440313	2.562607	2.528899	2.304267	1.577768	1.711438	1.250828	0.768024
3.762130	3.689096	4.080359	3.505518	2.651300	2.319744	2.280318	1.938558	1.598514	1.451514	0.678888
3.881141	3.232158	3.038953	3.348440	2.538738	2.145602	2.342030	1.759702	1.426632	1.174156	0.699720
3.820454	4.079529	3.018526	2.751480	2.550675	2.713964	2.319577	1.904680	1.361055	1.027688	0.713128
3.950344	3.383344	3.207366	3.676152	2.597807	2.685771	2.011585	1.668020	1.339357	1.299731	0.669498
4.073657	3.637521	3.252298	3.538338	2.822148	2.805859	2.092554	1.889647	1.637282	1.176643	1.009154
3.949493	3.742720	3.771708	3.023087	3.191855	2.619036	1.984381	1.744672	1.490589	0.988946	0.764105
4.773720	3.477582	3.779421	3.059441	2.434440	2.486188	2.066144	1.884509	1.493079	1.136852	0.770705
4.430375	3.822405	4.045217	2.911739	2.624696	2.350783	2.162650	1.853065	1.384263	1.083235	0.719639
3.796018	3.588219	3.266554	3.456086	3.136462	2.259760	2.474473	1.789301	1.495375	1.038634	0.807245
4.651299	4.313112	2.940883	3.600679	2.600627	2.567938	1.965070	1.653511	1.609321	1.128345	0.744058
3.932578	4.425637	3.655488	2.878284	2.919935	2.269151	1.928228	1.742035	1.595400	1.003646	0.789446
4.805632	3.791077	3.457618	3.041110	2.467211	2.458931	2.005663	1.700013	1.430299	1.097538	0.747262
4.606624	3.901709	3.417699	3.533797	2.571194	2.280008	2.013883	2.061987	1.310364	1.299731	1.450860
4.515471	4.492214	3.801628	3.647213	3.197021	2.499473	2.151540	1.924947	1.380922	1.032578	0.724176
3.669804	3.593009	3.300073	3.631602	2.409492	2.249559	2.116877	1.586460	1.398940	1.177893	0.728701
3.768303	3.991027	4.117781	3.663188	2.951183	2.212169	2.098448	1.818283	1.536383	0.963859	0.764584
4.323651	4.049473	3.062098	3.159471	2.430680	2.518494	2.015074	1.695167	1.373345	1.170049	0.696105
4.722920	3.952962	3.873156	3.380831	2.479453	2.321784	1.844047	1.631819	1.270315	1.141754	0.784658
4.191077	4.566380	3.600700	3.008173	2.411637	2.544488	2.501337	1.782858	1.470626	1.101514	0.770172
4.339817	4.082788	3.551701	3.490306	2.429193	2.186758	1.918388	1.492892	1.427048	0.994498	0.799550
4.228792	4.522466	3.397554	3.448708	2.435044	2.533581	1.946079	1.970092	1.233926	1.017489	1.017489
4.157028	3.542072	4.073937	3.054594	3.127421	2.570799	2.388526	1.838387	1.467832	1.086500	0.682461
4.326913	3.646530	3.328330	2.715341	2.608668	2.117540	2.202610	1.963908	1.409457	1.070696	0.712614
3.963326	3.699376	3.647751	3.012415	2.501530	2.114528	2.204709	1.708189	1.627385	1.627385	1.627385
4.410791	3.218405	3.456775	2.832219	2.780348	2.247872	2.224042	1.518486	1.487805	1.299731	0.763874
4.435983	3.232968	3.518317	3.185146	2.624002	2.183654	2.177496	1.837853	1.425662	0.994975	0.723837
3.848467	4.047460	3.476143	2.860085	2.441346	2.520383	2.123215	1.521195	1.319162	0.981086	0.736727
4.141620	3.239816	4.158902	3.314310	3.222214	2.530823	1.874218	1.793962	1.551007	1.113263	0.697324
4.586482	3.326914	3.225362	3.029019	2.869674	2.610855	1.889659	1.918545	1.662065	1.214609	0.776809
4.291244	3.335371	3.157911	3.450312	2.858080	2.481512	2.194149	2.001610	1.474102	1.131984	0.705536
4.277496	3.683878	2.997796	2.983431	3.239246	2.632666	2.168082	1.709601	1.607893	1.081817	0.767541
3.670103	3.393011	4.056172	2.942301	2.927487	2.130401	2.358562	2.007278	1.498407	1.031742	0.697382
3.796357	3.317444	2.964809	3.075916	2.596161	2.366146	2.425430	1.949378	1.383540	0.986580	0.741803
4.516881	3.857930	3.021048	3.521104	2.521471	2.896667	2.334078	2.098339	1.318724	0.991577	0.767236
4.168954	4.192783	3.657340	2.884143	3.139866	2.662546	2.042449	1.867855	1.463750	1.210975	0.761195
4.888613	3.367827	3.348938	3.596327	2.406717	2.720641	2.287129	1.573837	1.479996	1.184207	0.713958
3.581122	3.385071	3.162357	2.932218	2.917086	2.086703	1.839087	1.920518	1.249467	1.002900	0.741386
4.404791	3.649859	3.973098	2.752985	2.795139	2.147839	1.951290	1.767722	1.310364	1.009902	0.812306
4.362313	3.718037	2.926893	3.022360	2.444295	2.203469	2.312998	1.735842	1.643156	1.173346	0.737931
4.590425	4.280189	3.201782	3.237233	2.441226	2.092788	2.283669	1.981176	1.398384	1.088409	0.738736
3.591537	3.634296	3.181320	3.588431	2.706262	2.421080	2.037573	1.983136	1.340072	1.118226	0.700225
3.955097	3.750085	3.549560	3.523960	2.616989	2.317186	2.243385	1.883732	1.390178	1.093494	0.752041
4.234943	3.695998	3.358237	2.958321	2.410583	2.510235	1.791600	1.686676	1.494705	0.963449	0.763086
4.453324	3.500856	3.219016	3.602560	2.508972	2.214039	2.376473	1.695708	1.281332	1.061936	0.722983
4.434650	3.660699	3.966957	2.909354	3.051341	2.261857	2.404464	2.020353	1.253417	1.098563	0.719723
4.729501	3.210023	3.778425	3.726467	2.557311	2.777409	1.864742	1.471252	1.232475	1.084265	0.760276
3.654364	3.214168	3.159871	3.240869	2.505774	2.191814	1.815361	1.836345	1.399374	1.071462	0.763337
3.804997	3.220466	2.960865	3.407176	2.648773	2.528443	2.090282	2.024898	1.612359	1.110532	0.753019
3.769640	3.499895	3.004542	2.751664	3.124021	2.478890	2.396095	1.708864	1.363658	1.044524	0.683873
4.263143	3.678888	4.042807	3.185603	3.103780	2.189195	2.177160	1.610213	1.490490	1.045561	0.696218
3.824185	3.367366	2.878458	2.880310	3.127265	2.377214	2.040732	1.699793	1.457821	1.102291	1.091395
3.615757	3.803062	2.932901	3.353000	2.830156	2.118603	2.193554	1.597722	1.460697	1.035073	0.774511
3.833882	4.075180	4.112696	2.790254	2.871391	2.729431	2.403995	1.874265	1.285443	0.997253	0.777671
4.460561	3.765816	3.782257	3.535987	2.384612	2.449570	1.835775	1.937531	1.226264	1.057951	0.733165
3.983313	3.245935	3.615177	3.180207	3.001402	2.446527	2.065715	1.977234	1.627385	1.627385	1.627385
3.656031	3.971373	3.483893	3.479303	3.212084	2.267621	1.905493	1.753690	1.685663	1.685663	1.685663
4.165464	4.206340	3.878132	3.416293	2.594866	2.151709	2.182695	1.772404	1.503209	0.993529	0.786308
4.385426	4.000271	3.223097	3.036235	2.604343	2.786855	1.855405	1.786329	1.580089	1.060509	0.707235
3.681953	3.533590	3.351340	3.240783	2.939015	2.632649	1.889056	2.000140	1.586301	1.071426	0.742529
4.232627	4.136441	3.255993	2.941793	2.826133	2.131786	2.044873	1.925163	1.335026	1.158741	0.738949
4.804940	3.746037	4.061469	3.629054	3.262328	2.389817	2.365705	2.000604	1.320065	1.299731	0.763895
3.494983	3.459303	3.595772	2.805399	2.607410	2.293270	2.102689	1.673431	1.627385	1.627385	1.627385
4.671277	3.354172	3.243890	3.277311	2.654829	2.512666	2.116154	1.950435	1.434223	1.172949	0.763097
4.218209	3.429012	3.475623	2.890213	2.738231	2.200005	2.427981	1.763489	1.486473	1.047205	0.760163
4.477109	4.095127	3.631058	2.965450	3.014716	2.855031	2.173170	1.609900	1.592711	1.004656	0.740085
4.522076	4.195855	3.496239	2.659007	2.565794	2.402034	2.152544	1.666803	1.581063	0.983092	0.702728
4.421176	4.123705	3.538522	3.422744	2.439967	2.350851	2.081259	1.843221	1.643522	1.205659	0.736778
4.543333	3.719206	3.294431	2.922307	3.072410	2.825553	2.063103	1.554531	1.387497	0.933335	0.740055
3.482062	4.266095	3.007561	3.294316	2.991976	2.508883	2.400256	1.659864	1.373868	1.178823	0.716118
3.499292	3.771533	3.333480	3.366878	2.507672	2.199199	2.235235	1.969321	1.299731	1.299731	0.756847
3.573142	4.240776	4.091916	3.682466	3.302262	2.337915	2.340373	1.843877	1.391957	1.130497	1.090057
3.630234	4.391780	3.605165	3.650807	2.914282	2.146628	2.021538	1.655631	1.310364	1.154887	0.752376
4.929927	4.094065	3.861217	3.686513	2.510197	2.170042	2.112717	1.647368	1.233762	1.114437	0.764184
3.810920	4.441603	3.430810	2.783412	2.636304	2.646544	2.478997	1.802466	1.355285	1.047992	0.738067
4.912417	4.377784	3.125961	3.006774	2.864018	2.760570	2.312822	1.623491	1.339624	0.957565	0.669720
4.037015	4.079391	4.092170	3.456304	2.600794	2.268674	2.321424	1.906633	1.422277	1.299731	1.090057
3.722291	4.434702	3.934694	3.442850	2.750394	2.216564	2.088034	1.814588	1.332960	1.093800	0.709922
4.661324	3.228282	4.159967	2.707836	3.300641	2.328332	2.036910	1.586622	1.409633	1.195285	0.750669
4.339199	3.911160	3.921567	2.999225	3.018218	2.611528	2.092707	1.702446	1.333352	1.150251	0.764480
4.342601	3.430202	3.868086	3.450715	2.680271	2.504958	1.924634	1.720408	1.378076	1.159596	0.718338
3.615910	4.502926	3.723518	2.928673	3.103682	2.145217	2.392134	1.900227	1.330989	1.191581	0.683009
3.495280	3.740807	3.956633	2.956176	2.781354	2.287573	2.007452	1.741217	1.325233	0.956081	0.788118
4.749737	3.665326	3.569980	2.841898	3.312131	2.356352	1.987811	1.819654	1.685663	1.047463	0.715899
4.865218	3.644193	3.268936	2.960729	3.125464	2.488016	2.228317	1.908170	1.549799	1.158008	0.696920
3.842763	3.752328	3.488196	2.759524	3.228979	2.737312	2.373990	1.938024	1.506668	0.970223	0.688144
3.642412	3.886618	3.836254	3.105236	3.082712	2.150919	2.074576	1.941040	1.305646	1.450860	1.450860
4.870700	4.484999	3.566062	3.196047	2.698571	2.301705	1.876530	1.673715	1.626119	1.066230	0.712051
4.313584	4.113206	3.802927	3.442582	3.321143	2.703349	2.044378	1.905852	1.410913	1.299731	0.690109
4.365351	3.660640	3.007548	3.635948	2.679795	2.656702	2.443969	1.666928	1.299801	1.090325	0.764517
4.451470	4.042563	3.565200	2.739496	2.685707	2.599851	2.405068	1.972905	1.541392	0.967390	0.733892
3.747786	4.128358	3.724647	3.618208	2.631062	2.630866	1.949679	2.023705	1.472739	1.068955	0.748310
3.650015	3.467013	4.026829	2.619615	2.714528	2.742603	1.972743	1.938292	1.272822	1.206938	0.723718
3.941269	3.521835	3.523958	2.764913	2.465942	2.667809	2.344113	1.927645	1.337537	1.217960	0.706198
4.520363	4.465422	2.994874	3.233404	3.264114	2.186384	2.416194	1.733276	1.608342	1.134213	0.768172
3.704193	4.212219	3.941977	3.643769	2.450154	2.147508	2.335399	1.711686	1.441705	1.299731	0.807694
3.716383	3.379691	3.473400	3.535640	2.983242	2.194668	2.081859	1.582760	1.315250	1.107252	0.808032
3.797193	3.263563	3.851067	3.402020	2.450976	2.283404	2.500530	1.835165	1.539716	1.139882	0.730006
3.675341	3.354222	3.861717	3.307733	3.003443	2.857811	1.976341	1.674213	1.412213	1.107693	0.739482
3.543494	3.829942	3.735188	3.639893	3.225799	2.327342	2.076327	1.655492	1.318888	1.053223	0.694334
4.837629	3.678305	3.166449	2.922952	3.152793	2.224920	2.008393	1.891227	1.409696	1.311036	0.709891
4.839405	3.724207	3.896171	3.125968	2.979783	2.691814	1.969241	1.495790	1.546068	1.066770	0.741265
4.359793	4.448248	3.740998	2.866060	3.147714	2.705146	2.135500	1.743825	1.569344	0.976793	1.569344
4.105199	3.447728	3.845179	3.195125	2.740606	2.752993	2.218141	1.898430	1.396269	1.126608	0.769987
4.340419	4.078686	3.395468	3.582680	3.029234	2.517144	2.163768	1.682315	1.457592	1.009441	0.683554
4.391595	4.175184	4.011872	3.202632	3.249186	2.694573	1.929499	1.643970	1.556982	1.029816	0.757348
4.466521	3.519238	3.788731	3.022032	2.782355	2.754810	2.456495	2.021473	1.292659	1.037684	0.693531
3.584869	4.188496	3.383409	2.738411	3.006802	2.188475	2.002266	1.823877	1.324296	1.299731	0.752865
3.727502	3.172236	3.091286	3.060732	2.415698	2.520768	2.420175	1.947498	1.521605	1.154917	0.717323
3.948239	3.299677	3.442733	2.870649	2.701894	2.395423	1.953918	1.696634	1.337350	1.086402	0.732199
4.358258	3.724400	3.543763	3.281084	2.837422	2.578192	2.020182	1.924257	1.502473	1.130610	1.090057
4.221998	4.436918	3.376001	2.792292	2.923970	2.545946	1.867607	1.732471	1.299731	0.924498	0.662891
3.667056	3.612749	4.060055	3.041976	2.994062	2.225130	2.024708	1.712945	1.393875	0.954970	0.735408
4.568879	3.627041	3.604897	2.775116	2.444545	2.297490	2.390847	1.630177	1.440994	1.023604	0.766040
4.744682	3.448897	3.811849	2.962956	2.814567	2.256043	2.379329	1.563815	1.624836	1.067675	0.744705
4.056538	3.938948	3.538433	3.503533	2.591825	2.691991	1.917704	1.938672	1.347176	0.991255	0.701747
3.630251	3.695523	3.195416	3.298077	2.893951	2.477601	2.087405	1.714141	1.367319	1.170505	0.714047
3.677895	3.325832	3.925645	3.487435	3.253054	2.695238	2.226317	1.581504	1.290019	1.056363	0.755659
3.943534	3.332634	3.654091	3.009556	2.419006	2.226219	1.940093	1.847771	1.452461	1.003006	0.956385
3.929623	3.252497	3.372493	3.233921	2.864369	2.372309	1.997800	1.861057	1.685663	1.685663	1.090057
4.324558	4.286577	3.542385	3.601486	3.240653	2.589519	2.173708	1.931213	1.467823	1.188628	0.780020
4.892813	3.515682	3.380988	3.010293	2.426989	2.149627	1.898473	1.670201	1.526027	1.167035	0.749531
4.774739	4.275093	3.594930	3.055200	2.511009	2.152269	1.882558	1.681024	1.615712	1.010123	0.774630
3.724637	3.710880	3.974546	3.342689	2.911763	2.367617	2.481352	1.932459	1.475059	1.084943	0.749018
4.122669	3.345880	3.310050	3.624067	3.327205	2.182083	2.157080	1.815954	1.524610	1.299731	0.772064
3.959988	4.159453	4.016369	3.649942	3.058484	2.739425	2.186334	1.932527	1.596598	1.142591	0.765477
3.940344	3.922837	3.550293	3.375789	2.657883	2.534554	2.034757	1.692833	1.543213	1.128676	0.746091
4.334711	3.741872	3.927686	3.717929	2.426926	2.631934	2.181761	1.601592	1.381960	1.049513	0.730441
3.614579	3.591410	3.588678	2.957176	2.983911	2.089432	1.832327	2.010732	1.468293	1.033265	0.713649
4.567180	3.407493	3.196271	3.403243	3.055422	2.505572	2.132921	1.925716	1.369421	1.038854	0.711068
4.579333	4.387304	3.967829	3.465215	2.623643	2.839685	1.764450	1.978607	1.358766	1.082974	0.784886
4.543941	3.414667	3.862058	2.888351	2.608307	2.711987	2.218645	1.826580	1.432798	0.990422	0.744088
4.523245	4.039181	3.023124	3.623562	2.475866	2.244088	2.232114	1.603351	1.404204	1.213321	0.740267
4.878410	4.441992	3.827833	3.399865	3.089236	2.827691	1.929489	1.575215	1.310364	1.101203	0.779013
3.531276	3.925907	3.631091	3.405206	2.821740	2.489173	2.285445	2.030069	1.323225	1.047535	0.688426
4.607757	3.617104	3.307458	3.297558	2.607286	2.508476	1.857801	1.715689	1.437961	1.008516	0.701164
3.785625	3.516973	3.358240	2.950610	2.750188	2.536178	2.220536	1.593804	1.398597	1.299731	0.690810
3.631404	4.527687	3.725117	3.657761	2.506056	2.355493	2.051049	1.635367	1.529049	1.091897	0.755030
3.786831	3.342525	3.440967	2.805993	2.646523	2.269822	1.824758	1.615579	1.379581	1.025199	0.766484
4.553923	3.287940	3.056628	2.827134	2.871882	2.227273	1.797435	1.934059	1.288856	1.153263	0.742756
4.779318	3.619231	2.971274	2.709908	2.690400	2.282499	1.874521	1.500649	1.543274	1.127550	0.781985
3.477204	3.852418	3.034924	3.115571	2.854947	2.723304	2.182202	1.847263	1.274799	1.070697	0.753515
3.972148	4.205207	3.761922	2.660409	3.098073	2.469498	2.191944	1.586996	1.219961	1.041900	0.761305
4.488443	3.834679	3.712926	2.731810	3.047924	2.425032	2.242992	2.010365	1.329258	1.073044	0.727265
4.215161	3.657735	3.976773	3.655762	2.853859	2.418796	2.483848	1.954214	1.627385	1.627385	1.627385
4.015685	3.801473	3.192284	2.972872	3.041670	2.512038	2.088009	1.940435	1.446193	1.064234	0.694937
3.485041	3.459546	2.966368	2.796461	2.737629	2.539852	1.926390	1.661781	1.213855	1.070382	0.701087
4.212622	3.309943	3.379626	2.764481	3.057902	2.839991	2.298869	1.634424	1.363333	1.162549	0.689200
4.918542	4.239264	3.031309	3.148496	2.360776	2.174207	1.906908	2.038185	1.376956	1.166078	0.721971
4.668260	3.438019	3.832957	2.992835	2.775292	2.278038	2.300112	2.035371	1.600548	1.073499	0.775664
4.530987	3.850710	3.905228	3.510046	2.830097	2.701958	1.899718	1.919591	1.369686	1.153868	0.787768
4.667546	4.226301	3.739548	3.562190	2.788486	2.488310	2.234348	1.989613	1.422672	0.975779	0.731195
3.664134	3.211859	3.621733	3.136334	3.247936	2.761388	2.176537	1.631753	1.292799	1.051603	0.727918
3.589178	3.578001	3.837072	3.630836	2.594478	2.150417	1.915012	1.749986	1.324552	1.134616	0.725797
3.962763	3.696895	3.864717	3.210015	2.765785	2.128969	1.968499	1.494736	1.283744	1.016204	0.769759
3.817722	3.868237	3.379277	3.189444	2.783215	2.167730	2.104140	1.946133	1.434063	1.237807	0.806886
4.217874	4.539575	3.233822	3.025120	3.302835	2.660672	2.408470	1.782174	1.679134	1.001843	0.752287
4.230263	4.033956	3.874531	3.081601	3.136726	2.378584	1.996854	1.964805	1.574774	1.180503	0.701913
3.844294	4.329300	3.494580	2.717656	2.484364	2.634612	2.039703	1.782722	1.374837	1.059236	0.766235
3.936813	3.263902	4.085659	3.215509	3.150096	2.452124	2.133180	1.922336	1.337496	1.132770	1.090057
4.497218	3.533955	3.223371	2.695133	2.448710	2.244403	1.834185	2.034445	1.374526	0.998059	0.669140
4.612753	3.296627	3.072657	3.347677	2.373906	2.175545	2.003423	1.740481	1.437517	1.130735	0.687281
4.665756	4.519801	3.702355	2.823342	2.564766	2.102625	2.017168	1.888593	1.534958	0.986721	0.712828
4.630728	3.713336	3.755074	3.452243	2.994580	2.491495	2.205009	1.973702	1.624998	1.057017	0.716943
4.229793	4.221554	3.439568	3.587525	3.194233	2.259065	1.944956	1.562061	1.421865	1.311036	0.689170
4.006360	3.554533	3.096225	3.046875	3.250306	2.570616	1.988239	1.715796	1.596198	1.042050	0.738281
3.868481	3.543811	3.503946	2.800462	2.649620	2.633280	2.385604	1.597338	1.445136	1.181459	0.738302
4.220187	3.892644	3.134857	3.468853	2.768232	2.816636	2.188377	1.970626	1.388623	1.099083	0.722680
4.513115	4.560697	4.069656	2.829504	3.144174	2.241278	2.109256	1.594364	1.396177	1.088371	0.715738
4.322822	3.641093	3.966180	2.897199	2.725775	2.649293	2.277652	1.626485	1.507692	1.046079	0.733641
4.294570	3.575262	3.817593	3.379767	2.516109	2.177784	1.997329	1.620102	1.299731	1.140170	0.755744
3.802313	4.308535	3.442347	2.836105	2.692778	2.144158	2.285076	1.529281	1.631842	1.103545	0.783706
4.575121	3.539864	3.997180	3.239054	2.581480	2.434561	2.292154	1.990950	1.336224	1.299731	0.705810
4.663397	3.748168	3.973857	3.165617	2.847486	2.739669	2.042328	1.564919	1.580993	1.139223	0.758080
4.591938	3.594558	3.981421	3.305571	2.504145	2.420926	2.265261	1.640543	1.487737	1.124425	1.009154
3.568527	3.249625	3.246792	3.104886	2.569566	2.749036	2.470026	2.035817	1.497937	1.152944	0.754309
4.409242	3.504976	3.225044	3.400513	3.153595	2.557574	2.458453	1.575659	1.481458	1.179611	0.820527
4.504537	3.486462	3.403019	3.623082	3.170436	2.368200	2.356008	2.069248	1.296518	1.088684	0.804493
3.689422	3.498385	3.214625	3.191801	3.202603	2.138243	2.173588	1.679937	1.433731	1.104297	1.090057
3.940231	3.916304	3.339351	3.671167	3.126408	2.730758	2.143170	2.035215	1.577338	1.256501	0.743793
3.861540	4.283511	3.069932	3.058051	2.824496	2.653788	2.274462	1.706710	1.380201	1.207432	0.780965
4.401936	3.935755	3.813414	3.452493	2.918914	2.947766	2.484067	1.966833	1.420919	0.993376	0.763623
3.600207	3.696476	3.164273	3.128119	2.654662	2.588870	2.061377	1.728073	1.281966	1.173860	0.723199
4.407594	4.323438	3.128374	3.624823	2.539967	2.352558	2.255563	1.693625	1.685663	1.685663	1.685663
4.620826	3.894867	3.260917	3.369901	3.115351	2.816619	2.278425	1.567308	1.401555	1.133629	0.674965
4.203232	3.361803	3.772738	3.170655	2.824232	2.330088	1.794092	1.673196	1.345934	0.986925	0.694571
4.866005	3.653021	3.015287	3.553305	3.078059	2.291672	1.983114	1.815011	1.397320	1.006066	0.729847
4.205948	3.360474	3.321625	2.833723	2.611931	2.298549	2.034451	1.778101	1.481573	1.158336	0.755113
4.916320	3.281862	3.894444	2.899408	3.013317	2.795402	1.929192	1.708774	1.326155	1.060255	0.747590
3.494879	3.352776	3.212193	3.094386	2.470985	2.115198	2.435276	2.009111	1.482175	1.170476	0.775503
4.313263	3.304508	3.703244	3.652123	2.960359	2.746615	1.989817	1.716878	1.579819	1.256258	0.753129
3.678129	3.324587	3.008037	3.021351	2.684270	2.718483	2.348132	1.683703	1.508957	1.299731	0.726505
3.662229	3.983772	3.286715	2.920288	2.872992	2.559970	2.334208	1.610597	1.310364	1.000838	0.707204
3.802013	3.986750	3.151540	3.062028	3.036920	2.452416	2.152376	2.058619	1.536318	1.207693	0.799441
4.237289	3.490880	3.566093	2.942916	2.606174	2.458372	2.079515	1.622108	1.334810	1.087690	0.733920
4.225550	4.155411	3.996726	2.890275	2.894698	2.728294	1.840843	1.528344	1.265464	1.076509	0.706020
4.648527	4.314858	3.627565	3.383978	2.351622	2.270304	2.147081	1.685850	1.370712	0.991488	0.688919
4.449196	4.012935	3.009248	3.203225	3.346179	2.803790	2.106835	1.768832	1.433694	1.023426	0.718597
4.416642	4.354912	3.929567	3.183488	2.511240	2.416163	2.327010	1.696590	1.433214	1.001243	0.743973
3.671309	3.706965	3.290674	3.581379	2.505205	2.286225	2.379935	2.031650	1.283646	1.010066	0.753318
3.925470	4.347655	3.992025	2.871034	3.177148	2.184182	1.957218	1.800642	1.411242	1.089066	0.753886
4.612446	4.412525	4.025330	3.253695	3.154898	2.869384	2.161652	1.813613	1.533058	1.000684	0.712708
4.271380	3.328124	3.177907	3.715559	2.401523	2.395572	1.880531	1.773732	1.445443	1.130017	0.718406
3.936869	3.546575	4.079724	2.721822	2.711975	2.661827	1.858646	1.877148	1.647855	1.043800	0.821160
4.724822	3.760078	4.120112	2.725471	2.723356	2.678161	2.142662	1.748186	1.568501	0.975922	0.724130
4.939887	3.830331	3.698115	3.348205	2.618371	2.567491	2.077924	1.765387	1.450860	1.450860	1.450860
4.765474	3.355239	3.375991	2.825936	2.502374	2.083658	2.452259	2.022519	1.510165	1.038219	1.017489
4.282559	3.743202	3.458170	3.352696	3.014798	2.104964	2.408711	1.775636	1.232136	0.976545	0.713564
4.422378	3.644515	3.117820	3.382128	2.782864	2.280067	2.237749	1.829498	1.308538	1.299731	1.009154
3.688165	3.523897	4.064864	3.097389	3.007582	2.340558	1.962418	1.989638	1.307156	1.069234	0.701187
4.627855	3.536863	3.668685	2.998870	3.025468	2.878304	2.072793	1.672005	1.498884	1.232454	0.774147
4.520572	4.069175	3.186711	3.294339	2.943162	2.811749	2.461125	1.629722	1.523015	1.126101	0.705872
4.479963	3.755771	3.694641	3.702571	3.239731	2.806987	2.466784	1.914074	1.605681	1.116196	0.756449
4.042792	3.794560	3.368030	2.771071	2.814798	2.379286	2.191593	1.620405	1.576626	1.005511	0.791772
4.785429	3.961930	3.529308	2.780077	2.657071	2.379526	2.183144	1.530610	1.447524	1.060342	0.768147
3.705032	4.523815	3.732047	3.247369	2.733961	2.428404	1.908000	1.772558	1.330658	1.299731	1.009154
4.908641	3.377385	3.168577	3.190433	3.241938	2.667729	2.403036	1.647314	1.538873	1.134950	0.795844
3.786092	4.419474	3.894843	3.578032	2.887138	2.213660	2.345641	1.739551	1.250785	1.009154	1.009154
3.852738	4.273424	3.700424	3.141031	2.648948	2.324633	2.414182	1.672128	1.266391	0.960459	0.716299
3.726690	4.287356	2.990297	3.523092	2.393526	2.353349	1.922458	1.889711	1.289356	1.243190	0.718721
4.301445	4.327546	3.289201	2.950130	2.742898	2.308307	1.899202	1.560972	1.559685	1.221014	0.750223
4.314899	3.535624	3.574437	2.991043	2.760877	2.176166	2.426459	1.976576	1.419331	1.090013	0.711893
4.681513	4.214470	4.095111	2.861464	2.919366	2.211711	2.321346	1.887015	1.447756	1.190710	0.714494
4.531303	3.633514	3.985982	2.893707	3.107666	2.211681	1.948608	1.644315	1.402343	1.106404	0.792750
3.601760	4.050516	3.725442	3.476102	2.607014	2.232479	1.792628	1.792364	1.299731	1.072210	1.009154
3.799201	4.404649	3.038334	2.738863	2.705535	2.493357	2.173303	1.746658	1.269899	1.073714	0.754247
4.589970	4.395463	2.938885	2.707287	2.461123	2.201049	2.129832	1.683452	1.276271	1.095260	0.782327
3.777655	3.916668	3.950577	3.203466	3.128483	2.540626	2.075958	1.916921	1.402310	1.299731	1.090057
3.960182	3.412566	3.222104	3.590224	2.512791	2.269431	2.404775	2.031081	1.318594	1.159565	1.009154
3.486116	3.427597	3.245816	3.030934	2.704779	2.473937	1.848581	1.639834	1.521481	1.078164	0.748819
4.372510	4.370958	3.011383	3.101570	2.401740	2.704090	2.458050	1.715478	1.445387	1.110415	0.774586
4.476777	3.283912	3.390335	3.041604	2.993120	2.645580	2.153922	1.662170	1.513662	0.948420	0.791806
4.000264	4.116837	2.956284	2.726559	2.330564	2.800879	2.257995	1.584603	1.385047	1.184666	0.725729
4.838668	4.320212	3.965579	3.297503	2.432545	2.109789	1.785372	1.617321	1.527394	1.106987	0.685917
3.911971	3.384361	3.099602	3.280510	3.180092	2.512721	2.395954	1.853261	1.507114	1.145712	0.705737
3.818798	3.877525	3.679532	2.789235	2.571431	2.248696	2.477442	1.613277	1.555759	1.299731	1.299731
4.013469	4.197506	3.114291	3.308675	3.295271	2.341857	1.983688	1.870147	1.319570	1.047995	1.017489
4.035406	3.373465	2.987289	2.873223	2.758951	2.855685	2.043436	1.887593	1.515695	1.180408	0.762215
4.563567	3.239524	3.713538	3.240563	3.008936	2.209985	2.143481	1.930933	1.284687	1.181802	0.751359
4.315698	3.482988	4.046084	3.666714	2.667437	2.523454	2.346396	1.532233	1.428191	1.009154	1.009154
3.589615	4.085726	2.925391	3.486968	2.954994	2.661050	1.885706	1.601523	1.360472	1.058068	0.712112
3.625033	3.913415	3.383936	3.639486	2.598706	2.490672	2.297214	1.676496	1.393272	1.034152	0.701126
4.317930	4.192760	3.684897	2.865479	3.301452	2.338217	2.270441	1.748439	1.459918	1.155346	1.090057
3.738452	3.654357	3.913368	3.372768	2.412544	2.209750	1.894103	1.831472	1.280096	1.197162	0.869206
4.835570	4.362570	3.762067	3.356303	2.468078	2.692466	2.134733	1.767453	1.427805	1.126437	0.735144
4.316076	4.510180	3.343940	3.298096	3.029238	2.068816	2.414013	1.881379	1.398869	1.093005	0.743047
3.502388	3.751323	2.942207	3.597871	2.777601	2.610744	2.397550	1.912796	1.599556	1.051825	0.718942
4.317408	3.250375	3.537194	3.554823	2.731475	2.618241	1.999468	1.616812	1.637542	1.256819	0.741189
3.859119	3.676080	3.051731	2.898210	3.082999	2.381790	1.964897	1.845597	1.513376	1.166022	0.729153
3.902477	4.253913	3.787045	2.786973	3.044679	2.603812	1.894296	1.953369	1.334690	1.037018	0.769560
4.151867	3.623136	3.675999	3.560756	2.706225	2.210323	2.401209	1.822910	1.313792	1.003646	0.704626
4.916318	3.271565	2.954833	2.708893	3.197485	2.634784	2.147398	1.881763	1.541650	1.181615	0.722617
4.405072	3.994689	3.698715	2.661131	2.949144	2.289046	2.179468	1.920362	1.419372	1.142092	0.733571
4.767952	3.281972	3.163089	2.690196	3.207905	2.164353	2.206497	1.920732	1.375066	1.108153	0.698000
4.896155	4.218731	3.116643	2.753124	3.202314	2.602373	2.004741	1.805144	1.396303	1.045637	0.793896
3.637327	3.474184	2.957502	3.161902	2.658604	2.418219	2.246010	1.646852	1.459177	1.450860	1.450860
4.123595	3.859397	3.950114	3.190171	2.959960	2.854167	2.375586	2.041654	1.471546	0.944553	0.783572
3.859074	4.438769	3.376809	3.430090	2.599880	2.203572	1.809739	1.970843	1.540322	1.299731	0.723419
4.070169	4.464798	3.523552	2.775256	3.225034	2.131464	2.389778	1.666705	1.589422	1.122222	0.715624
4.375712	4.248251	3.882657	3.813211	2.551757	2.216585	2.217588	1.839448	1.439125	1.190131	0.757164
3.915445	3.409807	3.575698	2.700062	2.453459	2.330078	1.850666	1.848006	1.429915	1.009154	1.299731
3.672819	3.551785	3.088804	3.095595	3.276272	2.721119	2.396579	1.713996	1.503101	1.005604	0.770467
4.424369	3.351710	3.420723	3.352575	3.042251	2.575978	2.367831	1.874551	1.661074	1.193975	0.710473
4.878630	4.016743	3.068788	2.716164	2.902589	2.299863	1.911064	1.562889	1.332574	1.299731	1.299731
4.192112	4.177982	3.286630	3.167091	2.883698	2.182126	2.313332	1.587339	1.625415	1.021294	0.686904
4.655650	4.117180	3.043802	3.682962	2.749521	2.105132	2.336460	1.846162	1.337373	1.112723	0.700698
3.883368	4.349208	3.383077	3.308065	2.644536	2.317549	2.124131	1.594369	1.315886	1.101713	0.783512
4.423389	4.098751	3.286959	3.361309	3.031734	2.331252	2.029210	1.557953	1.404589	0.976366	0.745143
3.918600	3.994824	4.082448	3.439442	2.568900	2.308188	1.878240	2.023332	1.377979	1.101024	0.755864
4.895093	3.968422	3.746475	2.851792	2.587350	2.885036	2.434132	2.007296	1.548316	1.002009	0.774687
4.223251	4.243646	3.855549	3.679014	3.090834	2.331988	1.882421	1.901767	1.206423	1.155488	0.762570
4.348765	3.911445	3.819976	2.684122	3.174402	2.729773	2.170612	1.522938	1.268315	1.141836	0.743230
4.378122	3.345334	3.359401	3.322406	2.377270	2.095085	1.878793	1.604634	1.359086	0.968475	0.696579
3.605270	4.519194	3.315699	3.373349	3.140750	2.497185	2.176950	1.849820	1.592405	1.029919	0.703660
4.717510	3.883897	3.293966	3.447027	2.514526	2.571908	2.130525	1.639254	1.605115	1.299731	0.691079
3.782108	3.908887	2.975238	2.979004	2.452040	2.680275	2.254198	1.981598	1.549816	1.110924	0.728511
3.825050	3.549269	3.375751	3.066178	3.236666	2.434943	2.409299	1.876896	1.557018	1.299731	1.685663
3.573904	4.504698	3.206833	3.261226	2.884468	2.264769	2.357275	1.961108	1.500273	1.299731	0.747316
3.793707	4.391777	3.939073	3.181488	2.799528	2.435926	1.926314	1.825366	1.413980	1.029626	0.790090
4.206358	3.692607	3.174777	2.905089	2.711228	2.363658	2.280318	1.691400	1.371880	1.167002	1.167002
4.197143	3.700238	3.260059	3.500000	3.129654	2.508144	2.177108	1.973134	1.404513	1.009415	0.755330
4.152792	3.365686	3.063897	3.047862	3.050630	2.607189	2.203606	1.704367	1.577724	1.054911	1.009154
4.503195	4.179986	3.560569	2.713280	2.440764	2.329234	2.287795	1.549813	1.296315	1.019569	0.778929
4.012302	4.054704	3.027702	3.093989	2.752008	2.092558	2.100180	1.693794	1.507066	1.069316	0.731896
4.911988	3.179495	4.050395	2.977217	2.731245	2.619784	2.334997	1.854533	1.265920	1.151043	0.681611
3.643001	3.974404	3.419644	3.262156	2.410013	2.708796	2.155396	1.933637	1.475487	1.030760	0.739175
3.977439	3.638082	2.932235	2.793422	3.142825	2.812761	1.784441	1.735333	1.509426	1.017522	0.732863
4.517629	3.703508	3.304130	3.496923	2.825697	2.091355	1.876283	1.800524	1.543369	1.299731	0.701414
4.038357	3.408638	3.919490	3.047318	2.776352	2.465508	2.488769	1.579931	1.331372	1.299731	0.768182
3.556645	3.773809	3.743380	3.380250	3.010678	2.804138	2.398338	1.759601	1.310364	1.627385	1.627385
3.662464	3.612804	3.817394	3.199938	2.459498	2.171675	2.035010	1.646623	1.627602	1.074391	1.022411
3.760774	4.460103	3.701958	2.956380	2.774592	2.637802	2.331340	1.634390	1.304063	1.116479	0.697114
4.468726	4.435035	3.337554	2.933826	3.291298	2.840305	2.250769	1.740032	1.538090	1.161140	0.745945
3.492990	4.458662	3.829704	3.120689	3.025135	2.328074	1.947621	1.831614	1.362186	0.943699	0.760415
4.863718	3.411124	3.755616	3.433780	2.888519	2.199477	2.414228	1.639557	1.426059	1.129353	0.701261
3.967082	3.551139	3.041278	3.533148	2.495219	2.400160	2.216072	1.687220	1.337299	1.299731	0.777953
4.925758	4.387313	3.015262	3.459688	2.407114	2.568661	2.077444	1.940822	1.291263	0.960878	0.696287
3.927479	3.288850	4.034864	2.887659	2.473476	2.189373	1.974844	1.548742	1.579894	1.174249	0.739714
4.695492	4.380500	3.859816	3.206668	2.888934	2.254660	2.121071	1.976509	1.316400	1.087924	0.728451
4.364982	3.599018	3.215528	2.980825	2.833172	2.211161	1.914461	1.613675	1.485516	1.141888	0.679232
4.461356	3.370023	3.170919	3.398513	3.175259	2.497483	1.936381	1.758807	1.293306	1.126498	0.747738
3.796875	4.395758	3.893323	3.415931	3.028449	2.320487	1.835394	1.550409	1.410750	1.310364	0.683561
3.668306	3.935514	3.303419	3.472618	2.969574	2.266508	2.249098	2.040667	1.452601	0.999526	0.754568
4.259385	3.759502	3.050488	3.537182	2.489717	2.368769	1.773798	2.001556	1.237858	1.167591	0.694585
4.750278	4.477333	3.917387	2.911266	2.568636	2.840420	2.279904	1.614079	1.354119	1.031490	0.702776
3.573477	3.428738	3.337743	3.283193	2.750520	2.195716	1.861385	1.746407	1.386017	1.054215	0.698391
3.494427	4.161122	3.953847	2.833434	2.642702	2.696903	1.848339	1.814622	1.242792	1.108612	0.759267
3.576917	4.094310	3.556234	3.405923	2.447084	2.735395	1.833468	1.746772	1.569733	1.636689	1.016928
3.853847	4.338005	3.003956	3.115578	3.222224	2.387350	2.054065	1.944120	1.641484	1.149178	0.731803
4.778376	3.840169	3.004635	3.601860	2.552821	2.376300	2.415043	1.688140	1.294052	1.090057	1.090057
3.663774	3.421980	3.568127	2.624411	3.147937	2.527130	2.226015	1.641633	1.378567	1.094887	0.740574
4.440215	4.052715	3.660525	3.050006	2.993406	2.367989	1.844656	1.980998	1.430711	1.090598	0.729178
4.432913	3.776308	2.953361	2.789252	2.849882	2.479445	2.229459	1.770969	1.581169	1.310364	1.009154
3.791515	3.329142	3.109668	3.241223	2.820784	2.796436	1.916679	1.457882	1.379400	1.031928	0.684760
3.805646	3.713305	3.417824	3.189788	2.618406	2.410626	2.171994	1.731017	1.423031	1.190699	0.747355
4.490700	3.912765	2.985335	3.349356	2.999847	2.637065	1.981388	1.664251	1.386250	1.043166	0.750460
4.427328	4.211876	3.120577	3.621805	2.561461	2.396480	2.249127	2.003401	1.360911	0.982088	0.674482
3.868862	3.300944	3.842353	2.946878	2.378501	2.748490	2.451300	1.770907	1.511038	1.118631	0.761560
3.941096	3.842584	4.083413	3.375388	3.084987	2.211122	2.281314	1.940421	1.525147	1.058948	0.730596
4.055547	3.566486	3.692887	2.968325	2.845182	2.215095	2.305789	1.846157	1.385528	0.955995	0.752438
3.908127	4.442487	3.528514	3.576755	2.799883	2.385126	1.994378	1.921961	1.409010	1.151341	0.719269
4.643922	4.000139	3.193688	3.065011	2.893112	2.462600	2.301053	1.664338	1.381028	1.020746	0.763685
3.801010	3.394965	4.058706	3.093768	3.244982	2.132301	2.273561	1.618251	1.468007	1.034848	0.687159
3.841052	4.488163	3.107088	3.151243	2.458992	2.095895	2.351898	1.548554	1.305081	1.061425	0.790053
4.718364	3.644707	3.273459	3.100102	3.111027	2.673204	2.101452	1.935347	1.630818	1.082297	0.719640
4.207213	3.375985	4.121716	2.978255	2.560838	2.224162	1.968218	2.053097	1.609029	1.056312	0.755667
3.879061	3.642417	3.076731	3.439476	2.560352	2.310185	2.324788	1.630362	1.450772	1.113552	0.698416
4.231156	3.698586	3.718556	3.631806	3.252336	2.521464	1.889823	1.580763	1.448806	1.063771	0.686140
3.892944	3.364231	3.832629	3.282307	3.100554	2.635717	2.207661	1.915046	1.475752	1.130957	1.009154
4.313825	4.374654	3.896710	3.087442	2.413177	2.760957	2.277990	2.020215	1.543493	1.028897	0.730045
3.639317	4.036129	3.636894	3.301170	2.947635	2.623942	2.180474	1.635293	1.303984	1.151931	0.748160
3.986789	4.255497	3.352481	2.625874	2.918028	2.736200	2.177511	1.818188	1.447167	1.021009	0.763893
4.201579	3.677464	3.665460	2.759393	2.635516	2.753343	1.927424	1.816852	1.410359	1.034588	0.706776
4.513666	4.173680	2.958478	3.357275	3.225081	2.826616	1.875496	1.946759	1.495971	1.299731	0.782460
4.188399	4.544655	3.674601	2.770455	3.041343	2.209085	2.235404	1.887452	1.495704	1.103824	0.786314
3.801331	3.251389	3.400509	3.113680	2.710572	2.369359	2.020095	1.915940	1.499069	1.450860	1.450860
3.879627	4.192015	3.564813	3.664153	2.437649	2.221449	2.134372	1.802835	1.395555	1.040541	0.762292
3.567716	3.481006	3.008740	3.627321	2.613464	2.361960	2.082531	1.685663	1.420133	1.685663	1.685663
3.856414	3.546278	3.622665	3.027513	2.361905	2.113696	2.372576	1.974469	1.889385	1.664694	1.664694
4.513241	4.464056	3.309542	3.463809	2.431737	2.593146	2.410163	1.803440	1.627385	1.627385	1.627385
4.424623	3.615233	3.884100	2.818891	3.128118	2.579693	2.084822	1.559762	1.299731	1.299731	1.299731
3.525996	4.018495	4.092400	2.961255	3.013880	2.154677	1.834453	1.561427	1.625277	1.299731	1.090057
4.268546	4.138426	3.622744	3.582119	3.167144	2.304692	1.882147	1.798778	1.346172	1.160672	0.705949
4.416304	3.399903	3.248699	2.727735	2.845385	2.775505	1.871859	1.984780	1.299731	0.985505	0.745941
4.884626	3.289590	3.907506	2.797008	3.221270	2.216961	2.198634	1.558970	1.399422	1.232259	1.009154
4.215379	3.624553	3.358290	3.329931	3.187880	2.377150	2.311640	1.742654	1.502623	1.142321	0.695010
4.647833	3.317185	3.296474	3.582272	2.615663	2.499177	2.000319	1.998243	1.551260	1.254546	0.784856
3.830447	4.301805	3.975373	2.846949	2.557792	2.301606	1.838872	1.561125	1.412597	1.059694	1.009154
3.788402	4.399166	3.415782	2.883631	2.575884	2.804393	1.960957	1.762782	1.309985	1.110691	0.708409
4.819580	3.820940	4.103962	2.679432	3.090997	2.388834	2.201491	1.617990	1.597755	1.013083	0.762323
4.130264	3.364713	3.172052	2.809661	2.531165	2.371545	1.976669	1.611823	1.537668	1.085701	0.799205
4.642991	4.221285	3.580322	3.209581	2.392507	2.564465	2.336581	1.512466	1.248073	1.142677	0.744082
3.935359	4.115372	3.426339	3.290800	2.535120	2.787986	2.196577	1.750832	1.305002	1.104261	0.732478
4.210814	4.028831	3.831632	2.720911	2.849554	2.429225	1.820368	1.716813	1.453778	1.191493	0.728490
3.563462	3.777447	3.126731	3.090608	3.041698	2.163284	2.013599	1.979554	1.662555	1.156221	0.791765
3.776799	3.285833	3.898087	2.843022	2.772750	2.360633	2.402909	1.889181	1.247336	1.051522	0.724729
3.532966	3.650020	3.728018	3.305406	2.595201	2.748456	2.381305	1.707274	1.437219	0.993804	0.694234
4.465227	3.481968	3.537990	3.157228	3.018661	2.202743	2.172850	1.736149	1.526376	1.154616	0.801469
4.921104	3.765217	3.900647	3.109448	2.997745	2.345478	2.502138	1.625312	1.388672	1.209433	0.705514
3.478659	4.269196	4.031582	2.874805	2.884210	2.414773	2.316613	1.805787	1.366688	1.121427	0.778089
4.197748	3.285498	3.255958	3.413556	3.141074	2.620965	2.296466	1.700608	1.567834	1.124398	0.691313
4.325592	3.396528	3.132092	3.213503	2.952519	2.628790	2.233961	1.690158	1.468106	1.025813	0.674848
4.041551	3.961639	3.041912	3.215618	3.222975	2.419628	1.903335	1.952074	1.617887	1.034246	0.732220
3.885893	3.237467	3.545890	3.066981	3.313850	2.534017	1.891574	1.773923	1.503736	1.006146	0.755450
4.895634	3.891969	3.828516	2.679890	3.272766	2.265775	2.062136	1.579183	1.272320	1.113991	0.762429
4.505026	3.488561	3.535719	3.749212	2.781822	2.728961	2.128760	1.546091	1.534620	0.978054	0.760751
4.215571	3.890270	3.707553	2.898244	2.379389	2.494245	1.877544	1.912180	1.319231	1.299731	1.299731
3.633790	3.416941	3.437555	2.662321	3.055219	2.271402	2.189077	1.527743	1.421684	1.140088	0.793277
4.797390	4.340077	3.815525	2.959001	2.689854	2.391273	2.155863	1.794618	1.559657	1.077109	0.714786
4.631411	3.748519	3.053320	3.368496	2.422860	2.219282	2.415192	1.741429	1.647803	1.182764	1.009154
3.872233	3.721693	3.328508	3.515503	3.181372	2.342107	2.155340	1.977246	1.455546	1.047696	0.767295
4.475927	3.449278	3.785741	3.462035	3.079190	2.274172	2.085655	1.659006	1.414233	1.152576	0.714029
3.732904	3.408578	3.170042	3.123518	2.891251	2.688343	2.273272	1.846807	1.496374	1.129214	0.777941
4.494073	3.476345	4.055889	3.003972	2.695082	2.783185	2.456467	1.601215	1.379116	1.104389	0.766711
4.094141	3.850858	3.463151	3.264898	2.711903	2.130035	2.257117	1.594170	1.294925	1.276741	0.718112
4.876688	3.412275	3.516292	3.121095	3.288575	2.741061	2.230721	1.851603	1.446392	1.163294	0.761628
3.807299	3.664516	3.128740	2.953241	2.402905	2.061500	2.198900	1.597638	1.439583	0.988509	0.745241
4.442331	3.517424	4.042345	2.747955	3.020346	2.162791	2.161017	1.728303	1.316102	1.110744	0.753268
4.626842	3.671182	2.994479	2.719950	3.083700	2.329943	1.803501	1.992206	1.591748	0.987357	0.737574
3.605336	4.004222	3.241019	3.112171	2.990795	2.198864	2.198303	1.948167	1.295681	1.247770	0.766328
3.946537	3.786441	3.095118	3.488779	2.666161	2.300330	2.426457	1.885290	1.359800	1.145586	0.762451
3.794746	3.978477	2.982612	3.023809	3.132358	2.574504	2.154638	1.601182	1.504586	1.299731	0.714800
3.649662	3.977704	3.866692	3.352261	2.522073	2.853141	2.403507	1.666667	1.609103	1.001260	0.748578
4.566660	3.394477	3.009562	3.544594	2.749959	2.528521	1.813963	1.744786	1.286221	1.099244	0.740275
3.606217	3.726156	4.052741	2.858201	2.513916	2.704106	2.245023	1.607055	1.351053	1.086941	0.693874
3.660670	3.211779	3.062636	3.404486	2.746723	2.465511	2.421434	1.648351	1.453127	0.956501	0.707316
4.605341	3.278840	3.595083	3.201446	2.561989	2.625686	2.254177	1.828012	1.387878	1.105561	0.764109
4.222660	3.186237	3.327804	2.940754	2.560027	2.790390	1.996668	1.728232	1.330978	1.169203	0.743531
4.634953	4.500641	3.855518	3.416127	2.795205	2.194882	2.071810	1.794551	1.368777	1.092068	0.713568
4.881730	3.502074	2.970863	3.350802	2.901480	2.119655	1.945277	1.575808	1.411780	1.299731	0.742177
3.884185	3.858043	3.779807	3.307321	2.996726	2.425209	2.412766	1.789351	1.644802	1.071571	0.778173
4.695164	3.959263	3.036683	2.743586	2.469979	2.731928	2.339009	1.686216	1.570998	1.032946	0.760582
3.962563	3.810119	4.142253	3.505684	3.175397	2.353308	2.081677	1.573772	1.451470	1.109356	0.696295
4.751575	4.394375	4.076953	2.709031	3.243985	2.079637	2.407168	1.815067	1.539642	1.117154	0.747601
3.455699	3.552125	3.003028	2.729343	3.215892	2.775935	2.015075	1.802404	1.571726	1.156277	0.738509
4.844717	3.622813	3.063854	2.805190	3.155186	2.365408	1.900814	1.937600	1.561879	1.001727	0.727568
4.174183	3.407884	3.510439	2.756657	2.481456	2.152613	2.336805	1.615959	1.452115	1.195115	0.676853
4.214607	3.811710	3.259187	3.194773	2.994831	2.480611	2.017201	1.766694	1.373453	1.072863	0.711242
4.472465	4.213880	4.059017	3.678281	3.190494	2.667261	2.316332	1.969073	1.350869	1.113905	0.724785
3.691739	3.619296	3.014143	2.942101	2.630261	2.401819	2.083121	1.580121	1.541197	1.299731	0.769803
4.131246	4.493399	2.927159	2.783798	3.254878	2.376294	1.895725	1.625681	1.350223	1.044411	0.774952
4.001927	4.100427	3.744015	3.248716	2.397171	2.792822	1.953178	1.541399	1.272539	1.034340	0.727285
3.769882	3.391537	3.842927	3.137638	2.553807	2.803430	1.934823	1.696006	1.257000	1.068567	0.778860
4.487756	3.500305	3.290949	3.751518	2.422007	2.439379	2.088001	1.662542	1.510619	0.966103	0.684937
3.628157	3.497433	3.754244	2.708611	2.318534	2.113765	1.938903	1.775470	1.603727	1.108582	0.786678
3.702269	4.261579	3.913072	3.352957	2.941120	2.157840	1.978224	1.914497	1.328648	1.026646	0.734456
3.757945	4.171226	3.816697	3.108969	3.234387	2.710430	2.074568	1.824394	1.666406	1.169853	0.745617
4.403525	3.986029	3.239729	3.178811	2.494156	2.555301	1.924332	1.563691	1.428571	1.146796	0.685280
4.618363	3.630960	4.083018	3.651190	3.263104	2.789544	2.168287	1.757404	1.512219	1.087392	0.707225
3.575024	3.341977	3.499632	3.274274	2.431922	2.532087	2.094053	1.637224	1.576448	1.053679	0.767650
3.966106	3.981303	3.876327	2.653017	2.517101	2.382617	1.903910	1.730370	1.299731	1.064020	1.017489
4.445560	3.702055	3.191399	3.436280	3.091203	2.470905	2.051257	1.796234	1.267339	1.013450	0.723824
4.052785	3.534480	4.101983	2.909806	3.095955	2.182589	2.155571	1.964898	1.256358	0.999017	0.913368
4.657772	4.254514	3.589118	3.409725	3.032833	2.479890	2.077944	1.981657	1.281950	1.198144	0.697119
4.039324	4.328419	3.434516	3.005582	2.626686	2.580761	1.932759	1.863645	1.241842	1.060863	0.708013
4.924132	3.890135	4.008194	3.126395	3.205806	2.494940	2.211506	1.836648	1.516065	1.097328	0.745265
4.927967	4.048684	3.137397	2.999707	2.457786	2.183112	2.131451	2.010367	1.597206	1.011818	0.710924
3.814972	4.485291	3.870534	3.117973	2.661856	2.657345	2.142395	1.921561	1.591993	1.180322	0.724725
3.712236	4.335557	3.060023	3.069516	3.170921	2.272192	2.187751	1.815353	1.380648	0.997387	0.715037
3.958703	3.671229	3.212481	2.754716	3.246763	2.685618	1.948457	1.683540	1.284858	1.186874	0.748942
4.872859	3.836101	3.457048	2.697595	2.761480	2.101538	2.474273	1.753606	1.586326	1.193679	0.680471
4.873743	4.435565	3.716870	3.499896	2.793848	2.271726	2.135382	2.063483	1.360698	1.024118	0.719412
3.540374	3.221239	3.413692	3.536369	3.169820	2.678226	1.896467	1.795350	1.471776	1.015744	0.742689
4.694618	4.283946	3.668909	2.720970	2.547478	2.645126	1.852938	1.723911	1.413404	1.107820	0.723876
4.075499	3.384828	3.798477	3.278643	2.652908	2.141768	2.285350	1.622150	1.488233	1.165484	0.770375
4.180092	3.486851	3.957927	3.604659	2.829132	2.176434	2.152062	1.627385	1.627385	1.627385	1.627385
3.647301	4.070944	3.513122	3.224969	3.083480	2.651810	1.962576	1.741824	1.528018	1.120437	0.818398
4.374215	3.332598	3.207465	2.774562	2.939433	2.825762	1.856597	1.857193	1.343790	1.244272	0.756755
4.574727	3.839906	3.407150	2.919900	2.899844	2.288288	2.470757	1.947929	1.595476	1.143107	0.733064
4.363998	3.626171	3.724543	2.814265	2.897424	2.428749	1.790821	1.827429	1.470163	1.059325	0.724541
3.935662	3.511573	2.968985	3.216158	3.217408	2.884329	1.863537	1.582858	1.436150	1.044937	0.684051
4.928366	3.641305	2.983396	2.668652	3.144016	2.787884	2.284094	1.901688	1.420539	1.031476	0.740423
3.700087	3.356900	3.223911	3.355407	3.325608	2.677077	2.324335	1.671215	1.302192	1.156083	1.009154
4.443770	3.875471	3.514131	3.489335	2.897404	2.348621	2.234168	1.592063	1.573166	0.984438	0.702126
3.952567	4.232446	2.987967	3.230971	2.828410	2.387431	2.202096	1.606579	1.542499	1.198083	0.745747
4.031392	4.356542	3.312239	2.836494	2.622676	2.429386	1.887481	1.641132	1.566181	1.164155	0.684422
4.053170	4.465007	4.034352	2.982216	3.253029	2.419493	2.348072	1.732130	1.436302	1.299731	0.767075
4.895627	3.688544	3.788236	3.627770	2.843778	2.334046	2.042642	1.994477	1.273680	1.171935	0.780840
4.573736	4.286547	3.925144	2.943787	2.721269	2.738408	2.184670	2.075582	1.475181	1.119849	0.765732
4.073801	3.905894	3.832428	3.716129	2.860739	2.366527	2.199381	1.817269	1.423158	1.055022	0.690946
4.261868	3.781136	3.547318	3.254291	3.015487	2.897965	2.334846	1.712945	1.369055	1.045865	0.736498
3.564682	3.792763	3.684898	3.332468	2.827519	2.656768	2.218680	1.714412	1.228777	1.133535	0.694964
4.510473	4.378198	2.995871	3.523651	2.858281	2.271480	2.468596	1.563780	1.634034	1.045175	0.688038
4.182239	4.314330	3.390315	2.925446	2.512407	2.244570	2.427558	1.705457	1.381040	0.965781	0.715717
3.813156	3.851687	3.553014	3.177472	2.595694	2.350144	2.265110	2.020207	1.521073	1.574903	1.225458
3.622556	3.902177	3.832998	3.094433	2.472871	2.418992	2.044511	1.920232	1.310560	1.128861	0.785997
4.207788	3.600870	3.856443	3.079426	3.001422	2.696164	2.153147	1.911337	1.494950	1.083605	1.009154
3.962246	3.306231	3.854296	3.338708	2.506755	2.455588	2.053256	1.952264	1.387258	1.135347	0.707896
4.526947	4.519880	3.375706	2.858603	3.223225	2.218568	2.211558	1.893869	1.469349	1.299731	0.737005
4.925924	3.277147	3.091486	3.379053	2.471858	2.422397	2.483756	1.832059	1.299905	1.001814	0.715894
4.552245	4.227079	3.899423	3.147080	2.910303	2.738153	1.867209	1.972619	1.604529	1.231835	0.765086
4.844092	3.928691	3.079339	3.242056	2.414320	2.651647	2.283124	1.768563	1.437856	1.044410	0.738425
4.512240	3.449495	3.225534	3.106292	3.236173	2.579150	2.257295	1.793574	1.455420	1.132579	0.770586
3.597266	3.801552	3.688253	3.564541	2.614316	2.635095	1.870294	1.814655	1.662865	1.154979	0.697384
3.629126	3.773036	3.779939	2.742203	2.416959	2.684781	2.074194	1.965772	1.593956	1.194084	0.752694
4.470294	3.528787	3.458576	2.633524	3.141614	2.709004	1.813978	1.600896	1.350412	1.004910	0.692387
4.703906	3.199672	3.035381	2.741708	3.069837	2.480236	2.114724	1.532198	1.497497	1.108129	0.705498
4.328409	4.424653	3.691945	2.994353	2.881672	2.696433	2.152540	1.672485	1.602291	1.166518	0.795356
4.194136	3.175658	3.188503	3.410285	2.426012	2.538763	2.392077	1.565775	1.313724	1.126443	0.795667
4.005048	4.204145	3.515799	3.031498	2.659390	2.249608	1.880805	1.608862	1.503058	1.299731	1.299731
4.402751	3.590256	3.363197	2.733917	2.446108	2.652656	1.874045	1.866752	1.598968	1.152278	0.862483
4.081461	3.785946	3.214701	3.290786	2.648646	2.362222	2.074689	2.011382	1.561472	1.101984	1.009154
4.562760	3.947459	3.518187	3.023651	2.539093	2.266833	2.340333	1.639775	1.579902	1.059184	0.675736
4.434001	3.435490	3.484879	2.727345	3.159876	2.446648	1.994104	2.007194	1.286439	1.027017	0.688347
3.601965	4.164564	3.391622	3.266955	2.900501	2.213147	2.143310	1.622465	1.511355	0.986492	0.729318
3.971195	4.002453	3.795113	2.965120	2.736155	2.706347	1.919701	2.027020	1.447628	1.130072	0.739169
3.796139	3.766626	3.577118	2.762208	3.086719	2.303272	2.179548	1.650594	1.350613	0.935902	0.756745
4.589426	4.242368	3.735978	3.271616	2.890512	2.766506	1.883372	1.733504	1.284895	1.120279	0.781032
4.202328	4.299479	4.090647	2.967740	3.255984	2.099030	1.839777	1.628782	1.358772	1.138896	0.780468
3.973542	4.353486	3.076473	3.491761	3.237666	2.694749	2.353961	1.529931	1.587898	1.184136	0.799858
4.748082	3.622048	3.304340	3.177191	3.042057	2.106717	2.005023	1.584061	1.453054	1.044075	0.677239
3.947855	3.317673	3.702179	2.876319	2.545222	2.490645	2.112438	1.788878	1.330901	1.160347	0.716616
4.916024	3.679120	3.312012	3.326237	2.820783	2.794700	2.056168	1.686630	1.353851	1.112001	0.697343
4.134371	3.469886	3.771056	2.906744	3.112716	2.181046	2.122733	1.976810	1.563365	1.164024	0.779386
4.561989	4.045854	3.321405	2.896265	2.816261	2.430714	2.056141	1.815158	1.404051	0.973040	0.747557
3.534394	3.862861	3.786810	3.194691	2.489408	2.668126	2.232747	1.748234	1.538165	1.198778	0.739958
4.050154	4.108437	3.083885	2.825472	2.933196	2.398694	2.311376	1.734949	1.390945	1.299731	0.713412
3.572898	3.880529	3.430546	3.185910	2.690749	2.197816	2.362245	1.828163	1.285405	1.133292	0.687853
4.095816	3.929102	3.047796	3.054606	3.121702	2.713904	2.278757	1.880965	1.645016	1.645016	1.645016
4.093763	3.741352	3.138736	3.079181	2.732082	2.588291	2.198739	1.951096	1.432449	1.017489	1.017489
3.630351	4.244274	4.026739	3.673282	2.570860	2.147989	1.764852	1.710676	1.493593	0.981952	0.759316
4.095934	4.241315	3.304335	3.271580	2.999983	2.910633	2.016245	1.886171	1.327642	1.004713	0.741489
4.138009	3.564949	3.140621	2.975113	2.740818	2.191027	2.148540	1.823798	1.508978	1.058353	0.695297
4.138391	4.106100	2.924988	3.131161	3.005356	2.496412	1.998821	1.704953	1.284215	1.075698	0.763149
3.576819	3.505093	3.172963	2.903571	2.630412	2.153868	2.330339	1.732599	1.482738	1.093156	0.786380
4.439837	3.416656	3.528900	3.168448	2.489782	2.261947	2.307398	1.942870	1.419580	1.140060	0.753434
4.581632	3.216850	3.184778	3.411251	2.965729	2.259727	2.336614	1.820062	1.335801	1.052236	0.774281
4.178785	3.908635	3.644821	3.676757	2.645670	2.717118	2.479029	1.534042	1.413715	1.235758	1.009154
4.407527	3.659599	3.663288	2.660083	2.831072	2.152475	2.171351	1.562675	1.449831	1.021734	0.694700
3.940117	3.622204	3.618568	3.613316	3.262072	2.410322	2.476272	1.804729	1.696410	1.365915	1.365915
4.485030	4.232186	2.921828	2.807230	3.105369	2.348307	2.174104	1.770413	1.310364	1.299731	0.741902
3.539499	4.060608	3.529864	3.723586	2.873262	2.230619	1.992353	1.697914	1.627385	1.627385	1.627385
3.566325	3.751723	3.210450	3.373485	2.789513	2.577179	2.206793	1.607857	1.481956	0.940585	0.766533
4.873827	3.913278	2.965702	2.921551	3.052691	2.204329	1.845248	1.768031	1.599232	1.145321	0.709400
4.168242	3.906066	3.275639	2.720606	2.595799	2.670991	1.815043	2.004715	1.627385	1.627385	1.627385
4.036560	3.655602	4.101500	3.520199	2.505175	2.546829	2.127834	1.727599	1.365001	1.116820	0.715129
4.414412	4.424646	3.845924	2.960227	2.799759	2.663287	1.850706	1.536410	1.552940	1.183603	0.751092
4.841350	3.731298	3.300984	2.755574	3.198652	2.755599	2.315511	1.700150	1.261111	1.067643	0.671037
4.104467	3.404111	3.467827	2.784963	2.736894	2.243642	2.168471	1.878480	1.482288	0.996849	0.768502
4.507915	4.442977	3.913779	3.499927	2.405921	2.393527	2.359274	1.699447	1.302610	1.144688	0.778984
3.947367	3.596395	4.079247	3.471119	2.634550	2.627441	2.058411	1.740800	1.502084	1.049029	0.733463
3.948788	3.361011	3.379624	2.949948	3.170890	2.759977	2.038436	1.596213	1.442257	0.981998	0.721578
4.439845	3.613315	3.081801	3.586001	2.790561	2.674196	2.014553	1.914319	1.256012	1.157173	0.725383
4.667001	3.601614	3.948848	2.784423	2.599897	2.345181	1.847883	1.703167	1.556376	1.143201	0.761383
4.818140	4.017253	3.584168	3.617757	2.816824	2.357726	2.179093	1.530668	1.394445	1.118352	0.737138
4.413463	3.882927	3.201360	3.597620	2.879410	2.468039	2.383348	1.707833	1.467703	1.159557	0.710697
4.691268	3.344650	4.110175	3.025108	2.936747	2.268975	2.353885	1.506523	1.316698	1.083676	0.703780
4.086674	3.544904	3.321513	3.336913	2.553223	2.826726	1.952910	1.780273	1.468756	1.038182	0.742132
4.442184	4.341853	3.026012	2.848515	2.781837	2.115959	2.204119	1.582501	1.242883	1.210194	0.688363
4.206683	3.494719	3.549150	3.440575	3.207824	2.279462	1.827980	1.823395	1.431351	1.145253	0.755893
3.690380	3.347836	3.228834	3.513548	2.463375	2.244958	2.062930	1.819042	1.344525	1.055391	0.771432
3.742392	3.383557	3.479145	3.142345	2.522856	2.835277	2.123242	1.567081	1.447304	1.057806	0.732064
4.663435	3.532421	2.971417	2.718593	3.006566	2.380347	2.242911	1.681570	1.657992	1.186274	0.745142
4.167155	4.389358	3.682669	3.447029	3.013470	2.392240	2.115890	1.527382	1.564534	1.009154	1.009154
4.348179	3.363898	2.989898	3.577715	2.973504	2.730072	2.082868	1.520305	1.551892	1.103251	0.778985
4.233825	4.148024	3.396349	2.730592	2.588470	2.091802	2.282793	1.648661	1.499161	1.165075	1.299731
3.904009	4.227256	3.958110	3.445096	2.771679	2.623348	1.819042	1.752599	1.419710	1.299731	0.740527
4.549165	4.155032	3.508430	2.710814	2.717935	2.810101	2.457063	1.650628	1.289303	1.014035	0.679058
3.924418	3.719862	3.100372	3.040672	3.200663	2.426819	1.962763	1.664604	1.283723	0.996035	0.699400
4.314718	3.968733	4.075568	3.593742	2.954963	2.622197	1.901133	1.996013	1.630853	0.982816	0.808371
3.627690	4.393827	3.429462	2.724855	2.745861	2.381831	1.812761	1.716692	1.499144	1.016269	0.765818
4.531180	3.874705	2.968769	3.652354	2.429385	2.686603	2.472819	1.626652	1.573067	1.093413	0.805911
3.564078	3.609140	3.298188	3.572415	2.983175	2.351651	2.193735	1.999307	1.549230	1.127377	0.726154
3.787881	3.362321	3.582867	2.858394	2.965557	2.231744	2.362272	1.528221	1.511784	1.148641	0.753387
4.057205	4.438061	4.004877	3.103049	3.110161	2.884491	2.089113	1.974193	1.542883	1.113924	0.787111
4.554718	3.612310	3.441466	3.080089	2.935574	2.780765	2.207261	1.884453	1.703666	1.172440	1.090057
3.973246	4.068562	4.144948	3.596999	2.802901	2.760763	1.971192	1.974729	1.311168	1.012045	0.714933
4.644215	3.701187	3.150876	3.400465	2.693350	2.146594	2.324279	1.890158	1.356121	1.104191	0.765534
4.148885	3.502441	3.839394	3.631522	2.594499	2.677476	1.835366	1.704431	1.296582	1.196990	0.764587
3.703796	4.148447	3.913718	2.800900	3.272263	2.821691	2.368604	1.943951	1.279882	1.004038	0.761001
4.921155	3.512906	3.752475	3.158335	2.450003	2.808300	2.129137	1.781012	1.319726	1.299731	0.805845
4.300070	3.322832	2.991456	3.589091	2.378388	2.728875	2.221840	1.820838	1.531204	1.310364	0.706620
4.807499	3.370092	3.943249	3.325447	3.030061	2.111094	2.266084	1.912540	1.629726	1.128234	0.764146
4.940677	4.042422	3.001588	3.172985	2.778252	2.483506	2.300375	1.597304	1.552245	1.182867	0.729956
4.538461	4.194375	3.294508	3.004657	2.974720	2.224557	1.870309	1.694412	1.265556	1.060673	0.749272
3.584892	3.979536	3.820623	2.952891	3.057584	2.788110	1.950006	1.752107	1.405692	1.220323	1.220323
4.323809	4.203881	3.869036	2.758630	2.394645	2.814517	1.903472	1.882372	1.337502	1.299731	0.763606
4.603693	3.340226	3.455384	2.931555	2.633577	2.136901	2.277935	1.691925	1.539988	0.963331	0.771303
4.393156	4.335245	3.631865	3.311772	3.317513	2.907944	2.091913	2.004638	1.618937	1.299731	0.752165
4.753109	3.317556	3.847607	2.683211	2.819649	2.329369	2.187945	1.620267	1.369162	0.973461	0.762325
4.240851	3.302868	3.245431	3.688182	3.232867	2.236206	2.208141	1.535924	1.455649	1.067240	0.761878
3.790510	3.420677	3.157330	3.455396	2.640970	2.441556	2.232776	1.883674	1.478725	1.330884	0.844024
4.151609	4.542623	3.897316	3.654982	2.886574	2.440579	2.026278	1.779045	1.627385	1.627385	1.627385
4.101646	3.442995	3.904255	3.432246	3.107783	2.067871	1.955337	1.519850	1.358056	1.044411	0.766070
3.578110	3.295359	3.395510	3.596828	2.601165	2.169496	2.145462	1.947485	1.313999	1.161742	0.804872
3.568723	3.704145	3.083840	2.986135	3.178553	2.777577	1.936074	1.597421	1.310104	1.063656	0.798534
3.732883	4.463384	4.112818	3.505414	3.062525	2.203761	2.260167	1.791135	1.268899	1.165555	0.713884
3.878406	4.159476	4.062747	3.330102	2.874386	2.616115	1.944752	1.708112	1.346261	1.090057	1.090057
4.431962	3.240882	3.449423	3.512374	2.659323	2.842644	2.209561	1.835239	1.521170	1.081723	0.768302
4.533362	3.905370	3.309366	2.838880	2.493468	2.315349	1.800879	1.619730	1.503090	1.151547	0.713711
4.633962	4.403742	3.261089	3.231869	2.438950	2.407509	1.912386	1.555707	1.257598	1.130466	1.017489
4.702026	3.326180	3.339125	2.747547	2.859421	2.138872	1.859015	1.583474	1.443334	1.104025	0.757060
4.357251	3.645305	3.215985	3.575154	2.509578	2.329784	1.878178	1.700353	1.267611	1.191667	0.761773
4.914567	3.223669	2.927701	3.379301	3.151474	2.675958	1.789828	2.007204	1.461106	1.074425	0.728200
3.516867	3.871684	3.156515	3.047080	2.564457	2.113139	1.833054	1.838910	1.499858	1.132417	0.734927
4.897796	3.632552	3.534823	2.918184	2.915204	2.130751	2.447217	1.887607	1.376468	1.299731	0.703180
4.632925	4.038630	3.651509	3.664546	3.212301	2.568768	1.873304	1.959481	1.255752	1.189785	0.792671
3.695949	3.522819	3.577298	3.017958	3.194147	2.279829	2.453311	1.903411	1.519909	0.990570	0.697160
3.949801	3.955579	3.288187	3.187136	2.362360	2.661747	1.838603	1.905632	1.524121	1.164448	0.788305
4.569947	4.408972	3.745101	3.144434	2.649091	2.493583	2.412075	1.780029	1.254969	0.950132	0.717846
3.962094	4.384037	3.262214	3.416307	3.279829	2.428547	2.212359	1.816398	1.381840	1.003820	0.760364
3.804611	3.871608	3.799851	3.443848	2.735166	2.506737	2.328769	2.028459	1.606442	1.074679	0.751639
3.824862	4.036685	3.314049	2.805614	3.251738	2.708331	1.992377	1.597916	1.556208	1.200684	0.687766
3.647773	3.857387	3.027005	3.367598	2.645351	2.658182	2.147729	1.616698	1.264059	1.111249	0.709859
4.318939	4.555180	3.410520	2.837768	2.983738	2.161144	1.957366	1.659397	1.280772	1.023768	0.762308
4.277679	4.113573	4.047617	2.783836	3.007920	2.379756	2.398040	1.850121	1.597135	1.090057	1.090057
3.973110	3.418443	3.233731	3.105943	3.011636	2.375907	2.211786	2.002473	1.430761	1.310364	0.728981
4.904770	3.319898	3.765870	3.648836	2.961818	2.246152	2.266329	1.732812	1.262746	1.200354	0.729061
4.325189	3.679142	4.083553	3.180548	2.935225	2.375968	2.296656	1.923363	1.441306	0.989514	0.714182
4.370524	4.020705	3.702028	2.865799	2.661802	2.192750	2.061586	1.858781	1.594727	1.299731	0.776861
3.604171	4.239020	3.518887	3.503877	3.043894	2.344269	2.189120	1.857461	1.293482	0.971523	0.768850
4.118092	3.603399	3.532325	2.760570	2.869960	2.581907	1.978810	1.853784	1.525036	1.058416	0.709577
4.389922	3.345497	3.165075	2.758910	2.995909	2.363982	2.097140	1.764769	1.685663	1.685663	1.685663
4.053417	4.078573	3.438747	2.985375	3.024861	2.866286	2.576119	2.161195	1.650838	1.111998	0.753713
4.834347	3.978958	4.056738	3.480150	2.876833	2.334371	1.907951	1.812649	1.421437	1.157553	0.715882
4.015845	3.845479	3.212222	2.779725	2.732097	2.189683	1.942448	1.852965	1.509737	1.159685	0.705836
4.241581	4.277937	3.682332	3.528531	2.454096	2.625257	1.985844	1.943770	1.512865	1.134363	0.702856
4.625642	3.820248	3.035306	2.743766	3.289068	2.900306	2.218354	1.962753	1.458453	1.005091	0.970352
3.974309	3.424540	3.269643	2.683723	2.446641	2.168136	1.825431	1.959340	1.514290	1.109343	0.728586
4.192808	4.444256	3.190106	3.140686	3.187902	2.590925	1.866398	1.578253	1.490999	0.961116	0.752538
3.935695	4.117028	3.353761	3.214504	3.226673	2.153523	2.195296	2.065559	1.685663	1.685663	1.685663
4.122888	4.282944	3.782694	2.727078	2.607190	2.130185	2.221134	1.649308	1.643386	1.049223	0.770011
3.846423	4.286837	4.107197	3.158635	2.979142	2.725889	2.356386	1.941790	1.577101	1.066424	0.811439
4.816069	4.073549	3.200309	3.318130	2.786405	2.716903	2.207152	1.783236	1.594644	1.156893	0.711735
4.620186	3.603098	3.389399	2.967289	2.769378	2.053496	1.795847	1.998607	1.386090	0.982393	0.752609
4.626193	3.895652	3.969048	2.711055	3.140018	2.759523	1.946955	1.742008	1.568808	1.299731	0.731083
3.774979	3.497548	3.737451	2.728383	3.128051	2.493597	1.745632	1.861589	1.299731	1.143578	0.763846
3.624338	3.571579	3.154394	2.747076	2.714733	2.234709	1.880376	1.847419	1.500655	1.229491	0.752471
3.720550	4.004539	3.019522	3.238033	2.704668	2.892637	2.126882	1.947624	1.468227	1.187453	1.185596
4.843016	4.101079	3.644372	3.388574	2.538324	2.489540	2.302990	1.682265	1.417625	1.065401	0.749395
3.540187	4.124911	4.028613	2.967756	2.870635	2.283534	2.075512	2.104694	1.489175	1.299731	0.714760
3.898457	3.373460	3.801024	3.474684	3.356518	2.564990	2.207748	1.572524	1.342510	1.299731	0.738354
3.682028	3.397133	3.993814	3.623630	2.964343	2.268588	2.248184	1.980679	1.518282	1.105877	0.779843
4.622310	4.391362	3.833878	3.014025	3.041366	2.185932	2.080104	1.732346	1.386580	1.074170	0.682767
4.856232	4.020332	3.864190	3.668706	2.729144	2.185247	2.117832	1.720462	1.543012	1.052757	0.706007
3.795181	4.488415	3.888866	3.076679	2.469827	2.455146	2.319846	1.963612	1.545409	1.237278	0.755890
4.545047	4.205228	3.693878	2.976988	2.532881	2.237858	2.168699	1.965776	1.293188	1.010593	0.672670
4.420852	3.672394	3.393304	2.685125	2.790967	2.093120	1.880595	1.611512	1.479542	1.176134	1.095496
4.721635	3.618741	4.011297	3.027541	3.323289	2.541020	1.935210	1.889981	1.518340	1.150779	0.781554
4.764528	4.202767	4.039362	3.153582	2.437640	2.659261	2.380007	1.719963	1.456594	1.009800	0.706380
4.310655	4.397619	3.015258	3.235330	3.173756	2.510094	2.084221	1.577393	1.292523	1.160966	0.740448
4.095894	3.875763	3.328814	3.181434	2.436693	2.781962	2.413849	1.696860	1.588282	1.052012	0.763034
3.590555	3.922466	3.711159	3.277525	3.146157	2.716909	2.451920	1.753191	1.524168	0.967089	0.763826
3.511810	3.845758	2.928806	3.196064	2.998769	2.819185	2.245101	2.004363	1.310364	1.310364	1.299731
3.910173	3.283162	3.220402	2.688962	2.596364	2.655072	1.998411	1.700127	1.307293	1.060376	0.743881
3.807405	3.705522	3.917123	3.304909	2.969333	2.911477	1.894623	1.757076	1.469461	1.043895	1.207995
4.336341	3.803956	3.306542	3.470735	2.668395	2.254448	1.958329	2.044612	1.445245	1.299731	0.758895
3.966814	4.118532	3.705593	3.512633	3.173144	2.664104	1.789829	1.606623	1.509182	1.048444	0.710371
3.784475	4.291539	3.986624	3.547863	2.390679	2.252310	2.173802	1.591824	1.554629	0.951330	0.695620
3.952675	3.972775	3.247165	3.710514	2.594544	2.300127	2.256162	1.656659	1.256408	1.045068	0.711534
3.889743	3.880949	3.559197	3.220327	2.900126	2.186817	1.913416	1.611281	1.458983	1.082115	0.729544
4.195887	3.455306	3.695177	3.029513	2.987193	2.714823	2.153087	1.922562	1.350580	1.188077	0.721308
4.495347	4.132959	3.654391	2.669763	2.702395	2.598352	1.810054	1.672223	1.391673	1.072032	0.784778
4.485453	3.277692	3.392237	2.666975	2.661305	2.612643	2.071349	1.627385	1.627385	1.627385	1.627385
4.037025	3.605007	3.738871	3.428327	3.035041	2.607867	1.964809	1.517412	1.319742	1.175911	1.090057
3.805851	4.134695	3.785588	3.647013	2.456649	2.786072	1.996269	2.003406	1.496155	1.299731	0.712220
4.701046	4.060041	4.166316	3.182491	3.142385	2.719379	2.189030	1.631383	1.387814	1.299731	1.090057
3.682416	3.835105	3.809025	3.694275	2.614977	2.682985	1.885880	1.735315	1.262641	1.070829	0.752998
3.643869	3.493783	3.256667	2.954863	2.814152	2.555947	2.385176	1.768010	1.585689	1.299731	0.684951
4.720648	3.315003	3.018539	2.988612	2.985417	2.778479	1.911640	1.975522	1.635014	1.149776	0.792377
3.747151	3.279467	3.619726	2.889452	2.347185	2.313475	2.090290	1.894986	1.537289	0.985472	0.724147
4.306878	4.407247	3.676504	3.401360	3.153139	2.281061	2.055249	1.983284	1.468715	1.242077	0.810283
3.590228	3.959142	3.278944	3.607819	2.398238	2.517651	2.043771	1.950467	1.291777	1.090057	1.090057
3.665556	4.037860	3.008933	3.214558	2.729607	2.558808	1.957851	1.770403	1.350098	1.162583	0.681368
3.871032	4.334340	3.731018	2.842851	3.121470	2.683036	1.824880	1.596411	1.312679	0.973511	0.722765
3.979013	4.440336	3.877687	2.718963	2.535129	2.514694	2.334427	1.839328	1.426303	1.016817	0.705048
4.697579	4.017770	3.094213	2.747068	2.619217	2.645083	2.260528	1.534593	1.241908	1.058264	0.748076
4.240162	4.518069	3.765253	3.482171	2.445589	2.215157	2.092077	1.760918	1.505433	1.169243	1.017489
4.472640	3.504531	3.191758	3.227725	2.435550	2.749783	1.954074	1.735638	1.249432	1.299731	0.691402
4.704660	3.652096	3.131932	3.722740	3.237023	2.293469	2.351866	1.688786	1.360778	1.110554	0.732946
3.799867	3.292447	2.929011	3.361940	2.631243	2.810598	1.943093	1.819707	1.445772	1.299731	1.299731
4.396536	4.474530	3.423093	3.288740	3.071782	2.792798	1.989758	1.562130	1.464559	1.299731	1.299731
4.894257	3.856700	3.281931	3.174822	2.605698	2.143766	1.965220	1.596338	1.331647	1.164146	0.720480
4.014672	3.479770	3.424461	2.736597	3.126685	2.674458	2.044108	1.576945	1.594656	0.986968	0.688413
4.682972	4.013266	3.750045	3.195649	2.492281	2.252742	2.257531	1.534480	1.496310	0.941356	0.749366
3.674455	3.398599	3.957883	3.232989	3.052225	2.098615	2.241764	1.537345	1.288734	1.129297	0.752386
4.833381	3.739189	3.091471	3.204106	2.433125	2.456175	1.831145	1.708699	1.235572	1.033724	0.824280
4.374273	3.657940	3.389755	2.911292	2.984725	2.700763	2.383811	1.945862	1.363654	1.072649	0.739370
3.706160	3.621828	3.599687	3.457505	2.628525	2.468683	2.030988	2.049288	1.492465	1.142571	0.779270
3.772158	3.630052	3.211207	3.307953	2.917330	2.471159	1.858854	2.001492	1.290977	0.981958	0.765978
3.933496	3.704590	3.650607	3.577425	2.805152	2.837976	2.165796	1.981136	1.401095	1.086770	0.700679
4.211627	3.681357	3.321229	3.375544	3.009232	2.123927	2.333501	1.720772	1.525477	1.238315	0.710627
4.140832	3.193860	4.021385	2.907105	2.816433	2.343780	1.885402	2.033998	1.568132	1.204771	0.713274
4.587510	4.046954	3.804373	3.650786	2.484603	2.719902	2.458776	1.555168	1.299731	1.009154	1.299731
3.927089	4.511961	3.593742	2.829134	2.447358	2.571227	1.990137	2.031242	1.272840	1.187716	0.720290
4.383920	4.280323	3.625606	3.634684	2.389262	2.325218	1.802897	1.934302	1.288062	1.103031	0.769919
4.262108	3.507067	3.406645	3.194717	2.734094	2.669885	1.762530	1.552469	1.381839	1.050127	0.765662
4.669880	3.709146	3.099468	3.457240	3.087403	2.499898	2.305632	1.918672	1.391817	1.050051	0.744262
4.818834	3.717951	3.771427	3.465167	3.298771	2.804700	2.207413	1.865779	1.347765	0.954982	0.696046
4.223059	4.355647	3.993520	3.369979	2.734611	2.613805	1.948817	1.811100	1.260514	1.170363	0.798640
4.394516	4.543808	3.563155	3.344127	2.935888	2.550114	2.045425	1.611360	1.234923	0.976628	0.755584
4.080940	3.285878	3.067162	3.560843	2.752081	2.156639	2.223248	1.598182	1.577355	1.175278	0.781219
4.538320	3.594423	3.349609	3.716030	2.884355	2.177962	2.159990	1.675827	1.281259	1.154619	0.727567
4.020427	3.699560	3.865787	2.676470	3.049218	2.436941	1.855717	1.799252	1.427523	1.163533	0.799455
3.653361	4.085572	3.138627	3.686773	2.712124	2.374076	1.865913	1.716857	1.572928	1.310364	0.668117
4.688806	3.667368	3.773155	3.676767	3.282449	2.551492	1.870554	1.869134	1.328650	1.080936	0.750231
4.773303	3.581348	3.643054	3.033336	3.171864	2.655127	2.061340	1.739991	1.311329	1.119271	1.260042
4.763556	4.335796	3.732842	2.797873	2.976180	2.522898	1.935409	1.647885	1.525001	1.373342	1.164273
4.023917	3.953968	3.387927	3.642257	2.464610	2.488805	2.204293	1.523095	1.564151	0.955956	0.687549
4.355542	4.092117	3.892137	3.063541	3.021752	2.146929	2.285685	1.780493	1.529856	1.110318	0.724598
3.860731	4.200347	3.916711	3.703903	2.694732	2.488285	2.288700	1.595726	1.415904	0.965399	0.723562
4.271661	3.669480	3.723723	3.011557	2.999093	2.533848	2.381165	1.669652	1.499241	1.241145	1.090057
4.394225	3.374543	3.603171	3.449176	3.092596	2.688037	1.985968	1.840803	1.367246	1.208335	0.774568
4.394792	4.124418	3.311239	3.142902	3.115574	2.339929	1.907393	1.531730	1.589735	1.090975	0.749570
4.513174	3.592538	3.512852	3.558685	2.801606	2.392212	1.941770	1.532320	1.648869	1.132746	0.769273
3.556335	3.755285	4.034719	3.255181	2.870498	2.385274	2.044678	2.060725	1.634024	1.302141	1.627385
4.583978	3.842489	3.534586	3.288037	3.089640	2.458732	2.069735	1.992897	1.303240	1.154831	0.741230
3.510907	3.316893	3.533989	2.780365	3.319110	2.619390	1.883263	1.598730	1.315376	1.213640	0.793570
3.701266	3.555196	3.408838	3.509284	2.932734	2.639656	2.294792	1.603789	1.486686	0.988132	0.721001
4.207478	3.326112	3.725184	2.905473	2.817353	2.651279	1.896337	1.845984	1.428589	1.299731	0.729733
3.647992	3.531090	3.279071	3.236364	3.130746	2.327467	2.144400	1.588174	1.415358	1.299731	0.743963
3.714482	3.690010	3.695478	3.456850	2.943095	2.854396	1.953077	1.715922	1.603601	1.014204	0.775316
3.813193	3.675648	3.312402	3.704723	3.005318	2.677688	2.110741	1.905445	1.369979	1.166535	0.735756
4.028688	4.059029	3.057569	3.050922	2.990463	2.605670	2.290814	1.803415	1.499470	0.974211	0.690631
3.954109	3.386556	3.807094	3.517280	3.209406	2.384130	1.930320	1.737072	1.314725	1.091060	0.697895
3.755707	4.418156	3.816804	3.229413	2.961324	2.260051	1.957419	1.844597	1.345751	1.052620	0.739566
4.188659	4.112813	2.912395	2.950243	2.313686	2.646908	2.050957	1.954865	1.349032	0.982514	0.692182
4.447319	3.651505	3.796739	2.783119	2.639819	2.491144	2.285706	1.947235	1.372427	0.973721	0.736983
4.620356	3.353758	3.178195	3.395742	2.414025	2.254432	2.294575	1.746393	1.291767	1.038367	0.772669
4.669446	4.125122	3.578233	3.352186	3.156985	2.803402	1.865229	1.817271	1.377819	1.199999	1.009154
3.679033	3.307576	3.237226	3.160217	2.515462	2.641707	2.383259	1.965137	1.392749	1.327349	0.887161
3.636520	3.238210	3.050314	3.447888	2.607441	2.483435	2.305699	1.820926	1.601816	1.081600	0.755387
4.129253	3.720189	3.015228	3.195506	2.456392	2.293825	2.044091	2.042741	1.468281	1.299731	0.717853
4.363129	3.256632	3.601739	2.806789	2.980779	2.377967	2.245772	1.593151	1.268854	1.017489	1.017489
4.280871	3.756307	3.079432	3.147752	2.545758	2.850794	2.150356	1.753054	1.378646	1.026947	0.747130
4.155396	3.781753	3.329472	2.850652	3.175073	2.602141	2.443837	1.786004	1.594122	1.080887	0.690996
4.206459	3.655125	3.200271	3.618176	3.221549	2.689218	2.423651	1.685663	1.685663	1.685663	1.685663
4.484971	3.361723	4.067297	3.295732	2.756686	2.778903	2.083626	1.634818	1.371457	1.299731	1.009154
3.866494	3.669233	3.286536	2.753916	2.789769	2.552739	1.952867	1.909416	1.271818	1.105193	0.716775
4.548533	3.668523	3.447061	3.465539	3.112486	2.101948	1.886768	1.525038	1.608388	1.181965	0.749734
4.254362	4.026417	3.931833	3.211145	2.911723	2.056896	2.309712	1.703947	1.221833	1.020837	0.814319
4.735376	3.783867	3.214320	2.709732	2.705863	2.129726	2.285738	1.660390	1.339214	1.075602	0.696366
4.402673	3.645884	3.340299	2.659550	2.486819	2.414021	2.049293	1.880444	1.318962	1.102720	0.693129
4.623785	3.929066	3.926660	3.135021	3.066771	2.197069	1.911040	1.646038	1.486107	1.081197	0.805830
4.094481	3.608118	3.088668	2.720924	2.952685	2.334815	1.949456	1.662426	1.552843	1.186863	0.801033
4.062280	3.574160	3.318034	2.983186	2.758570	2.207642	1.841559	1.712263	1.616706	1.166997	0.736416
4.676773	4.134216	3.509314	3.596630	2.547723	2.676454	2.445610	1.937349	1.407406	1.109931	0.699798
4.004407	3.420556	3.009658	2.805448	2.873929	2.409972	2.285090	1.818573	1.576596	1.125151	0.713782
3.974620	4.055448	3.191002	3.278239	2.567605	2.634114	1.891962	1.803320	1.400857	1.004929	0.768844
3.652662	3.439418	3.286956	3.553192	2.616488	2.650736	2.268920	1.938150	1.362418	1.299731	0.742752
3.920906	3.850499	3.628214	3.447054	2.958349	2.394543	2.281281	1.891171	1.602842	1.014282	0.750424
3.610191	4.095309	3.188650	2.940892	2.503186	2.787459	2.114438	1.902840	1.501715	1.214855	0.714458
3.462769	3.695554	3.601842	3.089816	3.023878	2.747393	2.052732	1.917106	1.383441	1.299731	1.090057
4.319680	4.477644	3.145451	2.845316	2.484287	2.315995	2.397966	1.762158	1.382779	0.974525	0.689328
4.337386	3.606358	3.077321	3.546277	2.938740	2.844076	1.986258	1.568540	1.613323	1.025718	0.716718
3.547574	3.322783	3.589989	3.064600	2.321420	2.267782	1.913565	1.926906	1.302446	0.969040	0.697121
3.819345	3.280088	3.734077	2.947810	3.098760	2.189786	1.931864	2.068972	1.566062	1.149228	0.774195
3.506856	3.248011	3.061620	3.406026	2.779360	2.451867	2.396869	1.937976	1.516476	1.009344	0.742731
3.990556	3.306162	3.033079	2.712632	2.684542	2.476270	2.079325	1.551802	1.565441	1.090608	0.725636
4.067514	4.417404	3.691718	3.061037	3.179444	2.100799	1.898714	1.690690	1.380846	1.028851	0.737695
3.534991	4.325752	3.627529	3.051718	2.568827	2.483394	2.351580	1.830594	1.576060	0.994617	0.786815
3.690299	3.699212	3.155830	3.633059	3.152226	2.805504	2.267440	1.510459	1.348809	1.299731	0.684958
4.921497	3.841918	3.969382	3.120106	2.568122	2.450637	2.373455	1.681396	1.277431	1.119524	0.667171
4.884140	4.016528	3.759683	3.629698	2.659665	2.254395	2.049129	2.064025	1.477715	1.018669	0.670472
4.231353	3.220114	3.063626	3.279626	2.835647	2.571780	1.835453	2.016419	1.594336	1.299731	0.765442
3.794445	3.741312	3.264973	2.627478	2.523819	2.200712	1.846391	1.725228	1.614586	1.171346	0.716302
3.925857	3.436248	3.212020	3.639785	2.957276	2.106980	2.119915	1.980139	1.540428	1.136367	0.726717
3.645617	4.051617	3.271220	3.200374	3.159622	2.289474	2.407294	1.685419	1.574325	1.153393	1.090057
4.716567	3.258190	3.688120	2.970128	2.357514	2.131854	1.961656	1.928485	1.340068	1.156509	0.720477
3.672963	3.894445	3.257718	3.358769	3.275437	2.849243	1.857588	1.803418	1.456711	1.024853	0.736244
3.991879	4.374437	2.981940	2.914630	2.633153	2.166293	2.024378	1.815975	1.299731	1.184163	0.696249
3.796909	4.463502	3.499173	3.313571	3.150453	2.924373	2.050255	2.040107	1.256387	1.088572	0.791498
4.162869	4.228623	3.266730	3.542827	2.586212	2.747375	2.263118	1.676526	1.448190	1.045086	0.751222
4.816804	4.490846	3.019673	3.378390	2.472877	2.824738	2.013881	1.979766	1.366091	1.109914	0.895664
3.760323	4.240019	3.338338	2.728609	2.887187	2.582811	2.338797	1.901002	1.415840	1.077694	0.706834
4.636304	3.973253	3.953910	2.918067	2.375198	2.373054	2.234120	1.806456	1.353052	1.130032	0.791494
4.173600	4.219859	3.276105	3.643415	3.000181	2.601887	2.121186	1.763547	1.442663	1.093015	0.744329
4.647907	4.028169	3.351397	3.434054	2.707395	2.463156	2.133047	1.747005	1.457123	1.083826	0.714514
4.634703	3.957575	3.233628	3.037803	2.402063	2.082765	1.975734	1.905795	1.507109	1.083194	0.684230
4.121401	3.471837	3.186696	2.674652	2.998158	2.925566	1.809596	1.832188	1.445841	1.081298	0.755766
4.578511	3.341058	3.417022	2.877570	2.971167	2.778613	2.317892	1.713588	1.393862	1.081934	0.771895
4.401598	3.896937	3.839546	3.158971	3.242785	2.138122	2.038309	1.739532	1.522844	1.046264	0.780328
4.456581	3.686031	3.542892	3.636218	2.695454	2.229452	1.812713	1.751583	1.397991	1.094434	0.699713
4.031302	4.134775	3.405449	3.073496	2.863584	2.748831	1.976038	1.833375	1.266615	0.979284	0.696986
4.451571	4.323711	3.719757	3.342602	2.711259	2.512013	2.401599	1.632106	1.643705	1.206686	1.251543
4.040540	3.567145	3.349722	2.837765	2.426444	2.605512	2.355772	1.707947	1.381574	1.156612	0.715648
4.740234	3.881289	3.562217	2.967420	2.602310	2.559758	2.229777	1.594209	1.396135	0.961797	0.758117
3.971228	3.345699	3.973699	3.476757	3.219786	2.779734	2.069158	1.571829	1.302479	1.100512	0.786929
4.772092	4.012560	3.764601	3.359395	2.559254	2.590277	2.089563	1.517901	1.446135	0.998534	0.724409
4.697729	3.602677	3.862221	3.640665	3.311749	2.224407	2.365220	1.706513	1.250943	1.082401	1.090057
3.597329	3.535293	3.332456	3.328912	2.843419	2.509297	2.407254	1.662603	1.596761	1.114581	0.723571
4.509864	4.015334	3.208177	2.667097	3.093220	2.271021	2.356758	1.604162	1.304832	1.299731	0.727438
4.283294	4.205578	3.165995	2.819979	2.794864	2.596452	2.280155	1.545071	1.509506	1.056434	0.768916
3.576100	3.928618	3.549529	3.439055	2.680601	2.361086	2.332693	1.596785	1.377021	1.299731	0.742462
4.262497	3.574447	3.871498	3.034966	2.712636	2.250678	2.330401	1.542935	1.491024	0.948482	0.746787
4.728814	3.237529	3.574558	3.147874	2.780222	2.279892	1.991156	1.733708	1.454505	1.232758	0.777818
3.898024	4.072549	3.894931	3.531592	2.757258	2.642278	1.950227	1.555796	1.355750	1.112365	0.775052
4.889528	4.493714	3.468852	3.103656	3.020778	2.486763	1.919028	1.608754	1.414772	1.104025	0.680784
3.570738	3.732318	3.346321	3.219870	2.474657	2.791889	2.028730	1.761425	1.539664	1.208374	1.009154
4.918034	4.265719	3.284975	3.136541	2.572941	2.075687	2.051922	1.647283	1.537514	0.966392	0.723094
3.559321	3.233288	3.352930	3.230197	2.511570	2.276561	2.095403	1.693908	1.378692	1.299731	0.711208
4.290564	3.311230	3.671465	3.222178	2.717521	2.480404	1.923537	1.576357	1.562110	1.054479	0.762122
3.522902	4.047651	3.700399	3.025291	3.107730	2.420876	2.237484	1.980456	1.284582	1.035811	0.838810
4.557723	3.362040	3.384161	3.505039	3.282991	2.538908	2.040632	1.898794	1.636893	1.299731	0.764984
4.272735	3.869588	3.359628	3.271401	3.217258	2.572018	2.191597	1.960813	1.491314	1.045324	0.803468
4.402510	3.475286	3.900395	3.238549	3.099646	2.325782	2.384636	1.846536	1.376214	1.020154	0.727215
3.560535	4.144109	3.989721	3.038856	2.729566	2.381675	1.855205	1.922327	1.268450	1.069277	0.779074
4.635616	4.193951	3.096243	2.889046	2.439372	2.361173	2.289759	2.090109	1.555555	1.218877	0.713738
4.840558	4.362213	3.287773	3.691479	2.405098	2.800424	2.003227	1.892525	1.308259	0.998759	0.760102
4.046109	3.350259	3.439165	2.924235	2.977737	2.744844	2.082460	1.776433	1.578622	1.314219	1.314219
4.577365	4.113684	3.854950	3.557464	2.416016	2.230659	1.966382	1.711563	1.261069	1.025096	0.761295
4.732854	3.702774	3.791980	3.141505	2.838954	2.076812	1.820621	1.878592	1.459050	1.022051	0.751111
3.927980	3.934581	3.501057	3.189971	2.400110	2.614367	2.198046	1.791100	1.417344	1.130614	0.660471
3.885047	3.375793	3.113804	3.113488	2.630441	2.298425	2.505888	1.637280	1.686546	1.037695	0.709653
4.456970	3.539499	3.294615	3.148107	2.984826	2.394397	2.022719	1.655271	1.379173	1.060142	0.777820
4.405842	4.518438	3.338356	2.717676	2.883402	2.163659	2.083342	1.647611	1.269295	1.119521	0.754897
4.505886	3.482046	4.151263	3.585600	3.301444	2.302003	2.138501	2.021461	1.635809	1.090057	1.090057
4.221754	4.319892	3.237610	3.012244	2.616858	2.336870	1.916810	2.037166	1.311475	1.156543	0.763380
4.643187	3.320045	3.046205	2.710721	3.116586	2.582304	2.295499	1.561099	1.576050	1.135420	0.773720
4.624696	3.792359	3.005795	2.760271	2.834277	2.100749	2.045542	1.851657	1.350970	1.299731	1.299731
4.091326	3.990303	3.644893	2.795836	2.955506	2.485471	1.919226	1.890030	1.447105	1.000508	0.717130
3.639714	3.316882	3.191991	3.332696	2.671924	2.552191	1.890554	1.787616	1.272348	1.144632	0.770319
4.608963	3.457541	3.535572	2.973235	2.660244	2.148209	2.197638	1.688479	1.465276	1.046049	0.699392
4.105352	3.590746	2.944597	3.663304	2.646348	2.236993	1.843333	1.650734	1.299731	1.143820	0.706046
4.883249	3.800926	3.990413	3.077446	3.187540	2.590475	1.998489	1.963369	1.420520	1.037232	0.753626
3.632258	3.509857	3.163559	3.095834	2.842688	2.098019	2.082393	1.575234	1.324386	1.049699	0.714659
4.809025	3.521303	3.717638	3.525059	2.432255	2.211604	2.016941	1.793318	1.425249	1.137725	0.751709
4.224822	3.534238	3.110374	3.312986	2.570070	2.779573	2.301386	1.891253	1.553116	1.553116	1.553116
4.645172	3.649137	3.219969	2.612935	2.841167	2.528885	1.807120	1.535555	1.336642	1.299731	0.779759
4.213327	3.444362	3.905566	3.223603	2.896014	2.188649	2.416715	1.838772	1.486072	1.068406	0.724863
4.355354	3.516553	3.076511	3.409473	3.071046	2.743055	2.401963	1.904880	1.550646	1.078006	0.675173
4.511629	4.027948	3.880897	3.225074	3.093838	2.276176	1.863048	2.035741	1.651997	1.006053	0.947846
4.482294	3.302012	2.951407	2.962327	2.443474	2.371491	2.416910	1.596638	1.288903	1.135069	0.716879
3.707413	3.218302	3.015428	3.344016	2.654314	2.837573	2.303174	2.015263	1.553189	1.134505	0.696607
4.643601	3.947917	3.190594	3.304073	2.690010	2.647273	2.314930	1.886357	1.354187	1.131046	0.705127
```
