## Supplementary File 1 for "Novel Comparison of Evaluation Metrics for Gene Ontology Classifiers Reveals Drastic Performance Differences": max_Resnik_score_F.elab

```
# goa_pos:  data/uniprot.1000.genego.sc
# goa_neg:  data/uniprot.1000.genego.neg.sc
# obo_file: data/go.obo
# ic_file:  data/ic.ext.tab
# prop_par: F
# rot_pos:  T
# R:        2
# rseed:    1
# mode:     LIST=go,TH=th,SUMF1=mean,SUMF2=max,SF=score_F,SIMF=Resnik,MINCS=10,GOC=46316
0.000000	0.100416	0.200370	0.300324	0.400278	0.500231	0.600185	0.700139	0.800093	0.900046	1.000000
4.303998	4.388581	4.208064	3.074823	2.780680	2.784716	2.229012	2.169846	2.169846	2.169846	2.169846
4.525689	3.948974	3.987369	3.302714	3.065902	2.604395	2.840329	1.906662	1.616990	1.309517	0.877327
3.990244	3.918168	3.713898	3.608323	2.712883	2.924847	2.548789	2.043070	1.770853	1.258462	0.801599
4.848300	4.634990	3.386050	3.635695	2.718068	3.048806	2.058724	1.968145	1.443633	1.387393	1.069632
4.753994	4.607457	4.087712	3.314385	2.836036	2.698561	2.634720	2.194254	1.752472	1.376346	1.032640
4.576856	3.907430	3.565101	3.505917	2.749277	2.956097	2.588753	2.218975	1.738825	1.354993	0.885911
3.857597	4.828836	4.061175	3.719486	3.072756	2.851675	2.179910	1.818232	1.743599	1.208897	0.885180
4.947429	3.842702	3.612308	3.112351	2.683121	2.796705	2.578197	1.888273	1.748748	1.350429	0.852187
4.611424	4.622587	3.441773	3.777796	3.076625	2.383914	2.075795	2.175925	1.732975	1.732975	1.453410
4.727177	4.507526	3.267089	3.042155	3.320010	3.165694	2.160823	1.902093	1.578381	1.193981	0.837849
4.313631	3.789317	4.131040	3.027494	2.692189	2.499716	2.567526	2.163801	1.493121	1.321486	0.857738
3.958566	4.400549	3.407220	3.112115	3.438576	2.748581	2.152848	2.082772	1.520492	1.224964	0.905532
5.033872	4.561765	4.108649	3.438091	3.123459	2.506069	2.690319	1.800754	1.472019	1.282680	0.895017
5.222288	4.261128	4.130722	3.796536	2.734443	2.684914	2.077615	1.908646	1.575147	1.163322	0.856207
3.949966	4.281140	3.716207	3.468510	2.629867	2.385698	2.033675	1.926256	1.506250	1.251841	0.817809
4.590837	4.408161	3.264409	3.541891	3.244034	3.204794	2.467211	1.882242	1.825116	1.389114	0.902715
5.274101	3.755468	3.253098	3.800275	2.845259	2.524776	2.086479	2.319169	1.637882	1.356653	0.863780
4.286091	3.526369	4.197961	3.767577	2.682580	2.553849	2.492016	1.788804	1.467388	1.669697	1.669697
4.452311	3.796403	3.652451	3.475665	2.806712	2.797966	2.729049	1.953871	1.789962	1.315660	0.878792
3.895420	3.759568	3.592936	3.147906	3.381075	2.805940	2.170648	1.777598	1.427551	1.355062	0.838385
4.941319	3.537051	3.853663	3.392658	3.248304	3.097993	2.307764	2.022493	1.519472	1.370885	0.899633
4.710149	3.541718	3.445727	3.037302	2.964425	2.936977	2.259657	1.848066	1.696173	1.305988	0.889201
5.119245	4.356629	4.104141	3.026592	3.482013	2.384781	2.252491	1.935657	1.654853	1.294601	1.261944
3.847565	4.774606	3.454141	3.415624	3.636025	2.779554	2.512011	1.969687	1.624497	1.265107	0.851286
4.604542	4.813545	3.726520	3.547883	3.253218	2.697857	2.293070	1.866832	1.875829	1.494809	1.453410
4.188124	3.979696	3.879291	3.089347	3.595895	2.665671	2.514969	2.139177	1.889208	1.732975	0.897826
3.782570	3.656603	4.016030	3.270111	3.016671	3.158524	2.338429	2.085885	1.426904	1.217157	0.901500
5.211809	4.637937	3.681862	3.646799	2.908692	2.585363	2.310372	2.379070	2.169846	2.169846	2.169846
4.287222	3.546726	4.065409	4.027582	2.839498	3.013060	2.134375	1.980254	1.800276	1.272316	0.833416
4.468834	3.833888	4.368073	3.595962	3.229203	2.910290	2.290486	1.839729	1.575639	1.345539	1.732975
3.765582	3.778075	4.161815	2.998896	3.034385	3.173871	2.750558	2.369166	1.886826	1.246955	0.887452
4.296714	4.389543	3.459911	3.457542	2.822762	3.015663	2.163228	2.369284	1.860176	1.732975	0.895595
3.770813	4.296113	3.280564	3.164438	2.701727	2.370591	2.394802	2.040413	1.452309	1.290416	0.842659
4.092096	4.068048	3.279215	3.203514	2.918082	2.972129	2.113318	1.898025	1.486025	1.307925	0.813668
5.268403	3.639857	4.189373	3.163533	2.845052	2.460927	2.576369	1.792100	1.727168	1.117262	0.924311
4.095077	4.851736	3.372370	3.662903	2.881457	2.504943	2.362527	2.003799	1.856861	1.267758	0.822015
4.603991	3.885216	4.274549	3.330693	3.254650	2.962206	2.111162	1.795405	1.802368	1.237683	0.798609
4.106998	4.379321	3.669079	3.061364	3.011256	2.516524	2.544185	2.279173	1.598285	1.259284	0.939120
4.443374	3.690593	4.276650	3.738248	3.535404	2.787776	2.448661	2.400455	2.092459	2.080860	2.070821
3.873122	4.140833	3.509821	2.959801	3.396374	3.151319	2.271706	2.105080	1.750998	1.232176	0.864666
5.023900	4.851907	3.521617	3.284383	3.344719	3.214374	2.340824	2.108644	1.524309	1.453410	1.453410
3.930829	3.986198	3.839972	3.178702	2.996617	2.962719	2.521621	2.008174	1.729408	1.323224	0.858652
4.935921	3.986614	4.183687	3.073906	2.915615	2.851935	2.605709	1.876805	1.506812	1.334387	0.880860
4.649941	4.027297	4.322263	3.336815	3.404839	2.653555	2.606480	1.768943	1.590432	1.233222	0.853368
5.193699	4.575386	3.958344	3.884676	3.114489	2.808512	2.650665	2.213446	1.578435	1.130391	0.872683
4.474483	4.618803	3.742756	4.093559	2.993814	3.194311	2.544763	2.201015	1.799191	1.246874	0.891050
4.363892	4.834312	3.394880	3.163585	2.821895	2.830172	2.261665	1.822203	1.540234	1.287656	0.829459
3.976111	3.783156	3.262811	3.784559	3.266971	2.587315	2.467749	2.307458	1.879163	1.122149	0.827348
5.194424	4.824615	4.233493	4.023933	3.408673	2.856060	2.350698	2.187700	1.495615	1.311245	0.942736
3.959446	4.331283	3.300893	2.941803	3.458030	2.629297	2.542964	2.104335	1.779033	1.301810	0.888609
3.895428	3.918431	4.428147	3.258234	3.053204	3.245444	2.320983	1.911937	1.451027	1.732975	0.838868
4.108934	3.710612	4.517980	2.954264	3.282400	2.780143	2.283941	1.736370	1.825781	1.157718	0.870791
4.318425	4.203605	3.851570	3.254431	3.324643	3.028287	2.652997	2.101233	1.516037	1.732975	0.908401
5.233790	4.176481	3.830247	3.173317	3.167246	2.372989	2.249049	1.863547	1.563884	1.299324	0.863397
4.676911	4.674717	3.494138	2.916419	3.138250	2.610785	2.574282	2.192835	1.607916	1.350742	0.984806
3.953671	3.874930	3.219938	3.741008	2.986866	2.415575	2.511633	1.944853	1.741676	1.189750	0.852096
3.885822	4.276168	4.060079	3.344359	3.054186	2.625002	2.148956	2.193991	1.556245	1.309719	0.809628
4.704435	4.730190	3.294498	3.375377	2.958991	2.539160	2.207606	2.020001	1.776085	1.381405	1.345539
4.190849	3.571754	3.308749	3.181278	3.038328	2.756236	2.598664	2.021089	1.732975	1.345539	0.886179
4.115807	3.519715	3.780763	3.699260	2.798073	3.081355	2.402045	2.144333	1.812336	1.309981	0.796496
4.545460	3.800355	3.691880	3.621058	2.817777	2.840867	2.703150	1.922843	1.467103	1.292090	0.892890
4.953368	3.620775	3.652322	3.220919	3.266963	2.933615	2.234614	1.841120	1.552609	1.193735	0.869854
4.193344	4.341022	3.975591	3.481649	2.898556	2.642187	2.341693	2.024194	1.432383	1.223060	0.912049
4.785277	3.709847	4.241846	3.311866	2.772789	2.655870	2.046666	2.223780	1.643336	1.203885	0.844635
4.859166	3.843361	4.300839	3.974205	3.015905	3.075558	2.641958	1.999428	1.782812	1.085497	0.790269
4.900641	3.773873	3.907465	3.197314	3.313869	2.304414	2.438087	1.849102	1.732975	1.732975	0.894958
4.907428	4.201118	3.524754	3.544416	3.318292	2.879578	2.560296	2.030279	1.577643	1.409192	0.816424
4.249335	3.813290	3.614793	4.074866	2.924879	2.381455	2.400345	2.218945	1.729015	1.249919	0.910866
4.846838	4.388407	3.643757	4.120405	3.502460	2.669786	2.748852	2.169846	2.169846	2.169846	2.169846
3.948199	3.523592	4.221342	3.724781	3.257366	2.529802	2.194515	2.392964	1.732975	1.189111	1.069589
4.192825	4.504857	4.234601	3.990654	2.867867	2.768531	2.337772	1.916175	1.685449	1.183773	0.905955
4.782178	4.522846	4.029434	3.738971	2.895431	3.214904	2.502375	2.111440	1.732975	1.732975	0.865993
3.940741	3.792576	4.196937	3.626367	3.094366	2.554402	2.784876	2.272019	1.867097	1.220784	0.825217
3.946448	3.855993	3.817373	3.207927	2.911657	2.890377	2.207903	2.283329	1.821823	1.343569	0.911717
4.999503	3.547503	3.284664	3.317329	3.272603	2.912913	2.312902	1.870540	1.578375	1.316128	0.866209
4.429386	4.227278	4.443673	3.020819	2.816481	2.830738	2.378159	2.323208	1.911937	1.147568	0.889181
4.407287	4.420075	3.298618	3.319054	2.974796	2.730093	2.121469	2.327853	1.482294	1.367067	0.821445
4.013818	4.300562	3.794696	3.657171	3.506050	2.896618	2.763954	1.978783	1.461048	1.220929	0.859003
3.887908	3.923058	3.812967	3.516137	2.996442	2.767090	2.301306	1.965930	1.721610	1.232636	0.834087
3.853022	4.898794	3.688364	3.601304	2.736345	3.123409	2.247551	2.194400	2.247551	2.247551	1.462143
4.496496	3.607019	4.106461	3.705889	3.246927	3.000020	2.660176	2.144349	1.731693	1.311081	0.857398
5.077793	3.995124	3.630489	3.031670	3.114899	2.390486	2.538387	2.261465	1.916502	1.430221	0.857896
4.712835	3.484328	3.745405	3.960150	3.348284	2.899302	2.429088	1.845875	1.810766	1.351521	0.840951
4.436505	4.608550	4.275903	3.759077	3.151648	2.426161	2.506433	1.997708	1.795315	1.348658	0.900056
4.363583	3.564388	4.350535	4.054715	3.320011	2.684507	2.092264	2.056514	1.755789	1.279074	0.882527
4.146508	4.807870	4.386018	3.700910	2.711790	2.467807	2.059977	1.867529	1.732975	1.732975	1.732975
4.859713	3.677669	3.430912	2.968862	3.628330	2.661342	2.269716	1.818484	1.620362	1.291791	0.822569
4.619110	4.715414	3.498046	3.065172	3.440990	2.580871	2.271859	2.142428	1.894824	1.495669	1.345539
5.173107	4.409624	3.343227	3.559901	3.370420	2.839277	2.468619	1.783347	1.525058	1.288300	0.932904
3.806311	4.445952	3.714059	3.694315	2.783296	2.894183	2.163022	2.292676	1.924030	1.263744	0.896861
5.269657	3.629392	3.584499	3.438898	2.671459	3.029722	2.372362	2.144025	1.732975	1.416002	0.906948
4.789269	4.318913	3.360202	4.128886	3.258666	2.854080	2.384221	1.944720	1.732975	1.318074	0.837406
3.906279	3.641364	3.943599	3.353366	2.693793	2.642090	2.325679	1.911937	1.911937	1.911937	0.877217
5.165676	4.313695	3.708613	3.994318	3.095120	2.917175	2.826636	2.390354	1.508147	1.170630	0.818985
4.231204	4.060745	4.137393	3.125547	2.761256	2.517797	2.083330	2.056433	1.527420	1.344664	0.825942
4.660833	4.332581	4.384905	3.310819	3.236479	2.561493	2.310126	1.803874	1.803811	1.345666	0.870605
4.768357	3.760799	4.365629	4.057203	3.272883	3.062630	2.555319	1.747896	1.911937	1.330084	0.810654
4.646950	4.298800	4.287704	3.482537	3.165651	2.597060	2.524745	2.141341	1.767264	1.277480	0.881985
4.364232	3.510306	4.307392	3.949388	2.681530	3.200165	2.351379	1.831067	1.614875	1.345794	0.883456
4.350472	3.683212	3.965568	3.791221	3.188291	2.749437	2.332139	1.946832	1.718220	1.193735	1.345539
5.231232	4.148689	4.065198	3.105178	3.133623	3.182126	2.322809	2.357332	1.620306	1.191919	0.846291
4.392830	3.599016	4.261798	3.197018	3.227752	2.748360	2.161024	1.979033	1.562166	1.397072	0.895080
5.094130	3.499039	3.645197	3.299053	2.671768	2.380215	2.478772	2.124869	1.718220	1.718220	1.345539
4.603788	3.580362	4.384971	3.789008	2.807333	2.958271	2.411335	1.831010	1.832034	1.187926	0.851269
4.566857	4.078250	3.360987	3.576560	3.449994	2.922510	2.306371	2.195495	1.700603	1.230358	0.840648
3.798428	4.378531	3.699890	3.077529	3.514683	3.179665	2.109159	1.984552	1.838438	1.732975	1.732975
5.051959	3.557997	3.850350	3.958155	3.010937	2.415785	2.101851	2.040468	1.473163	1.211124	0.884964
3.922556	3.766272	4.098160	3.253454	3.234452	3.060744	2.676562	2.114033	1.828228	1.327881	0.887385
4.267336	4.766881	3.906321	3.182501	3.577634	2.361841	2.288443	2.105058	1.484905	1.230353	0.849336
4.656380	4.657732	3.939811	3.371762	2.681337	2.795760	2.386329	1.967604	1.651264	1.174535	0.850582
3.873369	4.138465	4.284856	3.239788	2.959730	2.955219	2.762922	1.883829	1.732975	1.338542	0.850402
4.577936	4.129950	3.936384	3.227564	3.152370	2.975954	2.100392	2.035680	1.643921	1.681449	0.935437
5.141852	4.671175	3.270188	3.247918	2.799919	2.524498	2.706574	1.927744	1.536023	1.266221	0.853628
4.189489	3.811126	3.845333	4.021439	2.810598	2.535382	2.604772	2.309714	1.705934	1.336486	0.927090
4.162861	3.988842	3.539196	3.793268	3.183870	2.637601	2.315175	1.794485	1.689913	1.233866	0.795288
4.905339	3.647675	4.114656	2.969070	2.816164	2.541629	2.660035	1.931111	1.486112	1.277044	0.886152
4.239587	4.835567	3.602937	3.415281	3.089108	2.530606	2.678761	2.285044	1.752218	1.303111	0.835557
4.804374	3.996192	3.631940	3.511546	3.189618	3.133111	2.631226	1.914772	1.732975	1.732975	0.860108
4.821226	4.182196	3.608019	3.361601	2.800228	2.490970	2.306985	2.252163	1.647228	1.403011	0.903219
3.787822	4.129956	4.239737	3.316303	3.342941	2.685063	2.450522	1.856683	1.732975	1.732975	0.843217
4.642984	3.686441	4.168871	3.455656	3.281457	2.359148	2.773733	2.306319	1.645137	1.213059	0.901230
4.496432	3.664968	4.306867	4.064556	3.589598	2.925233	2.208119	1.880030	1.544265	1.140588	0.881051
4.213076	3.787575	3.865254	3.372444	3.522940	3.159603	2.589277	2.253777	1.492939	1.222385	0.816889
3.959639	4.409898	3.691920	3.160215	2.986960	3.194673	2.406711	2.034007	1.732975	1.732975	0.900124
4.730632	4.067200	3.229325	3.684715	2.836736	2.580387	2.294660	1.884901	1.571985	1.189823	0.874494
3.878268	4.024776	3.628018	3.149760	2.998180	2.469753	2.631395	1.765594	1.565294	1.292681	0.882097
4.493923	4.166181	3.423086	3.335124	3.078388	2.966649	2.220979	2.007213	1.565272	1.427071	0.911555
4.793202	3.718081	3.217195	3.950392	3.194293	2.884516	2.494986	2.276321	1.479644	1.219545	0.899237
4.641187	4.868694	3.781882	3.119496	3.355448	2.634038	2.142070	1.895048	1.821104	1.207954	0.858549
4.726243	4.297657	3.362067	3.547003	3.256101	3.200817	2.354489	1.810867	1.772569	1.358661	0.823897
5.295909	4.247845	3.538529	3.006210	3.124126	2.563965	2.180544	1.943976	1.530538	1.241301	0.868645
4.907423	3.513747	4.473772	3.656449	3.505988	2.877673	2.440932	2.130912	1.708239	1.273172	0.880929
4.556820	4.282982	3.635830	3.820744	2.791162	3.036290	2.537715	1.921163	1.495715	1.264511	0.949437
4.469115	3.688800	3.411421	3.877399	3.711377	2.987542	2.471236	2.168037	1.554978	1.750395	1.800771
5.285386	4.218883	3.906388	3.380268	3.071229	3.199742	2.566295	1.971654	1.701692	1.179689	0.834345
5.028572	4.055601	4.176369	3.589134	2.919147	3.064731	2.539700	2.293905	1.567257	1.349310	0.867451
4.541788	3.956996	3.719016	3.060509	3.006437	3.111330	2.374162	1.846477	1.732975	1.732975	0.903524
4.138683	3.992481	3.654292	3.568836	3.152340	2.806603	2.117449	2.057450	1.732975	1.399558	0.870507
3.788966	3.589838	3.678200	4.027487	2.841876	2.823219	2.638279	2.005687	1.757312	1.229981	0.842419
4.734229	3.732044	3.519295	3.045248	2.848507	2.680126	2.379276	1.758254	1.835416	1.297021	0.840517
4.923633	4.179920	3.572282	4.054815	2.978028	2.442380	2.461320	2.165042	1.732975	1.732975	0.880151
4.365047	4.365141	3.745280	3.266190	3.643848	2.807756	2.748394	2.007160	1.634179	1.232827	0.794547
3.824551	4.647642	4.380782	3.857478	3.105044	2.518984	2.490565	2.246769	1.498108	1.223954	0.822251
4.249895	4.838168	4.116458	3.267302	3.594057	2.404044	2.066271	2.172072	1.861553	1.188538	0.880772
4.128022	3.954721	3.401974	3.619222	3.144731	2.895118	2.241930	2.015680	1.737809	1.218081	0.836089
5.091914	4.745157	3.425784	3.114193	2.824386	2.523098	2.494657	2.218165	1.678919	1.247913	0.887813
5.193109	3.526375	3.609704	3.258766	3.424801	3.195357	2.769276	1.819788	1.664812	1.387126	0.906283
4.313027	4.207766	4.198234	3.849369	2.692121	3.146250	2.550399	2.211804	1.519319	1.332110	0.852629
4.575454	4.097981	3.889617	3.259235	3.549262	2.838884	2.319960	1.815745	1.798663	1.178917	1.025426
4.389915	3.625427	3.829320	3.495472	3.097807	2.617767	2.368500	2.298234	1.609010	1.282497	0.848362
3.901301	4.289052	4.243942	3.058584	2.902674	2.332266	2.404032	1.762753	1.602035	1.345544	0.873759
4.740996	3.631623	3.495424	3.011993	2.673509	2.679907	2.724634	2.309228	1.463006	1.312437	0.879015
3.894735	4.132590	3.712915	3.506386	3.504006	2.534448	2.181237	1.957347	1.747837	1.345539	1.345539
3.954392	4.673262	4.215669	3.135755	3.386896	3.005231	2.746063	2.006023	1.572301	1.397491	0.825855
4.373025	4.460777	4.174835	3.790968	2.736539	2.673808	2.473051	2.057530	1.757111	1.732975	1.732975
4.359594	4.315758	3.966375	3.439766	3.072197	2.959862	2.137174	2.323063	1.667793	1.253885	0.803758
5.093088	3.776655	3.973062	3.688480	3.456354	2.628626	2.381735	2.021135	1.744160	1.228745	0.803681
4.131684	4.370041	3.855112	3.939455	3.076530	3.207049	2.397859	2.060442	1.732975	1.732975	0.909943
3.822819	3.915327	3.959427	3.648486	3.564873	2.487662	2.602539	1.893284	1.483251	1.135102	0.802021
4.904390	3.953999	3.662407	3.543039	2.956841	2.789673	2.307207	1.873992	1.656087	1.342347	0.918408
4.452264	4.255754	3.628232	3.681701	3.228096	2.976229	2.287417	2.273826	1.536663	1.384880	0.883917
4.118159	3.815052	4.382678	3.263827	3.570422	3.221240	2.668812	2.019382	1.846924	1.402818	0.878419
4.838956	4.307747	3.371213	3.682302	2.929031	2.864655	2.424456	2.289038	1.875410	1.225758	0.900961
3.861772	3.789269	4.355268	3.424966	3.059376	2.860307	2.416145	2.203664	1.747788	1.375131	0.912990
4.250704	3.928415	4.457355	2.947763	3.189691	3.096370	2.581573	2.134228	1.512776	1.365100	0.872244
4.402118	4.536510	4.179448	3.148970	2.830201	2.893634	2.642318	1.939941	1.519548	1.315864	0.815080
4.666098	3.553698	4.233580	3.874115	2.779415	2.550037	2.556612	2.245884	1.718220	1.338350	0.875648
3.825290	4.463826	3.961902	3.936318	2.971596	3.123848	2.511349	2.127360	1.495923	1.370843	0.885722
4.208927	3.894790	3.671718	3.915212	3.284598	2.574670	2.271751	1.923236	1.627865	1.198081	0.875242
5.008873	3.850369	3.249820	3.564862	3.493395	2.689392	2.607893	1.847958	1.498477	1.147364	0.826326
4.635836	4.514838	3.663113	3.805668	3.513317	2.482854	2.615030	2.346516	1.878377	1.201926	0.842232
4.069913	3.874260	3.476906	2.926605	3.412104	2.686532	2.185636	2.314282	1.516771	1.911937	0.887881
3.870484	4.869371	3.361784	3.677018	3.607454	2.848387	2.143854	2.042250	1.573347	1.377030	0.871211
3.868017	4.693137	3.987911	3.583207	3.051780	2.660310	2.437767	2.166904	1.827337	1.288679	0.922459
4.931365	3.959021	3.646194	3.022177	3.352707	3.200382	2.554500	1.960532	1.697535	1.200705	0.853054
4.983183	4.672063	3.879929	3.625616	3.046843	2.956824	2.583824	1.965238	1.732975	1.217920	0.868336
4.191522	4.223738	3.472853	3.694280	3.358227	2.474307	2.600290	1.788191	1.743330	1.382745	0.807373
4.677322	3.961029	4.089611	4.013112	2.805925	2.794798	2.270197	1.816486	1.460293	1.144761	0.937441
5.069273	4.121021	3.717994	3.361665	2.912504	2.432271	2.311091	1.838692	1.555579	1.362897	0.916666
3.835621	3.835418	4.062636	3.726082	3.193117	2.588080	2.512980	1.810209	1.441569	1.149956	0.874183
4.859232	3.862695	3.282663	3.697544	3.176789	2.450362	2.556621	1.870225	1.695988	1.254032	0.852012
4.405768	4.623504	3.665376	3.430476	3.038094	2.993358	2.132353	1.837175	1.649940	1.233648	0.833829
5.015667	4.440935	3.868353	3.606455	2.827526	2.414478	2.310124	2.048300	1.911937	1.273466	0.821135
3.904178	4.325204	3.532147	3.860262	3.506758	3.095910	2.651127	2.248045	1.863933	1.285143	0.858389
3.979418	3.919117	3.472832	3.343877	2.717886	2.654570	2.603752	1.785648	1.813183	1.289664	0.891274
4.698340	4.001357	3.796253	3.308490	3.093270	2.489242	2.322898	2.206436	1.723776	1.356653	1.356653
5.066833	3.888940	3.328453	2.939862	3.605273	2.875518	2.557698	2.005857	1.835391	1.160054	0.848340
4.369668	4.290638	3.266832	3.606989	2.999665	3.118969	2.311322	1.822907	1.694621	1.196774	0.841420
4.822414	4.856393	3.279018	4.083452	3.000591	2.802907	2.159423	2.222439	1.559650	1.322157	0.817122
4.258218	3.601795	3.378617	4.038638	3.425066	2.967216	2.439085	2.006778	1.486150	1.291525	0.855920
3.918985	3.981056	3.353218	4.068420	3.174159	2.701854	2.638964	2.080632	1.552304	1.300744	0.795502
4.364076	4.557552	4.161441	4.075553	2.916952	2.628553	2.790388	2.371850	1.876511	1.178346	0.915983
4.592248	3.585705	4.397258	3.480178	2.821638	3.192351	2.323127	2.300482	1.600904	1.143849	0.875368
4.077845	3.583906	3.529565	3.288367	3.504206	3.204164	2.620975	2.304070	1.763817	1.140968	0.889120
3.956279	3.552845	4.029467	3.306052	2.982506	2.411966	2.338012	1.886721	1.497916	1.090750	0.818964
4.719669	4.445155	3.356991	3.103122	3.311122	3.003593	2.411023	1.866728	1.518086	1.313612	0.829669
3.896936	4.747880	3.553857	3.662837	2.812492	2.826920	2.652744	2.027566	1.591854	1.218202	0.881717
4.915405	3.988580	3.800474	3.943043	2.851924	2.628452	2.524653	1.988398	1.813339	1.212567	0.930950
4.910826	4.628253	3.614462	3.332503	2.746058	2.948353	2.139196	2.187089	1.854144	1.718220	1.345539
4.214070	4.437822	3.471420	3.373281	3.152670	2.707594	2.598985	1.975045	1.732975	1.345539	1.345539
5.190831	3.584832	3.634561	3.671314	2.751643	2.404853	2.584730	2.314659	1.732975	2.169846	2.169846
3.795792	3.886100	3.310054	2.932702	3.494221	2.516047	2.590530	1.924448	1.647833	1.319729	0.876435
4.258085	3.741538	3.822016	3.209805	2.865274	3.100153	2.377639	1.959713	1.732975	1.732975	0.824017
5.253425	4.682918	3.753020	3.721179	2.998460	2.849845	2.752443	1.987814	1.739430	1.157005	0.883307
4.438512	3.589145	3.919839	2.994129	2.756325	2.441157	2.138203	2.179096	1.473600	1.174571	0.797313
5.069841	3.838999	3.328143	3.412761	3.007950	2.455224	2.468424	1.946823	1.802391	1.242954	0.851240
4.434227	4.051995	3.997586	3.234447	3.187417	2.872504	2.785831	1.951916	1.732975	1.148909	0.909001
4.962196	4.845207	3.328639	3.407137	3.112637	3.032425	2.194628	2.284725	1.732975	1.732975	0.801290
5.027390	4.897109	3.758719	3.555629	3.578154	2.382145	2.344485	1.825097	1.780295	1.192626	0.874198
4.553380	3.995953	3.996171	3.924194	2.910042	2.861619	2.748916	1.890060	1.571895	1.287685	1.071231
4.805208	3.528179	3.831125	3.759689	2.910424	2.409607	2.467942	2.186883	1.678967	1.304632	0.831159
3.952809	3.970173	3.463675	3.635154	2.799680	3.089279	2.302417	2.184149	1.604269	1.173116	0.855958
4.379139	4.030769	3.659383	3.340477	3.040994	2.412915	2.469656	2.276514	1.575893	1.388984	0.879831
4.843418	3.853366	4.244417	3.194226	3.274499	3.127788	2.803352	1.916702	1.817482	1.151602	0.811950
4.995927	4.461256	3.414419	3.408969	3.102924	2.355288	2.692225	1.977838	1.518051	1.200792	0.869137
4.761223	3.799910	4.527407	3.783401	2.847467	2.831233	2.599374	1.812008	1.938239	1.431297	0.892429
4.056673	3.995714	4.451289	3.869687	2.970377	2.610960	2.568764	2.206884	1.911937	1.911937	0.803365
4.175534	3.510380	3.326982	3.670284	2.836935	2.433181	2.643789	2.019825	1.653476	1.363192	0.825481
4.118840	4.404776	3.319449	3.054691	2.855511	3.059691	2.630293	2.194405	1.599471	1.218673	0.844995
4.245509	3.670758	3.501646	4.038716	2.899744	3.019269	2.282078	1.916562	1.732975	1.732975	0.785801
4.380242	3.944506	3.564753	3.877850	3.111397	3.119744	2.374917	2.159007	1.878499	1.378233	1.345539
4.246980	4.053595	4.095773	3.332970	3.526961	2.931084	2.275179	2.010118	1.724871	1.168438	0.899074
5.125107	3.789394	4.123860	3.374171	2.732447	2.790519	2.340712	2.164911	1.911937	1.321650	0.892018
4.756017	4.128132	4.377447	3.211014	2.927968	2.642421	2.450813	2.128385	1.618074	1.279311	0.849838
4.091502	3.894353	3.578582	3.802998	3.510746	2.578290	2.804577	2.064000	1.739724	1.216668	0.945316
4.991210	4.662275	3.232610	3.943851	2.900227	2.893301	2.241339	1.895799	1.840283	1.314934	0.873656
4.228307	4.779772	3.983710	3.171306	3.229931	2.547311	2.171977	1.997218	1.837370	1.214276	0.924606
5.154277	4.101552	3.781217	3.359393	2.770722	2.769346	2.291667	1.964445	1.665193	1.287244	0.880704
4.943807	4.221313	3.736748	3.887345	2.867493	2.572058	2.294700	2.363086	1.911937	1.732975	1.934480
4.848164	4.867969	4.143707	3.996250	3.549203	2.803808	2.430174	2.189700	1.599971	1.210236	0.835474
3.950390	3.904244	3.616874	3.996435	2.700570	2.532682	2.401911	1.831392	1.619527	1.365402	0.858704
4.061202	4.306794	4.459147	4.013711	3.270796	2.496256	2.390337	2.089960	1.778218	1.128000	0.895647
4.644785	4.378103	3.355211	3.486871	2.727478	2.844075	2.309194	1.954956	1.605975	1.374205	0.827069
5.069655	4.272580	4.219205	3.715523	2.769177	2.599659	2.106654	1.898722	1.482748	1.342780	0.913855
4.500641	4.934859	3.932261	3.316886	2.696329	2.842017	2.806501	2.022807	1.687925	1.280582	0.888493
4.660748	4.408786	3.866976	3.842129	2.723635	2.474042	2.198578	1.734958	1.660711	1.171240	0.847866
4.538741	4.878804	3.717498	3.803068	2.726061	2.854423	2.223494	2.265879	1.723776	1.356653	1.356653
4.469638	3.847711	4.426783	3.377168	3.474311	2.903034	2.714587	2.116607	1.704453	1.267462	0.800971
4.645284	3.955170	3.624900	2.999739	2.906900	2.397967	2.478568	2.231925	1.621434	1.246063	0.841313
4.264759	3.997111	3.976297	3.317250	2.790407	2.380726	2.497564	2.169846	2.169846	2.169846	2.169846
4.741840	3.506903	3.781440	3.136734	3.091645	2.528035	2.517102	1.746411	1.732975	1.732975	0.896138
4.761163	3.522412	3.848845	3.511198	2.923812	2.474274	2.494071	2.135345	1.671430	1.175986	0.840785
4.146143	4.383228	3.785364	3.159904	2.720372	2.824586	2.409327	1.760974	1.536287	1.159821	0.858247
4.450408	3.537289	4.520350	3.641008	3.566514	2.830528	2.137582	2.062617	1.786656	1.296596	0.815129
4.925232	3.623905	3.531817	3.350413	3.183651	2.914941	2.158307	2.196796	1.920800	1.411988	0.897906
4.608769	3.630259	3.448638	3.786478	3.162716	2.786507	2.481907	2.279878	1.709021	1.325661	0.832664
4.595520	3.989914	3.290270	3.272568	3.572364	2.953533	2.449011	1.953622	1.855907	1.257254	0.903464
3.959182	3.686202	4.420824	3.252915	3.247846	2.420061	2.662002	2.289227	1.736579	1.209718	0.823298
4.092763	3.601973	3.258108	3.405787	2.918965	2.671505	2.751949	2.245934	1.614739	1.160243	0.874059
4.851694	4.169617	3.317905	3.856567	2.809185	3.236795	2.627362	2.396588	1.732975	1.166255	0.888764
4.479233	4.535649	3.989971	3.176368	3.475927	2.965959	2.327268	2.140921	1.702331	1.417393	0.889360
5.242819	3.656019	3.664579	3.960949	2.704686	3.062316	2.599407	1.825009	1.732975	1.373505	0.837177
3.862590	3.680236	3.461770	3.241567	3.246810	2.373491	2.107338	2.209883	1.459208	1.177523	0.870973
4.728981	3.958906	4.307682	3.037178	3.105504	2.438594	2.222581	2.014857	1.911937	1.179653	0.937861
4.687550	4.027505	3.226312	3.337817	2.743999	2.509210	2.632161	2.000781	1.899955	1.359678	0.859650
4.928469	4.619633	3.505873	3.582715	2.736284	2.373952	2.595262	2.272005	1.632957	1.285958	0.871560
3.875453	3.933965	3.472971	3.927053	2.997539	2.705473	2.304837	2.245155	1.552430	1.307182	0.823431
4.252823	4.047295	3.856542	3.863455	2.925230	2.612758	2.536485	2.162534	1.609923	1.277851	0.882353
4.546839	4.005731	3.677135	3.270049	2.698753	2.807754	2.051464	1.953532	1.737461	1.133447	0.895477
4.780883	3.807235	3.518337	3.949213	2.815152	2.498630	2.690519	1.949506	1.486419	1.236424	0.851954
4.760156	3.973478	4.324607	3.216653	3.382588	2.551621	2.719766	2.303404	1.466429	1.280236	0.838802
5.071888	3.480842	4.101173	4.072396	2.834066	3.090292	2.127841	1.706300	1.437366	1.268797	0.887442
3.936155	3.508753	3.459656	3.558428	2.800313	2.462501	2.074837	2.101777	1.911937	1.271061	0.899926
4.097686	3.509518	3.266008	3.765269	2.976162	2.853134	2.380779	2.310768	1.873782	1.308792	0.881648
4.060734	3.803004	3.314152	3.052608	3.473307	2.783264	2.710588	1.975775	1.595100	1.233594	0.805636
4.579741	3.973284	4.389229	3.507593	3.450004	2.481859	2.464896	1.863564	1.720768	1.221477	0.827927
4.122457	3.668808	3.173439	3.186270	3.478381	2.670446	2.316086	1.950626	1.697196	1.290064	1.197090
3.900957	4.125625	3.232707	3.693287	3.149261	2.392723	2.486094	1.841352	1.689259	1.220516	0.901340
4.127967	4.405834	4.466433	3.089496	3.194057	3.053866	2.706060	2.133124	1.501667	1.167992	0.903648
4.786902	4.082228	4.124184	3.893122	2.675931	2.760131	2.098559	2.215777	1.440221	1.244537	0.857368
4.281604	3.522595	3.941067	3.496514	3.332918	2.750581	2.338258	2.228780	2.169846	2.169846	2.169846
3.950834	4.295812	3.802284	3.821450	3.563994	2.567768	2.183910	2.247551	2.247551	2.247551	2.247551
4.472495	4.554658	4.221033	3.761650	2.895089	2.436947	2.469981	2.025246	1.742025	1.176142	0.916751
4.714536	4.317997	3.534881	3.351087	2.910838	3.129600	2.118714	2.056081	1.823851	1.242202	0.825343
3.960579	3.844034	3.670457	3.561006	3.257387	2.935298	2.131583	2.269284	1.822467	1.249450	0.884629
4.548378	4.466489	3.561047	3.235951	3.129849	2.406422	2.308096	2.186764	1.537121	1.332590	0.851393
5.155260	4.057746	4.418554	3.975135	3.603797	2.683037	2.666883	2.264137	1.732975	1.732975	0.888698
3.779115	3.754685	3.920601	3.095249	2.892189	2.589482	2.382123	2.169846	2.169846	2.169846	2.169846
5.015535	3.635679	3.551518	3.598078	2.951243	2.811798	2.399919	2.222315	1.661779	1.364725	0.890332
4.539329	3.722150	3.782796	3.190464	3.038667	2.471727	2.745340	2.034322	1.730974	1.225053	0.892454
4.805215	4.423839	3.955831	3.272569	3.335027	3.184130	2.465212	1.858806	1.826470	1.164051	0.865283
4.854142	4.547835	3.824737	2.953391	2.881750	2.716227	2.452584	1.932166	1.832936	1.159962	0.826253
4.748259	4.452147	3.847230	3.768026	2.728170	2.646002	2.357992	2.117905	1.896086	1.398524	0.867237
4.877694	4.024254	3.600850	3.212545	3.396172	3.146987	2.347776	1.811758	1.625722	1.103094	0.865718
3.766193	4.610593	3.292061	3.602459	3.292802	2.792305	2.686244	1.892910	1.732975	1.378443	0.843736
3.780184	4.082910	3.639403	3.680806	2.775940	2.462441	2.521454	2.240265	1.732975	1.732975	0.878272
3.849642	4.593978	4.455848	4.045266	3.664211	2.641959	2.670934	2.119455	1.628015	1.453410	1.453410
3.922769	4.745563	3.928080	4.005820	3.244983	2.424111	2.304838	1.911937	1.911937	1.343678	0.891386
5.285563	4.426557	4.218101	4.050979	2.814448	2.461408	2.401060	1.896141	1.448090	1.309862	0.894999
4.101446	4.793827	3.746327	3.085267	2.930361	2.951023	2.787342	2.051200	1.576498	1.220897	0.857538
5.267625	4.740178	3.424934	3.307076	3.178682	3.077316	2.606909	1.872066	1.552106	1.128372	0.786612
4.338871	4.415962	4.460484	3.813262	2.922545	2.554099	2.631596	2.177997	1.732975	1.732975	1.453410
4.010917	4.789760	4.285308	3.783735	3.049913	2.500324	2.366751	2.085808	1.561840	1.299730	0.836080
5.003181	3.515125	4.526380	2.998423	3.660998	2.627159	2.318905	1.825234	1.638606	1.396333	0.880010
4.657160	4.230548	4.279078	3.315721	3.362562	2.943689	2.392578	1.971055	1.555485	1.345425	0.895069
4.663081	3.727018	4.209802	3.785956	2.978972	2.817811	2.203064	1.996715	1.617074	1.367108	0.850334
3.894458	4.862472	4.049683	3.239635	3.451495	2.427211	2.703181	2.181224	1.549705	1.399077	0.805036
3.781062	4.045427	4.299986	3.257302	3.083737	2.590788	2.302424	2.014425	1.550934	1.132669	0.921094
5.096929	3.964354	3.885758	3.126801	3.648636	2.631529	2.257423	2.086080	2.247551	1.224087	0.839221
5.220538	3.957081	3.568438	3.258572	3.459408	2.797268	2.504766	2.179307	1.794689	1.351930	0.817814
4.138596	4.066313	3.812123	3.068356	3.581024	3.073005	2.684130	2.224652	1.758370	1.148802	0.810501
3.924759	4.206146	4.166888	3.416737	3.418406	2.408220	2.333833	2.206470	1.514893	1.934480	1.934480
5.224702	4.829840	3.890202	3.513666	2.999143	2.585431	2.133592	1.949099	1.884672	1.263342	0.845206
4.633529	4.450478	4.134434	3.783108	3.679607	3.026980	2.325130	2.178247	1.732975	1.732975	0.804748
4.686310	3.971332	3.309769	3.997190	2.987802	2.961977	2.764994	1.928880	1.515305	1.274395	0.887237
4.776508	4.366610	3.883493	3.034201	2.992330	2.905912	2.716438	2.246081	1.768842	1.142923	0.861597
4.033351	4.472081	4.068730	3.983658	2.950932	2.972794	2.243916	2.312488	1.713119	1.237070	0.865727
3.931365	3.777297	4.397722	2.917927	3.028795	3.078074	2.255601	2.221910	1.496465	1.409068	0.854768
4.240261	3.823706	3.850813	3.071146	2.765114	3.009880	2.670614	2.219002	1.560090	1.415105	0.830154
4.852906	4.828535	3.291172	3.555752	3.620488	2.474263	2.749402	1.994335	1.860929	1.339167	0.899961
3.994517	4.556168	4.301702	4.011994	2.749651	2.442687	2.665938	1.976633	1.732975	1.732975	0.945408
4.008782	3.675105	3.797455	3.888388	3.307141	2.466693	2.348487	1.811562	1.541421	1.293494	0.934804
4.090336	3.556119	4.202517	3.754852	2.762672	2.591975	2.845867	2.104386	1.911937	1.316470	0.850641
3.960537	3.638380	4.201847	3.637422	3.331694	3.205556	2.253549	1.937435	1.632796	1.303102	0.873274
3.823137	4.144376	4.081293	3.996947	3.569813	2.618611	2.354820	1.896273	1.535834	1.232111	0.820842
5.185369	3.993686	3.485092	3.230392	3.489236	2.504402	2.275406	2.144355	1.911937	1.911937	0.834295
5.191160	4.036566	4.259179	3.437425	3.293489	2.998541	2.237823	1.733255	1.776285	1.247275	0.871919
4.685664	4.802564	4.073845	3.165541	3.483650	3.030126	2.419475	2.092459	2.092459	1.155860	2.092459
4.417028	3.734038	4.189439	3.504760	3.045432	3.089224	2.505711	2.154206	1.611392	1.300748	0.907056
4.659665	4.409970	3.714537	3.954932	3.385049	2.841361	2.467154	1.932209	1.690972	1.184240	0.800962
4.719100	4.525203	4.370210	3.520861	3.592151	3.015896	2.205399	1.913399	1.806792	1.215034	0.882875
4.790608	3.824226	4.129588	3.333846	3.099809	3.098068	2.789627	2.323306	1.521862	1.209214	0.913600
3.860743	4.525552	3.697269	3.029640	3.341828	2.472333	2.274613	2.086886	1.732975	1.732975	0.882935
4.022604	3.468974	3.392111	3.376866	2.703108	2.814939	2.720142	2.229044	1.761661	1.357484	0.847081
4.250524	3.589470	3.756676	3.184990	3.015093	2.700827	2.222465	1.953826	1.554843	1.259755	0.863719
4.679885	4.028093	3.862433	3.599199	3.141562	2.877151	2.292827	2.210005	1.736379	1.453410	1.453410
4.533200	4.783083	3.679505	3.091369	3.257047	2.864565	2.135330	2.002013	1.732975	1.094241	0.786315
3.955247	3.917639	4.415602	3.337840	3.327509	2.513787	2.293464	1.970015	1.620407	1.122628	0.865304
4.906924	3.935908	3.939257	3.071648	2.740164	2.586021	2.719474	1.889240	1.680513	1.193735	0.891846
5.092261	3.751267	4.158306	3.253579	3.116369	2.533651	2.675595	1.795303	1.863125	1.257890	0.869510
4.353010	4.269550	3.867042	3.851783	2.882767	3.018426	2.188800	2.221751	1.568215	1.158685	0.831026
3.919380	4.010207	3.509215	3.630731	3.214745	2.791747	2.374677	1.977097	1.590204	1.364507	0.837926
3.957762	3.622831	4.276566	3.818490	3.574460	2.996822	2.507830	1.822415	1.507417	1.246033	0.881263
4.241173	3.642951	3.984881	3.318638	2.700600	2.501448	2.204298	2.106134	1.675510	1.174515	1.076116
4.227686	3.531555	3.677463	3.547864	3.180897	2.683230	2.273196	2.247551	2.247551	2.247551	1.453410
4.644606	4.635304	3.865390	3.954155	3.578375	2.896623	2.467409	2.199418	1.696954	1.395277	0.915116
5.246804	3.815705	3.696761	3.318499	2.712608	2.430288	2.171148	1.933718	1.768561	1.369006	0.874875
5.121272	4.619621	3.900234	3.345199	2.786056	2.404623	2.139605	1.919707	1.853513	1.345539	0.904781
4.016479	4.010141	4.306362	3.653676	3.213933	2.648368	2.789853	2.190355	1.911937	1.264815	0.878062
4.433700	3.632896	3.611535	3.956334	3.660799	2.453065	2.445051	2.061273	1.760680	1.732975	0.899167
4.258700	4.486153	4.363192	3.998825	3.393049	3.057207	2.469506	2.206458	1.852247	1.345945	0.898870
4.240887	4.249971	3.867272	3.691595	2.948295	2.828430	2.302306	1.934459	1.776718	1.312151	0.872867
4.654803	4.061665	4.264074	4.062366	2.703718	2.940049	2.485906	1.857867	1.612403	1.235274	0.862710
3.897522	3.897038	3.909847	3.252588	3.311776	2.360729	2.083442	2.282403	1.693555	1.203979	0.834638
4.903154	3.688950	3.510240	3.753774	3.382322	2.807759	2.413329	2.186842	1.588250	1.299324	0.839294
4.914285	4.728772	4.296657	3.781880	2.932232	3.168140	2.007982	2.265658	1.580101	1.257200	0.917792
4.876742	3.704511	4.195827	3.200345	2.918279	3.049512	2.507145	2.099280	1.664891	1.167514	0.884425
4.855544	4.364265	3.302569	3.975491	2.770904	2.528304	2.516398	1.853808	1.615183	1.396980	0.866994
5.232003	4.791531	4.180008	3.734849	3.438002	3.161228	2.197377	1.911937	1.911937	1.304332	0.903792
3.815841	4.241549	3.952745	3.744060	3.146169	2.810828	2.590776	2.324080	1.543528	1.227136	0.807204
4.948530	3.922157	3.610649	3.613840	2.910884	2.815443	2.120419	1.969591	1.680375	1.188485	0.825906
4.077363	3.823131	3.665466	3.268511	3.073017	2.851280	2.521384	1.858275	1.732975	1.732975	0.809767
3.912948	4.879752	4.046698	4.003911	2.800021	2.649269	2.323372	1.878182	1.763670	1.267315	0.879111
4.073104	3.641254	3.769998	3.115911	2.957504	2.566240	2.097528	1.876454	1.610954	1.206370	0.895999
4.886530	3.581129	3.352222	3.134346	3.204070	2.525520	2.064204	2.228077	1.513662	1.340786	0.864202
5.126410	3.925299	3.259918	3.002210	2.987833	2.562451	2.134819	1.729512	1.780763	1.317385	0.907736
3.750889	4.163648	3.319484	3.431663	3.164046	3.049561	2.477259	2.124420	1.507974	1.247524	0.879142
4.269802	4.545842	4.111153	2.962358	3.452240	2.794888	2.512086	1.851400	1.439421	1.228786	0.886123
4.822407	4.139734	4.032394	3.018213	3.354288	2.711539	2.522404	2.283669	1.732975	1.258600	0.847474
4.530374	3.956964	4.323305	4.014039	3.158483	2.713927	2.802680	2.237426	2.169846	2.169846	2.169846
4.315826	4.116711	3.493284	3.283599	3.362344	2.813328	2.361215	2.208782	1.679659	1.251961	0.812842
3.763893	3.758854	3.263420	3.100013	3.049439	2.838991	2.185468	1.918458	1.428321	1.244884	0.830945
4.522120	3.602646	3.689211	3.052743	3.382528	3.181446	2.604647	1.901090	1.592455	1.370509	0.816163
5.273565	4.585141	3.336523	3.472876	2.649875	2.457397	2.165139	2.303936	1.579018	1.360989	0.844747
5.012070	3.743543	4.182212	3.311260	3.092173	2.564241	2.595558	2.331451	1.840899	1.257222	0.895893
4.864811	4.160320	4.240352	3.840216	3.131568	3.020252	2.165867	2.206419	1.601807	1.345117	0.915712
5.009522	4.570737	4.072272	3.909100	3.096645	2.787643	2.529434	2.285072	1.646985	1.147269	0.855594
3.948372	3.501720	3.938921	3.454796	3.584786	3.075076	2.442399	1.867644	1.495633	1.229191	0.846955
3.883735	3.887100	4.181007	3.991670	2.894015	2.441367	2.190946	2.017691	1.542429	1.325050	0.847053
4.265210	4.007337	4.210129	3.535974	3.066498	2.396301	2.229236	1.716877	1.492173	1.193477	0.898861
4.110010	4.186456	3.691684	3.504386	3.100354	2.452004	2.400978	2.235610	1.665147	1.433419	0.942560
4.528927	4.901073	3.559971	3.345884	3.657077	2.982207	2.719619	2.039304	1.933691	1.180050	0.872935
4.537555	4.373144	4.229381	3.412415	3.496401	2.686225	2.288490	2.258697	1.831695	1.384670	0.827132
4.140715	4.682866	3.829873	3.023404	2.782019	2.958363	2.322880	2.030600	1.594176	1.239740	0.903863
4.230250	3.546122	4.434152	3.523147	3.485175	2.756348	2.416872	2.213467	1.556770	1.453410	1.453410
4.824252	3.826781	3.518007	2.990128	2.731736	2.516760	2.101816	2.343141	1.598470	1.172404	0.782224
4.950995	3.578244	3.374445	3.679840	2.648373	2.447736	2.285798	2.005998	1.666054	1.324474	0.803539
5.006724	4.877503	4.020331	3.101745	2.860010	2.366660	2.286319	2.148918	1.766414	1.163027	0.838626
4.973159	4.015622	4.079600	3.782600	3.303945	2.793595	2.502252	2.252236	1.882579	1.246913	0.845282
4.542768	4.569605	3.757913	3.944963	3.545070	2.556134	2.223550	1.911937	1.911937	1.911937	0.813311
4.306184	3.847738	3.386058	3.345773	3.588024	2.893881	2.255898	1.960453	1.827163	1.262791	0.855371
4.158372	3.847194	3.825661	3.108565	2.956449	2.969020	2.710109	1.847988	1.680992	1.385882	0.863567
4.536444	4.210147	3.422008	3.789766	3.070194	3.172085	2.489296	2.257395	1.617803	1.296119	0.842094
4.844546	4.913971	4.436916	3.131489	3.475152	2.538201	2.403149	1.858983	1.732975	1.277599	0.835119
4.639307	3.934465	4.316801	3.200698	3.040868	2.972276	2.584812	1.879526	1.749247	1.217766	0.867617
4.613089	3.875941	4.165975	3.721851	2.816699	2.463992	2.268223	1.865491	1.732975	1.321909	0.878189
4.099860	4.647655	3.753133	3.130505	2.990181	2.408370	2.581146	1.766380	1.875366	1.285192	0.910473
4.912424	3.851320	4.356769	3.564987	2.878596	2.732987	2.601100	2.275415	1.911937	1.732975	0.822993
5.005008	4.056325	4.319155	3.489119	3.163715	3.076052	2.319956	1.808638	1.821434	1.325439	0.893759
4.933254	3.899395	4.333435	3.626991	2.797504	2.723065	2.565824	1.892008	1.723017	1.345539	1.345539
3.850720	3.534758	3.542196	3.415786	2.863109	3.077694	2.776163	2.312683	1.722881	1.333711	0.878134
4.735193	3.802565	3.525466	3.731759	3.496321	2.868021	2.779566	1.823704	1.725748	1.374605	0.964137
4.837536	3.798290	3.720609	3.982007	3.515895	2.656735	2.653470	2.356153	1.509113	1.268706	0.934230
3.979208	3.795775	3.513512	3.503917	3.535447	2.413471	2.460191	1.922350	1.663225	1.453410	1.453410
4.241368	4.237312	3.648124	4.022174	3.454099	3.036875	2.422373	2.307244	1.815606	1.462605	0.865147
4.162821	4.626420	3.369786	3.369696	3.136647	2.973962	2.568751	1.949522	1.604693	1.395073	0.911946
4.725237	4.253198	4.153505	3.797881	3.231658	3.279355	2.795804	2.247058	1.644043	1.165598	0.892383
3.889305	4.011801	3.472878	3.460339	2.972765	2.910380	2.351142	1.987852	1.508292	1.356483	0.854231
4.731657	4.663670	3.420948	3.965136	2.832864	2.637273	2.558597	2.247551	2.247551	2.247551	2.247551
4.959588	4.213999	3.554612	3.685517	3.436570	3.144935	2.580419	1.792998	1.619309	1.322555	0.798436
4.514284	3.653236	4.100675	3.473943	3.127487	2.614719	2.056006	1.933354	1.559607	1.158529	0.814596
5.220082	3.964154	3.314393	3.915390	3.423524	2.589857	2.265985	2.090516	1.621081	1.178687	0.847732
4.518365	3.660752	3.630215	3.130918	2.935490	2.601851	2.311146	2.058840	1.723238	1.353410	0.886133
5.271156	3.579436	4.244082	3.202384	3.346707	3.139535	2.195475	1.977802	1.547199	1.247516	0.881185
3.774406	3.638047	3.516496	3.415531	2.758575	2.399055	2.738206	2.281800	1.703413	1.360267	0.903343
4.630978	3.583995	4.038025	3.996368	3.257521	3.052176	2.256347	1.970325	1.827746	1.463816	0.876536
3.970898	3.601065	3.275025	3.322523	2.979328	3.047389	2.650198	1.931024	1.741250	1.732975	0.859970
3.949148	4.304037	3.583761	3.224363	3.182334	2.864473	2.631790	1.911937	1.911937	1.203478	0.837987
4.095732	4.308731	3.440197	3.362416	3.359315	2.755801	2.447758	2.350287	1.777934	1.402651	0.927004
4.556474	3.800941	3.877197	3.230800	2.885107	2.754368	2.359311	1.911937	1.911937	1.278540	0.865857
4.534702	4.494327	4.348082	3.198009	3.216542	3.039080	2.086375	1.768944	1.481670	1.263056	0.830944
4.991231	4.659122	3.945117	3.704517	2.631161	2.547752	2.414155	1.930391	1.592989	1.161439	0.812334
4.773787	4.353186	3.305539	3.524220	3.679831	3.113639	2.370918	2.020232	1.659383	1.197745	0.850685
4.742157	4.710650	4.287497	3.512550	2.793752	2.711703	2.629752	1.949214	1.646200	1.165290	0.863974
3.957909	4.022203	3.605977	3.954468	2.799158	2.587940	2.712259	2.323277	1.498804	1.194284	0.883064
4.223468	4.705752	4.341124	3.174565	3.520354	2.470159	2.228905	2.071298	1.732975	1.276362	0.884427
4.949527	4.768925	4.387564	3.579475	3.494216	3.196567	2.450495	2.065442	1.755872	1.180839	0.842089
4.586724	3.621113	3.495116	4.093135	2.688974	2.690786	2.142519	2.022188	1.674434	1.324029	0.839148
4.234866	3.832866	4.424275	3.010235	3.006373	2.970030	2.132742	2.143837	1.900489	1.222306	0.955417
5.069777	4.073892	4.466613	3.010865	3.022104	3.006724	2.428279	2.010036	1.911937	1.164781	0.861569
5.294996	4.149336	4.042455	3.697269	2.929298	2.890201	2.371773	2.040628	1.934480	1.934480	1.934480
5.114090	3.646732	3.682386	3.116475	2.789481	2.373658	2.783693	2.325134	1.756571	1.356653	1.356653
4.596203	4.048286	3.771344	3.657897	3.320532	2.394018	2.708912	2.024843	1.448465	1.203478	0.836124
4.750294	3.962850	3.427321	3.735460	3.107038	2.576844	2.544777	2.105623	1.532816	1.732975	1.345539
3.970714	3.828454	4.411318	3.404904	3.330602	2.634053	2.237415	2.270114	1.522231	1.259974	0.818394
4.966748	3.840133	4.010694	3.306856	3.333114	3.190932	2.348954	1.930040	1.739784	1.419167	0.906598
4.853003	4.403691	3.494586	3.626309	3.272743	3.152578	2.776531	1.875586	1.754054	1.300064	0.825910
4.808418	4.065391	4.019153	4.063217	3.583427	3.112465	2.774929	2.183254	1.856032	1.309621	0.888521
4.344692	4.107404	3.691619	3.071394	3.151792	2.690308	2.487912	1.864291	1.815581	1.172185	0.915598
5.132690	4.285844	3.858710	3.083480	2.974191	2.685935	2.473291	1.767386	1.661431	1.242331	0.893351
3.988692	4.880346	4.065061	3.568170	3.034863	2.725360	2.174491	2.028620	1.732975	1.732975	1.345539
5.263269	3.677150	3.464896	3.511048	3.568187	2.958601	2.690944	1.891734	1.772517	1.326842	0.929694
4.079874	4.780017	4.248194	3.930388	3.210877	2.507256	2.659734	2.005783	1.464654	1.345539	1.345539
4.149882	4.615437	4.036665	3.451779	2.948938	2.620690	2.744826	1.931468	1.476517	1.128287	0.843204
4.014387	4.630771	3.268520	3.863355	2.679642	2.646339	2.181795	2.149775	1.511243	1.440114	0.840013
4.618712	4.670941	3.606281	3.247083	3.050507	2.599184	2.169084	1.814916	1.810593	1.424756	0.876636
4.636193	3.833714	3.896475	3.289314	3.071827	2.456521	2.737150	2.253626	1.637169	1.260005	0.837302
5.027366	4.549458	4.452848	3.148478	3.233692	2.495201	2.621608	2.155652	1.673499	1.394019	0.838099
4.866980	3.948506	4.341302	3.181488	3.428933	2.493260	2.211632	1.888457	1.629813	1.289616	0.920734
3.883932	4.387541	4.054880	3.831896	2.898195	2.504978	2.051493	2.059870	1.732975	1.345539	1.345539
4.091763	4.760322	3.343945	3.043408	3.020712	2.798987	2.454004	2.005178	1.475959	1.255581	0.881774
4.927736	4.774359	3.232812	3.009631	2.753111	2.489710	2.421002	1.951803	1.503156	1.282739	0.926905
4.069658	4.233418	4.283430	3.511116	3.439558	2.829335	2.349252	2.181347	1.732975	1.732975	1.453410
4.258704	3.704777	3.521743	3.976489	2.819973	2.586290	2.735816	2.333210	1.549802	1.356123	1.345539
3.765694	3.716746	3.556546	3.336380	3.007613	2.783378	2.119615	1.884912	1.757270	1.254473	0.869856
4.689976	4.708983	3.303723	3.416421	2.692490	3.034824	2.765772	1.969305	1.670376	1.287385	0.903240
4.807211	3.581483	3.709594	3.358982	3.334743	2.969473	2.435406	1.912987	1.743725	1.125736	0.960292
4.295187	4.448876	3.255153	3.016488	2.613569	3.128859	2.566426	1.830497	1.613105	1.377478	0.845013
5.188162	4.671169	4.327659	3.624380	2.722677	2.389697	2.039504	1.858645	1.754566	1.283302	0.805878
4.211390	3.675645	3.400398	3.605801	3.519541	2.808730	2.702498	2.120861	1.743685	1.335800	0.835717
4.108265	4.196770	4.015550	3.083036	2.876844	2.539502	2.795264	1.867104	1.790255	1.732975	1.732975
4.316522	4.538671	3.414084	3.652586	3.663931	2.660870	2.276604	2.157204	1.550210	1.356653	1.356653
4.332876	3.665589	3.286687	3.178523	3.067367	3.189117	2.328532	2.163843	1.748867	1.368794	0.891949
4.896556	3.525919	4.040382	3.567498	3.335287	2.487710	2.428766	2.198638	1.495981	1.381605	0.876469
4.638561	3.787646	4.405460	4.026806	2.966646	2.825004	2.647498	1.760521	1.650640	1.345539	1.345539
3.884751	4.414521	3.200936	3.821766	3.281333	2.962914	2.139203	1.852244	1.586577	1.244166	0.836117
3.909136	4.231407	3.697375	3.991406	2.894169	2.786103	2.591559	1.923955	1.618506	1.212882	0.828536
4.636318	4.520611	4.013504	3.170072	3.657690	2.643058	2.594179	2.023145	1.708998	1.453410	1.453410
4.024348	3.959492	4.253782	3.712502	2.703044	2.495370	2.165995	2.099231	1.497977	1.403557	0.963469
5.185607	4.731795	4.117835	3.698345	2.774118	3.023359	2.432264	2.033735	1.663171	1.318264	0.855618
4.637740	4.868483	3.654775	3.618707	3.343402	2.342037	2.722490	2.148768	1.602739	1.269243	0.862610
3.788056	4.050584	3.223954	3.931477	3.070806	2.918110	2.692761	2.180992	1.832871	1.229608	0.838755
4.638040	3.534542	3.837360	3.898869	3.028446	2.929814	2.288530	1.869256	1.902531	1.452507	0.864397
4.149414	3.977968	3.356815	3.206483	3.430259	2.684802	2.246625	2.128661	1.752209	1.377498	0.857770
4.194730	4.613920	4.147702	3.087969	3.376886	2.921339	2.165842	2.244977	1.567457	1.221094	0.898527
4.463816	3.930240	4.005466	3.918631	3.014636	2.502573	2.721360	2.089247	1.732975	1.181913	0.824231
5.271632	3.558376	3.254281	3.003539	3.550301	2.941954	2.440185	2.158973	1.780729	1.379933	0.845774
4.726332	4.311176	4.026897	2.956955	3.264169	2.584106	2.469816	2.190857	1.645375	1.325310	0.859223
5.115083	3.569199	3.463876	2.988487	3.563000	2.435257	2.486246	2.199788	1.732975	1.291816	0.819346
5.250562	4.568625	3.413464	3.057981	3.548791	2.948687	2.303474	2.082963	1.618010	1.230668	0.938534
3.928689	3.772787	3.255919	3.495986	2.980322	2.734530	2.562817	1.934480	1.934480	1.934480	1.934480
4.427269	4.175593	4.297367	3.505479	3.272871	3.171055	2.673279	2.326572	1.698807	1.116631	0.916792
4.152265	4.795294	3.687650	3.750054	2.903045	2.475509	2.073872	2.259466	1.783259	1.732975	0.853563
4.374654	4.824248	3.850263	3.072541	3.580421	2.423314	2.705785	1.914900	1.829609	1.319678	0.842084
4.700766	4.590109	4.214592	4.156540	2.840036	2.495534	2.517069	2.112514	1.671161	1.383418	0.885430
4.209006	3.709031	3.903549	3.004503	2.757230	2.641814	2.123696	2.127474	1.655516	1.345539	1.732975
3.960979	3.858110	3.383981	3.419892	3.632089	3.057227	2.717431	1.979470	1.730664	1.182680	0.898024
4.749544	3.654214	3.737097	3.690099	3.380484	2.894924	2.686912	2.162012	1.923718	1.397640	0.832093
5.230601	4.342352	3.356040	3.010186	3.216916	2.587771	2.154885	1.784957	1.732975	1.732975	1.732975
4.508142	4.501177	3.578701	3.469854	3.184639	2.445578	2.603431	1.834489	1.862875	1.192418	0.807711
4.999314	4.451700	3.345562	4.028877	3.054231	2.372527	2.631434	2.100411	1.548922	1.291577	0.818212
4.180169	4.692044	3.684419	3.629552	2.937843	2.594800	2.388669	1.834771	1.527072	1.284862	0.915830
4.749718	4.438292	3.610724	3.709314	3.376102	2.635409	2.311726	1.801737	1.636055	1.158312	0.876593
4.206368	4.325996	4.438808	3.784964	2.879621	2.610368	2.144752	2.313004	1.599125	1.284677	0.888222
5.249119	4.283914	4.088395	3.164703	2.893768	3.229043	2.754722	2.296417	1.776662	1.168854	0.906716
4.531693	4.596796	4.215730	4.052229	3.434729	2.618844	2.153030	2.186939	1.410047	1.344450	0.890948
4.668349	4.230319	4.168452	2.965061	3.516551	3.044085	2.455775	1.758913	1.471650	1.337862	0.874136
4.698895	3.640659	3.672576	3.676501	2.668758	2.375531	2.146884	1.855385	1.580455	1.139902	0.813392
3.891278	4.883559	3.633828	3.717637	3.492730	2.815552	2.464581	2.125685	1.827931	1.200725	0.828748
5.064955	4.213768	3.613066	3.796783	2.810829	2.863627	2.405662	1.880741	1.847451	1.732975	0.812399
4.063008	4.227108	3.264750	3.280184	2.730884	2.996134	2.547844	2.256622	1.785688	1.297095	0.848892
4.121806	3.854613	3.699121	3.391669	3.590916	2.754064	2.746747	2.163216	1.804710	1.732975	2.247551
3.859058	4.859037	3.499992	3.581214	3.208406	2.554130	2.674700	2.247722	1.740039	1.732975	0.869888
4.087069	4.754783	4.300018	3.508635	3.112336	2.732257	2.192007	2.078458	1.634084	1.210515	0.917939
4.524285	3.999513	3.474365	3.200846	3.003049	2.644183	2.593019	1.946504	1.595686	1.335073	1.300785
4.510230	4.016166	3.582189	3.847874	3.492823	2.829254	2.474728	2.270135	1.623784	1.185371	0.887967
4.461350	3.657397	3.358402	3.358347	3.368384	2.908287	2.490467	1.967850	1.818951	1.345539	1.345539
4.832558	4.520631	3.884801	3.002376	2.727584	2.629597	2.589604	1.778306	1.520551	1.206283	0.906340
4.317340	4.381032	3.329677	3.405283	3.074259	2.373715	2.399078	1.952099	1.746891	1.254023	0.854787
5.267585	3.465402	4.406904	3.278417	3.030639	2.923339	2.634429	2.131313	1.478209	1.346676	0.800383
3.928344	4.296561	3.734167	3.581180	2.717215	3.047917	2.443493	2.204484	1.692541	1.211351	0.860664
4.278852	3.937606	3.214769	3.085062	3.478130	3.139920	2.030269	1.977480	1.737983	1.262791	0.858281
4.846724	4.007409	3.605320	3.828604	3.127019	2.370742	2.157996	2.084999	1.797392	1.732975	0.827167
4.332940	3.693630	4.267299	3.362059	3.073302	2.762724	2.809822	1.813959	1.732975	1.732975	0.903314
3.841845	4.079549	4.067962	3.709745	3.333974	3.142397	2.713174	2.030838	1.911937	2.169846	2.169846
3.944589	3.919541	4.154180	3.528454	2.753594	2.448232	2.314401	1.897303	1.864757	1.268079	1.130746
4.045485	4.820051	4.034512	3.265304	3.071087	2.943321	2.617867	1.868572	1.512422	1.300411	0.818996
4.802270	4.784339	3.646689	3.230127	3.625295	3.169117	2.547713	2.004954	1.767551	1.349935	0.872868
3.769895	4.815284	4.174735	3.436423	3.350890	2.613112	2.222192	2.107906	1.586615	1.108300	0.885163
5.217349	3.709002	4.104126	3.780661	3.218174	2.496116	2.742284	1.909021	1.667418	1.312608	0.818400
4.269917	3.854040	3.345930	3.877177	2.802623	2.693807	2.502470	1.945063	1.732975	1.732975	0.902097
5.281600	4.744049	3.309803	3.806773	2.701691	2.884869	2.352529	2.221221	1.510430	1.131489	0.821362
4.220777	3.572982	4.381589	3.182675	2.756534	2.459108	2.240053	1.773898	1.817936	1.369974	0.874505
5.038915	4.723007	4.197006	3.529966	3.215369	2.537281	2.412023	2.257169	1.732975	1.280175	0.855645
4.690047	3.910561	3.539413	3.308693	3.168501	2.507821	2.207652	1.880719	1.738311	1.338106	0.806981
4.787429	3.668164	3.477242	3.746079	3.529974	2.812349	2.209591	2.035389	1.510949	1.322428	0.870613
4.092843	4.755154	4.266074	3.780543	3.381938	2.632654	2.107331	1.798293	1.911937	1.911937	0.808084
3.956584	4.255415	3.613983	3.817355	3.307034	2.549253	2.523001	2.319487	1.680448	1.170198	0.879277
4.571351	4.071139	3.338376	3.883420	2.778659	2.652875	2.024287	2.281944	1.449182	1.369681	0.816474
5.096659	4.839422	4.270352	3.209628	2.860152	3.161902	2.572649	1.877609	1.597587	1.222750	0.823323
3.864925	3.730739	3.659613	3.614097	3.068648	2.490653	2.128893	2.015014	1.625528	1.245746	0.827129
3.775380	4.495305	4.302212	3.135471	2.938673	3.018588	2.123389	2.071318	1.438860	1.285420	0.888444
3.868170	4.419555	3.875654	3.738713	2.733884	3.039944	2.078737	1.996236	1.815472	1.851096	1.097282
4.149693	4.686959	3.290728	3.428021	3.570965	2.668856	2.329663	2.204933	1.874524	1.329764	0.852939
5.126231	4.170374	3.312993	3.964559	2.855564	2.675674	2.732805	1.946563	1.515964	1.453410	1.453410
3.947761	3.727995	3.899440	2.929048	3.507920	2.846912	2.537347	1.906891	1.605933	1.274850	0.873763
4.768171	4.382322	3.977452	3.357250	3.327093	2.655632	2.102603	2.246982	1.642657	1.263817	0.852875
4.759088	4.088686	3.240512	3.080348	3.158903	2.769882	2.511673	2.022527	1.911937	1.911937	1.345539
4.082920	3.620257	3.395638	3.550817	3.133197	3.137739	2.207159	1.703563	1.618610	1.220436	0.808254
4.098536	4.008186	3.717631	3.481363	2.893173	2.695372	2.441527	1.977821	1.732975	1.364063	0.875381
4.823653	4.229478	3.278433	3.700864	3.347668	2.968847	2.267204	1.913361	1.616588	1.222470	0.880888
4.758197	4.534304	3.397375	3.964854	2.838341	2.675650	2.516943	2.263885	1.568687	1.156911	0.792039
4.170084	3.596749	4.180864	3.247446	2.656844	3.067393	2.750889	2.014703	1.728671	1.299324	0.887392
4.243126	4.155561	4.427267	3.689256	3.396107	2.488014	2.583747	2.215354	1.775179	1.243675	0.857425
4.358471	3.873585	4.029672	3.277107	3.159696	2.495744	2.615859	2.118975	1.614449	1.262791	0.880181
4.205438	4.802799	3.863503	3.947341	3.128449	2.682514	2.274779	2.210365	1.632239	1.341297	0.844853
4.984899	4.321132	3.497027	3.376122	3.213763	2.768382	2.605788	1.911937	1.911937	1.186713	0.895584
4.094083	3.700702	4.416035	3.395081	3.583061	2.411843	2.570107	1.867465	1.700205	1.220248	0.812060
4.140337	4.844635	3.390896	3.481579	2.750385	2.361819	2.670775	1.799042	1.531262	1.253495	0.922881
5.066410	3.962551	3.573635	3.413313	3.453129	2.991492	2.374401	2.203632	1.881582	1.269122	0.848254
4.519150	3.661017	4.472100	3.287200	2.862063	2.513959	2.236229	2.341936	1.859518	1.240988	0.882452
4.174925	3.942579	3.374108	3.769724	2.850983	2.625218	2.654880	1.889510	1.684852	1.306484	0.817115
4.544343	4.010036	4.045179	3.969156	3.601770	2.847474	2.160225	1.821287	1.682892	1.245333	0.807857
4.193864	3.662143	4.172136	3.601698	3.434442	2.942312	2.500082	2.184530	1.701311	1.345539	1.345539
4.633752	4.724397	4.244737	3.394033	2.693985	3.074732	2.556122	2.286196	1.772907	1.208943	0.858872
3.924999	4.364334	3.965715	3.628805	3.268260	2.947488	2.475242	1.911937	1.732975	1.361334	0.874147
4.292833	4.593143	3.655268	2.917435	3.231550	3.064170	2.463976	2.077263	1.663782	1.191946	0.898341
4.509347	3.986221	3.999922	3.067517	2.947847	3.083058	2.172146	2.072544	1.643666	1.212252	0.837708
4.844756	4.511185	3.252763	3.695000	3.567233	3.156624	2.141690	2.222979	1.732975	1.732975	0.918169
4.503899	4.901730	3.987167	3.056655	3.357522	2.483214	2.539605	2.170639	1.748248	1.301655	0.916918
4.094510	3.543252	3.700665	3.418512	3.007966	2.656412	2.306685	2.192858	1.934480	1.934480	1.934480
4.182579	4.523470	3.899970	4.025372	2.727140	2.488818	2.407666	2.063336	1.611310	1.210953	0.892042
3.847509	3.789084	3.321685	3.999116	2.933224	2.670095	2.371710	2.247551	1.658628	2.247551	2.247551
4.153590	3.846048	3.948030	3.331179	2.653246	2.387553	2.689546	2.294348	2.294348	1.889197	1.889197
4.842793	4.818905	3.604401	3.797037	2.711755	2.894127	2.725844	2.169846	2.169846	2.169846	2.169846
4.751160	3.914154	4.226611	3.119813	3.466413	2.883198	2.362315	1.793618	1.732975	1.732975	1.732975
3.799283	4.339629	4.453647	3.280435	3.345590	2.438371	2.101725	1.809283	1.872465	1.732975	1.453410
4.588960	4.475955	3.944041	3.923883	3.501375	2.586043	2.141178	2.054001	1.561078	1.364367	0.830672
4.739644	3.692889	3.550152	3.016498	3.160029	3.102429	2.138150	2.274167	1.732975	1.160872	0.871134
5.239174	3.584857	4.263001	3.090156	3.567725	2.508247	2.495377	1.815273	1.718220	1.718220	1.345539
4.525746	3.927404	3.662235	3.648399	3.515967	2.653960	2.579528	1.975528	1.718092	1.326746	0.820230
4.988138	3.622881	3.628410	3.936701	2.932847	2.815572	2.276948	2.269108	1.792052	1.439153	0.909250
4.129946	4.657889	4.328580	3.153028	2.859351	2.602983	2.106381	1.803563	1.640446	1.345539	1.345539
4.080394	4.753634	3.736726	3.187152	2.876702	3.134600	2.229848	2.007304	1.518434	1.298317	0.838765
5.168293	4.140579	4.456590	2.970890	3.417056	2.687599	2.497090	1.911937	1.911937	1.197690	0.893326
4.437376	3.657823	3.471179	3.108494	2.823469	2.663939	2.248447	1.855873	1.787319	1.269712	0.932073
4.982269	4.559114	3.889005	3.518755	2.667914	2.865732	2.651024	1.735672	1.460832	1.337758	0.876909
4.238110	4.434846	3.735768	3.625626	2.833929	3.138670	2.501171	2.026230	1.530656	1.289076	0.848780
4.525755	4.358751	4.178971	3.033509	3.193737	2.743876	2.082672	1.968855	1.685194	1.380495	0.943924
3.843461	4.078791	3.418939	3.389488	3.376298	2.442324	2.287543	2.259897	1.912997	1.331591	0.935670
4.071442	3.576270	4.238051	3.147988	3.085301	2.666148	2.718897	2.177014	1.461226	1.248069	0.851316
3.810013	3.951052	4.061081	3.639798	2.908717	3.092998	2.698204	1.968123	1.664482	1.167028	0.821914
4.793674	3.787127	3.869951	3.478362	3.358668	2.498977	2.471987	2.007729	1.770815	1.345756	0.905593
5.276412	4.087344	4.238282	3.406968	3.314164	2.625247	2.797560	1.861894	1.609565	1.411892	0.829582
3.755282	4.591491	4.378049	3.157732	3.190068	2.716994	2.622306	2.074737	1.588850	1.314500	0.906326
4.504762	3.588058	3.579209	3.760425	3.477420	2.938389	2.599688	1.959560	1.813336	1.305889	0.820917
4.641410	3.694208	3.428710	3.529876	3.270121	2.950693	2.532515	1.942949	1.700283	1.212864	0.793389
4.341943	4.278390	3.326166	3.534464	3.565610	2.697509	2.160178	2.217849	1.861767	1.208759	0.854920
4.191028	3.527236	3.879387	3.384062	3.662036	2.834520	2.161728	2.017327	1.732975	1.180337	0.886746
5.250539	4.206111	4.167357	2.954044	3.609084	2.545788	2.334777	1.821826	1.479623	1.291479	0.887223
4.830830	3.787922	3.838970	4.093633	3.076756	3.033919	2.398791	1.772265	1.757543	1.148703	0.884468
4.526281	4.206448	4.036517	3.202853	2.670741	2.811082	2.153425	2.195362	1.534508	1.732975	1.732975
3.918899	3.719070	3.764059	2.961349	3.396816	2.573045	2.486199	1.776440	1.711880	1.334758	0.928037
5.145606	4.700019	4.162893	3.278552	2.997627	2.696628	2.468460	2.080321	1.814650	1.261152	0.838736
4.972448	4.052614	3.343725	3.706839	2.715960	2.509103	2.737665	1.996212	1.909810	1.382016	1.345539
4.167831	4.025493	3.631764	3.866210	3.533938	2.652842	2.457786	2.270143	1.693378	1.227782	0.898458
4.805716	3.738979	4.129724	3.803188	3.417793	2.580335	2.394517	1.937068	1.650090	1.345090	0.834197
4.016820	3.712534	3.466959	3.435582	3.214682	3.018330	2.570726	2.115833	1.736228	1.332623	0.912456
4.821400	3.774670	4.409373	3.305689	2.977720	3.106113	2.776638	1.860641	1.605203	1.297261	0.892334
4.399910	4.163792	3.768212	3.580446	3.002169	2.393491	2.550269	1.832805	1.499789	1.473959	0.845703
5.231007	3.710007	3.836871	3.428594	3.633648	3.065143	2.533727	2.135197	1.676044	1.356725	0.883445
4.107231	3.974110	3.443777	3.282971	2.702435	2.346491	2.493391	1.823786	1.658068	1.165024	0.875790
4.768773	3.814640	4.394261	3.036362	3.342409	2.435924	2.448717	1.988488	1.526044	1.295087	0.884424
4.964432	3.979930	3.270470	3.005360	3.411974	2.613328	2.052899	2.274660	1.840814	1.156278	0.865769
3.898788	4.333895	3.567079	3.438438	3.317648	2.503273	2.490712	2.248680	1.522681	1.456904	0.884367
4.249975	4.091942	3.392028	3.843959	2.965084	2.597879	2.755904	2.166362	1.574469	1.345231	0.898588
4.087983	4.290372	3.273778	3.327736	3.464939	2.888650	2.443843	1.849424	1.746269	1.732975	0.847833
3.940543	4.299261	4.221736	3.682402	2.814941	3.191014	2.717367	1.923721	1.852023	1.178698	0.874326
4.903907	3.679980	3.300266	3.894180	3.073892	2.836770	2.088225	2.012568	1.509668	1.292908	0.873994
3.893106	4.027963	4.394024	3.151334	2.808814	3.037485	2.542931	1.850360	1.572985	1.299324	0.819666
3.949751	3.509032	3.358166	3.744636	3.051811	2.758032	2.718795	1.884560	1.677393	1.121989	0.835336
4.943929	3.569762	3.928327	3.525671	2.868355	2.937678	2.554479	2.097156	1.617150	1.306382	0.897740
4.535617	3.485079	3.639672	3.248691	2.842249	3.120485	2.261601	1.984980	1.537837	1.361269	0.870184
4.971779	4.856510	4.192463	3.760519	3.112977	2.494910	2.378640	2.072524	1.600994	1.279901	0.844273
5.234486	3.802058	3.264858	3.678334	3.222094	2.410742	2.215922	1.829153	1.732975	1.732975	0.867051
4.182115	4.181034	4.115128	3.640127	3.325336	2.731184	2.730242	2.059021	1.901958	1.267074	0.968246
5.041409	4.296388	3.340897	3.039214	2.769534	3.066468	2.653260	1.944036	1.823369	1.213090	0.885911
4.261678	4.120920	4.495420	3.857865	3.537588	2.653891	2.362414	1.814566	1.675557	1.296796	0.816150
5.098296	4.741818	4.430900	3.009001	3.609654	2.365600	2.712455	2.079199	1.787173	1.312778	0.876291
3.737069	3.842710	3.290773	3.032707	3.571027	3.117279	2.294583	2.065201	1.817141	1.347137	0.863775
5.195151	3.925854	3.363319	3.103322	3.484645	2.652023	2.172005	2.211480	1.795760	1.180258	0.851113
4.484047	3.712633	3.825560	3.052128	2.783921	2.453577	2.664175	1.874452	1.693639	1.401000	0.810303
4.527276	4.118649	3.561320	3.515277	3.311112	2.776812	2.283367	2.017508	1.594523	1.253065	0.836950
4.801933	4.559729	4.424853	4.035870	3.539006	2.984826	2.609430	2.238147	1.562599	1.299967	0.844609
3.978351	3.926518	3.294674	3.239928	2.934398	2.697080	2.364120	1.824772	1.779958	1.732975	0.898356
4.434331	4.856142	3.231758	3.086123	3.592556	2.663029	2.155306	1.861881	1.560885	1.232502	0.910751
4.304406	4.440868	4.089840	3.557659	2.682154	3.125361	2.226149	1.775861	1.489077	1.213232	0.856944
4.054251	3.680552	4.188538	3.452661	2.846256	3.130880	2.196929	1.946250	1.464342	1.444218	0.908077
4.818664	3.791495	3.594054	4.108560	2.698649	2.716231	2.351723	1.903784	1.732664	1.134986	0.804277
3.910747	3.787663	4.099259	2.997822	2.605124	2.394016	2.222897	2.050125	1.859216	1.298263	0.922139
3.984847	4.620959	4.280854	3.703867	3.270476	2.450000	2.268459	2.194563	1.559117	1.214933	0.858146
4.051800	4.516328	4.176528	3.436575	3.603252	3.061452	2.364463	2.105783	1.931666	1.360506	0.870232
4.724280	4.309977	3.541415	3.495205	2.786809	2.865694	2.202657	1.911937	1.911937	1.335213	0.795777
4.955372	3.952630	4.461971	4.014360	3.628409	3.131381	2.454535	2.017064	1.749551	1.281707	0.838484
3.860661	3.637209	3.820576	3.596028	2.735627	2.839208	2.377206	1.887641	1.816669	1.244454	0.902888
4.267993	4.304180	4.230437	2.945096	2.818998	2.683974	2.187610	1.995842	1.732975	1.356653	1.356653
4.770024	4.009303	3.485628	3.756016	3.417286	2.761905	2.338031	2.069187	1.487131	1.197970	0.849268
4.357923	3.837038	4.470004	3.212695	3.411691	2.466527	2.436403	2.241257	1.467372	1.171610	1.040974
5.000174	4.590504	3.919384	3.759103	3.357016	2.772822	2.349303	2.237906	1.472311	1.399000	0.842716
4.342231	4.673334	3.746433	3.310933	2.935702	2.892925	2.220417	2.150612	1.451930	1.345539	0.828460
5.279664	4.222760	4.370169	3.456221	3.563046	2.807077	2.505872	2.104057	1.752922	1.276293	0.871354
5.284127	4.377102	3.444156	3.303219	2.730239	2.452462	2.430544	2.309145	1.842019	1.192081	0.838151
4.114626	4.849031	4.208423	3.422947	2.954570	2.965379	2.419234	2.190829	1.822553	1.351717	0.919576
4.002279	4.680857	3.350101	3.368906	3.493841	2.553686	2.468544	2.083730	1.611679	1.184093	0.838085
4.257628	3.981981	3.516760	3.046554	3.578637	2.996213	2.213131	1.926335	1.499806	1.393816	0.872602
5.227057	4.152757	3.771534	3.006366	3.076284	2.392178	2.813504	2.020343	1.911937	1.392660	0.799483
5.226733	4.789026	4.062390	3.867209	3.128062	2.582063	2.442131	2.357827	1.588164	1.187334	0.840218
3.827835	3.497088	3.716456	3.888206	3.512067	3.012794	2.178023	2.074908	1.719228	1.215624	0.871809
5.041010	4.620213	3.991026	3.000567	2.829096	2.958637	2.091891	1.967894	1.635009	1.283590	0.850259
4.379066	3.666854	4.128247	3.610560	2.954452	2.425612	2.589051	1.869589	1.727135	1.354967	0.900489
4.495094	3.802536	4.325484	3.974699	3.168765	2.486691	2.467136	2.169846	2.169846	2.169846	2.169846
3.925250	4.404267	3.820593	3.538632	3.392640	2.951041	2.217560	1.994099	1.767877	1.313427	0.956777
4.690138	3.632677	3.527490	3.074381	3.259459	3.156988	2.116213	2.125154	1.732975	1.441383	0.894381
4.913659	4.147427	3.705848	3.214125	3.204501	2.574710	2.774730	2.215503	1.836893	1.334038	0.866139
4.690141	3.921392	4.039827	3.097115	3.218996	2.730894	2.058249	2.085744	1.696703	1.245371	0.851534
4.235409	3.811831	3.277849	3.560563	3.580428	3.233367	2.137378	1.832547	1.670625	1.224836	0.812419
5.284126	3.931744	3.260449	2.951118	3.470606	3.105776	2.591856	2.194111	1.666192	1.262791	0.879007
3.984856	3.652569	3.533810	3.690165	3.673599	2.997469	2.614238	1.925459	1.732975	1.365738	1.345539
4.771101	4.194824	3.838994	3.842177	3.225069	2.650495	2.523287	1.841249	1.820917	1.155826	0.824307
4.251252	4.581319	3.291945	3.567264	3.176830	2.712539	2.508491	1.865015	1.813641	1.409845	0.871134
4.334396	4.716699	3.627921	3.127216	2.924649	2.726166	2.155705	1.898803	1.833639	1.355879	0.808367
4.352360	4.823009	4.407712	3.305711	3.619686	2.728942	2.672572	1.995939	1.732975	1.732975	0.901686
5.250133	4.011698	4.135779	3.991781	3.163789	2.622576	2.314072	2.269747	1.480455	1.361147	0.902133
4.903846	4.620819	4.257181	3.229094	3.003510	3.032209	2.460877	2.359026	1.705531	1.309703	0.902893
4.379672	4.214063	4.175838	4.068734	3.174519	2.666381	2.479661	2.067779	1.732975	1.243652	0.813299
4.576184	4.086126	3.859773	3.562615	3.314591	3.203611	2.640101	1.968562	1.595343	1.229243	0.870572
3.845450	4.106604	4.022765	3.667230	3.146191	2.973517	2.503865	1.956891	1.721357	1.315489	0.824165
4.836278	4.723516	3.293099	3.870279	3.180068	2.559428	2.771976	1.781206	1.869660	1.223445	0.809371
4.491415	4.667004	3.710102	3.239166	2.824564	2.540756	2.750593	1.954986	1.606788	1.136931	0.836440
4.113162	4.166658	3.878364	3.484157	2.894469	2.651524	2.562802	2.314366	1.769318	1.926917	1.343228
3.909523	4.225118	4.180758	3.388125	2.741845	2.696228	2.303681	2.179462	1.529771	1.335828	0.920660
4.519831	3.912922	4.203566	3.387663	3.326573	3.005923	2.430114	2.185512	1.726511	1.345539	1.345539
4.264749	3.610795	4.194431	3.663225	2.793003	2.752057	2.334343	2.227612	1.607208	1.335205	0.830582
4.862553	4.879345	3.689439	3.163142	3.577654	2.516092	2.525403	2.162746	1.732975	1.732975	0.867002
5.281856	3.557330	3.380731	3.719907	2.766833	2.720010	2.806947	2.104486	1.520618	1.177910	0.836094
4.886368	4.561338	4.241911	3.458371	3.229046	3.071137	2.142769	2.258743	1.859434	1.439662	0.888308
5.192039	4.259293	3.369771	3.581982	2.718309	2.988567	2.596968	2.053087	1.689294	1.240335	0.862223
4.839162	3.737018	3.525662	3.414774	3.568416	2.872814	2.536023	2.042145	1.681030	1.318157	0.903503
3.888504	4.123733	4.021110	3.908256	2.919228	2.936492	2.120877	2.066533	1.911937	1.343203	0.823181
3.911502	4.088747	4.108962	3.027185	2.696130	2.989057	2.348299	2.237911	1.832999	1.397198	0.883823
4.800942	3.845567	3.790622	2.939531	3.499648	3.037622	2.090432	1.850324	1.732975	1.187930	0.814207
5.050031	3.486594	3.329762	3.026193	3.404601	2.788863	2.396726	1.775195	1.728761	1.291479	0.832515
4.648505	4.777103	4.013797	3.309244	3.204184	3.005182	2.456285	1.941997	1.845479	1.354008	0.929857
4.502503	3.469051	3.489897	3.754252	2.720994	2.860271	2.718531	1.816964	1.541353	1.314490	0.928385
4.305574	4.551087	3.829560	3.340657	2.958399	2.530992	2.146585	1.911937	1.726729	1.732975	1.732975
4.728804	3.889383	3.667535	3.026035	2.726454	2.974263	2.141603	2.127093	1.833412	1.345539	0.947620
4.390198	4.094659	3.522225	3.613062	2.935875	2.642101	2.349574	2.296294	1.802611	1.287001	1.345539
4.898074	4.257084	3.848826	3.340329	2.842759	2.575377	2.673742	1.906952	1.839302	1.508947	0.796670
4.763214	3.724650	3.801861	3.032143	3.519634	2.758006	2.285197	2.293891	1.497766	1.215370	0.811312
3.883254	4.519775	3.713384	3.608878	3.231266	2.504838	2.418173	1.873251	1.741479	1.157362	0.851956
4.271496	4.342996	4.145111	3.276986	3.060754	3.058399	2.205741	2.319909	1.675581	1.326621	0.872206
4.088062	4.078994	3.891601	3.047854	3.406158	2.568546	2.437334	1.887267	1.559041	1.096854	0.881843
4.929186	4.592074	4.079862	3.607924	3.202677	3.105981	2.151810	1.993962	1.505251	1.296490	0.914776
4.510106	4.637152	4.440654	3.264541	3.602083	2.371600	2.094223	1.861416	1.567188	1.318846	0.906155
4.271680	4.711706	3.382365	3.847529	3.595058	3.018171	2.661027	1.769308	1.840761	1.366112	0.931124
5.095318	3.943499	3.633050	3.508178	3.382386	2.386000	2.287575	1.836149	1.682617	1.216189	0.794297
4.248470	3.597721	4.033984	3.179114	2.854253	2.809349	2.418360	2.069865	1.555934	1.366420	0.838860
5.271352	3.983308	3.627262	3.652044	3.147148	3.137094	2.346477	1.945776	1.732975	1.313750	0.828663
4.436186	3.759587	4.094653	3.198804	3.442172	2.466473	2.394141	2.243948	1.911937	1.350965	0.940031
4.899397	4.386206	3.637740	3.207882	3.137300	2.746546	2.343330	2.080236	1.627768	1.141343	0.872170
3.817715	4.171426	4.099823	3.491967	2.771193	2.962714	2.508985	1.997526	1.779548	1.395915	0.868385
4.352106	4.442081	3.386194	3.133126	3.274236	2.713177	2.632622	2.005109	1.732975	1.732975	0.836332
3.853826	4.198864	3.739248	3.501078	2.987984	2.474683	2.656050	2.081806	1.500271	1.332930	0.812914
4.397330	4.252596	3.334390	3.372118	3.471630	3.049159	2.601809	2.174903	1.873606	1.873606	1.873606
4.399238	4.056520	3.442524	3.406028	3.060172	2.910662	2.501541	2.239603	1.672574	1.356653	1.356653
3.907086	4.575329	4.381192	4.031677	2.877243	2.429314	2.009914	1.967621	1.723023	1.151360	0.882465
4.396776	4.583159	3.616800	3.595475	3.329287	3.239712	2.281940	2.159141	1.732975	1.179920	0.873476
4.447722	3.873748	3.442525	3.285968	3.056819	2.479308	2.443094	2.093936	1.735712	1.241275	0.815128
4.443478	4.447239	3.215686	3.442607	3.337752	2.786603	2.262128	1.966377	1.512893	1.261047	0.890635
3.866564	3.785329	3.455565	3.191204	2.927687	2.422086	2.624336	1.984808	1.708645	1.276186	0.887177
4.766586	3.708757	3.854089	3.485564	2.780803	2.555808	2.602932	2.204086	1.642269	1.330660	0.875803
4.924467	3.513231	3.491237	3.749895	3.294808	2.549842	2.653323	2.100288	1.560871	1.223609	0.906946
4.494445	4.227103	3.967875	4.032813	2.958864	3.070088	2.826579	1.784464	1.638289	1.440312	1.345539
4.735912	3.958044	3.987008	2.951358	3.137446	2.419747	2.438681	1.802153	1.732975	1.192494	0.813569
4.245381	3.918120	3.934062	3.957619	3.611274	2.701949	2.766705	2.074948	2.041324	1.602642	1.602642
4.818420	4.578865	3.221454	3.090668	3.424795	2.624822	2.456879	2.029013	1.911937	1.732975	0.868625
3.831863	4.388460	3.843262	4.070447	3.174259	2.509025	2.271076	2.169846	2.169846	2.169846	2.169846
3.843012	4.056737	3.501324	3.697155	3.089585	2.891602	2.497026	1.845057	1.724143	1.103089	0.910138
5.227315	4.230767	3.254522	3.216129	3.386440	2.491564	2.104652	2.025162	1.838559	1.337118	0.835512
4.475248	4.225206	3.579200	3.012969	2.894237	2.991837	2.082716	2.312416	2.169846	2.169846	2.169846
4.339282	3.965825	4.453120	3.850066	2.785590	2.834867	2.399145	1.970669	1.597808	1.306537	0.849899
4.740681	4.792279	4.198131	3.276095	3.124400	2.986481	2.123013	1.780404	1.796455	1.388501	0.883583
5.190162	4.032213	3.600004	3.051298	3.537967	3.067144	2.613854	1.936872	1.449749	1.227890	0.789819
4.410295	3.689718	3.766274	3.069404	3.041767	2.519764	2.458228	2.150538	1.721280	1.176530	0.889581
4.836521	4.793015	4.268846	3.851060	2.696782	2.695924	2.667178	1.946204	1.510661	1.319233	0.907442
4.253291	3.901220	4.426088	3.804059	2.940703	2.945680	2.348780	2.007204	1.735469	1.226557	0.862155
4.247289	3.641670	3.693920	3.252652	3.511639	3.083704	2.324481	1.835949	1.671676	1.152427	0.833433
4.769437	3.928711	3.366696	3.937913	3.101132	2.995352	2.296582	2.181169	1.464343	1.352744	0.859383
5.011653	3.909955	4.297482	3.083892	2.877112	2.631929	2.105424	1.950889	1.792494	1.334465	0.884675
5.168669	4.338732	3.905727	3.967692	3.135387	2.667245	2.481283	1.777068	1.732975	1.314555	0.872080
4.740453	4.206191	3.509534	3.949323	3.206806	2.774238	2.700824	1.981114	1.732975	1.368805	0.833717
5.034784	3.629373	4.475757	3.339685	3.265689	2.562316	2.668043	1.748925	1.540038	1.330497	1.092209
4.388956	3.848756	3.633357	3.656495	2.839771	3.145711	2.221245	2.039919	1.695367	1.219436	0.868506
4.769035	4.703502	3.330247	3.148722	3.104134	2.377221	2.486993	1.819350	1.455631	1.412414	0.814065
4.520378	3.790534	3.870481	3.774349	3.563596	2.580403	2.097233	2.094938	1.659672	1.340477	0.880228
3.980126	3.638757	3.537434	3.854219	2.744326	2.522485	2.340513	2.093258	1.558660	1.235550	0.901920
4.028689	3.666458	3.778970	3.452817	2.817284	3.164738	2.396091	1.810937	1.690575	1.256047	0.866702
5.005324	3.825580	3.264685	3.013714	3.340882	2.667354	2.538613	1.936795	1.917101	1.394477	0.880015
4.480286	4.733475	4.005119	3.786284	3.343437	2.681717	2.396590	1.766884	1.809482	1.345539	1.345539
4.670614	3.652028	3.295992	3.941248	3.307397	3.058081	2.370497	1.774620	1.793122	1.284964	0.847014
4.547906	4.480705	3.711593	3.037694	2.905190	2.377144	2.587627	1.911937	1.911937	1.718220	1.732975
4.207194	4.565275	4.310030	3.798442	3.084401	2.950763	2.078892	2.015758	1.732975	1.732975	0.861104
4.886906	4.498486	3.830092	3.012736	3.042307	3.157410	2.783205	1.908828	1.510589	1.190433	0.789891
4.227803	4.029772	3.390747	3.346830	3.536642	2.726572	2.235987	1.911391	1.498100	1.163818	0.821214
4.632030	4.298841	4.446786	3.953852	3.279924	2.937224	2.159812	2.273355	1.861105	1.151262	0.940015
3.919950	4.753952	3.749224	3.030665	3.060650	2.685467	2.066494	1.968509	1.720668	1.179057	0.899706
4.861310	4.200494	3.270871	4.012653	2.721725	2.997598	2.792360	1.911937	1.911937	1.276761	0.931298
3.852137	3.906144	3.598989	3.922398	3.308126	2.653287	2.495484	2.295372	1.792696	1.316891	0.847620
4.079282	3.638547	3.909225	3.155698	3.280988	2.524670	2.676767	1.770822	1.755485	1.353694	0.890480
4.363572	4.777128	4.355562	3.413969	3.450518	3.225542	2.378448	2.252039	1.779599	1.304991	0.869460
4.890659	3.909120	3.745826	3.379213	3.244168	3.096906	2.474126	2.121229	1.951421	1.453410	1.453410
4.269669	4.388755	4.510185	3.935852	3.097633	3.078847	2.231965	2.252284	1.517656	1.189320	0.848793
4.983939	4.007429	3.448704	3.728076	2.988279	2.427615	2.627907	2.164353	1.570509	1.279544	0.890479
4.459369	3.816654	4.161529	3.968039	2.877717	2.975772	2.084239	1.957045	1.505697	1.387208	0.888045
3.988187	4.483970	4.263674	3.096362	3.611886	3.154331	2.673610	2.209524	1.484885	1.174422	0.887431
5.276337	3.807845	4.076651	3.486555	2.734653	3.138285	2.423387	2.050306	1.732975	1.732975	0.934578
4.620676	3.613516	3.275281	3.945029	2.666811	3.041243	2.482443	2.061937	1.911937	1.911937	0.827299
5.157041	3.656064	4.284991	3.652556	3.369727	2.394448	2.565271	2.187953	1.879036	1.309556	0.887859
5.295294	4.358885	3.299666	3.486061	3.076125	2.792681	2.612617	1.847975	1.786696	1.373549	0.848840
4.870701	4.536380	3.603748	3.299639	3.283116	2.507587	2.127688	1.932103	1.472165	1.246545	0.874100
3.866339	4.307068	4.176748	3.263232	3.391370	3.120968	2.222865	2.006341	1.635707	1.409163	1.409163
4.641942	4.540542	4.214508	3.058040	2.694785	3.146556	2.176833	2.162869	1.732975	1.732975	0.898026
4.942021	3.637299	3.774175	3.245416	2.931258	2.418936	2.574106	1.941074	1.784583	1.136787	0.905693
4.719134	4.698142	3.974466	3.648970	3.674129	3.243621	2.370401	2.299770	1.875374	1.732975	0.878185
5.103019	3.619439	4.200778	2.982045	3.144563	2.634623	2.481450	1.868997	1.595593	1.140534	0.901909
4.558812	3.584405	3.559016	4.059252	3.577266	2.523240	2.503523	1.778364	1.696404	1.239117	0.892023
4.083264	3.712046	3.461748	3.792624	2.944435	2.739105	2.526864	2.156962	1.911937	1.793438	1.144291
4.461340	4.915122	4.247986	4.008443	3.208241	2.738927	2.292972	2.029674	2.169846	2.169846	2.169846
4.409102	3.731197	4.237776	3.755567	3.420918	2.331190	2.216690	1.747810	1.583910	1.231982	0.897100
3.870457	3.576535	3.692155	3.938670	2.871362	2.435554	2.425603	2.225334	1.547975	1.374668	0.941018
3.855278	4.016939	3.383809	3.294345	3.529108	3.098564	2.209149	1.854671	1.529355	1.266778	0.941582
4.023100	4.819932	4.473205	3.866749	3.395560	2.492147	2.560614	2.065513	1.488720	1.371735	0.843449
4.176059	4.506646	4.432022	3.670630	3.217474	2.943005	2.220287	1.966430	1.568548	1.453410	1.453410
4.757746	3.523824	3.753924	3.837531	2.955548	3.174957	2.492500	2.100552	1.759826	1.270425	0.903261
4.867616	4.216463	3.628349	3.141733	2.794379	2.603318	2.062781	1.868969	1.747245	1.351739	0.824234
4.978447	4.756379	3.565216	3.548098	2.735726	2.702232	2.180694	1.800451	1.472561	1.356653	1.356653
5.048091	3.605463	3.649332	3.034175	3.174888	2.419440	2.123958	1.819075	1.662798	1.283452	0.880128
4.675962	3.955604	3.537945	3.928176	2.794750	2.607673	2.137572	1.940624	1.478204	1.376849	0.893316
5.269401	3.510277	3.220582	3.708807	3.492906	3.000054	2.055612	2.295354	1.699277	1.260272	0.847546
3.804088	4.191878	3.463467	3.363306	2.866457	2.398931	2.099355	2.102966	1.732796	1.315773	0.864108
5.251924	3.933795	3.848935	3.223314	3.239512	2.416299	2.779064	2.175789	1.911937	1.732975	0.827833
4.975706	4.352807	3.970187	4.019788	3.554103	2.875168	2.145772	2.236428	1.464690	1.384272	0.928142
3.985500	3.817559	3.900891	3.328365	3.536755	2.569438	2.775255	2.177240	1.758644	1.150770	0.818945
4.244892	4.270444	3.581724	3.498193	2.639619	2.980632	2.101954	2.190517	1.760446	1.352638	0.935461
4.907201	4.762788	4.073873	3.469697	2.967650	2.810712	2.735534	2.050401	1.466449	1.127633	0.848332
4.263243	4.732667	3.560121	3.733808	3.623182	2.719099	2.489251	2.068405	1.612035	1.184016	0.895574
4.097630	4.190564	4.144982	3.786297	3.045399	2.795003	2.629066	2.303105	1.844172	1.248890	0.874657
4.119938	4.365054	3.630256	3.122283	3.615010	3.052636	2.287040	1.838153	1.809938	1.396628	0.807866
3.939836	4.179129	3.331957	3.704201	2.956153	2.969670	2.432193	1.867745	1.475546	1.303682	0.848392
4.636108	4.917455	3.712801	3.139823	3.313155	2.429296	2.229807	1.916880	1.500928	1.202713	0.900724
4.594329	4.453501	4.410247	3.093641	3.338630	2.671863	2.705829	2.100388	1.934480	1.453410	1.453410
4.272629	3.724038	3.546898	3.413460	3.335506	2.670857	2.510629	2.300269	1.911937	1.911937	0.863766
5.259283	3.611247	4.093292	3.994332	3.281506	2.538687	2.573209	1.991595	1.478683	1.396732	0.863502
4.644314	3.990056	4.433486	3.495223	3.250404	2.664964	2.582843	2.170129	1.655980	1.165794	0.830441
4.695637	4.355183	4.051853	3.173809	2.962233	2.476298	2.332209	2.119755	1.823595	1.732975	0.910745
3.892120	4.569567	3.822791	3.835383	3.373654	2.626542	2.460642	2.128618	1.503588	1.145769	0.899981
4.419651	3.918499	3.859459	3.063681	3.204603	2.903827	2.243788	2.106180	1.750034	1.226530	0.830604
4.713264	3.641245	3.450441	3.039285	3.315353	2.648917	2.374194	2.015682	2.247551	2.247551	2.247551
4.356322	4.404349	3.745746	3.279029	3.342238	3.182681	2.883669	2.451362	1.892829	1.297156	0.885184
5.185743	4.293390	4.402225	3.800654	3.181714	2.616442	2.183992	2.082611	1.652896	1.356104	0.840371
4.320584	4.159622	3.515293	3.080432	3.045514	2.492072	2.218933	2.121630	1.748029	1.357435	0.833655
4.550250	4.623142	4.024500	3.890372	2.750515	2.945621	2.262047	2.219476	1.743563	1.320265	0.834829
4.965196	4.129574	3.334287	3.027075	3.633367	3.242267	2.509106	2.241604	1.732975	1.173976	1.049320
4.275722	3.733431	3.583946	2.988075	2.744043	2.454392	2.087245	2.240804	1.754579	1.303430	0.856935
4.512485	4.793461	3.491290	3.454326	3.523764	2.906619	2.130556	1.911937	1.911937	1.131120	0.878332
4.235405	4.447933	3.653111	3.538738	3.581651	2.422771	2.480006	2.346156	2.247551	2.247551	2.247551
4.432379	4.633121	4.137763	3.036554	2.919863	2.419914	2.514806	1.899477	1.884630	1.222671	0.902417
4.144942	4.638571	4.472805	3.468924	3.305220	3.051890	2.667312	2.227925	1.818199	1.238793	0.936623
5.166992	4.408550	3.498646	3.648324	3.110516	3.028640	2.480731	2.036378	1.835050	1.349423	0.834215
4.958774	3.893552	3.689288	3.277872	3.083419	2.328199	2.055076	2.284573	1.625034	1.165423	0.891071
4.966663	4.212675	4.333443	3.028294	3.497007	3.115447	2.233741	2.010758	1.820199	1.732975	0.856306
4.063434	3.817003	4.094702	3.034543	3.488884	2.796457	2.006350	2.140183	1.732975	1.338371	0.891887
3.917342	3.867048	3.445063	3.034009	3.009227	2.525082	2.141674	2.115995	1.730926	1.420470	0.881632
4.002551	4.336991	3.317582	3.557077	3.005845	3.209601	2.384974	2.198433	1.689505	1.599720	1.599720
5.195965	4.430596	3.975014	3.713378	2.825236	2.782864	2.583449	1.911735	1.732975	1.242811	0.879859
3.818948	4.456825	4.377477	3.265938	3.189077	2.565061	2.348477	2.392295	1.732975	1.732975	0.840114
4.191653	3.668490	4.147640	3.819335	3.713076	2.882767	2.521844	1.829496	1.732975	1.732975	0.867687
3.975218	3.694102	4.335100	3.968374	3.282063	2.531012	2.520142	2.245223	1.743478	1.291210	0.922004
4.959499	4.733173	4.155753	3.310414	3.357384	2.459857	2.357311	1.974156	1.606609	1.263784	0.801153
5.208841	4.344832	4.212580	4.028370	3.035888	2.453750	2.410750	1.988285	1.791623	1.299324	0.822735
4.090550	4.838150	4.222261	3.380259	2.763941	2.750286	2.613464	2.232831	1.779864	1.441753	0.883892
4.881584	4.556292	4.040712	3.295297	2.846768	2.547593	2.476494	2.266481	1.519116	1.196270	0.787789
4.742289	3.972333	3.711886	2.980295	3.108461	2.364184	2.147252	1.853223	1.732975	1.388645	1.149339
5.069063	3.923837	4.356135	3.328671	3.676365	2.842961	2.192873	2.164404	1.752837	1.333300	0.905474
5.112806	4.536212	4.397721	3.466818	2.712225	2.960835	2.679189	1.972827	1.691944	1.199611	0.836173
4.626469	4.761120	3.309632	3.558596	3.517229	2.806861	2.357183	1.814990	1.497731	1.361511	0.866626
4.402018	4.196321	3.636188	3.499614	2.734233	3.099824	2.709257	1.947412	1.837270	1.235245	0.884868
3.874360	4.238062	4.039422	3.602928	3.483211	3.047051	2.780237	2.018900	1.747120	1.141948	0.891269
3.793501	4.154991	3.207504	3.501632	3.307142	3.131308	2.525719	2.285355	1.911937	1.911937	1.732975
4.207660	3.574804	3.529491	2.992303	2.902026	2.968979	2.275732	1.945900	1.524923	1.246930	0.876026
4.101983	3.999690	4.243325	3.625058	3.285234	3.245821	2.150639	2.000657	1.689657	1.221740	1.334935
4.654081	4.114144	3.621048	3.820189	2.973061	2.544672	2.216123	2.320883	1.732975	1.732975	0.888380
4.267654	4.452439	4.037382	3.856896	3.516713	2.989545	2.049881	1.867283	1.754520	1.223001	0.838446
4.086951	4.632533	4.337826	3.894979	2.678286	2.543022	2.468253	1.850949	1.803280	1.137891	0.820442
4.252678	4.285937	3.548276	4.059500	2.888204	2.593149	2.551172	1.911937	1.462347	1.223197	0.843925
4.185995	4.200796	3.897992	3.561234	3.231813	2.474281	2.183041	1.855129	1.705456	1.276553	0.853093
4.507876	3.762784	4.026086	3.346266	3.318623	3.047136	2.438469	2.199491	1.573007	1.389692	0.847112
4.825677	4.477973	3.988248	2.952752	3.005967	2.894845	2.062351	1.928933	1.732975	1.267779	0.920036
4.811517	3.571007	3.701085	2.955968	2.958687	2.930054	2.346917	2.169846	2.169846	2.169846	2.169846
4.348604	3.910157	4.083034	3.782521	3.375098	2.935918	2.251438	1.769095	1.732975	1.453410	1.453410
4.091530	4.473352	4.120988	3.995914	2.745630	3.108630	2.284638	2.295867	1.733363	1.732975	0.842312
5.048745	4.393985	4.538163	3.495648	3.480552	3.055326	2.486913	1.882165	1.732975	1.732975	1.453410
3.963249	4.158733	4.129622	4.033595	2.896761	2.990751	2.141528	1.987656	1.472443	1.255185	0.888679
3.935226	3.783753	3.570268	3.274033	3.128790	2.864145	2.696454	2.014363	1.819131	1.732975	0.801558
5.068563	3.610597	3.307432	3.298945	3.301927	3.092006	2.167280	2.249659	1.877743	1.330461	0.925092
4.034383	3.557653	3.933499	3.177713	2.628512	2.603290	2.371355	2.154425	1.782334	1.159343	0.854033
4.623264	4.767099	4.012085	3.744554	3.505437	2.580545	2.338486	2.271233	1.701608	1.448041	0.941267
3.863569	4.275342	3.576238	3.937177	2.682888	2.812650	2.311521	2.215377	1.494102	1.453410	1.453410
3.959594	4.361358	3.311948	3.539981	3.035989	2.863891	2.219839	2.022713	1.572337	1.351540	0.799807
4.167638	4.676240	4.060110	3.138093	3.455238	2.986599	2.074911	1.845112	1.536201	1.146320	0.842081
4.278199	4.801426	4.226611	3.001957	2.821032	2.815321	2.620919	2.101718	1.658524	1.211328	0.829142
5.043295	4.354174	3.390919	3.042370	2.915487	2.969598	2.566699	1.781208	1.463203	1.264402	0.878901
4.557023	4.878092	4.102283	3.835942	2.742084	2.493983	2.379222	2.031336	1.744991	1.723776	1.356653
4.802874	3.802472	3.489195	3.550372	2.734807	3.077165	2.224874	1.991499	1.464157	1.732975	0.814163
5.053067	3.955943	3.430517	4.067771	3.574520	2.578622	2.648087	1.936200	1.563014	1.274064	0.853376
4.090327	3.599327	3.235132	3.722016	2.956914	3.163304	2.235562	2.104023	1.732975	1.732975	1.732975
4.724992	4.823282	3.738909	3.600541	3.386384	3.116800	2.260840	1.805327	1.732975	1.732975	1.732975
5.249705	4.177822	3.591376	3.493554	2.905090	2.416792	2.233447	1.845773	1.549127	1.363953	0.838785
4.317880	3.767304	3.725716	3.025971	3.456608	2.995699	2.323758	1.911937	1.911937	1.172133	0.814489
5.029739	4.340933	4.097363	3.517313	2.780900	2.547647	2.567154	1.785552	1.744179	1.113903	0.876609
3.957543	3.692670	4.303479	3.549712	3.381053	2.366684	2.535782	1.782162	1.507519	1.318385	0.878293
5.184556	4.051769	3.395655	3.527526	2.721159	2.767714	2.096231	1.982965	1.451578	1.223913	0.920151
4.699441	3.965286	3.694372	3.209212	3.314426	3.045422	2.707920	2.216915	1.587493	1.262173	0.877852
3.992581	3.937664	3.923597	3.809908	2.926666	2.783184	2.314081	2.330479	1.706844	1.324021	0.912979
4.060053	3.935076	3.503306	3.622005	3.234316	2.777425	2.133152	2.299078	1.507372	1.262791	0.903611
4.240101	4.014868	3.977376	3.938860	3.119106	3.175373	2.462198	2.291194	1.648708	1.281015	0.833553
4.524153	3.991372	3.632762	3.699380	3.335092	2.398457	2.639257	1.983517	1.759316	1.435341	0.838616
4.441255	3.489166	4.366754	3.208133	3.122243	2.639910	2.144600	2.319248	1.809164	1.407185	0.834391
4.924514	4.379691	4.154007	4.014114	2.782032	3.054171	2.786557	1.814514	1.732975	1.345539	1.732975
4.227568	4.873719	3.914970	3.134122	2.746049	2.896860	2.281218	2.317149	1.485015	1.380951	0.842513
4.707565	4.627269	3.962280	3.981928	2.674244	2.612044	2.061359	2.203727	1.502583	1.286212	0.896755
4.578132	3.801281	3.704911	3.509002	3.021214	2.997907	2.026823	1.782144	1.603484	1.235101	0.890016
5.013045	4.026004	3.403097	3.806663	3.445619	2.825225	2.635808	2.208056	1.627630	1.234708	0.875648
5.168065	4.028649	4.117448	3.816344	3.662805	3.147879	2.500563	2.129123	1.563123	1.129067	0.821839
4.535768	4.704440	4.343289	3.703196	3.043889	2.928978	2.226105	2.080357	1.476700	1.370584	0.937848
4.718127	4.892808	3.864139	3.659357	3.227922	2.845964	2.308201	1.854000	1.449458	1.149238	0.885691
4.382546	3.572519	3.351017	3.909364	3.058895	2.434588	2.518137	1.856015	1.845189	1.387445	0.912455
4.872408	3.894646	3.653458	4.072326	3.196802	2.467821	2.463826	1.940618	1.487572	1.352237	0.856688
4.320487	4.012306	4.219563	2.974836	3.396102	2.741066	2.126293	2.074201	1.732975	1.358501	0.932284
3.937386	4.428219	3.448732	4.047170	3.022207	2.674239	2.137754	1.962815	1.911937	1.911937	0.795092
5.034542	3.975277	4.098936	4.023234	3.624065	2.842287	2.120698	2.125343	1.543665	1.262467	0.876225
5.119016	3.893147	3.971760	3.330067	3.498745	2.948260	2.326491	1.994451	1.519027	1.306557	1.434564
5.110251	4.678801	4.071459	3.093486	3.289357	2.820976	2.210413	1.901460	1.764056	1.721755	1.434457
4.326059	4.272272	3.675787	3.975983	2.747332	2.782375	2.493954	1.767355	1.803205	1.124125	0.814504
4.676643	4.419256	4.239112	3.364066	3.338961	2.414899	2.583232	2.043294	1.771907	1.300415	0.851118
4.156388	4.538261	4.253730	4.049637	2.999660	2.780118	2.589974	1.840980	1.732975	1.134982	0.851955
4.587911	3.968600	4.053782	3.311879	3.316827	2.827468	2.672768	1.917367	1.783794	1.783794	1.453410
4.717054	3.649903	3.915700	3.777870	3.421199	3.001283	2.253372	2.090084	1.577070	1.394239	0.901751
4.718889	4.456513	3.626559	3.454102	3.451583	2.639203	2.178428	1.772584	1.835701	1.283130	0.882434
4.839763	3.887244	3.817146	3.908675	3.128463	2.696987	2.219974	1.782482	1.899964	1.330205	0.899931
3.845067	4.053631	4.380765	3.562694	3.175650	2.685342	2.328533	2.353592	1.876373	1.732975	2.169846
4.921298	4.151905	3.839192	3.601478	3.405845	2.743097	2.337443	2.290301	1.533644	1.353419	0.865680
3.799736	3.608119	3.854110	3.070681	3.665815	2.925949	2.145121	1.836335	1.519170	1.398027	0.973338
3.988590	3.860028	3.716283	3.842903	3.250303	2.962368	2.593647	1.849916	1.718172	1.156172	0.834296
4.521802	3.619476	4.069540	3.214976	3.149337	2.983222	2.165362	2.108630	1.732975	1.732975	0.852578
3.937218	3.823791	3.572524	3.561405	3.482151	2.624308	2.437345	1.911937	1.911937	1.732975	0.869460
3.993779	3.992774	4.023004	3.804539	3.267854	3.185586	2.221472	1.960737	1.839776	1.171216	0.905385
4.115967	3.996546	3.630582	4.080688	3.362208	3.019274	2.395510	2.181964	1.596594	1.373896	0.860579
4.328553	4.381822	3.339464	3.353422	3.288270	2.895379	2.569106	2.068075	1.733543	1.139881	0.813946
4.255925	3.688071	4.141445	3.866405	3.557733	2.675748	2.202642	1.993085	1.504385	1.279735	0.819873
4.049627	4.788254	4.173040	3.565312	3.292167	2.557415	2.228231	2.108718	1.732975	1.224622	0.864444
4.498754	4.463334	3.211091	3.260952	2.611514	2.984480	2.341103	2.243585	1.577684	1.162946	0.813436
4.773073	3.954734	4.139276	3.071162	2.925757	2.791790	2.579868	2.221362	1.585615	1.139111	0.862906
4.957153	3.649288	3.489664	3.749392	2.722984	2.559028	2.619621	2.012179	1.517068	1.219246	0.912389
5.011328	4.459135	3.901192	3.686392	3.511560	3.145847	2.146010	2.088204	1.614742	1.405620	1.345539
3.964137	3.594114	3.531571	3.479633	2.800328	2.947005	2.701373	2.259717	1.631486	1.456302	1.022939
3.925742	3.523700	3.362779	3.804006	2.921532	2.800476	2.607834	2.086287	1.840746	1.276205	0.877151
4.432505	4.024543	3.313929	3.511860	2.757971	2.590552	2.328247	2.333107	1.732975	1.732975	0.834283
4.685578	3.539647	3.916230	3.093228	3.319440	2.688992	2.561746	1.848489	1.488746	1.356653	1.356653
4.600801	4.065792	3.398061	3.472646	2.855162	3.199369	2.457840	2.031899	1.611470	1.199517	0.871066
4.471948	4.088924	3.625906	3.146536	3.507575	2.903097	2.746242	2.033982	1.829265	1.255962	0.808071
4.514295	3.953824	3.506312	3.973296	3.561421	2.998637	2.726671	2.247551	2.247551	2.247551	2.247551
4.814168	3.639912	4.409762	3.614698	3.058851	3.092939	2.379085	1.877493	1.732975	1.732975	1.345539
4.164307	3.977160	3.585274	3.057659	3.092679	2.876664	2.238405	2.189216	1.493185	1.294158	0.847991
4.884379	3.973784	3.759110	3.804596	3.450805	2.389272	2.177615	1.787508	1.874486	1.381337	0.882260
4.570181	4.364723	4.288858	3.546507	3.218645	2.333874	2.613368	1.961644	1.431990	1.210384	0.989908
5.083461	4.104095	3.520924	3.021440	3.037660	2.414501	2.603782	1.928560	1.555818	1.260489	0.826499
4.721931	3.948431	3.636922	2.929126	2.770558	2.702477	2.328018	2.163380	1.537277	1.289728	0.812500
4.964818	4.252100	4.274303	3.447128	3.403214	2.491237	2.198890	1.909443	1.727134	1.274653	0.938904
4.397907	3.918391	3.392278	3.013701	3.267230	2.619454	2.240929	1.928983	1.803068	1.431246	0.890648
4.367099	3.870972	3.621087	3.282806	3.059727	2.479631	2.096229	1.958402	1.869015	1.360361	0.869797
5.018378	4.461636	3.820355	3.931479	2.843404	2.977120	2.749670	2.212080	1.636363	1.298068	0.823859
4.305773	3.706053	3.294607	3.095657	3.174557	2.687393	2.552108	2.059144	1.804230	1.307664	0.840575
4.275011	4.389739	3.488422	3.612788	2.863506	2.952853	2.166729	2.068044	1.634542	1.183228	0.903434
3.936269	3.743012	3.600198	3.910783	2.922563	2.965680	2.562438	2.214129	1.732975	1.732975	0.867685
4.214196	4.159457	3.960340	3.801504	3.294551	2.712574	2.598752	2.183510	1.870694	1.199876	0.879772
3.899522	4.439500	3.491089	3.247705	2.787250	3.120217	2.399904	2.182797	1.732580	1.409994	0.839232
3.745841	4.004576	3.927819	3.406055	3.342534	3.055065	2.326031	2.167081	1.732975	1.732975	1.453410
4.637220	4.841665	3.434242	3.146165	2.781964	2.620639	2.713756	2.019582	1.614297	1.153057	0.804323
4.651447	3.915852	3.375403	3.896341	3.249532	3.167411	2.249293	1.803354	1.858649	1.197082	0.843001
3.834705	3.606933	3.910573	3.365089	2.608194	2.559837	2.181293	2.215335	1.520700	1.143329	0.817618
4.112441	3.562273	4.071013	3.256396	3.425670	2.480743	2.202500	2.351677	1.812856	1.353180	0.911503
3.798599	3.533420	3.363426	3.754229	3.086281	2.745178	2.714360	2.205313	1.911937	1.272844	0.862452
4.284758	3.580755	3.324805	3.005829	2.974484	2.765001	2.349938	1.786183	1.812098	1.271540	0.857039
4.368708	4.762776	4.010817	3.353805	3.519584	2.380106	2.163450	1.942743	1.604708	1.218735	0.868876
3.814533	4.666987	3.942440	3.358075	2.861527	2.798017	2.666411	2.115297	1.834153	1.172368	0.923749
3.972874	4.009004	3.460640	3.974327	3.471319	3.111414	2.558297	1.740901	1.911937	1.732975	0.807891
5.277057	4.151015	4.316523	3.427855	2.863180	2.749356	2.676996	1.937144	1.497537	1.315431	0.869375
5.237515	4.340707	4.088465	3.969941	2.959087	2.534933	2.311264	2.331993	1.707267	1.197375	0.789143
4.543826	3.509029	3.368930	3.618372	3.162571	2.886028	2.109052	2.303862	1.835960	1.732975	0.893308
4.085360	4.056328	3.562701	2.916618	2.805097	2.490644	2.119389	1.999774	1.875393	1.370799	0.835493
4.229297	3.737953	3.524308	3.999157	3.290226	2.374512	2.403411	2.248722	1.776764	1.320754	0.852385
3.935260	4.372164	3.581996	3.524804	3.485786	2.578045	2.731494	1.962294	1.813562	1.453410	1.453410
5.061005	3.554585	4.026620	3.286327	2.661152	2.418912	2.230020	2.197124	1.556345	1.404676	0.846943
3.956110	4.203612	3.562021	3.690592	3.625304	3.192890	2.127914	2.073978	1.691564	1.206176	0.864520
4.290727	4.730164	3.280554	3.221326	2.938971	2.456204	2.308259	2.070507	1.732975	1.382891	0.818963
4.088473	4.812384	3.806821	3.638564	3.477183	3.251273	2.316201	2.324604	1.484058	1.286189	0.928953
4.475184	4.569482	3.583106	3.903508	2.897946	3.085735	2.578649	1.949677	1.685024	1.237172	0.868931
5.166329	4.863448	3.317792	3.710318	2.762572	3.158485	2.290123	2.275800	1.582820	1.454078	1.022180
4.053309	4.577738	3.640159	3.016981	3.203719	2.901431	2.645474	2.181255	1.639638	1.252207	0.820611
4.977924	4.293235	4.297424	3.222228	2.668302	2.686109	2.531398	2.056151	1.576482	1.317833	0.923312
4.485678	4.551323	3.581841	3.994562	3.326297	2.919040	2.403888	2.027377	1.666164	1.271082	0.868041
4.988391	4.340273	3.645293	3.771942	3.006638	2.753686	2.411740	2.007750	1.679174	1.264657	0.836619
4.977842	4.278888	3.533827	3.351451	2.673162	2.347655	2.233788	2.171894	1.749096	1.285121	0.810979
4.419504	3.766482	3.473149	2.956987	3.305817	3.251289	2.061709	2.098446	1.673946	1.256778	0.886138
4.912328	3.617764	3.733765	3.182521	3.300804	3.119701	2.624038	1.959696	1.616794	1.256893	0.898198
4.726395	4.217338	4.168989	3.467346	3.583653	2.427841	2.319345	1.996709	1.754057	1.216486	0.903552
4.780617	4.000530	3.863843	3.989677	2.990723	2.519982	2.072784	2.007406	1.623730	1.282267	0.818091
4.335855	4.473259	3.726492	3.402800	3.193678	3.084301	2.256704	2.111970	1.480614	1.147993	0.829851
4.778925	4.666944	4.047411	3.670866	3.020088	2.830541	2.729894	1.882949	1.900112	1.406061	1.501325
4.339911	3.877446	3.654483	3.133187	2.715600	2.905376	2.659407	1.958291	1.595434	1.344389	0.834527
5.086356	4.183445	3.872469	3.269249	2.892562	2.846401	2.514406	1.843182	1.617970	1.141109	0.880207
4.265294	3.647932	4.337103	3.835114	3.562348	3.114790	2.349068	1.815090	1.508639	1.285822	0.921020
5.118894	4.338749	4.098934	3.689086	2.851415	2.900849	2.365029	1.759091	1.682092	1.262791	0.860799
5.039493	3.916065	4.207792	4.004589	3.662272	2.509188	2.658496	1.970949	1.464925	1.443201	1.453410
3.882104	3.840884	3.641499	3.664053	3.167869	2.814931	2.719963	1.916494	1.911937	1.293145	0.844454
4.843196	4.345129	3.527598	2.953687	3.434375	2.564902	2.680608	1.856230	1.732975	1.732975	0.863941
4.601546	4.547724	3.473057	3.114742	3.118685	2.915071	2.587449	1.782139	1.737348	1.232735	0.894186
3.857145	4.251011	3.876994	3.776466	2.993607	2.650321	2.643694	1.835217	1.732975	1.732975	0.872583
4.576839	3.869384	4.204253	3.336928	3.014713	2.533161	2.637249	1.784218	1.737144	1.113995	0.870848
5.073460	3.525362	3.902072	3.451955	3.097963	2.568856	2.258580	1.980260	1.659728	1.428250	0.910982
4.198393	4.392577	4.236964	3.890213	3.073821	2.958101	2.226546	1.811489	1.573917	1.303813	0.903232
5.244723	4.862120	3.790479	3.439594	3.368807	2.796302	2.189939	1.854013	1.732975	1.297208	0.799245
3.856788	4.026920	3.632879	3.511394	2.755226	3.111178	2.301753	2.013798	1.764292	1.399881	1.345539
5.273834	4.609146	3.593454	3.462503	2.868626	2.343186	2.330067	1.897658	1.770424	1.139696	0.851848
3.852537	3.524427	3.666963	3.537716	2.804032	2.582969	2.388115	1.956526	1.911937	1.732975	0.832820
4.605318	3.587601	4.012805	3.547250	3.018816	2.783526	2.191718	1.813283	1.800207	1.221554	0.892571
3.808514	4.390632	4.043621	3.351672	3.461698	2.716391	2.526958	2.253900	1.488930	1.207730	0.919127
4.892325	3.648336	3.691528	3.838525	3.616894	2.837440	2.302434	2.147138	1.862850	1.732975	0.899387
4.590627	4.187901	3.664586	3.592994	3.552858	2.873566	2.478254	2.235693	1.724056	1.227209	0.939238
4.722588	3.776529	4.246972	3.561611	3.459023	2.640101	2.719868	2.109487	1.601828	1.203652	0.860556
3.841218	4.478266	4.335246	3.336277	3.026914	2.660975	2.109968	2.181997	1.473436	1.238412	0.912431
4.977722	4.538952	3.388842	3.201422	2.730181	2.652259	2.578759	2.353824	1.782347	1.410033	0.827589
5.190078	4.703899	3.595605	4.048430	2.694666	3.123251	2.285512	2.166334	1.530511	1.168213	0.893929
4.343723	3.638868	3.753767	3.225223	3.299030	3.079961	2.371085	2.032444	1.807659	1.589173	1.589173
4.914171	4.456513	4.212582	3.924844	2.716150	2.520682	2.240832	1.969522	1.467961	1.194291	0.892559
5.082721	4.015540	4.136801	3.457552	3.148357	2.332816	2.076578	2.131805	1.688115	1.404676	0.871447
4.228583	4.253842	3.818377	3.502185	2.668765	2.914484	2.477676	2.056021	1.649389	1.326995	0.786163
4.180475	3.666948	3.401955	3.413874	2.926729	2.586711	2.838108	1.911937	1.941240	1.217484	0.849703
4.783251	3.837309	3.604626	3.469771	3.298243	2.682441	2.301680	1.894700	1.732975	1.250974	0.909611
4.730409	4.890434	3.669282	3.019663	3.216548	2.450312	2.369333	1.908608	1.496445	1.314960	0.885905
4.835306	3.777845	4.509512	3.922211	3.654653	2.591758	2.415038	2.312213	1.918259	1.453410	1.453410
4.539546	4.669708	3.546021	3.311563	2.913332	2.630600	2.177000	2.321805	1.525018	1.348587	0.897184
4.984228	3.597522	3.333406	2.994613	3.461348	2.880358	2.598770	1.797554	1.827211	1.322828	0.957400
4.964314	4.086830	3.296906	3.049151	3.139583	2.378547	2.325750	2.113939	1.732975	1.732975	1.732975
4.394604	4.321723	3.983916	3.090740	3.280133	2.784144	2.179063	2.161303	1.670392	1.165726	0.838090
3.922305	3.607980	3.496298	3.656381	2.972323	2.871698	2.166946	2.067114	1.483118	1.331718	0.900970
4.948509	3.751474	3.847782	3.268028	2.948909	2.418900	2.476799	1.927680	1.688516	1.230621	0.828482
4.416164	3.899413	3.237763	4.018705	2.946335	2.525269	2.120536	1.905634	1.732975	1.351768	0.839196
5.237293	4.110629	4.355231	3.398075	3.539892	2.912062	2.286702	2.248931	1.651597	1.208711	0.875923
3.917046	3.810232	3.462318	3.390784	3.154609	2.377172	2.367482	1.813332	1.537478	1.219274	0.833577
5.158626	3.829966	4.074440	3.886040	2.720288	2.491908	2.292661	2.051057	1.653272	1.326581	0.878199
4.540078	3.837458	3.398079	3.630800	2.862916	3.106651	2.603138	2.155220	2.070821	2.070821	2.070821
4.982301	3.969567	3.537505	2.908189	3.169610	2.842233	2.064117	1.778162	1.732975	1.732975	0.913236
4.525996	3.741171	4.253717	3.544287	3.220894	2.479884	2.729057	2.107986	1.720651	1.249739	0.855767
4.676539	3.823747	3.369103	3.739070	3.382210	3.055735	2.714871	2.190458	1.801315	1.268808	0.787108
4.844773	4.366107	4.238681	3.531776	3.406217	2.550796	2.105641	2.312575	1.893800	1.180714	1.015941
4.812367	3.593624	3.248430	3.277195	2.726729	2.663490	2.730349	1.849487	1.500941	1.330125	0.843945
3.996811	3.496316	3.299331	3.687696	2.954268	3.171291	2.612474	2.302480	1.804464	1.320619	0.822519
4.986046	4.258740	3.472190	3.608270	2.979066	2.949418	2.614315	2.139891	1.563467	1.303570	0.825164
```
