## Supplementary File 1 for "Novel Comparison of Evaluation Metrics for Gene Ontology Classifiers Reveals Drastic Performance Differences": max_US_Jacc.elab

```
# goa_pos:  data/uniprot.1000.genego.sc
# goa_neg:  data/uniprot.1000.genego.neg.sc
# obo_file: data/go.obo
# ic_file:  (null)
# prop_par: T
# rot_pos:  T
# R:        2
# rseed:    1
# mode:     LIST=gene_go,TH=th,SUMF1=max,SUMF2=max,SF=Jacc,SIMF=NULL,MINCS=10,GOC=46316
0.000000	0.100416	0.200370	0.300324	0.400278	0.500231	0.600185	0.700139	0.800093	0.900046	1.000000
0.580055	0.567421	0.510814	0.359068	0.316085	0.304696	0.243161	0.217734	0.159737	0.137036	0.099322
0.610009	0.503696	0.485268	0.386084	0.346203	0.286727	0.291421	0.206793	0.174294	0.141069	0.106203
0.525041	0.492606	0.456634	0.418229	0.303883	0.316313	0.268636	0.217492	0.182267	0.134648	0.098266
0.662432	0.604706	0.416533	0.429609	0.317098	0.336762	0.233705	0.218029	0.165996	0.135406	0.100909
0.648344	0.601417	0.510722	0.400315	0.332726	0.306365	0.283112	0.231641	0.186894	0.144623	0.100550
0.620563	0.503000	0.434575	0.418522	0.312915	0.324336	0.280341	0.233360	0.187414	0.146066	0.102952
0.505507	0.626438	0.503284	0.442373	0.351311	0.318311	0.241238	0.202776	0.185108	0.135319	0.099323
0.677824	0.485823	0.445623	0.365897	0.311320	0.307269	0.274012	0.202915	0.178589	0.141719	0.098935
0.627259	0.593883	0.416335	0.440766	0.354612	0.271431	0.233658	0.225757	0.174759	0.135637	0.100470
0.645546	0.588507	0.401994	0.362319	0.377124	0.339403	0.232911	0.206709	0.172815	0.138659	0.102454
0.577100	0.480674	0.500441	0.351414	0.305529	0.284199	0.274014	0.228306	0.166326	0.140444	0.101933
0.519731	0.571702	0.415409	0.367970	0.385345	0.303689	0.238123	0.217920	0.169540	0.136922	0.104301
0.691043	0.593917	0.502711	0.407947	0.362626	0.284113	0.286707	0.200167	0.170614	0.142932	0.101014
0.717005	0.543380	0.507595	0.442998	0.316993	0.302864	0.229875	0.207456	0.171125	0.133587	0.099731
0.523687	0.555350	0.460341	0.415341	0.311121	0.276447	0.237485	0.215044	0.169334	0.140341	0.100205
0.623479	0.565743	0.405993	0.416579	0.371366	0.349638	0.271212	0.214060	0.184249	0.140962	0.103098
0.723951	0.476144	0.399238	0.451542	0.331400	0.291074	0.236046	0.233156	0.177176	0.142565	0.100837
0.573090	0.442377	0.519990	0.445767	0.305686	0.278701	0.266172	0.200589	0.164167	0.146006	0.101556
0.598783	0.485430	0.453394	0.420620	0.325143	0.310954	0.289745	0.214153	0.184154	0.140921	0.098781
0.515428	0.481524	0.443388	0.370538	0.382029	0.311673	0.237736	0.198809	0.161945	0.141700	0.098107
0.679606	0.441976	0.465254	0.394826	0.369259	0.331580	0.251446	0.219204	0.169269	0.141240	0.099142
0.642227	0.439300	0.418551	0.361838	0.335601	0.322807	0.246802	0.202972	0.176143	0.138824	0.099153
0.704506	0.568066	0.505424	0.363285	0.388688	0.267077	0.248950	0.211231	0.177072	0.127356	0.097673
0.499942	0.614038	0.427598	0.403868	0.408303	0.308542	0.268792	0.211781	0.169597	0.139434	0.100041
0.625168	0.622595	0.457498	0.413438	0.369722	0.305259	0.255810	0.198603	0.186133	0.142548	0.099973
0.561097	0.512763	0.466036	0.364345	0.400545	0.291710	0.268270	0.229365	0.194392	0.143098	0.103025
0.488478	0.469547	0.494786	0.392935	0.350714	0.340173	0.257120	0.225955	0.163842	0.134518	0.102115
0.716372	0.593232	0.447676	0.422441	0.325500	0.288785	0.252600	0.239802	0.174367	0.137286	0.104622
0.573857	0.436104	0.498777	0.465260	0.327618	0.333222	0.238532	0.216416	0.186101	0.140986	0.104197
0.602026	0.477812	0.524900	0.415892	0.360085	0.316402	0.244533	0.200636	0.166847	0.136504	0.100095
0.500288	0.478357	0.514511	0.353116	0.351772	0.345056	0.286639	0.245872	0.196314	0.141708	0.102578
0.578539	0.566066	0.425841	0.404784	0.321669	0.322684	0.234660	0.239928	0.185359	0.150388	0.101466
0.491968	0.560413	0.400267	0.370625	0.311912	0.267390	0.256103	0.213770	0.162302	0.137831	0.100184
0.539183	0.529398	0.399081	0.378757	0.339488	0.323967	0.236760	0.211621	0.163770	0.136498	0.097522
0.723318	0.450574	0.510012	0.375651	0.327665	0.274457	0.268523	0.195131	0.177959	0.128371	0.102461
0.543961	0.632584	0.422127	0.436528	0.338160	0.278845	0.253545	0.216924	0.188690	0.138620	0.099188
0.626761	0.494306	0.534221	0.401815	0.374100	0.327431	0.235346	0.203791	0.190058	0.136046	0.099631
0.543904	0.562816	0.442342	0.360475	0.342974	0.279968	0.270452	0.236168	0.173928	0.137457	0.104596
0.602525	0.479171	0.537232	0.450286	0.406035	0.319802	0.269307	0.246301	0.171825	0.144833	0.106138
0.502566	0.530576	0.424242	0.350382	0.376202	0.331617	0.250387	0.224413	0.183156	0.134947	0.097850
0.690102	0.619485	0.424917	0.377188	0.372125	0.342392	0.256882	0.225562	0.165878	0.145173	0.105757
0.514296	0.508802	0.468590	0.372105	0.341707	0.319151	0.271027	0.216556	0.181419	0.139439	0.099430
0.678033	0.512799	0.515434	0.363721	0.330505	0.313996	0.273655	0.205259	0.167794	0.137914	0.100103
0.632920	0.524041	0.540608	0.401122	0.393709	0.293756	0.283419	0.201853	0.179523	0.142823	0.102837
0.713206	0.590657	0.490085	0.454116	0.354991	0.310690	0.282205	0.234503	0.176356	0.128094	0.100305
0.603359	0.600427	0.467184	0.477298	0.346614	0.344782	0.271985	0.231683	0.188170	0.137730	0.101780
0.587520	0.626489	0.415701	0.374257	0.326097	0.312304	0.243929	0.200949	0.172890	0.137431	0.098854
0.522489	0.479925	0.401079	0.445146	0.370670	0.294292	0.275484	0.237918	0.193895	0.133501	0.101880
0.714078	0.619857	0.511266	0.460783	0.386174	0.315212	0.262025	0.232197	0.168550	0.142313	0.102557
0.517735	0.563554	0.403072	0.349645	0.392288	0.293722	0.274023	0.223800	0.183647	0.140760	0.101459
0.512588	0.507234	0.545845	0.391258	0.351685	0.347649	0.257097	0.210690	0.170006	0.148725	0.102341
0.546763	0.469965	0.548755	0.344410	0.370896	0.298922	0.244203	0.194975	0.190163	0.133830	0.096755
0.581590	0.545794	0.476812	0.389908	0.382920	0.334424	0.287059	0.229375	0.167061	0.145353	0.102288
0.719058	0.542425	0.482620	0.375592	0.365114	0.270457	0.247130	0.201961	0.168581	0.133835	0.098019
0.640346	0.605187	0.430057	0.348365	0.365906	0.297325	0.279625	0.233035	0.177090	0.148782	0.104394
0.519784	0.489381	0.392110	0.444324	0.344985	0.267944	0.268663	0.207612	0.182374	0.131960	0.100602
0.502859	0.556401	0.507345	0.405920	0.358337	0.301053	0.247001	0.232238	0.173692	0.139082	0.102550
0.642803	0.612750	0.400748	0.400540	0.337944	0.287671	0.247444	0.219363	0.184088	0.143445	0.103733
0.552654	0.448692	0.401016	0.375156	0.350568	0.310540	0.279411	0.221363	0.164698	0.128619	0.099717
0.549361	0.435463	0.467023	0.436367	0.320781	0.334142	0.264425	0.227848	0.186136	0.142724	0.101275
0.617320	0.476542	0.452309	0.433884	0.328544	0.317640	0.287742	0.217380	0.166450	0.142009	0.100627
0.679434	0.459709	0.458118	0.383451	0.368769	0.321792	0.246614	0.201347	0.171825	0.131209	0.099902
0.555724	0.563015	0.486877	0.416002	0.341267	0.305697	0.260011	0.218614	0.163578	0.137764	0.103180
0.654968	0.476565	0.526629	0.402572	0.324174	0.303824	0.237630	0.238113	0.182809	0.137473	0.102002
0.664274	0.491808	0.533088	0.463490	0.344676	0.336803	0.285525	0.215629	0.189018	0.129116	0.098581
0.668976	0.476271	0.478801	0.382239	0.372050	0.262921	0.264868	0.201603	0.177146	0.133268	0.099509
0.668726	0.542969	0.425106	0.417321	0.373840	0.317927	0.272492	0.216662	0.172879	0.143509	0.098664
0.574318	0.485090	0.447087	0.473329	0.337647	0.267515	0.256212	0.229260	0.182518	0.138537	0.101705
0.660418	0.570744	0.451414	0.479792	0.394227	0.301204	0.288222	0.212818	0.191575	0.130063	0.102077
0.514123	0.437035	0.514080	0.435635	0.366157	0.277826	0.239598	0.241687	0.185449	0.132430	0.101336
0.557163	0.586383	0.523294	0.472625	0.331481	0.307906	0.258816	0.210685	0.178650	0.135971	0.103868
0.653721	0.582052	0.493092	0.437376	0.328078	0.342222	0.268164	0.221915	0.164054	0.132006	0.100246
0.515313	0.480948	0.513403	0.425567	0.346084	0.284834	0.282925	0.231606	0.184608	0.135793	0.099968
0.524303	0.491043	0.470206	0.383984	0.340371	0.320080	0.244023	0.233711	0.187623	0.140611	0.102825
0.687396	0.453309	0.406244	0.403806	0.378442	0.322306	0.252078	0.201436	0.169792	0.140038	0.103234
0.597958	0.541755	0.540295	0.357738	0.321052	0.313895	0.260947	0.235164	0.168402	0.130661	0.100700
0.599225	0.574596	0.403125	0.404234	0.351315	0.312414	0.240657	0.243476	0.168359	0.144981	0.099306
0.534079	0.550492	0.468974	0.431262	0.392008	0.314947	0.284593	0.206983	0.159759	0.131464	0.098529
0.508078	0.508877	0.473122	0.421470	0.343383	0.301834	0.250018	0.209843	0.175887	0.130312	0.095370
0.493591	0.629550	0.452603	0.431079	0.318037	0.335807	0.246617	0.226602	0.171506	0.136264	0.097855
0.607207	0.452717	0.508671	0.431981	0.377001	0.331622	0.283450	0.228636	0.187195	0.145203	0.102856
0.696013	0.512725	0.444608	0.357407	0.353672	0.273091	0.270594	0.233775	0.193166	0.144216	0.100181
0.639156	0.434996	0.460172	0.454274	0.375721	0.320494	0.266336	0.203972	0.188828	0.142109	0.100572
0.595771	0.593733	0.520913	0.438654	0.359361	0.274595	0.271100	0.213770	0.182507	0.138485	0.100884
0.587021	0.450214	0.534688	0.473475	0.383384	0.308412	0.243274	0.228401	0.188937	0.143234	0.100549
0.548547	0.623207	0.536540	0.432412	0.310842	0.279335	0.231133	0.209221	0.163112	0.133002	0.098502
0.666232	0.461014	0.410906	0.344047	0.400129	0.298787	0.251829	0.201928	0.170619	0.137212	0.100479
0.624151	0.616486	0.433920	0.363663	0.386590	0.288996	0.248562	0.220219	0.186061	0.146440	0.103532
0.710730	0.570569	0.404433	0.420481	0.381040	0.319026	0.265777	0.195265	0.167988	0.138332	0.103754
0.496949	0.571230	0.457520	0.431743	0.322878	0.317748	0.241248	0.234225	0.193252	0.138273	0.102126
0.723683	0.463900	0.444230	0.417342	0.307408	0.330588	0.259032	0.227491	0.181939	0.149533	0.103433
0.652166	0.564514	0.416198	0.483863	0.361169	0.304298	0.251178	0.203303	0.166824	0.138096	0.101586
0.517287	0.462547	0.498063	0.415012	0.325851	0.312476	0.269046	0.216071	0.192349	0.141111	0.102811
0.709330	0.554832	0.454323	0.470819	0.357341	0.327776	0.296878	0.237192	0.164160	0.132927	0.097619
0.568523	0.525726	0.511194	0.368723	0.311553	0.281919	0.232640	0.217892	0.170422	0.142537	0.102888
0.634724	0.553721	0.534543	0.387529	0.366386	0.287537	0.254530	0.203216	0.187930	0.141483	0.103381
0.652454	0.480269	0.542386	0.475183	0.380139	0.336984	0.278612	0.196398	0.162842	0.141848	0.101015
0.633477	0.553185	0.532256	0.417252	0.361268	0.294899	0.273707	0.229074	0.189247	0.144293	0.106174
0.584469	0.443250	0.532067	0.469288	0.320975	0.340391	0.258774	0.207693	0.178656	0.148672	0.105979
0.589016	0.461911	0.482432	0.439711	0.363168	0.309892	0.258347	0.212385	0.174015	0.132404	0.100801
0.718905	0.535197	0.502351	0.363081	0.355035	0.340606	0.252506	0.242265	0.176812	0.136574	0.101461
0.595118	0.445734	0.521339	0.380220	0.364939	0.302387	0.238702	0.210290	0.170365	0.141741	0.099903
0.701424	0.432524	0.448069	0.396595	0.311323	0.273415	0.271765	0.229236	0.176061	0.136121	0.099516
0.622174	0.447473	0.531205	0.439244	0.319153	0.322483	0.263406	0.202600	0.191499	0.139037	0.102069
0.616961	0.524944	0.416115	0.423091	0.386350	0.324434	0.255390	0.229585	0.186036	0.142931	0.104938
0.499751	0.570929	0.464016	0.367708	0.397201	0.345411	0.237521	0.215095	0.188701	0.130554	0.100642
0.695917	0.446873	0.484394	0.473818	0.352865	0.281248	0.239577	0.220416	0.166630	0.138346	0.101784
0.513947	0.473022	0.501797	0.377906	0.359652	0.323615	0.274779	0.216638	0.183590	0.139714	0.101547
0.572130	0.620532	0.485323	0.381928	0.403172	0.275743	0.256277	0.226581	0.167511	0.137602	0.103436
0.631462	0.593622	0.473298	0.406883	0.313900	0.314515	0.266292	0.217535	0.179861	0.129633	0.098534
0.519342	0.528575	0.517341	0.381054	0.335774	0.323173	0.285990	0.212422	0.169019	0.141257	0.100076
0.622673	0.530004	0.491039	0.387130	0.366033	0.329684	0.237799	0.224414	0.175891	0.138152	0.100383
0.707398	0.607594	0.403665	0.389631	0.324053	0.282529	0.285521	0.211556	0.172731	0.142231	0.100673
0.553939	0.482671	0.475801	0.471815	0.322134	0.285112	0.277589	0.237933	0.180890	0.144497	0.101901
0.554074	0.512604	0.431356	0.447173	0.359482	0.298483	0.262042	0.202071	0.181340	0.139579	0.101558
0.667249	0.470141	0.513795	0.350489	0.328013	0.288411	0.280099	0.214868	0.167294	0.137159	0.099824
0.567563	0.617822	0.436701	0.397835	0.352174	0.288117	0.284674	0.239627	0.182991	0.142339	0.101838
0.656829	0.516306	0.444508	0.411190	0.356052	0.335961	0.276564	0.206943	0.164816	0.141378	0.099892
0.657789	0.528517	0.434121	0.392703	0.316825	0.271201	0.245294	0.231572	0.173275	0.141540	0.099452
0.492079	0.527356	0.513965	0.387281	0.373131	0.295736	0.262994	0.202174	0.171202	0.146454	0.097885
0.631577	0.468038	0.518190	0.407422	0.374350	0.270712	0.286952	0.235157	0.176791	0.137995	0.101565
0.599683	0.468717	0.530326	0.473573	0.398632	0.317124	0.246250	0.207495	0.168142	0.135600	0.100983
0.558602	0.484223	0.482337	0.402086	0.396634	0.340544	0.276294	0.233843	0.166557	0.135193	0.100143
0.521050	0.571868	0.454077	0.370819	0.340199	0.337757	0.264298	0.216670	0.180850	0.136938	0.102907
0.645163	0.518546	0.388599	0.430810	0.332783	0.288345	0.252103	0.204384	0.172118	0.137587	0.106138
0.508270	0.511966	0.438578	0.368040	0.341043	0.274107	0.277522	0.200371	0.172728	0.139206	0.101001
0.606843	0.537705	0.418976	0.391714	0.343513	0.325868	0.248275	0.216286	0.175060	0.144516	0.101407
0.650036	0.471777	0.395742	0.463319	0.365918	0.318503	0.268334	0.233288	0.165034	0.137561	0.101534
0.628257	0.633527	0.473356	0.372645	0.376379	0.300570	0.244627	0.210014	0.189788	0.135848	0.099942
0.643992	0.551040	0.416423	0.417372	0.371244	0.343272	0.258542	0.200006	0.184510	0.142375	0.103567
0.727041	0.546362	0.432798	0.354774	0.361749	0.294824	0.247363	0.213063	0.174787	0.140172	0.099632
0.671067	0.440966	0.543740	0.425276	0.385517	0.310884	0.264485	0.225919	0.179711	0.135349	0.102255
0.618778	0.555686	0.450587	0.455004	0.321282	0.336313	0.274252	0.209647	0.164274	0.141110	0.106072
0.601269	0.462558	0.417146	0.455538	0.411148	0.332731	0.272572	0.231233	0.172711	0.136671	0.103224
0.725582	0.545021	0.480920	0.395362	0.349220	0.343266	0.270896	0.213526	0.179832	0.135399	0.102253
0.690601	0.519073	0.510917	0.424483	0.336991	0.333092	0.269662	0.235040	0.173970	0.138652	0.099537
0.619293	0.501708	0.457839	0.359872	0.341456	0.337114	0.257608	0.201109	0.167024	0.137058	0.100943
0.545362	0.515533	0.452620	0.428237	0.367284	0.313072	0.236274	0.222150	0.171926	0.149365	0.099285
0.497808	0.455182	0.455862	0.469730	0.332574	0.316392	0.282289	0.218307	0.185129	0.138806	0.103272
0.645220	0.466980	0.433026	0.363739	0.330921	0.298990	0.259790	0.198672	0.190347	0.143778	0.100306
0.673408	0.539608	0.433354	0.464380	0.335557	0.273902	0.265443	0.227923	0.173412	0.144068	0.099937
0.588479	0.567137	0.461461	0.381758	0.402084	0.309304	0.284610	0.214632	0.173068	0.134028	0.098819
0.496757	0.599062	0.528178	0.452342	0.352145	0.286469	0.272300	0.233942	0.169177	0.138080	0.100786
0.569194	0.626144	0.504695	0.386036	0.398792	0.275225	0.230350	0.227758	0.189677	0.135652	0.102194
0.549526	0.511502	0.416188	0.432409	0.364574	0.316990	0.251560	0.218177	0.188309	0.142899	0.103414
0.701443	0.623931	0.419390	0.375962	0.327443	0.281685	0.270794	0.235606	0.179414	0.139650	0.103514
0.714264	0.443434	0.446659	0.389734	0.398737	0.347715	0.294603	0.197405	0.183608	0.147502	0.103951
0.578885	0.539269	0.522669	0.453881	0.316250	0.340250	0.273274	0.231149	0.168566	0.135443	0.098006
0.620332	0.528006	0.476431	0.381733	0.391579	0.310939	0.253909	0.203849	0.185019	0.132920	0.101101
0.595329	0.460376	0.470174	0.413985	0.354736	0.290215	0.255235	0.240161	0.173098	0.140048	0.096875
0.506894	0.553209	0.519327	0.366598	0.341598	0.270999	0.268753	0.198410	0.180936	0.145245	0.102344
0.646774	0.454032	0.425591	0.359076	0.306895	0.294295	0.280022	0.234305	0.161512	0.137657	0.099159
0.505987	0.531127	0.457003	0.411068	0.394533	0.286182	0.237761	0.205409	0.168072	0.139191	0.098066
0.515944	0.603450	0.517606	0.369412	0.381882	0.329321	0.291488	0.218123	0.173060	0.144273	0.102880
0.593084	0.573757	0.510868	0.446939	0.313133	0.298759	0.265227	0.218902	0.183706	0.137503	0.102720
0.589400	0.559551	0.490621	0.404902	0.353920	0.326705	0.235680	0.230183	0.176159	0.137925	0.099513
0.700963	0.469236	0.480556	0.432751	0.386407	0.293492	0.256063	0.216872	0.179693	0.132805	0.097171
0.551829	0.567070	0.483563	0.460095	0.350772	0.342181	0.257835	0.222213	0.178476	0.143639	0.105268
0.493744	0.506062	0.481134	0.427959	0.390866	0.273486	0.269874	0.202960	0.159786	0.130289	0.098255
0.672813	0.508299	0.450693	0.416952	0.337580	0.307031	0.254446	0.206815	0.180359	0.144366	0.103669
0.598764	0.557539	0.452398	0.441831	0.373209	0.338382	0.260708	0.241007	0.172462	0.148695	0.102617
0.544038	0.488624	0.540596	0.396301	0.406703	0.347134	0.280396	0.216053	0.186453	0.144826	0.105709
0.663507	0.554642	0.419614	0.440781	0.335972	0.318693	0.265728	0.240439	0.191959	0.136116	0.102209
0.504529	0.484831	0.532891	0.412249	0.358009	0.319202	0.264029	0.229885	0.184334	0.146200	0.098541
0.566048	0.504309	0.540608	0.346263	0.368250	0.339689	0.281241	0.230574	0.173537	0.148271	0.100655
0.590321	0.591893	0.529869	0.385184	0.337445	0.325355	0.280426	0.208069	0.164422	0.138627	0.097564
0.635357	0.448522	0.526772	0.454098	0.321229	0.291392	0.275344	0.235286	0.166741	0.143664	0.103590
0.498964	0.581092	0.493937	0.462038	0.343188	0.342777	0.275375	0.226327	0.169314	0.145554	0.099086
0.560291	0.501765	0.450613	0.446630	0.359975	0.281796	0.245709	0.207647	0.172141	0.131978	0.102786
0.689066	0.479606	0.389259	0.416556	0.392461	0.304436	0.276228	0.199869	0.167065	0.131244	0.102311
0.631308	0.581787	0.447963	0.445801	0.391306	0.281918	0.285348	0.243468	0.195121	0.143420	0.102573
0.532582	0.494751	0.428504	0.345025	0.391207	0.303031	0.244310	0.239890	0.169200	0.137606	0.104501
0.513355	0.626756	0.408274	0.433456	0.404115	0.316993	0.242046	0.228844	0.179617	0.147808	0.104306
0.511436	0.607819	0.486097	0.422052	0.343621	0.289248	0.257692	0.226982	0.193162	0.147044	0.107565
0.678052	0.512072	0.456180	0.355956	0.380902	0.342193	0.270879	0.213421	0.181429	0.134174	0.103165
0.685785	0.600806	0.481480	0.433700	0.351487	0.332293	0.278412	0.215781	0.173662	0.136816	0.100093
0.563784	0.539974	0.423300	0.433009	0.379058	0.276860	0.270636	0.196040	0.184734	0.145489	0.096522
0.635894	0.508916	0.510911	0.475164	0.328516	0.320663	0.250397	0.207046	0.168488	0.137357	0.105352
0.697068	0.526036	0.459359	0.399349	0.335616	0.268656	0.251540	0.201584	0.172190	0.146368	0.105924
0.499751	0.489156	0.503621	0.450031	0.368414	0.295958	0.271267	0.202897	0.165180	0.133340	0.099990
0.662106	0.489457	0.401911	0.436212	0.360888	0.270274	0.269074	0.204064	0.177233	0.136152	0.099863
0.595694	0.602837	0.456672	0.402657	0.348263	0.329897	0.234122	0.200210	0.178708	0.138065	0.098623
0.689335	0.575013	0.484838	0.433136	0.330158	0.277942	0.260998	0.226839	0.176587	0.139197	0.101809
0.514392	0.557607	0.432805	0.452016	0.394529	0.333648	0.278407	0.233386	0.187879	0.136088	0.100557
0.525758	0.501843	0.426681	0.393290	0.312044	0.299173	0.283901	0.198988	0.189075	0.141020	0.102313
0.640922	0.510920	0.464488	0.399738	0.357933	0.280810	0.256550	0.231821	0.180917	0.136399	0.100197
0.696203	0.493317	0.401679	0.348716	0.395610	0.314268	0.268643	0.211407	0.182629	0.131861	0.100316
0.591684	0.560531	0.399302	0.428312	0.345115	0.341084	0.258922	0.205809	0.181131	0.137198	0.101625
0.658326	0.629231	0.401831	0.481448	0.347254	0.313455	0.239467	0.231190	0.170939	0.139076	0.099823
0.577542	0.456108	0.415947	0.472313	0.384168	0.323801	0.266312	0.219746	0.168558	0.143684	0.103821
0.516176	0.506814	0.406904	0.480792	0.367157	0.303502	0.279985	0.222285	0.170859	0.142027	0.098844
0.591300	0.586125	0.504116	0.471802	0.337206	0.292863	0.295815	0.241637	0.189835	0.132033	0.104202
0.621253	0.443135	0.537102	0.406070	0.331332	0.347044	0.255966	0.239156	0.175178	0.135340	0.100412
0.536689	0.455623	0.436377	0.394797	0.401674	0.345881	0.278520	0.236398	0.184936	0.132967	0.102213
0.516541	0.450342	0.508199	0.395169	0.347565	0.268314	0.260554	0.210122	0.169597	0.131315	0.101166
0.641555	0.577438	0.407863	0.363615	0.378240	0.333613	0.261091	0.204159	0.169880	0.140112	0.098703
0.512166	0.612803	0.430061	0.419678	0.314419	0.306671	0.276522	0.212571	0.169559	0.136990	0.100457
0.677284	0.515694	0.469797	0.469588	0.333744	0.294684	0.271228	0.213369	0.183724	0.134288	0.100045
0.674368	0.607772	0.449281	0.400271	0.317387	0.323813	0.239352	0.226223	0.189809	0.136481	0.099122
0.562720	0.574893	0.423311	0.394874	0.353302	0.300963	0.277457	0.217185	0.168823	0.139168	0.100138
0.713781	0.456719	0.447105	0.433138	0.314983	0.273955	0.278105	0.236063	0.179063	0.134851	0.100946
0.498218	0.499426	0.406720	0.351710	0.398281	0.286101	0.282040	0.213863	0.182750	0.147364	0.103721
0.571919	0.474674	0.477004	0.387731	0.340031	0.345368	0.266168	0.220830	0.186172	0.143247	0.103771
0.721821	0.599948	0.456001	0.429534	0.331222	0.304805	0.279037	0.211237	0.184858	0.130803	0.101463
0.599916	0.453370	0.478114	0.348850	0.316201	0.274862	0.239465	0.225796	0.161437	0.132465	0.096897
0.697490	0.492150	0.409347	0.402916	0.346900	0.277140	0.270212	0.210937	0.188491	0.136883	0.102002
0.596423	0.521344	0.489376	0.382211	0.361164	0.315132	0.288950	0.213594	0.175543	0.132760	0.101907
0.680067	0.622507	0.404451	0.399755	0.346073	0.324059	0.241020	0.235515	0.170102	0.143593	0.100652
0.690587	0.629874	0.461675	0.424396	0.405564	0.271716	0.264158	0.202932	0.186632	0.133614	0.105103
0.614710	0.511365	0.489491	0.459881	0.334124	0.321103	0.294373	0.210733	0.172163	0.139793	0.102581
0.655889	0.440582	0.475621	0.443616	0.339334	0.279050	0.270960	0.235578	0.184184	0.144005	0.100446
0.525833	0.510919	0.422984	0.426863	0.328261	0.339655	0.257379	0.236247	0.173179	0.132001	0.097500
0.590859	0.522375	0.452051	0.394805	0.351905	0.276472	0.266809	0.233521	0.171942	0.142200	0.100859
0.662183	0.490586	0.524842	0.377458	0.377414	0.342459	0.295989	0.213315	0.192139	0.134305	0.102750
0.686898	0.576068	0.417757	0.403445	0.361453	0.275003	0.287061	0.219825	0.168309	0.140302	0.103020
0.647292	0.483391	0.555041	0.445891	0.331116	0.316766	0.279697	0.201007	0.191791	0.145665	0.101814
0.540405	0.508981	0.540112	0.455568	0.348313	0.298332	0.277622	0.231493	0.188448	0.138329	0.098720
0.560137	0.435860	0.404887	0.432608	0.326280	0.279477	0.280946	0.215485	0.176120	0.139864	0.099327
0.547012	0.566163	0.394886	0.360572	0.328802	0.329595	0.274674	0.225782	0.173544	0.132068	0.102452
0.571037	0.462922	0.419150	0.462945	0.325456	0.321860	0.250255	0.207438	0.171479	0.138052	0.098590
0.595195	0.504783	0.432143	0.466671	0.362004	0.342853	0.259457	0.232091	0.193604	0.148435	0.103053
0.571228	0.519189	0.509732	0.394939	0.402483	0.325838	0.254770	0.216993	0.181429	0.134094	0.101948
0.703899	0.476417	0.503728	0.393797	0.306169	0.303088	0.254249	0.225325	0.177803	0.139589	0.098046
0.648329	0.539878	0.536733	0.384284	0.337472	0.296140	0.270020	0.228531	0.177748	0.142575	0.105462
0.537830	0.499493	0.435808	0.445636	0.389875	0.284457	0.285892	0.214198	0.178037	0.135701	0.102777
0.685996	0.603051	0.395728	0.464781	0.334861	0.319543	0.251331	0.212589	0.194973	0.142797	0.102181
0.565414	0.630213	0.495922	0.379874	0.372068	0.293773	0.247846	0.222772	0.193362	0.137890	0.103005
0.706428	0.524997	0.466925	0.399649	0.319579	0.308552	0.255950	0.215249	0.180387	0.139309	0.100476
0.678762	0.536421	0.459239	0.458285	0.326789	0.290960	0.251831	0.240346	0.166468	0.140219	0.101462
0.663545	0.627986	0.514611	0.467459	0.401705	0.310250	0.265695	0.233842	0.176550	0.138330	0.102119
0.519153	0.497218	0.439366	0.470215	0.317301	0.286687	0.265404	0.203956	0.177393	0.147143	0.102993
0.540411	0.562634	0.554251	0.478377	0.378113	0.285804	0.262711	0.225012	0.185573	0.130143	0.100841
0.632210	0.568860	0.405645	0.403708	0.310957	0.310569	0.251394	0.212551	0.175647	0.142879	0.097907
0.698565	0.555169	0.518491	0.435284	0.312812	0.293510	0.238697	0.213681	0.166048	0.144522	0.104993
0.604060	0.635204	0.484227	0.392308	0.314835	0.317616	0.293745	0.218977	0.182938	0.143127	0.101956
0.636125	0.562342	0.465015	0.446658	0.311990	0.275810	0.237998	0.190372	0.173035	0.131106	0.099165
0.615746	0.630710	0.461653	0.450763	0.322852	0.321281	0.252194	0.235824	0.163484	0.135513	0.099509
0.607802	0.490007	0.553214	0.403755	0.392754	0.319896	0.285549	0.221218	0.181071	0.139438	0.100804
0.629178	0.504913	0.444544	0.355219	0.338132	0.269474	0.269866	0.235834	0.176885	0.136249	0.101286
0.563323	0.516068	0.491602	0.394364	0.322171	0.270061	0.264409	0.212852	0.164768	0.141837	0.099120
0.649557	0.445782	0.471530	0.378125	0.359969	0.290411	0.281307	0.204749	0.186162	0.142827	0.102445
0.648943	0.446295	0.478179	0.423889	0.341611	0.288225	0.270955	0.226924	0.177928	0.134789	0.101510
0.548689	0.568542	0.467231	0.376356	0.317361	0.314803	0.266282	0.197623	0.167717	0.133982	0.100000
0.602257	0.439831	0.546805	0.424975	0.389604	0.306950	0.233826	0.214920	0.185558	0.140171	0.101988
0.676306	0.453174	0.434537	0.398640	0.359675	0.316458	0.237879	0.230229	0.195406	0.151492	0.104513
0.622251	0.458423	0.418663	0.445020	0.369966	0.309279	0.270706	0.236570	0.179758	0.141324	0.101844
0.621925	0.513324	0.406082	0.390519	0.401184	0.324177	0.265225	0.210067	0.188775	0.140621	0.104694
0.520589	0.463109	0.545248	0.389192	0.371084	0.272082	0.287810	0.238711	0.188016	0.137735	0.099390
0.539701	0.454438	0.399820	0.410904	0.332072	0.294577	0.281155	0.231288	0.173476	0.133007	0.099112
0.663584	0.543894	0.405849	0.450660	0.322423	0.342321	0.274756	0.236050	0.167338	0.130645	0.101413
0.601231	0.580565	0.488725	0.368829	0.387130	0.326558	0.253428	0.231449	0.181931	0.149292	0.103756
0.720689	0.465449	0.452393	0.465835	0.312478	0.336173	0.279311	0.201288	0.182053	0.143049	0.099551
0.507603	0.461100	0.424771	0.389524	0.372173	0.263502	0.229767	0.230431	0.163939	0.131151	0.103635
0.648828	0.513917	0.534276	0.356243	0.352382	0.272959	0.238912	0.211629	0.170248	0.134626	0.104529
0.640423	0.513468	0.388906	0.389051	0.318319	0.282281	0.279055	0.215349	0.191869	0.145467	0.102632
0.676651	0.602078	0.432395	0.433902	0.322860	0.273136	0.276163	0.230603	0.174370	0.138440	0.101833
0.511372	0.505877	0.435619	0.468323	0.352862	0.303074	0.251807	0.233225	0.167557	0.140547	0.100015
0.563515	0.519746	0.480080	0.462504	0.342763	0.296072	0.277070	0.230065	0.174143	0.138520	0.100190
0.613060	0.510241	0.452207	0.385021	0.308016	0.307300	0.230072	0.210190	0.178701	0.126558	0.095270
0.649154	0.482651	0.430857	0.467189	0.322967	0.281936	0.281322	0.207926	0.165811	0.141233	0.103296
0.649231	0.510520	0.534685	0.377343	0.379200	0.282493	0.281236	0.230725	0.162962	0.135885	0.099879
0.697696	0.436552	0.503050	0.466583	0.319465	0.331143	0.230968	0.189198	0.159285	0.138074	0.100191
0.514986	0.440000	0.428316	0.426174	0.323897	0.283813	0.237532	0.225665	0.178897	0.139647	0.101177
0.546763	0.444884	0.392894	0.444436	0.337063	0.317112	0.261043	0.239717	0.192463	0.142723	0.102990
0.536861	0.474084	0.393044	0.357069	0.387183	0.298758	0.281474	0.208176	0.174900	0.138227	0.099719
0.622136	0.516708	0.539768	0.419061	0.395803	0.290140	0.266386	0.204677	0.183596	0.139421	0.103298
0.547454	0.464006	0.391375	0.375987	0.384660	0.293938	0.250431	0.217204	0.184848	0.143721	0.103321
0.514142	0.531334	0.387789	0.440393	0.364765	0.274116	0.271087	0.200641	0.177097	0.137339	0.099764
0.545784	0.562536	0.542928	0.361191	0.363246	0.332906	0.281247	0.222211	0.164668	0.132538	0.101572
0.654757	0.527484	0.503979	0.451952	0.308147	0.302660	0.229711	0.224066	0.158781	0.133132	0.098761
0.573819	0.443750	0.484163	0.414532	0.380643	0.309876	0.255978	0.230925	0.179201	0.141090	0.098558
0.519470	0.550837	0.465593	0.442250	0.390426	0.288685	0.239425	0.217053	0.182678	0.137477	0.098580
0.605442	0.598085	0.516305	0.441875	0.332098	0.272799	0.264568	0.209322	0.180074	0.132857	0.103756
0.642879	0.560449	0.436112	0.398580	0.343212	0.336607	0.240088	0.215969	0.184614	0.135367	0.099922
0.523762	0.485467	0.445424	0.415117	0.367216	0.322894	0.238999	0.235652	0.190837	0.141454	0.102331
0.617588	0.582456	0.443926	0.389861	0.368492	0.277335	0.265557	0.234284	0.173979	0.143746	0.102653
0.706336	0.516550	0.545739	0.461742	0.404693	0.301288	0.278745	0.237964	0.170387	0.136546	0.101552
0.494493	0.488625	0.494166	0.369835	0.345625	0.295158	0.261041	0.210651	0.190734	0.144471	0.103621
0.688356	0.464519	0.432017	0.425580	0.335372	0.306191	0.259440	0.230401	0.176945	0.141824	0.100745
0.612196	0.472928	0.461643	0.375934	0.345826	0.274902	0.284022	0.212344	0.177239	0.131001	0.099783
0.657040	0.586785	0.490404	0.389394	0.377944	0.340371	0.263576	0.201751	0.186703	0.137436	0.101928
0.664562	0.589887	0.472460	0.350365	0.334378	0.299981	0.265840	0.210202	0.187332	0.131985	0.100580
0.644644	0.585066	0.479373	0.453061	0.315664	0.294399	0.256542	0.226085	0.191549	0.144966	0.105801
0.665291	0.523110	0.439257	0.379186	0.381675	0.342078	0.252604	0.196205	0.170789	0.128482	0.101104
0.495083	0.603039	0.395090	0.418890	0.363721	0.298913	0.271484	0.197670	0.165733	0.141151	0.100293
0.495337	0.519638	0.446572	0.434864	0.320297	0.279710	0.268822	0.232007	0.166992	0.137652	0.099195
0.500633	0.591527	0.547013	0.466128	0.400206	0.296282	0.286193	0.230771	0.177010	0.144159	0.101153
0.514376	0.607334	0.480320	0.472389	0.365128	0.272644	0.253019	0.212022	0.169298	0.145892	0.105316
0.725141	0.570052	0.513301	0.472302	0.325072	0.281951	0.265385	0.209334	0.164790	0.142230	0.098436
0.546015	0.623430	0.470384	0.373927	0.345952	0.326471	0.287844	0.221432	0.171828	0.134994	0.100589
0.722551	0.618639	0.421153	0.395583	0.363181	0.333501	0.278518	0.207367	0.171486	0.129950	0.098564
0.587980	0.570852	0.540036	0.444684	0.331723	0.291021	0.279351	0.226957	0.177988	0.136310	0.098464
0.522432	0.623306	0.528524	0.445791	0.349656	0.280180	0.260910	0.227207	0.175759	0.143364	0.102877
0.687452	0.440901	0.549753	0.347748	0.405942	0.297227	0.255206	0.204661	0.181196	0.144202	0.100670
0.637372	0.543843	0.525812	0.391113	0.385459	0.325673	0.262376	0.209660	0.170784	0.142550	0.099510
0.632882	0.470949	0.519547	0.446302	0.336813	0.307020	0.237482	0.213639	0.176832	0.141900	0.103864
0.507426	0.625743	0.499555	0.387516	0.387154	0.280941	0.283082	0.225885	0.170757	0.143219	0.098457
0.491445	0.528802	0.537521	0.399099	0.364714	0.301710	0.258054	0.220358	0.172705	0.132738	0.100804
0.701424	0.508081	0.475790	0.363844	0.401680	0.290324	0.251379	0.220957	0.176045	0.135713	0.102871
0.716852	0.508798	0.434663	0.382704	0.387183	0.311058	0.270925	0.229219	0.186220	0.143926	0.100285
0.549219	0.517475	0.463956	0.365017	0.395307	0.329570	0.279665	0.224302	0.178623	0.129564	0.098312
0.517059	0.543067	0.519086	0.408833	0.389016	0.273869	0.254459	0.229496	0.167777	0.140997	0.103493
0.716871	0.627203	0.479367	0.421109	0.350367	0.296225	0.242156	0.216157	0.196179	0.142939	0.104264
0.626645	0.580510	0.510742	0.440400	0.404488	0.330987	0.253509	0.226639	0.173536	0.133855	0.097890
0.638926	0.506313	0.399908	0.467274	0.339971	0.326511	0.290377	0.209687	0.167474	0.136299	0.100399
0.653721	0.570946	0.478712	0.361254	0.348065	0.324742	0.290881	0.240204	0.194342	0.140290	0.104031
0.530644	0.575691	0.504487	0.467392	0.339627	0.333348	0.253515	0.243340	0.186493	0.140191	0.102834
0.515965	0.480116	0.539011	0.344183	0.354139	0.338396	0.258271	0.241132	0.173344	0.147109	0.104736
0.566757	0.479800	0.472745	0.359929	0.315317	0.321926	0.276751	0.225265	0.167380	0.143583	0.099824
0.663987	0.622061	0.390968	0.416378	0.400610	0.274433	0.279505	0.209838	0.185944	0.141071	0.101542
0.525814	0.593371	0.529793	0.470662	0.316530	0.274791	0.280819	0.215439	0.181115	0.147013	0.103222
0.529742	0.463836	0.467785	0.455172	0.381083	0.283843	0.263044	0.207612	0.172074	0.141265	0.104344
0.543232	0.451785	0.513229	0.435998	0.313450	0.285706	0.290889	0.218499	0.184252	0.140413	0.102682
0.519358	0.456741	0.518221	0.430796	0.375745	0.334973	0.244750	0.206577	0.175480	0.136494	0.102133
0.499463	0.533330	0.505544	0.471549	0.401802	0.290551	0.256246	0.210348	0.171641	0.138296	0.096943
0.713387	0.514424	0.421834	0.379759	0.388831	0.279789	0.249423	0.225602	0.176694	0.137887	0.101330
0.714510	0.528650	0.530116	0.412473	0.376315	0.338669	0.252092	0.195515	0.188514	0.140833	0.102739
0.641210	0.620188	0.500939	0.366131	0.391898	0.331332	0.264990	0.214137	0.172261	0.130649	0.099975
0.603446	0.472895	0.513850	0.413401	0.349282	0.331871	0.264331	0.222952	0.171155	0.140106	0.101344
0.634724	0.575723	0.455926	0.461506	0.376303	0.313580	0.264153	0.209492	0.178642	0.133570	0.097161
0.642534	0.588738	0.534616	0.421128	0.407647	0.338902	0.248182	0.213363	0.187213	0.136087	0.103528
0.654066	0.496716	0.511137	0.396455	0.355541	0.342594	0.293707	0.236115	0.166415	0.134405	0.100669
0.501266	0.579361	0.453925	0.356212	0.378714	0.277214	0.255496	0.227873	0.172366	0.134108	0.102174
0.529863	0.441151	0.418330	0.407823	0.320161	0.321839	0.294345	0.241483	0.189796	0.148452	0.105156
0.571593	0.444288	0.462888	0.371340	0.338136	0.301485	0.243371	0.214266	0.169355	0.136622	0.100568
0.641824	0.525859	0.480258	0.432499	0.361193	0.321374	0.256370	0.233087	0.183032	0.142390	0.101366
0.614499	0.622441	0.462225	0.360522	0.367552	0.312568	0.233542	0.213339	0.162384	0.126700	0.097761
0.520496	0.494051	0.534512	0.391111	0.374348	0.278929	0.248652	0.208155	0.172428	0.128339	0.097310
0.674483	0.493718	0.486650	0.361003	0.319593	0.292144	0.290339	0.208208	0.183993	0.136196	0.103370
0.702249	0.479929	0.512010	0.391700	0.361354	0.289609	0.283899	0.195890	0.188126	0.134788	0.098453
0.589170	0.554094	0.480371	0.456825	0.330990	0.328886	0.238658	0.228873	0.167692	0.130948	0.097763
0.504152	0.514910	0.432168	0.434708	0.368313	0.312173	0.261408	0.219968	0.175790	0.146926	0.097326
0.525348	0.460508	0.526471	0.453950	0.404592	0.333986	0.274469	0.205406	0.172562	0.140238	0.103396
0.563227	0.455162	0.489949	0.402468	0.316102	0.287728	0.245251	0.231113	0.184321	0.136525	0.103391
0.563879	0.445872	0.454048	0.421574	0.364654	0.303450	0.255593	0.232925	0.177511	0.146974	0.101091
0.632402	0.598412	0.479910	0.467904	0.406768	0.326045	0.273985	0.232284	0.182342	0.148123	0.104025
0.720593	0.478433	0.457330	0.401447	0.319687	0.277640	0.246777	0.215154	0.185963	0.143500	0.102213
0.703573	0.602702	0.481715	0.402235	0.318266	0.271660	0.234441	0.208849	0.192034	0.135603	0.102549
0.529416	0.509311	0.522281	0.423610	0.362993	0.299188	0.289913	0.235058	0.182016	0.141568	0.102630
0.600664	0.457745	0.445649	0.468402	0.404899	0.277468	0.265092	0.221155	0.186019	0.135257	0.101497
0.572955	0.582249	0.537788	0.464635	0.385325	0.329147	0.264891	0.228440	0.186107	0.143977	0.101517
0.566642	0.550847	0.475915	0.439714	0.340767	0.317621	0.258820	0.213529	0.192016	0.143080	0.102781
0.631404	0.521909	0.525356	0.471141	0.310555	0.321285	0.271600	0.209610	0.174111	0.139027	0.102044
0.514583	0.498974	0.477707	0.390566	0.374344	0.267980	0.233488	0.234824	0.178943	0.134288	0.097637
0.671931	0.473038	0.432461	0.442552	0.388730	0.311562	0.258765	0.224476	0.172849	0.135454	0.098980
0.672487	0.614423	0.531423	0.454679	0.349576	0.348363	0.232042	0.237301	0.173362	0.142717	0.104033
0.667556	0.470539	0.521211	0.379929	0.336441	0.339462	0.276832	0.226515	0.183571	0.134907	0.101037
0.663200	0.570028	0.399366	0.465994	0.324056	0.286057	0.269766	0.201798	0.173498	0.143223	0.099853
0.718790	0.614765	0.515332	0.440043	0.394326	0.342024	0.243686	0.197591	0.167049	0.140269	0.100912
0.498498	0.554112	0.480472	0.433868	0.353629	0.308455	0.270755	0.234642	0.169474	0.137434	0.100459
0.680527	0.495208	0.438973	0.432754	0.334764	0.310769	0.239334	0.217047	0.178348	0.132132	0.102903
0.546705	0.485257	0.450031	0.383183	0.345118	0.304160	0.261558	0.200315	0.171870	0.127824	0.096378
0.515421	0.636392	0.504331	0.472925	0.326889	0.296505	0.260559	0.208124	0.185615	0.142484	0.105508
0.539337	0.465069	0.474446	0.377139	0.351685	0.300798	0.249487	0.217655	0.183125	0.138041	0.104137
0.667057	0.452598	0.408640	0.375714	0.365325	0.281129	0.232453	0.235638	0.171084	0.144149	0.103345
0.703803	0.503535	0.400048	0.360904	0.343156	0.286822	0.237772	0.190983	0.181867	0.139789	0.100350
0.486034	0.532920	0.413094	0.408292	0.368173	0.342613	0.270387	0.220870	0.166953	0.139042	0.099959
0.575240	0.585914	0.495658	0.356390	0.385043	0.306966	0.265244	0.205555	0.162022	0.135402	0.100883
0.656407	0.532864	0.494862	0.356238	0.384469	0.299819	0.272822	0.233530	0.168188	0.138701	0.099016
0.614050	0.502439	0.533702	0.468524	0.364145	0.301621	0.289383	0.234455	0.184108	0.142917	0.100718
0.581015	0.533225	0.425390	0.388752	0.382637	0.317763	0.261294	0.230547	0.179779	0.138791	0.099999
0.493533	0.478112	0.402640	0.375291	0.350447	0.321714	0.246554	0.215021	0.164147	0.140135	0.101275
0.611486	0.453344	0.450739	0.361522	0.387672	0.349970	0.283373	0.210905	0.179849	0.148767	0.102268
0.723951	0.594327	0.405246	0.410302	0.306182	0.281763	0.239136	0.235021	0.170797	0.142107	0.102425
0.689766	0.480657	0.521097	0.394011	0.360364	0.289254	0.277481	0.237412	0.188437	0.138971	0.100454
0.663277	0.533007	0.513822	0.451030	0.356746	0.332186	0.242773	0.235195	0.176706	0.142282	0.103014
0.689431	0.583808	0.496525	0.448750	0.352197	0.308308	0.272663	0.234759	0.176918	0.130876	0.095731
0.514392	0.440652	0.483143	0.410659	0.403127	0.337091	0.264974	0.204934	0.165992	0.136157	0.100536
0.512262	0.500552	0.512283	0.457216	0.327658	0.274471	0.238994	0.215467	0.170813	0.140828	0.098075
0.569943	0.523952	0.520245	0.426023	0.365544	0.277982	0.255250	0.200394	0.174849	0.137728	0.102321
0.547722	0.544785	0.455654	0.421608	0.355904	0.279037	0.258621	0.230248	0.175129	0.143034	0.103600
0.610105	0.633685	0.438304	0.392698	0.407861	0.329677	0.289985	0.215917	0.192803	0.134344	0.098750
0.616303	0.571880	0.518720	0.401365	0.395601	0.298821	0.249487	0.236177	0.190148	0.146964	0.101526
0.554419	0.612088	0.473665	0.359418	0.324815	0.328928	0.257648	0.217712	0.175732	0.140210	0.103985
0.566393	0.442580	0.541163	0.422617	0.395066	0.309279	0.262399	0.231327	0.170089	0.142633	0.098530
0.660360	0.486561	0.431100	0.356665	0.316026	0.279311	0.233750	0.235273	0.170024	0.132819	0.100252
0.680028	0.445112	0.405469	0.442775	0.312311	0.281774	0.253416	0.221928	0.184612	0.146013	0.100684
0.687071	0.631084	0.494721	0.369651	0.326083	0.268283	0.253823	0.223135	0.183901	0.131142	0.100787
0.682485	0.522463	0.508705	0.450558	0.375577	0.309942	0.270578	0.234943	0.192449	0.136970	0.098273
0.612810	0.592069	0.465225	0.466816	0.395583	0.285832	0.244055	0.196820	0.174551	0.133960	0.096299
0.581174	0.490750	0.412173	0.399326	0.398635	0.322067	0.249963	0.213083	0.194198	0.133795	0.099950
0.556396	0.486787	0.476883	0.368919	0.343020	0.328534	0.292519	0.206320	0.180519	0.151033	0.100489
0.607426	0.540627	0.417026	0.447880	0.357513	0.336557	0.273217	0.233698	0.176506	0.143866	0.101350
0.660974	0.637645	0.540116	0.359957	0.388433	0.280224	0.261075	0.201630	0.172551	0.136748	0.100603
0.632383	0.504055	0.537740	0.383157	0.358570	0.332873	0.285195	0.210878	0.192707	0.141333	0.104069
0.625053	0.495177	0.522063	0.443732	0.332104	0.281243	0.252443	0.209597	0.174483	0.143270	0.102247
0.541045	0.607756	0.476686	0.384668	0.352766	0.276892	0.279832	0.196639	0.197501	0.141117	0.103996
0.670684	0.486315	0.536516	0.426753	0.334635	0.303749	0.275887	0.230703	0.172481	0.145582	0.102014
0.689143	0.522563	0.525350	0.409966	0.356060	0.326527	0.251067	0.195578	0.181063	0.140573	0.100886
0.673255	0.495660	0.536639	0.431052	0.320019	0.306865	0.277841	0.211805	0.186606	0.142153	0.103675
0.503909	0.447183	0.435188	0.405236	0.327944	0.335173	0.285586	0.233321	0.178438	0.139967	0.101382
0.647446	0.479412	0.425926	0.440118	0.388225	0.313111	0.291037	0.204185	0.187107	0.149321	0.105366
0.661319	0.486292	0.463347	0.468901	0.394438	0.297770	0.280564	0.239053	0.168276	0.142306	0.103373
0.519112	0.481646	0.429268	0.415111	0.395908	0.269540	0.269473	0.213587	0.184812	0.142672	0.101862
0.566566	0.541390	0.444279	0.464787	0.387082	0.327744	0.258130	0.236554	0.186363	0.148436	0.106209
0.553421	0.600914	0.409238	0.399201	0.354450	0.325036	0.268236	0.207586	0.174682	0.145276	0.100322
0.642284	0.548786	0.511829	0.447565	0.370972	0.355126	0.291174	0.233597	0.179742	0.133354	0.099802
0.509805	0.515040	0.429287	0.407839	0.343521	0.324365	0.257770	0.221758	0.173330	0.143674	0.099636
0.647331	0.607165	0.417170	0.457830	0.321585	0.286879	0.270940	0.213246	0.183779	0.134954	0.098921
0.679107	0.549085	0.446754	0.445940	0.394917	0.344272	0.282223	0.208664	0.178662	0.143080	0.098854
0.612618	0.457976	0.506407	0.416864	0.363615	0.298793	0.229460	0.210896	0.167731	0.130629	0.099983
0.715892	0.499529	0.397097	0.452316	0.386041	0.291713	0.247276	0.224168	0.172738	0.132548	0.100017
0.609280	0.458841	0.451702	0.367558	0.335255	0.291680	0.255580	0.222612	0.185518	0.145299	0.100704
0.723376	0.447020	0.515816	0.380005	0.379426	0.337004	0.234746	0.211439	0.171175	0.142756	0.106057
0.492555	0.456437	0.426376	0.407141	0.318616	0.278457	0.287465	0.237872	0.183390	0.143447	0.101651
0.630886	0.449326	0.499390	0.460277	0.362980	0.329121	0.246065	0.211000	0.185489	0.144690	0.098460
0.525751	0.456666	0.403209	0.394271	0.347985	0.336235	0.281298	0.211004	0.181081	0.141382	0.101386
0.518479	0.541935	0.434365	0.372572	0.357722	0.314074	0.275279	0.203853	0.167448	0.134938	0.102743
0.543405	0.556471	0.427128	0.400913	0.379593	0.305653	0.265153	0.240377	0.184931	0.147542	0.104303
0.619085	0.476064	0.475174	0.382622	0.335498	0.304465	0.256362	0.202302	0.170996	0.136043	0.097177
0.616149	0.586526	0.535221	0.383698	0.377195	0.345055	0.236579	0.197740	0.167031	0.137611	0.099609
0.684614	0.609963	0.497800	0.444549	0.305917	0.289786	0.262312	0.215497	0.176614	0.132233	0.100321
0.654143	0.561617	0.405527	0.415919	0.407258	0.338117	0.257476	0.216266	0.174779	0.136584	0.104113
0.643282	0.604229	0.523512	0.417271	0.324787	0.303881	0.284956	0.213734	0.178128	0.135858	0.100076
0.525924	0.517129	0.445569	0.469103	0.329494	0.298941	0.290263	0.242417	0.167788	0.137060	0.101709
0.562958	0.599036	0.530826	0.374529	0.390166	0.269878	0.236064	0.213841	0.172408	0.136220	0.098966
0.678515	0.615171	0.534101	0.419126	0.392784	0.342045	0.265189	0.218773	0.180293	0.130495	0.099255
0.621234	0.458542	0.424692	0.463623	0.306449	0.295522	0.233433	0.213538	0.172307	0.137661	0.098447
0.565606	0.486211	0.545498	0.354244	0.348119	0.329501	0.232641	0.226843	0.194090	0.136834	0.106364
0.695667	0.527133	0.542682	0.357885	0.347038	0.323822	0.258771	0.212958	0.184620	0.132714	0.100124
0.727060	0.531493	0.493945	0.430296	0.339526	0.319725	0.260723	0.219816	0.169513	0.142334	0.099276
0.702844	0.462312	0.453328	0.376315	0.320674	0.264877	0.288284	0.236924	0.181464	0.134125	0.097064
0.625667	0.532114	0.468867	0.430024	0.375260	0.267469	0.281999	0.221333	0.164945	0.131993	0.100088
0.648137	0.504755	0.417346	0.440374	0.354666	0.284087	0.275528	0.221984	0.171139	0.142042	0.098145
0.526883	0.484210	0.545500	0.402511	0.378348	0.298075	0.248107	0.236487	0.169178	0.134364	0.097800
0.681180	0.495325	0.497863	0.399794	0.387344	0.349844	0.263545	0.211725	0.184437	0.144553	0.103489
0.665253	0.574353	0.431839	0.432187	0.369090	0.340377	0.289929	0.206968	0.183976	0.140083	0.102082
0.655160	0.525431	0.490990	0.471700	0.396474	0.332450	0.285787	0.229918	0.185853	0.138688	0.100386
0.586388	0.530605	0.452780	0.363477	0.364267	0.300643	0.268827	0.204221	0.188341	0.134882	0.101127
0.704823	0.549584	0.464697	0.363015	0.339467	0.297744	0.264123	0.189558	0.175418	0.136714	0.101725
0.523871	0.636162	0.502227	0.417418	0.341915	0.296196	0.238474	0.215779	0.168853	0.135281	0.103176
0.722627	0.471180	0.418848	0.419827	0.400946	0.324854	0.289964	0.212157	0.187363	0.141801	0.102824
0.535087	0.608802	0.514216	0.451999	0.353955	0.280599	0.277907	0.211370	0.164263	0.132973	0.097698
0.548912	0.600205	0.502179	0.411605	0.336958	0.295873	0.286724	0.209571	0.163099	0.130128	0.099907
0.526057	0.593518	0.394176	0.451117	0.304886	0.299482	0.244046	0.237278	0.176232	0.156575	0.106280
0.622789	0.601958	0.450983	0.394880	0.354210	0.294974	0.244039	0.205700	0.190019	0.146382	0.099483
0.633668	0.495138	0.478308	0.394023	0.346133	0.274869	0.278544	0.230454	0.175085	0.136131	0.101110
0.692471	0.584135	0.547072	0.370293	0.366807	0.279300	0.273529	0.226017	0.178964	0.145553	0.102302
0.666865	0.512982	0.535708	0.385095	0.390866	0.285615	0.245436	0.214510	0.182093	0.143648	0.102120
0.505584	0.571273	0.505331	0.458688	0.341706	0.285179	0.231961	0.222774	0.160200	0.137661	0.100928
0.537802	0.620832	0.409339	0.358382	0.349933	0.313063	0.270890	0.224405	0.170883	0.137483	0.099877
0.676728	0.608691	0.393248	0.353652	0.312833	0.276495	0.268077	0.214795	0.165941	0.138991	0.101234
0.536468	0.538971	0.526232	0.414626	0.384323	0.310228	0.254680	0.227320	0.171799	0.143478	0.103462
0.572629	0.464808	0.431619	0.465712	0.323418	0.289776	0.289416	0.239776	0.169377	0.144248	0.099820
0.488640	0.468719	0.435220	0.396185	0.346195	0.311458	0.234934	0.212536	0.191885	0.141586	0.100818
0.639233	0.610410	0.397278	0.398322	0.308573	0.333211	0.295173	0.215671	0.177858	0.142846	0.101760
0.657827	0.444724	0.458582	0.398651	0.378032	0.326228	0.262915	0.203783	0.176448	0.129153	0.100652
0.581782	0.577123	0.395529	0.361208	0.302503	0.339066	0.276168	0.202228	0.173374	0.141724	0.097194
0.711522	0.603482	0.527340	0.436710	0.317736	0.271875	0.235488	0.210405	0.186508	0.139661	0.100169
0.562881	0.464870	0.423512	0.429861	0.400546	0.315075	0.287432	0.227243	0.184327	0.144515	0.102253
0.543616	0.536827	0.489093	0.359914	0.330418	0.293016	0.296370	0.208959	0.186045	0.145475	0.101060
0.576525	0.582848	0.415940	0.437304	0.413524	0.300932	0.253273	0.231232	0.168517	0.136655	0.102019
0.583087	0.465200	0.398015	0.369070	0.347978	0.340891	0.249807	0.224256	0.181639	0.142727	0.099653
0.673811	0.446385	0.503463	0.431913	0.385519	0.286712	0.275545	0.235176	0.171258	0.147022	0.104919
0.632325	0.480274	0.540010	0.470294	0.349320	0.320650	0.286949	0.198264	0.178544	0.127043	0.096588
0.502920	0.572414	0.389672	0.455678	0.371367	0.324286	0.236654	0.201276	0.174709	0.135956	0.100865
0.512865	0.546768	0.451944	0.464321	0.331656	0.305782	0.273904	0.208977	0.170657	0.135039	0.097943
0.628238	0.583074	0.498441	0.379782	0.417219	0.302292	0.281255	0.218466	0.182591	0.146061	0.103514
0.535292	0.503609	0.515636	0.432376	0.310287	0.275222	0.237199	0.222252	0.167315	0.144497	0.100715
0.712112	0.611754	0.506001	0.434002	0.324830	0.326970	0.261597	0.216684	0.178761	0.139633	0.101265
0.631577	0.624179	0.454790	0.438321	0.389022	0.270239	0.286742	0.231234	0.176154	0.138530	0.101685
0.499095	0.523008	0.394885	0.458019	0.347943	0.312335	0.280159	0.226067	0.187345	0.138908	0.102248
0.626511	0.443077	0.464169	0.458131	0.344701	0.323206	0.249089	0.206105	0.192324	0.149034	0.101762
0.553287	0.508484	0.413055	0.380490	0.391028	0.303630	0.248835	0.222087	0.184135	0.146866	0.104954
0.558027	0.594773	0.510454	0.367054	0.385797	0.329087	0.240373	0.233280	0.170664	0.139604	0.100581
0.599455	0.504288	0.490512	0.461812	0.345634	0.277839	0.280505	0.218746	0.166750	0.128734	0.098617
0.724105	0.446222	0.396093	0.353605	0.399335	0.327570	0.263112	0.223663	0.184240	0.145920	0.101929
0.645508	0.553484	0.497404	0.347193	0.373183	0.285127	0.267738	0.226016	0.174679	0.143699	0.101575
0.701904	0.455344	0.423635	0.362050	0.397512	0.276385	0.264578	0.228064	0.170110	0.135591	0.097859
0.721725	0.595396	0.426720	0.369796	0.397699	0.326763	0.252306	0.222004	0.175615	0.136831	0.103452
0.517980	0.482289	0.397982	0.407957	0.336156	0.297178	0.265696	0.204691	0.175756	0.141851	0.103692
0.599685	0.528213	0.522659	0.408192	0.371399	0.338786	0.279474	0.233143	0.176038	0.126329	0.099488
0.553767	0.627313	0.463204	0.449100	0.334890	0.284369	0.236635	0.235680	0.186955	0.133802	0.101875
0.594025	0.626141	0.472383	0.358752	0.401401	0.273123	0.294263	0.214587	0.190671	0.140106	0.100984
0.640209	0.590831	0.513243	0.476543	0.328490	0.279336	0.270740	0.226632	0.183846	0.143448	0.104542
0.562325	0.469015	0.478495	0.353871	0.311792	0.295803	0.235363	0.220924	0.178396	0.132424	0.101800
0.521223	0.494161	0.415232	0.406163	0.405755	0.338425	0.285884	0.213843	0.184518	0.139503	0.103148
0.648789	0.464648	0.459998	0.433091	0.380150	0.317247	0.274902	0.222540	0.189465	0.145787	0.103882
0.718252	0.564914	0.405715	0.355825	0.366450	0.294939	0.239417	0.202125	0.175465	0.139415	0.099887
0.610489	0.579592	0.427901	0.405091	0.367932	0.274964	0.277083	0.200916	0.190218	0.133870	0.098309
0.683348	0.567066	0.398149	0.467101	0.343789	0.267211	0.279402	0.219846	0.171792	0.139733	0.099581
0.559101	0.601287	0.445814	0.425015	0.341794	0.288853	0.266653	0.209879	0.169554	0.138371	0.104040
0.649173	0.566487	0.437006	0.434466	0.383203	0.294558	0.253937	0.198337	0.175625	0.132008	0.101879
0.562287	0.564744	0.542803	0.440843	0.327351	0.289497	0.236411	0.237191	0.179080	0.143154	0.102475
0.720632	0.549859	0.502652	0.369531	0.323155	0.347664	0.288209	0.236361	0.182270	0.135289	0.099721
0.613386	0.591013	0.508078	0.459872	0.382752	0.291578	0.243727	0.231119	0.166272	0.143771	0.100806
0.631539	0.545322	0.518357	0.354187	0.397839	0.332217	0.263078	0.198101	0.166097	0.142656	0.099752
0.640672	0.454663	0.459200	0.438360	0.311367	0.272901	0.241570	0.206292	0.173243	0.133135	0.099749
0.510122	0.631205	0.451219	0.441891	0.391966	0.309660	0.265394	0.223109	0.189456	0.135192	0.096099
0.696416	0.548473	0.445255	0.458423	0.332346	0.321677	0.266154	0.213359	0.189536	0.142948	0.099243
0.537917	0.545587	0.398866	0.390609	0.321337	0.336864	0.283798	0.239326	0.188498	0.143613	0.104066
0.544134	0.490273	0.447390	0.400593	0.398642	0.301764	0.287612	0.224776	0.186489	0.138735	0.097978
0.504183	0.630903	0.425510	0.426102	0.367660	0.284568	0.282807	0.236513	0.184521	0.134339	0.101917
0.539621	0.615404	0.534779	0.414490	0.357024	0.304389	0.244935	0.220045	0.182053	0.140527	0.104497
0.610834	0.514881	0.427397	0.376915	0.342105	0.291693	0.278632	0.209470	0.172834	0.145721	0.102575
0.607015	0.518119	0.441242	0.455479	0.395202	0.319940	0.275012	0.240768	0.183262	0.136981	0.100823
0.599378	0.461397	0.406321	0.398339	0.383950	0.328037	0.277433	0.214490	0.187390	0.134317	0.097202
0.662010	0.583153	0.473444	0.362228	0.321607	0.302568	0.286272	0.198085	0.173016	0.137127	0.103761
0.579844	0.563756	0.405947	0.405100	0.359497	0.274842	0.265625	0.215592	0.186978	0.143653	0.105499
0.722455	0.438555	0.538321	0.386894	0.350538	0.322010	0.282817	0.229090	0.166691	0.142138	0.098961
0.517492	0.562770	0.460147	0.424826	0.315662	0.335973	0.266731	0.236141	0.183942	0.137614	0.100860
0.572111	0.497375	0.390341	0.367843	0.390370	0.339551	0.226135	0.213529	0.180554	0.135761	0.101395
0.660801	0.523958	0.442260	0.451229	0.358049	0.269004	0.244111	0.224082	0.186557	0.137893	0.100555
0.582646	0.464530	0.524111	0.388005	0.350461	0.299331	0.288177	0.195706	0.169919	0.137880	0.100326
0.503684	0.525312	0.497133	0.435112	0.376192	0.336941	0.281279	0.214825	0.167312	0.133976	0.103604
0.521690	0.496742	0.507541	0.409497	0.317268	0.278521	0.248220	0.205966	0.188348	0.136458	0.096440
0.534118	0.620789	0.491348	0.380142	0.353877	0.327214	0.280703	0.206847	0.170463	0.141652	0.099014
0.657885	0.619320	0.449830	0.383584	0.412708	0.349691	0.275150	0.222366	0.186025	0.140371	0.099462
0.492677	0.615174	0.514460	0.406693	0.380768	0.291813	0.251814	0.226947	0.168654	0.122475	0.097969
0.715854	0.470283	0.500264	0.444468	0.364165	0.273371	0.282274	0.205253	0.174891	0.139604	0.099683
0.574848	0.494413	0.409806	0.451924	0.323292	0.302263	0.269829	0.216732	0.174970	0.145784	0.105870
0.724892	0.622058	0.406908	0.451080	0.308891	0.318825	0.255088	0.227937	0.169095	0.133157	0.101282
0.560924	0.447074	0.540887	0.375265	0.320601	0.280669	0.253073	0.198771	0.187818	0.144885	0.099908
0.693595	0.610991	0.520299	0.418732	0.370022	0.286313	0.258053	0.230540	0.167610	0.133649	0.096097
0.639886	0.498077	0.431166	0.388504	0.358511	0.284850	0.244958	0.207038	0.184017	0.143648	0.100342
0.655256	0.466851	0.423512	0.441337	0.399373	0.319933	0.248800	0.222874	0.167532	0.139208	0.102819
0.539087	0.617769	0.520520	0.439107	0.376417	0.288624	0.230128	0.199481	0.176201	0.141341	0.101850
0.521511	0.550045	0.447992	0.451237	0.376602	0.287358	0.279302	0.237908	0.179483	0.134510	0.101380
0.620006	0.517694	0.405462	0.453191	0.318502	0.297626	0.226414	0.231150	0.162804	0.141343	0.099882
0.699244	0.624465	0.525486	0.379692	0.335459	0.344723	0.280362	0.210095	0.176447	0.136245	0.099848
0.498293	0.468841	0.438047	0.417390	0.350865	0.276711	0.236931	0.216307	0.174162	0.134667	0.098607
0.488966	0.581519	0.528242	0.369967	0.339772	0.332165	0.237503	0.221970	0.155006	0.134592	0.101051
0.500942	0.571986	0.480209	0.440541	0.309544	0.333435	0.230734	0.213444	0.184315	0.131203	0.101258
0.551925	0.610460	0.405956	0.408541	0.401256	0.303787	0.253685	0.230299	0.190523	0.144212	0.102058
0.704133	0.532707	0.408715	0.474136	0.329284	0.303774	0.289848	0.214537	0.169995	0.140991	0.102707
0.515272	0.475229	0.480408	0.345622	0.390584	0.315207	0.271773	0.210048	0.177654	0.139691	0.101265
0.651572	0.567848	0.491190	0.397134	0.373378	0.295931	0.229048	0.229813	0.174243	0.137602	0.100183
0.649653	0.520987	0.393130	0.362713	0.362242	0.314860	0.274736	0.218307	0.188288	0.142442	0.101253
0.542944	0.455444	0.405981	0.408048	0.352080	0.330070	0.236040	0.189758	0.171487	0.134131	0.098206
0.542676	0.516300	0.455578	0.412101	0.327767	0.299555	0.264609	0.211637	0.176205	0.142349	0.103260
0.658537	0.542858	0.398949	0.436241	0.380036	0.326859	0.251456	0.206871	0.175944	0.138639	0.104558
0.647120	0.579040	0.419239	0.461536	0.331720	0.297497	0.264193	0.228512	0.170411	0.130097	0.095080
0.554880	0.459024	0.516591	0.381809	0.301656	0.332548	0.282004	0.210180	0.180738	0.136809	0.098588
0.568158	0.533341	0.539868	0.432981	0.384045	0.281059	0.273796	0.232541	0.185065	0.138473	0.101837
0.587500	0.493381	0.501475	0.396464	0.364308	0.287260	0.280394	0.225831	0.180722	0.133480	0.104259
0.562939	0.619550	0.480518	0.461348	0.357955	0.300217	0.251032	0.226322	0.172790	0.138741	0.101758
0.686445	0.560460	0.428961	0.405271	0.371704	0.313298	0.281843	0.210875	0.175601	0.136467	0.105232
0.543616	0.475168	0.538824	0.403661	0.395194	0.276070	0.280990	0.206522	0.184254	0.140216	0.101191
0.549046	0.624301	0.412952	0.420479	0.326242	0.274729	0.288306	0.208081	0.173543	0.143396	0.103941
0.695686	0.501978	0.433823	0.402275	0.387359	0.327948	0.260748	0.231158	0.190998	0.139232	0.102666
0.613405	0.466906	0.545528	0.391215	0.329824	0.283277	0.249341	0.243953	0.192963	0.138757	0.100520
0.556675	0.504999	0.413155	0.448680	0.331787	0.289716	0.281006	0.202702	0.175170	0.139291	0.099681
0.619392	0.507503	0.496218	0.457632	0.390746	0.300892	0.230154	0.193669	0.175095	0.135230	0.097463
0.558679	0.464302	0.514297	0.430307	0.385338	0.320511	0.269985	0.229351	0.178431	0.140355	0.099020
0.630771	0.619263	0.528302	0.403777	0.313334	0.338347	0.272908	0.234870	0.182361	0.136594	0.100376
0.513854	0.559436	0.490855	0.426238	0.362381	0.317104	0.263183	0.206493	0.170347	0.140911	0.105516
0.576659	0.597818	0.444749	0.343519	0.365654	0.327762	0.268614	0.219204	0.178112	0.132557	0.101444
0.607649	0.513920	0.492229	0.365203	0.337564	0.334703	0.238981	0.224331	0.177348	0.137534	0.099681
0.662145	0.576724	0.387288	0.425745	0.388726	0.329331	0.229760	0.225323	0.178499	0.138417	0.100308
0.607092	0.635049	0.487366	0.357650	0.379925	0.280326	0.277239	0.234953	0.183142	0.141944	0.104559
0.541674	0.443208	0.466232	0.415908	0.361964	0.307698	0.258859	0.243310	0.190699	0.138350	0.101958
0.548183	0.591046	0.483193	0.472514	0.322114	0.288483	0.263706	0.216052	0.173282	0.133414	0.098995
0.501278	0.484477	0.408742	0.468698	0.344475	0.303964	0.259356	0.208050	0.174091	0.134640	0.099731
0.551215	0.487829	0.485981	0.397638	0.307072	0.275753	0.284409	0.237569	0.174649	0.148083	0.103758
0.666404	0.624226	0.444668	0.445422	0.307883	0.319515	0.286098	0.221864	0.190902	0.140289	0.101448
0.646487	0.493931	0.518530	0.366787	0.391484	0.323487	0.265417	0.203443	0.168018	0.133447	0.103478
0.497864	0.559845	0.541221	0.381141	0.374269	0.273238	0.237059	0.198369	0.186822	0.134706	0.099315
0.623115	0.576903	0.480067	0.454827	0.388466	0.285475	0.237167	0.218998	0.173466	0.143802	0.099871
0.647619	0.460249	0.428608	0.354598	0.355093	0.335355	0.237636	0.235860	0.169270	0.131047	0.100888
0.719154	0.449611	0.524858	0.364677	0.398771	0.283449	0.266053	0.198724	0.171380	0.140217	0.100181
0.613175	0.504785	0.459992	0.440970	0.403941	0.302270	0.282678	0.217606	0.183552	0.143045	0.102095
0.684787	0.454777	0.444786	0.466589	0.336172	0.311975	0.255492	0.237867	0.188721	0.146156	0.101988
0.548125	0.599655	0.530264	0.370253	0.327200	0.292911	0.237388	0.199837	0.177851	0.138451	0.099618
0.540591	0.610979	0.461776	0.375156	0.331762	0.341341	0.255121	0.218881	0.169417	0.140668	0.098559
0.709234	0.536071	0.554044	0.354806	0.398209	0.309480	0.275081	0.209536	0.194062	0.135430	0.102943
0.599570	0.466355	0.427001	0.372176	0.332492	0.303281	0.248287	0.206699	0.185964	0.142012	0.104259
0.683851	0.595581	0.480184	0.413752	0.307646	0.313970	0.284345	0.200266	0.162681	0.138624	0.099047
0.565894	0.578091	0.464862	0.435134	0.329954	0.346147	0.275817	0.223251	0.174845	0.142071	0.100832
0.613137	0.553187	0.502806	0.351390	0.361014	0.303994	0.236187	0.215103	0.183471	0.145515	0.101207
0.503435	0.525724	0.420546	0.395766	0.380955	0.274272	0.250602	0.235781	0.194880	0.143629	0.102438
0.533887	0.452825	0.518929	0.373485	0.356364	0.299894	0.290128	0.231074	0.169695	0.140093	0.100299
0.495126	0.511623	0.510248	0.440465	0.342255	0.345360	0.291099	0.218676	0.180127	0.131562	0.100487
0.651591	0.475835	0.478942	0.409873	0.382677	0.275321	0.268451	0.212672	0.182851	0.142807	0.097476
0.724661	0.517637	0.525090	0.401994	0.372951	0.290984	0.291012	0.203224	0.170929	0.142652	0.099375
0.490233	0.604773	0.542654	0.377208	0.369061	0.306202	0.285991	0.226755	0.176861	0.144617	0.100908
0.606075	0.447610	0.428028	0.439008	0.391069	0.324673	0.277991	0.216366	0.191599	0.140239	0.100245
0.631711	0.464637	0.423440	0.425892	0.379688	0.333224	0.272823	0.215992	0.184277	0.136059	0.097913
0.584392	0.555045	0.406876	0.420269	0.399368	0.303565	0.239123	0.227440	0.185240	0.131087	0.099211
0.555570	0.440791	0.475397	0.406343	0.408469	0.317701	0.245066	0.220474	0.187398	0.133784	0.102611
0.721841	0.548151	0.515358	0.349944	0.403766	0.293445	0.257421	0.203488	0.168520	0.137756	0.101432
0.661665	0.479600	0.471245	0.476687	0.348705	0.326609	0.261867	0.197166	0.183378	0.131052	0.097107
0.608627	0.545438	0.500053	0.385981	0.317939	0.318298	0.244097	0.237218	0.175650	0.145722	0.101923
0.514660	0.471594	0.467672	0.351011	0.387282	0.290460	0.269658	0.198124	0.179991	0.142160	0.102789
0.707027	0.608277	0.514348	0.393587	0.353447	0.309432	0.269329	0.222756	0.186886	0.138457	0.098833
0.678359	0.518359	0.411042	0.435557	0.310594	0.282031	0.283168	0.216285	0.196599	0.148337	0.104516
0.550601	0.520237	0.441574	0.449052	0.395022	0.288305	0.262398	0.232839	0.180297	0.139044	0.106281
0.656772	0.471107	0.509675	0.450622	0.387890	0.290059	0.256633	0.210345	0.177761	0.141766	0.102311
0.529838	0.463992	0.423088	0.403095	0.364046	0.330553	0.272202	0.226963	0.185096	0.144422	0.102849
0.660418	0.480140	0.540122	0.392671	0.344742	0.342471	0.291618	0.206948	0.177144	0.140349	0.102439
0.592432	0.543961	0.463652	0.426671	0.349513	0.275825	0.275091	0.202041	0.163286	0.148346	0.100879
0.717869	0.469502	0.476770	0.411741	0.404882	0.335622	0.274624	0.223188	0.175330	0.141414	0.098907
0.545746	0.506414	0.415189	0.386571	0.309179	0.261772	0.268439	0.197975	0.177761	0.133908	0.102298
0.652723	0.480360	0.525696	0.347731	0.368869	0.267300	0.259857	0.209034	0.162788	0.134250	0.097002
0.680847	0.514445	0.401179	0.354393	0.390865	0.294770	0.233208	0.239887	0.190978	0.134079	0.100240
0.511074	0.547225	0.426813	0.403838	0.378112	0.283429	0.271229	0.236138	0.169420	0.151985	0.103638
0.569003	0.522808	0.417007	0.450958	0.340744	0.289923	0.287522	0.230361	0.171620	0.143146	0.101878
0.535288	0.557417	0.400815	0.398632	0.397626	0.318239	0.262619	0.204559	0.184421	0.137305	0.101739
0.518536	0.556214	0.525417	0.440994	0.330352	0.344005	0.289887	0.208908	0.191896	0.134496	0.099637
0.672487	0.464818	0.396493	0.452481	0.353304	0.308052	0.228208	0.213984	0.169121	0.138515	0.101249
0.507062	0.525202	0.548274	0.382416	0.332501	0.333408	0.273260	0.202438	0.169715	0.137328	0.099956
0.521877	0.443415	0.402456	0.432755	0.344361	0.303235	0.281498	0.207477	0.179238	0.132273	0.100306
0.679894	0.449044	0.475071	0.411608	0.329367	0.321247	0.274592	0.226716	0.175716	0.139096	0.101745
0.609817	0.437255	0.441139	0.378013	0.327399	0.337782	0.247579	0.215793	0.172758	0.145405	0.102465
0.685344	0.618195	0.505929	0.434437	0.349822	0.277534	0.258630	0.216732	0.172840	0.140937	0.103142
0.718924	0.484111	0.391746	0.428664	0.362964	0.266522	0.244788	0.199248	0.175837	0.140882	0.102880
0.557720	0.540338	0.509371	0.422956	0.376124	0.303946	0.286669	0.219997	0.186324	0.135595	0.103716
0.694612	0.546756	0.403774	0.362166	0.319713	0.334369	0.278386	0.205310	0.191340	0.134907	0.099996
0.571751	0.522857	0.538410	0.445667	0.395090	0.291610	0.253219	0.196647	0.174727	0.138509	0.097565
0.699812	0.611606	0.541360	0.363287	0.403904	0.269619	0.284335	0.223924	0.186381	0.141499	0.098154
0.484094	0.491062	0.401869	0.360959	0.401304	0.338733	0.254607	0.219991	0.189272	0.145961	0.104269
0.713406	0.491972	0.395651	0.353121	0.376921	0.285831	0.232310	0.220943	0.179654	0.132940	0.098295
0.608128	0.468827	0.469606	0.363159	0.321728	0.278447	0.283764	0.209302	0.182271	0.145597	0.098975
0.609280	0.526172	0.440187	0.413973	0.378120	0.305473	0.252737	0.217452	0.175554	0.137113	0.103431
0.654009	0.586725	0.539703	0.472371	0.397114	0.325763	0.276797	0.230519	0.170044	0.138276	0.100824
0.523736	0.504831	0.398625	0.383624	0.336548	0.303396	0.260241	0.205346	0.184655	0.139260	0.101856
0.597966	0.620365	0.392296	0.370360	0.404362	0.303549	0.240431	0.215283	0.176458	0.142485	0.101189
0.581917	0.579136	0.500102	0.425179	0.317880	0.347847	0.253973	0.203667	0.169351	0.139477	0.104048
0.543558	0.465606	0.515659	0.406925	0.327651	0.343212	0.245498	0.214319	0.167144	0.138683	0.102230
0.661377	0.478003	0.443613	0.482887	0.317050	0.305275	0.261235	0.213212	0.186439	0.134399	0.102570
0.519995	0.491638	0.513764	0.363292	0.309564	0.281139	0.253230	0.228964	0.195618	0.147187	0.105340
0.523053	0.602099	0.530548	0.435236	0.371753	0.275297	0.252417	0.230623	0.170963	0.135829	0.102477
0.534770	0.585366	0.509249	0.403869	0.403407	0.336601	0.258637	0.218889	0.189021	0.139699	0.101767
0.643176	0.552957	0.430186	0.404062	0.310410	0.307142	0.244692	0.200203	0.174814	0.137297	0.098033
0.679606	0.503571	0.540734	0.468426	0.404060	0.343511	0.261276	0.222350	0.186818	0.141107	0.100045
0.507025	0.451938	0.462679	0.420613	0.308485	0.305320	0.254772	0.202885	0.182875	0.136625	0.100579
0.570231	0.556174	0.520206	0.349173	0.322633	0.296379	0.235838	0.211751	0.166851	0.137003	0.101283
0.647446	0.515842	0.432426	0.449260	0.396992	0.317592	0.266146	0.227967	0.169630	0.139024	0.100200
0.588712	0.497402	0.551075	0.378864	0.380698	0.277141	0.261512	0.231846	0.162840	0.132388	0.099894
0.685152	0.598092	0.484560	0.444994	0.382162	0.316599	0.259966	0.236855	0.169875	0.149461	0.099905
0.590225	0.605480	0.469307	0.397841	0.344677	0.323364	0.248217	0.229940	0.163080	0.137513	0.099815
0.725103	0.548581	0.547306	0.409427	0.397733	0.303706	0.270358	0.226169	0.184921	0.139619	0.102612
0.725774	0.568041	0.426491	0.394340	0.313573	0.279536	0.265122	0.238116	0.188743	0.136613	0.105691
0.548989	0.625642	0.513990	0.401808	0.335982	0.326039	0.261725	0.226337	0.186522	0.142174	0.099840
0.527381	0.603408	0.404034	0.399787	0.393054	0.289579	0.266966	0.221727	0.174250	0.134919	0.104379
0.567295	0.509680	0.432514	0.363001	0.404829	0.327783	0.244782	0.212314	0.165071	0.145626	0.101159
0.717312	0.528713	0.459400	0.360303	0.346927	0.264509	0.287561	0.210729	0.183204	0.141362	0.098069
0.717753	0.621078	0.501496	0.453290	0.358864	0.288253	0.263994	0.239952	0.175869	0.136225	0.102360
0.500844	0.444595	0.469679	0.465627	0.402667	0.335436	0.248395	0.218832	0.181295	0.137595	0.098761
0.692061	0.602634	0.494446	0.358676	0.330345	0.334012	0.237212	0.216982	0.176458	0.141196	0.100942
0.593449	0.462213	0.510071	0.429547	0.336088	0.275019	0.276001	0.205628	0.181873	0.140627	0.096629
0.607295	0.483503	0.530697	0.467893	0.368111	0.286368	0.271057	0.204793	0.187282	0.138519	0.099330
0.510738	0.569977	0.471103	0.421679	0.387601	0.328869	0.249108	0.215454	0.181274	0.138957	0.104260
0.639272	0.456248	0.430187	0.367274	0.372488	0.342902	0.236896	0.225003	0.170865	0.148961	0.102087
0.673677	0.529040	0.452813	0.384035	0.361398	0.287829	0.285141	0.232606	0.188334	0.145583	0.100696
0.638389	0.494689	0.490844	0.362200	0.360234	0.300146	0.226951	0.221600	0.179227	0.140216	0.104590
0.562344	0.485464	0.395527	0.415061	0.401035	0.343360	0.239861	0.203911	0.178287	0.133761	0.100099
0.724892	0.512045	0.397457	0.348658	0.393743	0.337400	0.270634	0.225166	0.175814	0.131426	0.100761
0.526154	0.465409	0.425738	0.432443	0.410727	0.329217	0.280062	0.207521	0.167829	0.145108	0.102314
0.653337	0.535288	0.462760	0.446208	0.361431	0.294518	0.271484	0.203477	0.190512	0.130641	0.100034
0.568907	0.597484	0.395292	0.430400	0.365027	0.303740	0.270131	0.204772	0.186640	0.141665	0.099683
0.585260	0.605377	0.444296	0.369120	0.334398	0.298859	0.231738	0.205975	0.187789	0.148604	0.100611
0.584814	0.617267	0.530272	0.379688	0.394333	0.302875	0.280215	0.213248	0.176661	0.136606	0.101558
0.721476	0.512100	0.514677	0.468326	0.365627	0.288483	0.251782	0.230951	0.162518	0.143678	0.102276
0.671585	0.601423	0.531885	0.391521	0.345992	0.334067	0.270419	0.242275	0.179909	0.138435	0.097923
0.591127	0.541452	0.509836	0.466636	0.360500	0.298955	0.273265	0.226165	0.177839	0.138545	0.102568
0.620160	0.523444	0.470226	0.421547	0.375802	0.343349	0.280171	0.212511	0.172889	0.134099	0.102930
0.503320	0.530532	0.507870	0.447404	0.374436	0.336122	0.274396	0.216836	0.162562	0.141338	0.099842
0.664889	0.613984	0.404319	0.457159	0.364614	0.289807	0.289712	0.202071	0.192995	0.142165	0.101204
0.603561	0.599953	0.454910	0.378789	0.319117	0.275733	0.284237	0.210689	0.175419	0.130810	0.100688
0.543424	0.534027	0.474095	0.413231	0.332551	0.293428	0.277807	0.237298	0.187679	0.143911	0.101027
0.512678	0.547530	0.517977	0.406124	0.321707	0.310341	0.258609	0.231914	0.169601	0.141426	0.103760
0.609894	0.490750	0.516243	0.404911	0.377404	0.327808	0.258357	0.227143	0.177899	0.136922	0.097965
0.568887	0.455939	0.522754	0.441188	0.331679	0.313025	0.261676	0.236747	0.178238	0.140864	0.102189
0.663680	0.632771	0.456389	0.374158	0.401817	0.284828	0.273013	0.225557	0.176455	0.142765	0.099980
0.724949	0.450214	0.411789	0.439974	0.315504	0.297221	0.290227	0.221175	0.169760	0.132708	0.099639
0.669878	0.598049	0.534399	0.409797	0.368858	0.336015	0.240484	0.232067	0.188572	0.145575	0.102831
0.712455	0.549079	0.414476	0.427023	0.316529	0.326127	0.275989	0.217633	0.175215	0.137470	0.103210
0.660667	0.480223	0.436131	0.409329	0.403854	0.324710	0.279633	0.221913	0.182696	0.144778	0.100854
0.505910	0.533626	0.502219	0.458072	0.334334	0.320992	0.235354	0.218403	0.189561	0.141668	0.100559
0.513835	0.526665	0.511856	0.367196	0.317183	0.331309	0.262734	0.235762	0.191703	0.143600	0.102969
0.656829	0.497874	0.467994	0.348291	0.400283	0.333281	0.233257	0.206999	0.174309	0.138544	0.102740
0.693307	0.441042	0.405158	0.361682	0.385979	0.309297	0.256518	0.201646	0.183434	0.142850	0.103425
0.628334	0.615814	0.493575	0.383632	0.362362	0.327119	0.262775	0.210893	0.191943	0.143218	0.103025
0.606027	0.430908	0.431363	0.442387	0.312951	0.317024	0.287163	0.202005	0.172603	0.142976	0.102757
0.580535	0.583975	0.461374	0.390505	0.342156	0.285088	0.241140	0.204913	0.181327	0.135989	0.097558
0.642514	0.497379	0.452791	0.362552	0.320157	0.332474	0.241285	0.227113	0.189700	0.146655	0.101850
0.591473	0.523824	0.427683	0.420572	0.333772	0.294868	0.254592	0.239120	0.188092	0.138220	0.101548
0.671912	0.546484	0.474634	0.401923	0.329446	0.292437	0.285901	0.212741	0.188176	0.138457	0.101263
0.647024	0.470984	0.468885	0.355068	0.394093	0.306225	0.249168	0.238734	0.166100	0.139527	0.102349
0.508942	0.577367	0.453641	0.422861	0.363502	0.279933	0.262749	0.203563	0.181732	0.131503	0.101602
0.572783	0.553692	0.511165	0.386786	0.349800	0.336518	0.245968	0.242064	0.179594	0.140509	0.103822
0.538953	0.529062	0.481355	0.363023	0.381835	0.291616	0.268596	0.205592	0.170920	0.129257	0.103283
0.673677	0.598719	0.505968	0.430395	0.365720	0.348966	0.243310	0.219801	0.173539	0.145834	0.102955
0.613266	0.589373	0.542732	0.385038	0.395191	0.266885	0.230347	0.203354	0.166931	0.137881	0.101376
0.574203	0.610194	0.413930	0.456148	0.406789	0.332219	0.282852	0.198041	0.188647	0.145855	0.104114
0.701270	0.495360	0.435506	0.409474	0.383923	0.268610	0.248256	0.200964	0.176701	0.133358	0.100008
0.567026	0.455272	0.496759	0.373348	0.321101	0.307932	0.259676	0.214325	0.163440	0.138692	0.096680
0.723702	0.513737	0.445260	0.433128	0.361900	0.336957	0.251039	0.212722	0.174582	0.137713	0.099501
0.600568	0.479439	0.506771	0.377801	0.390061	0.275383	0.260480	0.237379	0.193009	0.147281	0.100959
0.668170	0.568735	0.449574	0.379569	0.356560	0.306387	0.252798	0.224049	0.178958	0.132315	0.101096
0.491461	0.531139	0.499026	0.410211	0.320224	0.325307	0.267716	0.213543	0.185074	0.145110	0.101532
0.589343	0.568025	0.410267	0.373209	0.372481	0.296724	0.275749	0.214396	0.174728	0.137292	0.098481
0.502015	0.541687	0.458864	0.416561	0.344818	0.279874	0.284242	0.222934	0.166977	0.140708	0.099265
0.592125	0.551095	0.405693	0.393672	0.384732	0.329307	0.281049	0.232710	0.180338	0.143038	0.100451
0.593200	0.523519	0.423346	0.399274	0.352653	0.324917	0.269645	0.233687	0.179999	0.132539	0.101073
0.520225	0.592898	0.540031	0.469543	0.326261	0.269784	0.227198	0.211087	0.181081	0.131871	0.101911
0.594121	0.597014	0.447001	0.429121	0.382986	0.354361	0.252897	0.235914	0.171581	0.135851	0.102295
0.599052	0.490547	0.417881	0.395825	0.351862	0.285100	0.263873	0.222115	0.184921	0.139355	0.104610
0.599954	0.574495	0.394299	0.409923	0.381585	0.313749	0.246244	0.211314	0.168754	0.138457	0.101495
0.504087	0.485421	0.435866	0.389740	0.338594	0.283822	0.289017	0.218900	0.181573	0.142416	0.099882
0.652320	0.472322	0.469485	0.410866	0.321265	0.290826	0.274374	0.228958	0.179192	0.140942	0.098734
0.677994	0.438097	0.425112	0.442283	0.375111	0.290571	0.281273	0.225585	0.174022	0.135288	0.103271
0.601738	0.541668	0.486599	0.468267	0.335407	0.329358	0.290295	0.198128	0.172296	0.148449	0.105034
0.641402	0.500547	0.488135	0.345185	0.355907	0.271071	0.258608	0.199401	0.177786	0.137255	0.102575
0.568337	0.506218	0.496117	0.476859	0.416460	0.313288	0.300254	0.224043	0.168333	0.145267	0.100216
0.656772	0.586618	0.386025	0.360457	0.383035	0.292813	0.263159	0.211515	0.164477	0.135309	0.102712
0.499114	0.565168	0.476145	0.478835	0.360845	0.283531	0.252622	0.218828	0.169086	0.143466	0.099779
0.503741	0.525678	0.423722	0.437725	0.352963	0.321509	0.266964	0.203084	0.180480	0.130311	0.101636
0.719404	0.549150	0.392915	0.380738	0.382650	0.278512	0.236471	0.216384	0.190115	0.144567	0.100150
0.603788	0.546180	0.441760	0.355944	0.332074	0.333688	0.232161	0.239444	0.184627	0.139472	0.101087
0.583337	0.509330	0.539276	0.443051	0.314424	0.308988	0.259104	0.214011	0.171022	0.141989	0.103139
0.647312	0.622846	0.519691	0.393372	0.363131	0.333934	0.238836	0.199704	0.181242	0.142160	0.095349
0.712879	0.517536	0.442583	0.364419	0.392033	0.328547	0.275576	0.209143	0.161527	0.134302	0.099576
0.595924	0.466777	0.464721	0.354543	0.349040	0.281672	0.268099	0.227692	0.181834	0.135136	0.108983
0.662260	0.619730	0.517230	0.446584	0.303444	0.300780	0.281514	0.212515	0.168858	0.142280	0.101304
0.564263	0.496572	0.542484	0.449637	0.336268	0.321563	0.256529	0.216874	0.181509	0.137392	0.099241
0.567563	0.470785	0.456197	0.384451	0.396637	0.337292	0.253006	0.200741	0.173636	0.129375	0.099600
0.650267	0.496116	0.408728	0.458613	0.358105	0.335285	0.253953	0.228855	0.167307	0.143312	0.098803
0.689488	0.500971	0.527480	0.361658	0.334898	0.300213	0.234098	0.218331	0.187165	0.145180	0.105411
0.709768	0.561034	0.481365	0.464565	0.361991	0.302086	0.273367	0.208702	0.182879	0.144914	0.103192
0.644337	0.542497	0.424627	0.466634	0.369924	0.310206	0.288736	0.217193	0.183704	0.145202	0.101428
0.692348	0.453965	0.544057	0.395032	0.368983	0.283684	0.280778	0.192565	0.169685	0.137864	0.096499
0.591338	0.489400	0.442594	0.436485	0.330442	0.344397	0.245042	0.222289	0.180460	0.136608	0.103237
0.653222	0.611670	0.399642	0.372811	0.359956	0.271606	0.275661	0.203862	0.163850	0.141515	0.099641
0.612868	0.480531	0.469898	0.433870	0.383913	0.279960	0.226687	0.215602	0.176878	0.140585	0.099581
0.520628	0.465126	0.435850	0.463876	0.326169	0.285736	0.259671	0.221829	0.170862	0.134635	0.101755
0.531009	0.468523	0.471497	0.410655	0.327804	0.348086	0.264813	0.204226	0.180834	0.139990	0.101647
0.687583	0.490486	0.403857	0.363281	0.384100	0.305707	0.283139	0.219407	0.194590	0.147492	0.100036
0.604905	0.618574	0.500214	0.449446	0.384944	0.305256	0.262639	0.194522	0.183240	0.130124	0.100126
0.637621	0.459690	0.394578	0.453362	0.372931	0.333678	0.258229	0.197784	0.182175	0.133495	0.097945
0.615919	0.579221	0.454123	0.356258	0.328273	0.263712	0.271645	0.210079	0.181258	0.133365	0.100617
0.559523	0.590889	0.526750	0.438350	0.354545	0.327348	0.233544	0.216567	0.179596	0.145034	0.103862
0.667748	0.579443	0.471289	0.361709	0.350299	0.342883	0.290783	0.208117	0.164426	0.135504	0.099764
0.562670	0.515897	0.408752	0.397644	0.391459	0.296407	0.244632	0.205857	0.164695	0.131674	0.098477
0.626178	0.557863	0.545559	0.463204	0.364603	0.320966	0.237131	0.238576	0.192917	0.133205	0.103021
0.511540	0.605481	0.456018	0.352856	0.343557	0.295230	0.232802	0.214704	0.179855	0.134649	0.101379
0.662855	0.536897	0.397156	0.460216	0.310068	0.319695	0.283245	0.201466	0.187657	0.137415	0.101672
0.502744	0.496335	0.442080	0.458393	0.371403	0.293283	0.263172	0.236144	0.187095	0.140146	0.101399
0.537718	0.465372	0.478095	0.368947	0.370869	0.281306	0.279214	0.197695	0.184152	0.144193	0.101474
0.590225	0.619634	0.532614	0.406391	0.388927	0.344516	0.259277	0.229690	0.182726	0.141220	0.099669
0.669705	0.506318	0.463617	0.399006	0.369620	0.336552	0.263606	0.219308	0.188170	0.137596	0.101190
0.569521	0.564423	0.550989	0.468522	0.360461	0.339980	0.250690	0.238638	0.172798	0.135378	0.101819
0.684077	0.514046	0.425252	0.444770	0.348252	0.279614	0.277825	0.228290	0.177748	0.142439	0.103367
0.603465	0.484847	0.518144	0.469483	0.333898	0.329365	0.235916	0.217766	0.171096	0.146645	0.100656
0.526576	0.572830	0.528067	0.373570	0.410420	0.344175	0.283446	0.231403	0.167105	0.135878	0.099315
0.724988	0.482561	0.501145	0.406732	0.313991	0.340010	0.260550	0.218474	0.167506	0.140796	0.105067
0.627701	0.454980	0.404263	0.466863	0.305433	0.330506	0.269667	0.222074	0.185706	0.137382	0.100241
0.707361	0.453474	0.528476	0.431547	0.377982	0.268904	0.276897	0.227276	0.191852	0.141436	0.101135
0.727117	0.563274	0.396371	0.412904	0.353904	0.306709	0.280780	0.202808	0.186277	0.143202	0.099528
0.668438	0.590242	0.452055	0.404467	0.377488	0.291572	0.234772	0.215016	0.166363	0.134088	0.100560
0.505219	0.562434	0.517551	0.388071	0.391165	0.342376	0.243544	0.215419	0.174636	0.135010	0.097631
0.631692	0.591356	0.520961	0.362322	0.307378	0.336902	0.240828	0.226810	0.167981	0.128621	0.098244
0.676977	0.463047	0.464764	0.379546	0.340568	0.273528	0.279242	0.213394	0.190401	0.131006	0.101433
0.642994	0.604151	0.478915	0.421997	0.399069	0.342647	0.259644	0.233237	0.190014	0.135360	0.101305
0.702174	0.458614	0.511616	0.350105	0.352941	0.293143	0.263220	0.206333	0.173327	0.137038	0.106496
0.618855	0.452025	0.442833	0.478104	0.410552	0.293134	0.278178	0.204523	0.181268	0.139622	0.100167
0.536689	0.467825	0.421594	0.440103	0.333333	0.302254	0.271097	0.224379	0.177551	0.135594	0.098022
0.603561	0.633268	0.525379	0.467275	0.366335	0.299743	0.251163	0.214940	0.163390	0.142775	0.099647
0.593142	0.481622	0.533162	0.451626	0.391551	0.270477	0.247324	0.198498	0.172658	0.136335	0.096978
0.506179	0.455227	0.453758	0.456091	0.330175	0.274447	0.261497	0.233702	0.172628	0.143689	0.104824
0.500461	0.512161	0.411564	0.391450	0.393892	0.336851	0.240440	0.200112	0.168231	0.136705	0.102564
0.526173	0.624539	0.546864	0.451399	0.383684	0.276748	0.276072	0.220923	0.163899	0.142109	0.100286
0.557259	0.581676	0.546552	0.439668	0.374953	0.329693	0.255498	0.221497	0.175427	0.135859	0.102239
0.648732	0.446083	0.461372	0.448878	0.342421	0.346703	0.269798	0.226081	0.188084	0.141545	0.099774
0.666462	0.537651	0.444792	0.369373	0.318794	0.294031	0.235096	0.209706	0.183249	0.140815	0.099028
0.684135	0.614568	0.443755	0.419857	0.324104	0.309646	0.247015	0.197229	0.166341	0.141591	0.101533
0.694017	0.462325	0.455573	0.365395	0.370098	0.286219	0.251037	0.208395	0.185234	0.145997	0.100071
0.637122	0.512358	0.438054	0.474772	0.329192	0.296203	0.245651	0.213729	0.165430	0.137716	0.096190
0.723510	0.449719	0.391510	0.432740	0.385095	0.322624	0.227547	0.233203	0.182842	0.138938	0.102396
0.494878	0.545494	0.429828	0.404103	0.333810	0.272001	0.238555	0.227609	0.186935	0.145288	0.100178
0.721284	0.501618	0.470256	0.380370	0.371263	0.270900	0.288549	0.231842	0.174086	0.136205	0.099116
0.685497	0.560007	0.483843	0.460304	0.394338	0.311200	0.235090	0.233691	0.162903	0.146220	0.102921
0.529244	0.483417	0.485330	0.402305	0.399668	0.289324	0.285395	0.226298	0.184724	0.129378	0.099939
0.568657	0.549015	0.440130	0.410394	0.304481	0.328741	0.241443	0.229247	0.185794	0.146287	0.104508
0.670588	0.616292	0.503073	0.415693	0.342887	0.312916	0.285705	0.220876	0.162658	0.129004	0.100921
0.574491	0.616034	0.443698	0.438922	0.406427	0.306215	0.268954	0.222601	0.175093	0.136205	0.099761
0.541582	0.542800	0.512976	0.441619	0.345913	0.311200	0.285031	0.242889	0.193876	0.142067	0.103302
0.547684	0.561552	0.448443	0.367071	0.398871	0.329726	0.255588	0.201665	0.183733	0.145556	0.098482
0.514283	0.535870	0.406159	0.436850	0.342955	0.329714	0.269923	0.211509	0.169370	0.144761	0.101766
0.628181	0.631844	0.454502	0.368474	0.370794	0.271075	0.246484	0.209967	0.165863	0.131830	0.102079
0.623594	0.571883	0.528980	0.358773	0.374937	0.298627	0.282250	0.223467	0.188423	0.138768	0.102522
0.571881	0.472179	0.436318	0.404588	0.378797	0.296580	0.268033	0.234021	0.176451	0.131295	0.101845
0.722013	0.458455	0.506339	0.472355	0.375002	0.290571	0.278532	0.217740	0.169095	0.145357	0.101610
0.625628	0.501772	0.537840	0.403081	0.369406	0.300944	0.278165	0.230614	0.176590	0.136581	0.100801
0.641037	0.557754	0.502398	0.379683	0.341710	0.279885	0.248775	0.222758	0.183952	0.138823	0.101281
0.502752	0.581898	0.466251	0.444561	0.372324	0.290324	0.263231	0.219952	0.164923	0.129797	0.100295
0.594328	0.505609	0.475602	0.367763	0.363512	0.318128	0.250376	0.225013	0.188474	0.140097	0.102942
0.644683	0.463289	0.425584	0.364023	0.376859	0.296982	0.258834	0.215822	0.185643	0.136832	0.102354
0.588997	0.562429	0.459281	0.382137	0.367482	0.331834	0.288710	0.237790	0.187428	0.140354	0.100719
0.713110	0.550536	0.536802	0.439317	0.360810	0.293693	0.243929	0.222811	0.180090	0.144176	0.103354
0.583663	0.540167	0.436460	0.371512	0.359219	0.293714	0.251711	0.229632	0.188202	0.148553	0.099354
0.614422	0.592136	0.485011	0.447700	0.311202	0.319057	0.245909	0.229372	0.183487	0.139866	0.100196
0.681659	0.535462	0.410923	0.364518	0.413462	0.353848	0.267423	0.236811	0.176941	0.132445	0.101931
0.571094	0.465213	0.445834	0.350408	0.315694	0.277383	0.232671	0.231394	0.181580	0.140698	0.099846
0.603619	0.622346	0.434733	0.407829	0.394735	0.315036	0.235377	0.200491	0.183329	0.131369	0.101426
0.564321	0.574360	0.446643	0.411711	0.398083	0.270675	0.267848	0.240292	0.191178	0.142391	0.100315
0.597127	0.595803	0.504932	0.364848	0.336864	0.270916	0.270402	0.209196	0.187144	0.133456	0.103535
0.547339	0.593318	0.536997	0.404549	0.370871	0.328115	0.282013	0.231537	0.190321	0.137732	0.102300
0.710421	0.564904	0.428858	0.428607	0.352839	0.329366	0.267394	0.215361	0.183276	0.140507	0.101313
0.680412	0.497784	0.452745	0.388764	0.355065	0.267740	0.230969	0.233050	0.177398	0.133565	0.100872
0.683271	0.541113	0.532826	0.360520	0.395039	0.336561	0.248823	0.220565	0.190833	0.135269	0.102002
0.541966	0.487356	0.502287	0.363701	0.395421	0.317959	0.229551	0.224407	0.167908	0.141884	0.102454
0.517567	0.494803	0.420041	0.360288	0.341574	0.286056	0.237364	0.221376	0.184018	0.145253	0.101962
0.527773	0.561851	0.408211	0.420804	0.352492	0.351331	0.265910	0.237819	0.185548	0.147000	0.102413
0.716237	0.572257	0.490562	0.434809	0.323747	0.308665	0.280639	0.215370	0.178267	0.139809	0.101184
0.497601	0.576489	0.534592	0.385563	0.368527	0.290186	0.258382	0.244709	0.185847	0.144689	0.102259
0.557355	0.459900	0.510299	0.445569	0.408809	0.318493	0.270517	0.200606	0.176171	0.145136	0.101923
0.520459	0.470136	0.536831	0.468327	0.378016	0.289966	0.274569	0.236251	0.183629	0.141736	0.102180
0.679510	0.610564	0.518732	0.398471	0.385561	0.284010	0.260524	0.213709	0.171659	0.137492	0.100788
0.716199	0.564319	0.528824	0.478844	0.357282	0.278793	0.264785	0.217801	0.183976	0.136267	0.099142
0.543894	0.620076	0.519235	0.413374	0.323764	0.310303	0.279583	0.234765	0.190461	0.148087	0.100178
0.668362	0.584473	0.486470	0.387995	0.320660	0.282000	0.259539	0.223887	0.166486	0.131775	0.096673
0.645949	0.510995	0.456450	0.343680	0.344461	0.265193	0.236090	0.201891	0.182741	0.145414	0.102860
0.697677	0.501368	0.535053	0.397907	0.412302	0.316577	0.244659	0.231051	0.190169	0.147011	0.101414
0.702287	0.586426	0.534750	0.403150	0.316087	0.324886	0.280694	0.209283	0.178344	0.132893	0.101280
0.626454	0.611205	0.404958	0.429759	0.394859	0.312256	0.263578	0.204170	0.173161	0.142997	0.101290
0.593756	0.537765	0.443413	0.407730	0.307905	0.335029	0.285571	0.211212	0.191516	0.137504	0.102819
0.508021	0.546651	0.506346	0.428470	0.394286	0.327327	0.287731	0.216233	0.179261	0.129877	0.097953
0.489523	0.536961	0.392941	0.408400	0.379519	0.341896	0.274715	0.238746	0.168274	0.134088	0.100540
0.561500	0.455914	0.431870	0.347995	0.332163	0.317791	0.252683	0.212555	0.171800	0.137496	0.101414
0.542081	0.510278	0.518451	0.422325	0.365508	0.339833	0.234338	0.210753	0.176086	0.134256	0.098129
0.634685	0.528979	0.447367	0.452629	0.340167	0.283794	0.245247	0.238777	0.180046	0.143904	0.102981
0.572073	0.576034	0.504519	0.461921	0.406752	0.333704	0.234426	0.204602	0.183439	0.138817	0.103683
0.540143	0.605269	0.534424	0.457194	0.312280	0.288286	0.270461	0.202924	0.184553	0.131198	0.099808
0.573608	0.556183	0.441670	0.477139	0.337449	0.297794	0.280349	0.213421	0.169676	0.140072	0.100168
0.556511	0.541776	0.480037	0.423211	0.370373	0.286311	0.249160	0.210508	0.184120	0.142085	0.104243
0.605411	0.482123	0.497196	0.393481	0.366134	0.324848	0.263877	0.228842	0.172421	0.145117	0.103187
0.658403	0.585008	0.494712	0.351118	0.345788	0.314467	0.230284	0.208590	0.177219	0.138800	0.101998
0.659938	0.453152	0.456632	0.353177	0.341903	0.331594	0.261055	0.202078	0.176336	0.134609	0.102343
0.590897	0.493794	0.502228	0.446359	0.384929	0.327420	0.250961	0.200305	0.171831	0.143036	0.101739
0.540738	0.578693	0.505306	0.466888	0.315776	0.339652	0.251461	0.238719	0.181296	0.139630	0.100998
0.693134	0.559602	0.546750	0.413493	0.387410	0.325047	0.266908	0.208159	0.174965	0.140562	0.101133
0.522566	0.533754	0.506382	0.466800	0.333969	0.329479	0.237469	0.214200	0.164478	0.138477	0.103743
0.517716	0.483542	0.442586	0.381371	0.351692	0.310074	0.276853	0.209164	0.189243	0.148118	0.099662
0.696953	0.445238	0.396025	0.389073	0.374527	0.336520	0.240737	0.233938	0.188860	0.138770	0.099277
0.530702	0.451687	0.486080	0.373371	0.305692	0.284973	0.258727	0.224940	0.185865	0.133887	0.101011
0.628718	0.619164	0.496456	0.444191	0.398764	0.288744	0.257483	0.237399	0.181169	0.148568	0.103233
0.510880	0.549938	0.441166	0.471292	0.316161	0.315514	0.256676	0.232212	0.164106	0.135944	0.101031
0.518709	0.554785	0.396631	0.415087	0.344476	0.311064	0.248120	0.218825	0.171062	0.144107	0.100329
0.557374	0.606152	0.507321	0.376295	0.394962	0.333284	0.234497	0.210814	0.175293	0.134599	0.104102
0.574164	0.617817	0.516061	0.354690	0.323308	0.307953	0.279939	0.222742	0.177494	0.138539	0.101920
0.692994	0.556663	0.416378	0.358388	0.336000	0.326088	0.277292	0.197438	0.162106	0.136734	0.103377
0.613943	0.630785	0.508472	0.447224	0.308072	0.275725	0.257866	0.218531	0.184302	0.139049	0.097390
0.659861	0.480651	0.424334	0.409799	0.303602	0.329892	0.244869	0.216118	0.162784	0.141711	0.099857
0.693979	0.505612	0.421413	0.472017	0.397330	0.287378	0.274166	0.205751	0.166136	0.137402	0.100332
0.542580	0.455149	0.395703	0.439862	0.339021	0.342986	0.242886	0.221376	0.174916	0.135365	0.099171
0.647619	0.625134	0.461564	0.419831	0.378942	0.333512	0.241766	0.195469	0.174814	0.134811	0.101270
0.720651	0.532361	0.441184	0.423574	0.345564	0.279900	0.249239	0.203898	0.173122	0.142483	0.100955
0.583778	0.476036	0.459929	0.355582	0.394648	0.330093	0.260030	0.200589	0.190108	0.136901	0.098044
0.691296	0.561855	0.511324	0.418575	0.322016	0.289558	0.280670	0.200522	0.184542	0.130610	0.098680
0.519657	0.467250	0.529595	0.419901	0.380866	0.267825	0.270754	0.199125	0.169128	0.142160	0.103254
0.711651	0.526158	0.420271	0.421853	0.317647	0.312782	0.237801	0.214424	0.164026	0.137416	0.098823
0.639655	0.509324	0.456492	0.382338	0.379586	0.336139	0.288242	0.234977	0.177480	0.141068	0.103263
0.525329	0.503139	0.491042	0.446437	0.332381	0.305696	0.249327	0.233115	0.176369	0.137596	0.102238
0.535115	0.503779	0.430717	0.432593	0.375911	0.313542	0.235664	0.236229	0.166181	0.130210	0.098859
0.563553	0.515497	0.493867	0.467363	0.361234	0.345964	0.268146	0.232917	0.177675	0.138341	0.100281
0.615382	0.514202	0.448379	0.440440	0.376536	0.269861	0.285201	0.218946	0.188359	0.145076	0.102963
0.596922	0.438449	0.531472	0.374315	0.359098	0.296575	0.236308	0.238058	0.186280	0.146488	0.103136
0.676709	0.574201	0.516401	0.472759	0.331248	0.342057	0.290301	0.199713	0.168358	0.134558	0.102367
0.566220	0.623983	0.480193	0.375034	0.321368	0.311818	0.247332	0.233448	0.163948	0.144031	0.098581
0.642438	0.598024	0.482533	0.455210	0.304738	0.292251	0.232920	0.225758	0.166428	0.141270	0.102430
0.619123	0.480893	0.453460	0.406627	0.344273	0.325272	0.229475	0.202985	0.176007	0.138862	0.104698
0.690624	0.521533	0.416629	0.450235	0.393063	0.316719	0.281876	0.227710	0.174712	0.141319	0.100653
0.708370	0.524056	0.498790	0.433330	0.398680	0.331162	0.262987	0.220745	0.173562	0.131653	0.100713
0.616936	0.604142	0.529247	0.437092	0.349021	0.323433	0.247846	0.223268	0.161723	0.142134	0.101704
0.639617	0.629855	0.475473	0.438742	0.374322	0.322955	0.253622	0.206743	0.167019	0.136841	0.101353
0.594619	0.453259	0.411969	0.456953	0.349394	0.279344	0.274060	0.205082	0.189101	0.142445	0.101602
0.668342	0.494931	0.452141	0.477268	0.365930	0.282924	0.268367	0.210248	0.166971	0.145238	0.101396
0.581514	0.518078	0.515223	0.351004	0.379025	0.304769	0.233923	0.217928	0.173293	0.137328	0.099226
0.519041	0.568005	0.419151	0.465547	0.343988	0.293463	0.236569	0.212591	0.188647	0.134179	0.097614
0.692846	0.511339	0.510918	0.480208	0.409418	0.324033	0.240062	0.231113	0.173697	0.140327	0.102138
0.701961	0.499435	0.499529	0.412425	0.400124	0.329024	0.261591	0.220487	0.167916	0.140840	0.100780
0.702191	0.604624	0.500239	0.369906	0.374062	0.319716	0.247295	0.204965	0.176289	0.130615	0.098075
0.580247	0.552811	0.465666	0.474941	0.325563	0.316865	0.272447	0.199907	0.189402	0.134262	0.102113
0.639943	0.577008	0.525732	0.401260	0.385280	0.277313	0.276222	0.221879	0.185215	0.140976	0.102078
0.554268	0.588347	0.528337	0.470410	0.336718	0.307728	0.274017	0.202021	0.173997	0.129341	0.099868
0.622054	0.508640	0.490403	0.391565	0.374933	0.315885	0.283685	0.214553	0.182256	0.144200	0.102458
0.642092	0.466661	0.484945	0.449842	0.393478	0.330966	0.249106	0.223920	0.179656	0.146269	0.103222
0.645815	0.584324	0.445201	0.415460	0.395740	0.300047	0.244890	0.197992	0.191767	0.141712	0.099967
0.661588	0.503290	0.479577	0.462128	0.364055	0.303473	0.247450	0.199079	0.192748	0.142509	0.101638
0.501129	0.519405	0.536296	0.423361	0.363697	0.295150	0.253361	0.238662	0.185404	0.140566	0.100872
0.674802	0.539178	0.479451	0.425628	0.386656	0.302992	0.253810	0.234915	0.167653	0.143294	0.103071
0.496642	0.459954	0.471550	0.372459	0.413578	0.332304	0.247064	0.211296	0.172078	0.143137	0.104340
0.524792	0.491592	0.467782	0.466594	0.379749	0.330356	0.285868	0.208600	0.182247	0.132259	0.101179
0.604118	0.455022	0.504148	0.385132	0.367351	0.329996	0.246147	0.227841	0.178895	0.132324	0.100206
0.511456	0.489749	0.441611	0.422382	0.393677	0.293917	0.264280	0.207562	0.177943	0.142351	0.098408
0.525732	0.524802	0.501793	0.449512	0.372949	0.343073	0.248372	0.216089	0.192482	0.136530	0.105715
0.539912	0.512888	0.449372	0.473240	0.379128	0.330716	0.256238	0.227523	0.174582	0.145735	0.103484
0.586042	0.570781	0.414369	0.402183	0.375486	0.320361	0.277322	0.223200	0.183006	0.132699	0.099692
0.569386	0.465436	0.503994	0.457788	0.402616	0.300252	0.244008	0.214325	0.167956	0.138385	0.102183
0.535031	0.623503	0.513787	0.422762	0.376100	0.288953	0.247834	0.220348	0.168740	0.136593	0.102348
0.609875	0.576822	0.392899	0.389120	0.301963	0.322051	0.256133	0.233455	0.173952	0.134158	0.101326
0.651265	0.502529	0.508296	0.360977	0.333799	0.304341	0.271912	0.222564	0.169751	0.131663	0.102358
0.681487	0.467308	0.432506	0.446072	0.319885	0.285987	0.282596	0.220631	0.169066	0.139184	0.102286
0.689949	0.583312	0.486762	0.437273	0.397659	0.344573	0.238347	0.223042	0.179157	0.147275	0.102131
0.523621	0.460598	0.437333	0.415520	0.326155	0.326229	0.284852	0.234845	0.174848	0.137666	0.099987
0.512399	0.447055	0.417995	0.454817	0.343036	0.317612	0.283062	0.224330	0.189539	0.141392	0.102040
0.602594	0.516933	0.406768	0.413435	0.324536	0.296543	0.260741	0.243295	0.182981	0.148677	0.103260
0.643666	0.443743	0.480930	0.367000	0.371630	0.296325	0.268020	0.202028	0.163597	0.131167	0.099982
0.624554	0.523416	0.414391	0.412610	0.330231	0.348802	0.270048	0.220910	0.175216	0.134708	0.101033
0.598841	0.525414	0.448611	0.376909	0.396670	0.321104	0.289316	0.219850	0.188263	0.138838	0.098602
0.608397	0.511903	0.429703	0.462406	0.397848	0.330681	0.288354	0.203639	0.162754	0.142349	0.103903
0.658729	0.462839	0.536097	0.425117	0.348387	0.331526	0.256231	0.203699	0.175472	0.137594	0.099926
0.553306	0.506222	0.435950	0.357913	0.350263	0.314005	0.242420	0.226473	0.159952	0.136523	0.098320
0.666961	0.509711	0.469734	0.445112	0.386629	0.275055	0.247594	0.200055	0.190078	0.143573	0.104160
0.619526	0.563482	0.525924	0.417859	0.367906	0.268780	0.274918	0.212554	0.160108	0.133613	0.104806
0.699486	0.525808	0.424808	0.362644	0.353256	0.283904	0.282355	0.214683	0.174239	0.136713	0.097166
0.644874	0.511642	0.460719	0.355026	0.329719	0.308182	0.262602	0.229366	0.169692	0.140330	0.100034
0.679357	0.547138	0.521682	0.405802	0.384242	0.280121	0.243769	0.208755	0.186661	0.144096	0.107369
0.594946	0.503132	0.416753	0.357353	0.369679	0.293732	0.247794	0.209952	0.188665	0.142676	0.099398
0.589630	0.496360	0.446280	0.391928	0.353088	0.284463	0.238877	0.220286	0.193025	0.145640	0.098519
0.689930	0.575604	0.466573	0.453040	0.326984	0.322434	0.286096	0.231410	0.177792	0.143103	0.102321
0.582876	0.474393	0.402624	0.363772	0.357329	0.302562	0.275800	0.225654	0.186537	0.144325	0.102316
0.572514	0.568483	0.425618	0.424388	0.325879	0.314270	0.229120	0.211283	0.169076	0.130326	0.102130
0.522048	0.466530	0.438969	0.458179	0.338365	0.327109	0.278434	0.234974	0.176444	0.139532	0.100877
0.563611	0.530130	0.479943	0.442178	0.369866	0.297390	0.274248	0.230570	0.190210	0.136711	0.100117
0.514283	0.569193	0.424296	0.383191	0.316464	0.332635	0.253780	0.223257	0.177106	0.142176	0.100409
0.491499	0.512171	0.480643	0.400052	0.380346	0.336304	0.254431	0.228253	0.170354	0.137121	0.100796
0.630426	0.632154	0.431147	0.378962	0.323205	0.297469	0.289793	0.217004	0.176846	0.134016	0.101143
0.637334	0.505674	0.415887	0.454545	0.369310	0.342831	0.246885	0.198226	0.190536	0.132544	0.101656
0.495942	0.462167	0.489268	0.407704	0.304226	0.289723	0.240442	0.226933	0.167866	0.131753	0.095861
0.547703	0.449364	0.505764	0.389911	0.389067	0.280146	0.240118	0.242925	0.189306	0.143643	0.105511
0.491016	0.440472	0.415081	0.440113	0.356558	0.311292	0.294848	0.235211	0.184039	0.134946	0.099897
0.579902	0.451608	0.398786	0.352124	0.344156	0.307336	0.256023	0.200688	0.186423	0.136514	0.101191
0.592259	0.626597	0.502161	0.410350	0.407618	0.275569	0.252176	0.216436	0.177127	0.140796	0.104188
0.492363	0.602434	0.481238	0.395645	0.327447	0.310017	0.285622	0.230240	0.192219	0.137537	0.104342
0.524408	0.505539	0.428431	0.472726	0.401546	0.346774	0.282525	0.201246	0.174760	0.134808	0.099569
0.724412	0.531692	0.528480	0.396913	0.320403	0.302569	0.281107	0.214099	0.170673	0.142709	0.098549
0.719154	0.563224	0.503679	0.458217	0.343300	0.287036	0.256746	0.242266	0.176748	0.133492	0.097297
0.615708	0.438384	0.409626	0.431770	0.369520	0.325858	0.246696	0.242820	0.193662	0.141828	0.101504
0.543328	0.520317	0.434890	0.347846	0.323633	0.279583	0.234367	0.211828	0.188211	0.141185	0.101601
0.561231	0.469607	0.423606	0.463693	0.373024	0.265824	0.269140	0.235367	0.187592	0.144126	0.102799
0.516578	0.563634	0.435750	0.414040	0.389282	0.285677	0.285710	0.209384	0.182816	0.138149	0.102327
0.695437	0.446051	0.498209	0.393336	0.308431	0.273395	0.245582	0.228959	0.169615	0.139176	0.099764
0.519668	0.547553	0.439730	0.432459	0.397557	0.339095	0.237440	0.218770	0.179284	0.133022	0.096774
0.574894	0.613884	0.402671	0.388220	0.338571	0.281119	0.255081	0.220393	0.162803	0.140274	0.098457
0.546609	0.619105	0.460697	0.421862	0.389334	0.346095	0.251665	0.233427	0.164128	0.139277	0.103536
0.605135	0.595175	0.442193	0.458469	0.338110	0.341143	0.278440	0.215857	0.180048	0.138119	0.103629
0.711652	0.625455	0.402180	0.433247	0.320113	0.343104	0.255357	0.238348	0.175490	0.131297	0.096475
0.537571	0.595948	0.451354	0.355245	0.365607	0.321889	0.284550	0.234090	0.184674	0.141705	0.100515
0.684998	0.558084	0.527254	0.378115	0.306576	0.295281	0.271396	0.218943	0.172421	0.142335	0.102888
0.604851	0.591862	0.442126	0.464616	0.373792	0.320443	0.263947	0.217069	0.175319	0.140720	0.101049
0.687627	0.565495	0.447244	0.437442	0.339901	0.303271	0.261941	0.218654	0.178634	0.138809	0.104247
0.683329	0.546358	0.423408	0.393202	0.307771	0.263428	0.242214	0.224879	0.179425	0.136569	0.100113
0.598507	0.479571	0.421048	0.354487	0.373055	0.348948	0.236506	0.224016	0.180462	0.143008	0.104609
0.673044	0.455071	0.453024	0.380356	0.380215	0.346358	0.284305	0.216651	0.178138	0.137338	0.100966
0.645163	0.544355	0.520104	0.415142	0.410651	0.280441	0.258110	0.218902	0.183798	0.138045	0.100226
0.652473	0.515449	0.469665	0.450504	0.341801	0.277105	0.229265	0.213469	0.177432	0.140680	0.102852
0.586061	0.587285	0.458059	0.404007	0.362946	0.331890	0.250577	0.224779	0.164749	0.127621	0.099960
0.652589	0.606652	0.501394	0.432413	0.350025	0.310671	0.284831	0.203006	0.189743	0.144757	0.100515
0.584891	0.498110	0.451886	0.374228	0.310032	0.322598	0.288945	0.219137	0.178400	0.145301	0.102050
0.698737	0.534347	0.469803	0.384079	0.334037	0.309754	0.263984	0.202855	0.171839	0.128986	0.101082
0.563399	0.457093	0.540247	0.463751	0.403013	0.338605	0.258622	0.203639	0.167085	0.139382	0.102349
0.703400	0.563443	0.507332	0.435712	0.328469	0.323591	0.257815	0.196443	0.179233	0.135338	0.100617
0.692175	0.501897	0.519634	0.469370	0.411388	0.280743	0.281861	0.212414	0.165732	0.133921	0.099929
0.503909	0.487985	0.448746	0.434293	0.362983	0.309268	0.285851	0.213685	0.188978	0.140644	0.101830
0.663200	0.565107	0.434715	0.347157	0.388216	0.281560	0.281458	0.202471	0.166526	0.141561	0.103165
0.625437	0.584971	0.424358	0.367192	0.358187	0.321728	0.277725	0.197425	0.181459	0.139625	0.101294
0.503200	0.542939	0.478659	0.442782	0.334091	0.291801	0.277645	0.205535	0.175952	0.144185	0.101548
0.621349	0.493362	0.512012	0.393564	0.340760	0.279487	0.277202	0.197093	0.181387	0.130519	0.100059
0.696588	0.438818	0.477426	0.409251	0.354677	0.283766	0.247964	0.210131	0.173271	0.145672	0.100529
0.558487	0.564716	0.518657	0.446093	0.343866	0.316190	0.244635	0.199516	0.167658	0.135505	0.099995
0.720478	0.626038	0.469236	0.412880	0.389513	0.313226	0.244323	0.205253	0.176290	0.138898	0.096749
0.502917	0.522721	0.454011	0.416508	0.320969	0.339471	0.253660	0.219024	0.183625	0.146316	0.100405
0.723740	0.605740	0.443739	0.423679	0.340435	0.268296	0.261315	0.209365	0.185885	0.133567	0.096857
0.504509	0.439102	0.451053	0.418447	0.326282	0.292423	0.261041	0.213694	0.173820	0.133860	0.102302
0.628372	0.457751	0.500480	0.421533	0.351484	0.316943	0.247060	0.203896	0.188376	0.138296	0.100326
0.490382	0.574087	0.499080	0.395893	0.390475	0.303231	0.269062	0.228431	0.167523	0.136058	0.102580
0.668957	0.462503	0.459318	0.455245	0.403665	0.311298	0.251995	0.227689	0.191336	0.140473	0.103461
0.623057	0.536501	0.447131	0.427857	0.402228	0.315795	0.272479	0.234863	0.182715	0.137856	0.104559
0.642342	0.483771	0.521117	0.416829	0.385308	0.294243	0.279354	0.221779	0.175323	0.137168	0.098824
0.502808	0.577642	0.525653	0.390132	0.343658	0.294025	0.230798	0.222758	0.161775	0.135168	0.101874
0.682983	0.579399	0.414112	0.374992	0.311692	0.297011	0.271695	0.234553	0.182717	0.145007	0.102368
0.712343	0.611276	0.437331	0.469402	0.308905	0.337619	0.252819	0.225424	0.168302	0.130110	0.099025
0.586752	0.469026	0.465896	0.381366	0.378431	0.334032	0.256106	0.218773	0.186423	0.141732	0.103957
0.674847	0.571093	0.520423	0.461098	0.316066	0.286048	0.250157	0.216195	0.165332	0.133250	0.097526
0.700042	0.516642	0.502889	0.407692	0.356956	0.267574	0.237438	0.231115	0.181816	0.137144	0.103037
0.567237	0.557792	0.471850	0.418509	0.307736	0.323669	0.269173	0.219337	0.174973	0.139938	0.099267
0.553114	0.464904	0.422258	0.410048	0.340342	0.292205	0.297919	0.207389	0.195708	0.132905	0.102197
0.652550	0.493924	0.449304	0.413131	0.379261	0.300912	0.254440	0.211240	0.174270	0.140162	0.105506
0.648444	0.626553	0.446180	0.352002	0.360104	0.273506	0.253525	0.207535	0.166747	0.136521	0.100794
0.661857	0.487009	0.555462	0.465656	0.413012	0.290751	0.260881	0.233840	0.186349	0.136694	0.101339
0.614576	0.604613	0.426814	0.380049	0.333455	0.287408	0.235233	0.234136	0.164823	0.141595	0.104722
0.683559	0.462913	0.408429	0.352634	0.392490	0.322055	0.271142	0.193963	0.179887	0.138259	0.101931
0.679338	0.530139	0.403645	0.366307	0.364198	0.276351	0.258752	0.228307	0.173640	0.136349	0.101790
0.593334	0.563988	0.497621	0.369843	0.382329	0.315225	0.247226	0.235649	0.183985	0.138043	0.107393
0.510132	0.449954	0.425819	0.425770	0.335974	0.321375	0.242729	0.222385	0.167664	0.140396	0.100617
0.679817	0.471557	0.471413	0.393401	0.338772	0.273607	0.269781	0.210788	0.180263	0.136058	0.098432
0.595732	0.494160	0.396762	0.474604	0.338482	0.287000	0.237728	0.212263	0.170830	0.145993	0.098376
0.720286	0.535503	0.537727	0.411316	0.400685	0.321599	0.249262	0.230462	0.180373	0.137175	0.104086
0.516429	0.478814	0.425946	0.408711	0.361413	0.273941	0.260375	0.206560	0.171395	0.140900	0.103459
0.708006	0.491822	0.507570	0.461385	0.320231	0.279744	0.258689	0.223856	0.185362	0.144640	0.105313
0.612912	0.483823	0.414033	0.423545	0.327354	0.333363	0.276942	0.226135	0.166348	0.141145	0.103019
0.684077	0.507390	0.440218	0.341808	0.353736	0.306272	0.222079	0.191809	0.165662	0.136253	0.098060
0.610277	0.466887	0.522207	0.422087	0.361864	0.273358	0.282729	0.224532	0.183583	0.139111	0.100463
0.639214	0.498196	0.417627	0.444264	0.387477	0.333684	0.287958	0.232807	0.187875	0.140039	0.096297
0.664409	0.561597	0.520965	0.421818	0.385371	0.286541	0.232094	0.230767	0.186286	0.129708	0.096436
0.653797	0.452170	0.394105	0.393954	0.317703	0.302257	0.288855	0.207126	0.169509	0.144049	0.098270
0.527978	0.440446	0.413030	0.443152	0.345476	0.345573	0.283126	0.240630	0.189850	0.142685	0.101376
0.686226	0.554950	0.419840	0.430677	0.350445	0.333348	0.283268	0.230692	0.173041	0.139782	0.099451
```
