## Supplementary File 1 for "Novel Comparison of Evaluation Metrics for Gene Ontology Classifiers Reveals Drastic Performance Differences": Smin.ic2.SimGIC2.elab

```
# goa_pos:  data/uniprot.1000.genego.sc
# goa_neg:  data/uniprot.1000.genego.neg.sc
# obo_file: data/go.obo
# ic_file:  data/ic2.ext.tab
# prop_par: T
# rot_pos:  T
# R:        2
# rseed:    1
# mode:     LIST=go,TH=th,SUMF1=mean,SUMF2=max,SF=SimGIC2,SIMF=NULL,MINCS=10,GOC=46316
0.000000	0.100416	0.200370	0.300324	0.400278	0.500231	0.600185	0.700139	0.800093	0.900046	1.000000
0.546540	0.543873	0.485142	0.322359	0.277343	0.270505	0.204868	0.177491	0.119352	0.094800	0.057544
0.579292	0.465840	0.459497	0.348141	0.312513	0.248433	0.255061	0.166379	0.134205	0.100599	0.062831
0.482484	0.460658	0.423914	0.385401	0.266412	0.283932	0.233040	0.177675	0.142252	0.094199	0.055849
0.638723	0.576762	0.370646	0.393060	0.272418	0.296414	0.189634	0.173472	0.123963	0.091918	0.058759
0.620286	0.571147	0.477221	0.356186	0.288470	0.264384	0.243555	0.190277	0.143723	0.101751	0.057985
0.591690	0.460359	0.393878	0.382756	0.271863	0.287745	0.240960	0.195035	0.144611	0.102117	0.057943
0.460466	0.598626	0.466733	0.405956	0.315283	0.279326	0.197318	0.159146	0.144742	0.094285	0.057752
0.652992	0.442710	0.400559	0.324362	0.265931	0.270840	0.236757	0.164255	0.139868	0.100105	0.057134
0.597161	0.568381	0.376865	0.409212	0.315458	0.226178	0.192687	0.187788	0.136114	0.095997	0.058252
0.618037	0.556950	0.358749	0.319060	0.342703	0.305371	0.193436	0.165021	0.131631	0.092716	0.058149
0.544478	0.440614	0.469441	0.306802	0.263521	0.240190	0.232054	0.184123	0.121886	0.098258	0.059593
0.479308	0.543227	0.376397	0.324924	0.347672	0.263118	0.192373	0.176758	0.126224	0.092535	0.060678
0.668592	0.565016	0.472389	0.368431	0.319267	0.239411	0.241553	0.154307	0.124102	0.099284	0.058133
0.695954	0.517051	0.475573	0.409833	0.272954	0.262892	0.185849	0.164979	0.129256	0.090422	0.056889
0.476584	0.522830	0.424938	0.376857	0.267576	0.232943	0.191726	0.172376	0.126023	0.098007	0.057872
0.594368	0.533842	0.359377	0.381504	0.333167	0.307926	0.228032	0.165881	0.143571	0.101487	0.059393
0.704240	0.436331	0.357102	0.417342	0.285706	0.247336	0.190227	0.194481	0.134379	0.099961	0.057704
0.541054	0.399477	0.489971	0.408983	0.262524	0.241735	0.227284	0.158392	0.121902	0.102910	0.058728
0.570531	0.444887	0.419538	0.382403	0.286960	0.274413	0.251717	0.174930	0.146593	0.099108	0.056852
0.468491	0.436352	0.405861	0.330460	0.342453	0.268490	0.194093	0.155421	0.120417	0.101964	0.057015
0.654877	0.398779	0.432789	0.364351	0.335652	0.298546	0.210878	0.178862	0.127393	0.100846	0.058913
0.615064	0.397183	0.377757	0.316021	0.294477	0.282841	0.206591	0.161935	0.136852	0.097834	0.056942
0.681803	0.538597	0.472888	0.316946	0.355854	0.226010	0.209667	0.169665	0.134177	0.085382	0.055287
0.457271	0.589540	0.385900	0.369407	0.371631	0.269337	0.228753	0.170930	0.132007	0.097282	0.058570
0.595250	0.599303	0.427527	0.380799	0.334231	0.266193	0.213368	0.156713	0.148575	0.100790	0.057635
0.519611	0.475040	0.435686	0.317837	0.361639	0.248776	0.229100	0.187807	0.150572	0.098764	0.059013
0.444226	0.423507	0.463610	0.355483	0.313155	0.306145	0.218794	0.186499	0.123383	0.096198	0.060252
0.694533	0.566479	0.410184	0.386310	0.284239	0.246305	0.210003	0.199684	0.131652	0.093078	0.059581
0.538632	0.399433	0.469532	0.434144	0.280017	0.295680	0.192384	0.175376	0.146155	0.097984	0.060285
0.575345	0.443351	0.501374	0.381777	0.325021	0.279089	0.204241	0.159194	0.128036	0.096457	0.057977
0.447776	0.436733	0.480409	0.308577	0.310477	0.306225	0.249215	0.203810	0.152216	0.097492	0.059361
0.542382	0.535272	0.384025	0.371941	0.274669	0.283526	0.189682	0.197591	0.144008	0.104637	0.058386
0.443882	0.528725	0.355504	0.330286	0.269274	0.222479	0.216775	0.177634	0.119862	0.096578	0.057130
0.503571	0.491174	0.354747	0.337420	0.294936	0.291843	0.195592	0.169618	0.124243	0.096659	0.055717
0.703304	0.404805	0.477196	0.331564	0.283302	0.233221	0.234972	0.157052	0.141432	0.087907	0.060868
0.506484	0.603350	0.374048	0.397948	0.294639	0.238031	0.217009	0.175525	0.150167	0.098387	0.058497
0.596290	0.452326	0.501152	0.358996	0.333494	0.286857	0.194123	0.160256	0.148025	0.095863	0.057830
0.505319	0.534726	0.409142	0.317996	0.302287	0.236459	0.229083	0.191300	0.128805	0.092140	0.059793
0.572645	0.433501	0.502292	0.409786	0.362171	0.272840	0.224655	0.200945	0.126285	0.097983	0.060772
0.459754	0.498593	0.386632	0.308045	0.350439	0.304226	0.213944	0.187271	0.142889	0.093141	0.056589
0.667407	0.593039	0.384620	0.338656	0.337250	0.305372	0.213665	0.183283	0.122136	0.099388	0.062589
0.474432	0.480851	0.438365	0.333736	0.304949	0.286830	0.234405	0.178907	0.144187	0.099770	0.058180
0.652403	0.477101	0.481971	0.320355	0.289242	0.272609	0.234034	0.160698	0.125154	0.097880	0.058260
0.604977	0.488753	0.504095	0.358571	0.351807	0.253229	0.239265	0.154803	0.134299	0.098132	0.059707
0.691979	0.563204	0.453902	0.419481	0.317705	0.270962	0.241267	0.194055	0.134062	0.087629	0.058735
0.574211	0.572357	0.428756	0.441919	0.305685	0.305940	0.232186	0.190610	0.144529	0.094584	0.058666
0.560860	0.600190	0.372416	0.331774	0.282334	0.272218	0.206662	0.159835	0.132395	0.097632	0.056925
0.483244	0.442244	0.353941	0.413305	0.332556	0.251200	0.233925	0.197803	0.151393	0.087497	0.057622
0.692635	0.594950	0.482643	0.427956	0.345072	0.272448	0.216273	0.189583	0.123251	0.099371	0.060149
0.477700	0.533825	0.359323	0.303857	0.356367	0.254649	0.235655	0.183698	0.143146	0.098288	0.058735
0.467320	0.467363	0.515261	0.346732	0.309438	0.308338	0.211297	0.167339	0.124874	0.104461	0.058594
0.507999	0.428679	0.523978	0.303773	0.337629	0.264680	0.205370	0.151615	0.147631	0.089109	0.053850
0.547470	0.512096	0.441409	0.352285	0.347973	0.295893	0.247253	0.188752	0.123926	0.101965	0.058951
0.698227	0.506943	0.443149	0.333171	0.325305	0.225410	0.204348	0.161770	0.129010	0.094065	0.056344
0.611015	0.573485	0.388752	0.304653	0.325118	0.253841	0.238268	0.191877	0.133404	0.104893	0.061901
0.478988	0.452624	0.350178	0.409843	0.307372	0.229744	0.232240	0.171014	0.144145	0.089774	0.058420
0.459586	0.524945	0.475295	0.367317	0.315392	0.254392	0.198296	0.187917	0.128661	0.097035	0.059171
0.615544	0.584965	0.351426	0.357130	0.291183	0.241969	0.201695	0.177257	0.143337	0.100950	0.060685
0.516267	0.401191	0.357193	0.333092	0.310290	0.267316	0.235700	0.176441	0.120063	0.086286	0.058071
0.507620	0.391038	0.431967	0.398268	0.277576	0.296431	0.224894	0.185224	0.147068	0.098596	0.057828
0.588544	0.442585	0.416029	0.396577	0.285120	0.276637	0.249244	0.172430	0.122806	0.098247	0.059226
0.655218	0.414446	0.413612	0.343970	0.329791	0.281406	0.203749	0.158527	0.128518	0.089621	0.058372
0.518139	0.527359	0.452407	0.376752	0.297034	0.263845	0.219735	0.179346	0.119794	0.095048	0.061071
0.629188	0.434022	0.491837	0.361900	0.279071	0.261738	0.192518	0.195471	0.138604	0.093800	0.058689
0.641149	0.449552	0.496283	0.422788	0.302350	0.298241	0.243301	0.177190	0.145464	0.084662	0.055342
0.645909	0.437224	0.445736	0.340351	0.338508	0.219801	0.226550	0.162113	0.138429	0.091310	0.057035
0.646360	0.512314	0.389584	0.382544	0.341974	0.282062	0.235959	0.174582	0.129277	0.101496	0.055842
0.533874	0.442597	0.402210	0.435869	0.289573	0.221637	0.216833	0.189135	0.141697	0.097410	0.059705
0.637380	0.536964	0.409132	0.444672	0.356036	0.259949	0.251321	0.169608	0.150748	0.087916	0.059057
0.473103	0.395803	0.487591	0.404465	0.329631	0.234755	0.196795	0.200316	0.142710	0.091942	0.057305
0.519751	0.562336	0.495667	0.443360	0.294547	0.275018	0.223065	0.170921	0.140476	0.094572	0.060907
0.626664	0.555128	0.462239	0.403772	0.290869	0.306119	0.229549	0.183681	0.122860	0.091565	0.057895
0.474921	0.437380	0.477151	0.389211	0.310354	0.240810	0.248851	0.193368	0.147816	0.095235	0.057066
0.481598	0.451714	0.437634	0.342971	0.298546	0.283563	0.202997	0.197731	0.150217	0.101061	0.060697
0.664118	0.406279	0.362997	0.369461	0.342872	0.286912	0.215086	0.162428	0.130685	0.098410	0.058641
0.570343	0.507562	0.509400	0.310826	0.275844	0.272597	0.218814	0.195782	0.126618	0.088931	0.058677
0.566782	0.541727	0.353295	0.360007	0.306867	0.269448	0.198836	0.201707	0.127291	0.102470	0.057774
0.488601	0.519259	0.431674	0.396885	0.358574	0.278903	0.249193	0.169328	0.121222	0.092441	0.055850
0.465660	0.470958	0.438671	0.386247	0.311373	0.269787	0.213669	0.174547	0.140158	0.093137	0.055485
0.453781	0.605749	0.420497	0.394734	0.278094	0.301178	0.206535	0.188895	0.130038	0.095955	0.056823
0.578036	0.409860	0.475513	0.398946	0.336203	0.292100	0.240572	0.184063	0.142102	0.100499	0.059267
0.674141	0.475926	0.409012	0.313881	0.316209	0.228753	0.230858	0.192667	0.151058	0.102726	0.058120
0.614283	0.392137	0.427746	0.430955	0.347092	0.284514	0.228951	0.164359	0.150692	0.104328	0.059206
0.567090	0.564790	0.488035	0.401471	0.319571	0.230027	0.229291	0.172229	0.141759	0.096935	0.058254
0.556113	0.405087	0.507476	0.444744	0.347369	0.267357	0.195729	0.181772	0.143604	0.098040	0.058059
0.511439	0.592872	0.504424	0.396471	0.268503	0.238353	0.191099	0.164896	0.121807	0.091833	0.057136
0.641248	0.421378	0.373831	0.303181	0.371737	0.262583	0.211118	0.160678	0.133535	0.098369	0.058874
0.597243	0.585996	0.386770	0.317253	0.349292	0.245831	0.203671	0.179500	0.145122	0.103837	0.059163
0.688753	0.538895	0.362594	0.388262	0.347722	0.278864	0.226798	0.155119	0.126557	0.097172	0.060932
0.449178	0.545547	0.425208	0.399971	0.276136	0.279011	0.196797	0.197320	0.153087	0.097004	0.058741
0.703631	0.419829	0.399951	0.374465	0.262317	0.291353	0.218863	0.185244	0.140063	0.106681	0.060486
0.626201	0.533100	0.368793	0.452212	0.327252	0.268078	0.214277	0.162798	0.124188	0.096030	0.058714
0.471167	0.422420	0.461564	0.373742	0.277907	0.269361	0.226949	0.172231	0.150761	0.099414	0.060077
0.686868	0.525254	0.416665	0.434263	0.318711	0.286971	0.255991	0.200296	0.125583	0.092195	0.056427
0.528745	0.490521	0.478411	0.325441	0.271647	0.243090	0.192176	0.180719	0.129638	0.102253	0.060778
0.607116	0.521797	0.502161	0.347481	0.330644	0.245683	0.213464	0.157249	0.145447	0.099378	0.060261
0.625495	0.440604	0.513495	0.446402	0.346106	0.301264	0.239473	0.155870	0.120912	0.100868	0.059017
0.604278	0.523640	0.499927	0.376830	0.318775	0.250011	0.231617	0.187262	0.144580	0.100425	0.061744
0.555705	0.396208	0.501397	0.430540	0.272887	0.300869	0.214888	0.159389	0.133647	0.103608	0.061131
0.558011	0.418799	0.449646	0.407679	0.323483	0.269236	0.218981	0.171486	0.133479	0.091277	0.058905
0.697997	0.501041	0.472001	0.321218	0.316537	0.304244	0.211184	0.201706	0.132952	0.093372	0.058840
0.564503	0.404196	0.492757	0.337611	0.329815	0.264212	0.193971	0.170155	0.129517	0.102770	0.058874
0.677896	0.389635	0.410534	0.357819	0.267534	0.227978	0.231879	0.187834	0.134730	0.095471	0.057638
0.594466	0.404956	0.505393	0.408867	0.279526	0.286546	0.223633	0.160089	0.147995	0.094403	0.057457
0.588401	0.494003	0.373767	0.389923	0.348551	0.286487	0.214630	0.190337	0.144937	0.099314	0.059960
0.452934	0.538576	0.421595	0.323966	0.363482	0.310041	0.194006	0.171777	0.146558	0.089736	0.057698
0.672992	0.403226	0.444601	0.434064	0.305526	0.228795	0.194004	0.178679	0.122293	0.095983	0.059507
0.470674	0.432565	0.471453	0.341059	0.328961	0.292378	0.240645	0.181691	0.145248	0.099358	0.060123
0.537316	0.594224	0.453709	0.339647	0.368344	0.227496	0.212284	0.184700	0.123778	0.095120	0.059428
0.605292	0.567052	0.445065	0.368621	0.271145	0.274626	0.223587	0.175543	0.136502	0.089131	0.057537
0.467763	0.498284	0.489595	0.339068	0.296948	0.286040	0.247461	0.167721	0.126996	0.099843	0.057838
0.592632	0.495878	0.452961	0.345093	0.326895	0.287441	0.193468	0.180687	0.132984	0.097676	0.057984
0.684390	0.579612	0.359525	0.350919	0.284329	0.243434	0.246966	0.171012	0.127767	0.097558	0.057767
0.517667	0.444082	0.443889	0.445994	0.284805	0.246604	0.244140	0.202738	0.141685	0.103576	0.060091
0.513126	0.477293	0.390565	0.411867	0.323180	0.254092	0.216264	0.156705	0.137623	0.095076	0.056526
0.644601	0.427315	0.482862	0.309253	0.288974	0.247414	0.239135	0.171698	0.125847	0.098412	0.058024
0.528773	0.592279	0.398795	0.361026	0.317231	0.246811	0.248148	0.199240	0.144142	0.101251	0.061033
0.630835	0.480300	0.402969	0.372853	0.321349	0.300480	0.240074	0.165027	0.122871	0.100065	0.058269
0.634229	0.502125	0.397650	0.355878	0.273855	0.233507	0.208942	0.190902	0.133294	0.100410	0.058531
0.449171	0.498241	0.489020	0.350105	0.342345	0.256913	0.225560	0.160983	0.129370	0.105033	0.056245
0.602735	0.428187	0.480725	0.369017	0.338495	0.231640	0.250080	0.195684	0.135134	0.094969	0.058899
0.574509	0.426277	0.503733	0.449400	0.370671	0.284816	0.207972	0.168526	0.128255	0.092808	0.058657
0.522752	0.444768	0.447730	0.368499	0.362127	0.305729	0.237664	0.194147	0.122031	0.092092	0.057331
0.480082	0.542039	0.419863	0.331404	0.303000	0.303359	0.221494	0.177452	0.140396	0.096327	0.060769
0.619562	0.490313	0.352326	0.398393	0.292445	0.248139	0.213159	0.162999	0.130190	0.093008	0.060280
0.464998	0.480138	0.400848	0.325085	0.299623	0.234016	0.239369	0.155763	0.129402	0.096773	0.058513
0.576110	0.502134	0.379996	0.353763	0.309109	0.288471	0.208156	0.176210	0.132782	0.103381	0.060057
0.625137	0.429938	0.349231	0.425390	0.324812	0.278535	0.225694	0.190894	0.124068	0.095297	0.059482
0.601550	0.608056	0.437279	0.332660	0.341045	0.258992	0.200596	0.164852	0.145111	0.091410	0.056844
0.618180	0.519888	0.368953	0.377655	0.333673	0.305160	0.217847	0.156422	0.142830	0.100791	0.060031
0.707414	0.515430	0.395333	0.313819	0.321918	0.254862	0.204054	0.171761	0.129822	0.095726	0.056544
0.646547	0.396191	0.513496	0.390912	0.353918	0.275410	0.225514	0.185925	0.139301	0.095610	0.058957
0.589646	0.521656	0.413236	0.420085	0.277038	0.294783	0.232893	0.165752	0.119564	0.096122	0.061090
0.572360	0.420440	0.373382	0.421182	0.377749	0.293660	0.231149	0.190220	0.130690	0.095621	0.060591
0.706049	0.507712	0.442950	0.359877	0.310155	0.304519	0.233279	0.171041	0.138467	0.092165	0.058715
0.668373	0.491425	0.480484	0.386762	0.295903	0.294643	0.232247	0.196189	0.132391	0.099544	0.058476
0.588660	0.469129	0.423808	0.313594	0.298663	0.298556	0.218960	0.161186	0.126228	0.095907	0.058917
0.503866	0.480911	0.416119	0.390664	0.328293	0.272567	0.192430	0.179603	0.126734	0.105281	0.058198
0.451268	0.410549	0.420320	0.435594	0.291934	0.276733	0.243659	0.177377	0.144486	0.094946	0.059148
0.617680	0.431152	0.391298	0.320801	0.284819	0.258953	0.218857	0.154442	0.148568	0.099913	0.057826
0.648098	0.508220	0.392992	0.430559	0.294975	0.229789	0.225855	0.186577	0.128379	0.098488	0.056834
0.561026	0.532552	0.424794	0.342482	0.368562	0.269600	0.247504	0.174304	0.134328	0.094562	0.056894
0.452325	0.575049	0.501594	0.418932	0.312998	0.244409	0.230931	0.194633	0.126520	0.094312	0.057003
0.534247	0.599295	0.472294	0.348864	0.366015	0.231306	0.188270	0.188513	0.149320	0.094091	0.060273
0.507532	0.474355	0.377565	0.398327	0.329520	0.286192	0.212338	0.179013	0.147007	0.100186	0.059877
0.678090	0.594735	0.382830	0.332607	0.282875	0.239637	0.227553	0.192398	0.136722	0.097139	0.060978
0.691723	0.397308	0.405559	0.346581	0.359944	0.311442	0.256875	0.158805	0.141796	0.107380	0.060736
0.547250	0.506677	0.490579	0.421007	0.274113	0.304083	0.237156	0.192699	0.126512	0.099175	0.057302
0.593742	0.496940	0.441408	0.341698	0.359997	0.276212	0.213467	0.160277	0.144736	0.089215	0.058459
0.562737	0.417371	0.435611	0.378050	0.315237	0.247810	0.213868	0.200818	0.132448	0.098141	0.056004
0.464140	0.526246	0.491162	0.323683	0.302218	0.228567	0.225310	0.153328	0.134690	0.102083	0.058829
0.621550	0.413284	0.385786	0.313592	0.264716	0.257378	0.244031	0.196857	0.119389	0.097148	0.057506
0.466166	0.496259	0.422011	0.373395	0.358647	0.245836	0.198650	0.169271	0.127832	0.099294	0.056819
0.472577	0.580170	0.487590	0.328260	0.344752	0.293068	0.252079	0.179758	0.131462	0.102962	0.059351
0.561109	0.545118	0.480534	0.412641	0.268316	0.258125	0.224997	0.179874	0.143649	0.095947	0.059844
0.559966	0.525326	0.454518	0.370809	0.314562	0.287814	0.196293	0.196666	0.137423	0.097404	0.056779
0.679078	0.434364	0.451115	0.400252	0.353930	0.252337	0.215998	0.174535	0.139011	0.092715	0.056243
0.508757	0.534637	0.443799	0.425343	0.312447	0.306683	0.219593	0.179852	0.135383	0.099902	0.060882
0.454473	0.466857	0.447555	0.391718	0.359424	0.232676	0.233785	0.163005	0.121550	0.089973	0.057794
0.648357	0.472755	0.412137	0.376135	0.292288	0.263916	0.208769	0.160789	0.135494	0.101445	0.060534
0.572447	0.521583	0.415024	0.407353	0.335529	0.298530	0.216855	0.199704	0.129460	0.106537	0.060280
0.507105	0.442740	0.505300	0.350047	0.368162	0.309215	0.241100	0.177543	0.144700	0.102385	0.060755
0.637369	0.524382	0.375702	0.406241	0.296599	0.280407	0.225876	0.202176	0.151574	0.092696	0.059350
0.458464	0.440152	0.501380	0.375241	0.317207	0.277666	0.221350	0.189008	0.141878	0.104489	0.057500
0.531006	0.461487	0.507043	0.297636	0.324979	0.297250	0.237326	0.188403	0.128994	0.104361	0.057328
0.561258	0.560868	0.491542	0.337028	0.291650	0.283252	0.240700	0.167538	0.123700	0.098443	0.054867
0.608416	0.403913	0.496574	0.425086	0.281088	0.249900	0.237918	0.195187	0.122141	0.102833	0.060711
0.455345	0.548432	0.461174	0.429108	0.303548	0.304394	0.238129	0.187729	0.128106	0.104471	0.056821
0.523894	0.463344	0.416877	0.416017	0.324752	0.239900	0.204319	0.164473	0.128844	0.090101	0.060345
0.665349	0.440779	0.346059	0.382867	0.356779	0.263837	0.236763	0.156322	0.123723	0.089715	0.058795
0.604473	0.550026	0.411912	0.410096	0.354598	0.236835	0.242580	0.200323	0.150518	0.096066	0.059267
0.494818	0.454353	0.385465	0.304559	0.355386	0.263436	0.200840	0.198296	0.126988	0.094354	0.060083
0.466175	0.600142	0.364956	0.397106	0.367468	0.277292	0.197290	0.182198	0.132816	0.104650	0.059573
0.464765	0.585319	0.461292	0.387190	0.307884	0.251685	0.219451	0.185677	0.148800	0.101273	0.062683
0.653829	0.474988	0.414285	0.312260	0.346112	0.307388	0.234204	0.169183	0.138191	0.091498	0.059816
0.660641	0.575577	0.445043	0.398544	0.313370	0.290762	0.240262	0.172027	0.129957	0.095380	0.058460
0.526823	0.508936	0.380912	0.402498	0.345326	0.234903	0.235856	0.153633	0.143554	0.104172	0.055861
0.608539	0.475211	0.476856	0.438456	0.283131	0.275700	0.206448	0.160340	0.124224	0.092263	0.060865
0.673692	0.495088	0.422383	0.360671	0.294836	0.229971	0.211056	0.158659	0.128971	0.102511	0.060709
0.457356	0.451197	0.475129	0.419317	0.334513	0.256219	0.235235	0.160894	0.122179	0.091392	0.058815
0.639181	0.452496	0.357801	0.402146	0.322818	0.229002	0.229344	0.162489	0.134920	0.093986	0.057585
0.567136	0.572532	0.422062	0.369479	0.315196	0.292633	0.194701	0.159388	0.138577	0.096319	0.058479
0.665209	0.545345	0.445504	0.394010	0.286719	0.233864	0.215042	0.179828	0.132157	0.097151	0.058648
0.471412	0.523606	0.391164	0.416444	0.356240	0.295224	0.238643	0.193350	0.148303	0.096874	0.058755
0.484689	0.462636	0.386625	0.359346	0.265444	0.256241	0.243067	0.155070	0.146983	0.098206	0.060434
0.615786	0.478443	0.430285	0.356661	0.318558	0.239209	0.214360	0.191111	0.139557	0.096521	0.058543
0.673735	0.453530	0.356375	0.302915	0.363626	0.276977	0.231733	0.173565	0.144503	0.090400	0.058294
0.559608	0.525947	0.355513	0.393993	0.309064	0.302534	0.216788	0.158864	0.137503	0.093706	0.059959
0.632577	0.605112	0.356952	0.446146	0.309588	0.275120	0.198401	0.191395	0.129421	0.098443	0.057921
0.540840	0.412317	0.371741	0.439016	0.347763	0.287115	0.227713	0.180141	0.126510	0.101025	0.059995
0.475671	0.472267	0.363267	0.445351	0.327512	0.261430	0.241557	0.181545	0.128753	0.100582	0.056148
0.558397	0.557691	0.478602	0.440696	0.296229	0.251797	0.257266	0.202665	0.149698	0.091518	0.060482
0.595612	0.400622	0.508178	0.373593	0.287504	0.309219	0.216286	0.197790	0.135706	0.092533	0.058787
0.497211	0.408084	0.392528	0.351434	0.360167	0.309086	0.240494	0.197972	0.144994	0.091000	0.059649
0.474623	0.403393	0.470968	0.350645	0.303295	0.227861	0.219808	0.167081	0.126951	0.089142	0.059120
0.616049	0.546103	0.364016	0.316657	0.337544	0.293607	0.222169	0.162838	0.127057	0.100101	0.056959
0.469048	0.590010	0.392630	0.389166	0.276332	0.270380	0.237982	0.171654	0.129057	0.095302	0.059288
0.650586	0.480693	0.431056	0.428129	0.289303	0.251796	0.231856	0.173275	0.143858	0.093302	0.057932
0.650408	0.576067	0.408413	0.356278	0.273052	0.286789	0.196613	0.186113	0.148319	0.092860	0.057169
0.523393	0.545327	0.379048	0.356139	0.317825	0.263625	0.238306	0.173927	0.124360	0.096009	0.057300
0.692186	0.412608	0.413101	0.400631	0.274567	0.229554	0.238120	0.196797	0.136307	0.091887	0.058206
0.453494	0.461155	0.360925	0.308262	0.367085	0.246705	0.243757	0.173007	0.141380	0.104857	0.059247
0.535239	0.434877	0.441588	0.345439	0.295196	0.304499	0.224508	0.175859	0.139945	0.099594	0.058313
0.701959	0.572221	0.420355	0.398889	0.293603	0.268445	0.242594	0.170767	0.146077	0.090684	0.058543
0.569915	0.406770	0.447172	0.309693	0.270597	0.234354	0.196486	0.187253	0.120245	0.091437	0.055243
0.674446	0.451441	0.364145	0.369805	0.308692	0.234970	0.229586	0.172984	0.147222	0.094906	0.058801
0.565817	0.491310	0.458315	0.340637	0.323054	0.279090	0.252426	0.168761	0.131815	0.089690	0.059581
0.657136	0.598768	0.362720	0.368225	0.311994	0.288007	0.198140	0.195970	0.124834	0.099630	0.055754
0.667842	0.602944	0.424482	0.383355	0.363836	0.228276	0.217054	0.158868	0.142310	0.090944	0.060221
0.586635	0.474908	0.454138	0.422293	0.289191	0.275031	0.248863	0.164295	0.129419	0.097901	0.059652
0.630087	0.394410	0.437812	0.408463	0.296373	0.230587	0.230727	0.191851	0.138857	0.097971	0.056973
0.483507	0.473196	0.384387	0.394281	0.284774	0.301252	0.214395	0.192432	0.130963	0.090200	0.056076
0.561881	0.488444	0.415491	0.357668	0.308581	0.228087	0.223204	0.190871	0.128741	0.101467	0.058170
0.638129	0.452267	0.497172	0.338317	0.338410	0.305463	0.258902	0.172360	0.152537	0.092410	0.058932
0.663444	0.547370	0.378498	0.373660	0.327073	0.230517	0.250917	0.178010	0.127830	0.095434	0.059628
0.622715	0.443389	0.521173	0.409467	0.284928	0.276372	0.239469	0.158107	0.152880	0.103116	0.059622
0.498337	0.478880	0.511980	0.421460	0.308591	0.260099	0.240057	0.192771	0.148456	0.098303	0.056349
0.519900	0.392026	0.360795	0.399210	0.283876	0.234787	0.240075	0.175622	0.135364	0.099287	0.056116
0.509319	0.537244	0.356977	0.317587	0.288412	0.292445	0.238133	0.187828	0.128909	0.090687	0.058408
0.534734	0.421769	0.379458	0.432289	0.286989	0.286986	0.210070	0.168742	0.129931	0.095731	0.055674
0.562369	0.466929	0.394948	0.430474	0.320727	0.301550	0.214324	0.187882	0.149167	0.102146	0.057893
0.533806	0.488618	0.479619	0.360348	0.368460	0.290729	0.215057	0.177778	0.143224	0.089708	0.058512
0.681632	0.437195	0.470595	0.355077	0.264741	0.265588	0.213721	0.183822	0.138701	0.099322	0.057019
0.623389	0.507098	0.510836	0.346078	0.298702	0.258293	0.229663	0.188792	0.136588	0.103270	0.061653
0.499552	0.459934	0.393910	0.410549	0.350932	0.241860	0.246184	0.174391	0.137616	0.093431	0.059191
0.661961	0.573142	0.347493	0.427894	0.289243	0.277186	0.207849	0.167126	0.150948	0.098530	0.058772
0.530363	0.598327	0.461064	0.335487	0.330641	0.248968	0.203381	0.178921	0.151961	0.094432	0.059844
0.684356	0.490492	0.426899	0.359140	0.273936	0.269583	0.211781	0.171263	0.139478	0.098451	0.058656
0.653795	0.509274	0.424211	0.425596	0.290286	0.252917	0.214542	0.202035	0.125902	0.098260	0.058742
0.639583	0.600904	0.482453	0.433312	0.361137	0.268273	0.225040	0.190599	0.132443	0.093164	0.059166
0.474707	0.455472	0.401313	0.435446	0.271849	0.245620	0.224830	0.159443	0.134249	0.103010	0.059989
0.498879	0.528968	0.520821	0.445436	0.340519	0.241148	0.219069	0.181965	0.145970	0.090255	0.059436
0.605380	0.542068	0.368480	0.371853	0.271051	0.275362	0.213378	0.174627	0.137206	0.103727	0.057590
0.675093	0.521337	0.485222	0.398108	0.268942	0.250795	0.192794	0.166855	0.122856	0.102770	0.061318
0.575419	0.611473	0.449983	0.352040	0.265904	0.277312	0.252449	0.174966	0.137293	0.097676	0.059295
0.607432	0.534327	0.435073	0.413029	0.272295	0.232900	0.194507	0.147429	0.134255	0.090086	0.058786
0.584994	0.605871	0.425434	0.415501	0.278480	0.283825	0.207974	0.196751	0.122199	0.093359	0.056628
0.575943	0.446527	0.513442	0.366427	0.354658	0.280695	0.246123	0.179991	0.138353	0.097088	0.056707
0.601150	0.461541	0.403209	0.305147	0.294493	0.227321	0.231973	0.196311	0.134704	0.095051	0.059242
0.529950	0.480228	0.455815	0.355553	0.280014	0.227830	0.227105	0.174461	0.123658	0.100824	0.057549
0.619681	0.399166	0.434302	0.331061	0.318657	0.243815	0.235359	0.155481	0.144597	0.097482	0.058925
0.622341	0.399402	0.444071	0.387046	0.300911	0.244968	0.231922	0.185184	0.135917	0.091886	0.058401
0.512221	0.537800	0.431538	0.334867	0.274223	0.278261	0.224351	0.154725	0.126061	0.092245	0.057431
0.571891	0.395458	0.514492	0.386041	0.354950	0.267684	0.189598	0.172302	0.141317	0.096417	0.058657
0.651725	0.411984	0.390721	0.361405	0.323154	0.279148	0.195937	0.190321	0.155719	0.109942	0.061849
0.595957	0.413236	0.377161	0.409791	0.328155	0.270225	0.232446	0.196924	0.141107	0.099020	0.057901
0.595757	0.473861	0.359953	0.348673	0.367673	0.288459	0.223315	0.167100	0.146860	0.095956	0.060098
0.480709	0.421030	0.511043	0.344572	0.333056	0.226786	0.246558	0.198331	0.143560	0.093335	0.057375
0.500048	0.413128	0.352706	0.366545	0.288639	0.255801	0.245687	0.188411	0.130106	0.089875	0.057988
0.639685	0.509521	0.361157	0.420915	0.279714	0.310190	0.240143	0.200659	0.128055	0.091614	0.059928
0.573497	0.554896	0.457060	0.330285	0.356447	0.286851	0.212255	0.187523	0.138296	0.106519	0.061119
0.699997	0.421230	0.413427	0.427360	0.267026	0.295373	0.239921	0.157693	0.141370	0.103190	0.058278
0.462002	0.416506	0.383592	0.346713	0.334069	0.218804	0.188832	0.190053	0.120588	0.091730	0.060040
0.620516	0.473445	0.500705	0.316106	0.316443	0.228984	0.197673	0.173877	0.125932	0.092101	0.060794
0.612828	0.484704	0.347311	0.353483	0.272557	0.237419	0.237881	0.173240	0.149928	0.103063	0.060767
0.651031	0.569769	0.389358	0.393512	0.277150	0.229753	0.237481	0.193207	0.132875	0.096873	0.059492
0.466281	0.467848	0.395211	0.440909	0.316618	0.269297	0.215304	0.194411	0.125839	0.099725	0.057821
0.527832	0.486943	0.441827	0.426090	0.298252	0.253729	0.235099	0.187718	0.133192	0.096601	0.057886
0.582236	0.476629	0.414033	0.347083	0.267545	0.272147	0.186371	0.172180	0.141870	0.086595	0.055104
0.624566	0.437282	0.387531	0.431978	0.279766	0.239410	0.239961	0.166536	0.123135	0.097582	0.059659
0.622786	0.471887	0.504895	0.338232	0.345676	0.241683	0.241295	0.192552	0.120352	0.096914	0.058077
0.674476	0.393724	0.475283	0.442406	0.282738	0.299193	0.192575	0.148088	0.120615	0.095479	0.057794
0.472999	0.393868	0.381339	0.387524	0.279502	0.236996	0.192370	0.182129	0.135791	0.097192	0.059471
0.505829	0.400289	0.350475	0.410799	0.299252	0.278594	0.220382	0.200672	0.152173	0.099973	0.058384
0.493830	0.434486	0.351171	0.311093	0.351889	0.264509	0.242165	0.164635	0.129107	0.093498	0.057104
0.594736	0.475715	0.510042	0.382859	0.355013	0.242454	0.227294	0.162325	0.142440	0.096457	0.060317
0.504512	0.420502	0.342929	0.334844	0.348897	0.252475	0.209281	0.172728	0.139822	0.098565	0.059033
0.469022	0.498866	0.344708	0.405107	0.327085	0.229381	0.232129	0.158491	0.138558	0.095375	0.057883
0.507254	0.537571	0.518037	0.323106	0.330713	0.300572	0.247762	0.189071	0.124542	0.091058	0.059365
0.628618	0.495760	0.477073	0.423066	0.265204	0.265843	0.190241	0.188577	0.117468	0.092661	0.057370
0.538339	0.397831	0.451297	0.377629	0.344582	0.266818	0.214851	0.191003	0.139154	0.101952	0.054929
0.474366	0.518503	0.432183	0.412843	0.358433	0.247813	0.200783	0.176279	0.143037	0.098837	0.057298
0.573462	0.567621	0.483995	0.404421	0.289281	0.229392	0.223715	0.173434	0.141204	0.089382	0.061025
0.616611	0.530266	0.397398	0.361106	0.300078	0.301246	0.195251	0.174982	0.143213	0.093987	0.057061
0.481818	0.450264	0.412688	0.384066	0.331832	0.286518	0.199302	0.196331	0.149745	0.098455	0.060161
0.585362	0.552966	0.400134	0.346594	0.327868	0.233856	0.225192	0.198549	0.133012	0.102909	0.059467
0.684703	0.480912	0.504615	0.418081	0.359174	0.256371	0.237835	0.191997	0.125721	0.092610	0.058565
0.445312	0.443850	0.457428	0.329071	0.302544	0.255023	0.223763	0.171298	0.149854	0.102626	0.060821
0.665655	0.419843	0.397058	0.392287	0.298389	0.271041	0.222157	0.191883	0.136089	0.100630	0.058273
0.583093	0.433396	0.431505	0.336038	0.308407	0.235871	0.247008	0.172724	0.136675	0.090753	0.056653
0.631086	0.554308	0.456743	0.351083	0.339273	0.305121	0.224769	0.162239	0.145145	0.093438	0.060045
0.638592	0.561323	0.438905	0.310239	0.291897	0.260254	0.223032	0.167432	0.144307	0.089131	0.057724
0.620056	0.550719	0.441074	0.418407	0.275054	0.253845	0.215893	0.186101	0.153169	0.104334	0.062107
0.642679	0.490203	0.403789	0.336981	0.347024	0.300076	0.211258	0.151889	0.128387	0.084567	0.057370
0.449203	0.575803	0.356082	0.387170	0.333995	0.265462	0.237748	0.160344	0.126849	0.101158	0.057912
0.445828	0.485296	0.409340	0.401568	0.283732	0.239819	0.234139	0.191887	0.124349	0.095435	0.058964
0.456979	0.566835	0.519644	0.435609	0.366717	0.256328	0.247575	0.189987	0.135847	0.103445	0.058878
0.470433	0.586397	0.450404	0.439510	0.329585	0.228960	0.211630	0.166657	0.125533	0.101504	0.061118
0.705953	0.541998	0.488360	0.442249	0.284270	0.237946	0.227656	0.168466	0.123877	0.101723	0.058139
0.504039	0.595894	0.433479	0.329963	0.301511	0.287090	0.249951	0.178444	0.128117	0.091387	0.057753
0.702769	0.586601	0.378324	0.357869	0.327704	0.296005	0.240589	0.166352	0.128623	0.087777	0.056366
0.556170	0.539677	0.513099	0.412710	0.289186	0.245593	0.239408	0.186923	0.134645	0.093619	0.055772
0.481994	0.592203	0.493781	0.408565	0.309346	0.239366	0.221194	0.184227	0.131137	0.099292	0.059043
0.663425	0.398761	0.524290	0.305008	0.375517	0.255573	0.215201	0.162250	0.137882	0.102818	0.058788
0.607799	0.509646	0.491996	0.349506	0.343145	0.282855	0.220387	0.166345	0.126926	0.099328	0.056941
0.606039	0.431341	0.490304	0.411618	0.298111	0.273987	0.197710	0.173928	0.134954	0.102559	0.059978
0.467006	0.603937	0.471624	0.347720	0.354051	0.238090	0.246057	0.188717	0.126620	0.102689	0.057451
0.443493	0.492148	0.502559	0.356411	0.324610	0.256364	0.217973	0.182129	0.130824	0.090161	0.057814
0.678019	0.473682	0.447139	0.328158	0.372766	0.254027	0.212386	0.182485	0.135395	0.094616	0.059640
0.694932	0.475003	0.396150	0.343823	0.352975	0.272763	0.231757	0.186287	0.144926	0.100475	0.057908
0.509490	0.486049	0.431372	0.317134	0.361273	0.291375	0.238645	0.183696	0.138557	0.087957	0.055586
0.473921	0.507723	0.482516	0.366870	0.350004	0.229228	0.212832	0.187426	0.124124	0.098657	0.059819
0.695584	0.600436	0.446518	0.387461	0.308769	0.252838	0.201553	0.175371	0.155618	0.097745	0.059638
0.600071	0.549492	0.476955	0.406186	0.369396	0.292331	0.212030	0.188786	0.135601	0.093707	0.055705
0.609275	0.473639	0.356931	0.435695	0.305087	0.290797	0.251536	0.167661	0.124230	0.095810	0.057516
0.627101	0.536742	0.438151	0.315774	0.303411	0.280963	0.245812	0.194434	0.147271	0.091745	0.058829
0.491600	0.545599	0.467190	0.432183	0.300553	0.293052	0.207782	0.199463	0.140862	0.095714	0.059182
0.472002	0.439636	0.506517	0.298055	0.314596	0.301689	0.214748	0.196922	0.126502	0.103923	0.059103
0.529780	0.441805	0.439938	0.315162	0.271894	0.286016	0.238007	0.186831	0.125274	0.103122	0.057504
0.639005	0.595751	0.350353	0.384636	0.370303	0.234838	0.248345	0.173082	0.149891	0.101879	0.059761
0.484651	0.565588	0.500570	0.437161	0.273538	0.232675	0.242797	0.175259	0.140923	0.107397	0.062247
0.487873	0.418926	0.435270	0.420209	0.340385	0.239286	0.218020	0.161105	0.126671	0.098113	0.060248
0.501588	0.402849	0.483125	0.404176	0.271206	0.242442	0.251211	0.177636	0.140158	0.096217	0.058121
0.475420	0.412842	0.484635	0.391952	0.338155	0.301246	0.205974	0.166757	0.135666	0.097919	0.059431
0.456505	0.499831	0.466843	0.436465	0.364942	0.248360	0.215426	0.166368	0.126937	0.093813	0.054840
0.691316	0.481239	0.385289	0.343668	0.353529	0.236059	0.205217	0.183909	0.134200	0.094516	0.058391
0.692274	0.491567	0.495205	0.373779	0.339325	0.299140	0.209640	0.153390	0.146906	0.100281	0.060640
0.612926	0.592469	0.467964	0.327471	0.355895	0.291538	0.222719	0.173289	0.130965	0.089988	0.059145
0.570273	0.429637	0.487077	0.382744	0.311415	0.299433	0.227255	0.184318	0.130233	0.098725	0.059304
0.605910	0.545118	0.423214	0.428180	0.343940	0.276427	0.226986	0.167850	0.137320	0.091100	0.056871
0.616914	0.557651	0.500980	0.379528	0.366282	0.294597	0.201950	0.168761	0.146123	0.092769	0.059992
0.627822	0.452194	0.483679	0.362809	0.321002	0.301849	0.254566	0.195763	0.122902	0.092055	0.057477
0.459545	0.552203	0.419063	0.315653	0.342573	0.235380	0.212081	0.182614	0.127673	0.090294	0.059069
0.490676	0.397948	0.377399	0.372425	0.276818	0.284589	0.257162	0.201509	0.148909	0.105339	0.061603
0.534507	0.402514	0.432370	0.329271	0.303079	0.262986	0.203717	0.172381	0.126965	0.094486	0.058350
0.612477	0.490372	0.446604	0.397033	0.325277	0.285789	0.215492	0.195508	0.145886	0.101532	0.059707
0.584864	0.598410	0.427754	0.321663	0.335927	0.280695	0.196255	0.174843	0.120885	0.084816	0.056720
0.478482	0.462190	0.509407	0.357407	0.340063	0.237547	0.210447	0.168344	0.129930	0.084051	0.054679
0.648166	0.458173	0.451053	0.318671	0.272861	0.248648	0.246783	0.165618	0.141593	0.094134	0.060715
0.679278	0.435307	0.481095	0.354689	0.324457	0.250068	0.246886	0.156742	0.148344	0.093860	0.057421
0.557650	0.513968	0.443592	0.418732	0.289890	0.292899	0.199407	0.190007	0.128137	0.089410	0.055951
0.464164	0.480651	0.390826	0.396897	0.329588	0.272093	0.221144	0.175283	0.132685	0.104708	0.055984
0.481080	0.414094	0.495617	0.419493	0.367621	0.294953	0.233123	0.160554	0.129126	0.094916	0.059045
0.527881	0.414175	0.462283	0.364689	0.273922	0.247127	0.205657	0.191742	0.142030	0.097381	0.060323
0.526999	0.401144	0.416007	0.384130	0.329694	0.264734	0.214654	0.193536	0.136141	0.104224	0.059138
0.602244	0.572160	0.449361	0.438116	0.372095	0.287173	0.232182	0.190848	0.140173	0.105621	0.059329
0.700099	0.443357	0.421154	0.361702	0.276798	0.234024	0.202563	0.174363	0.146969	0.103701	0.059329
0.681194	0.575078	0.447916	0.362810	0.276055	0.230449	0.193751	0.167937	0.150377	0.091706	0.060976
0.488225	0.472867	0.495244	0.391462	0.326525	0.253333	0.250418	0.193251	0.139529	0.096819	0.059443
0.569023	0.415571	0.407503	0.436437	0.374628	0.234319	0.227699	0.182174	0.144112	0.091280	0.059569
0.535097	0.548377	0.498337	0.424991	0.344084	0.291482	0.223166	0.188205	0.146653	0.101253	0.058385
0.528130	0.519164	0.442399	0.406401	0.299025	0.279657	0.215197	0.170989	0.147224	0.099963	0.059632
0.604311	0.490788	0.497018	0.444675	0.269533	0.284376	0.229477	0.164292	0.132149	0.094227	0.058090
0.470734	0.457484	0.444668	0.347759	0.335283	0.223993	0.192417	0.197686	0.140838	0.094321	0.057960
0.647370	0.428146	0.391353	0.410773	0.350507	0.273700	0.219729	0.186783	0.131367	0.094976	0.057608
0.648409	0.585892	0.500174	0.418622	0.303368	0.308934	0.187072	0.197368	0.132722	0.100799	0.061272
0.642743	0.424238	0.488389	0.339225	0.296482	0.298290	0.234096	0.184353	0.139539	0.090949	0.058757
0.640570	0.537309	0.358565	0.433495	0.282558	0.243433	0.233781	0.160100	0.132075	0.104557	0.058896
0.697678	0.591791	0.483523	0.408746	0.360718	0.309680	0.202996	0.158197	0.127047	0.097862	0.058702
0.456330	0.519176	0.450135	0.400535	0.318073	0.269947	0.230620	0.194558	0.127529	0.095100	0.058133
0.654448	0.459946	0.401224	0.394259	0.292364	0.271496	0.195265	0.173791	0.137429	0.091082	0.058669
0.504820	0.442878	0.415642	0.346683	0.313032	0.271070	0.225627	0.161019	0.133595	0.086785	0.055401
0.470396	0.609478	0.473247	0.442407	0.279589	0.253953	0.216389	0.165089	0.143821	0.098260	0.060805
0.501672	0.420121	0.439387	0.332581	0.309427	0.253329	0.198377	0.170986	0.137896	0.094096	0.061469
0.643078	0.407058	0.364614	0.333807	0.332669	0.242373	0.187644	0.194311	0.127369	0.101098	0.059305
0.682066	0.463626	0.352745	0.314329	0.303809	0.247100	0.194345	0.149498	0.143021	0.098858	0.059004
0.442772	0.500095	0.364243	0.372770	0.328473	0.299740	0.229994	0.182068	0.126133	0.095996	0.058086
0.538659	0.558098	0.468907	0.310374	0.353396	0.271413	0.229714	0.163636	0.120552	0.095161	0.059310
0.631584	0.504165	0.465817	0.314295	0.348671	0.260089	0.232200	0.195618	0.127264	0.095665	0.057234
0.583445	0.462449	0.502429	0.435622	0.326352	0.262872	0.254322	0.196322	0.144505	0.101811	0.058594
0.550079	0.497988	0.383942	0.345189	0.344893	0.272113	0.218560	0.187788	0.137277	0.096345	0.058133
0.450614	0.437987	0.354034	0.327883	0.310491	0.282307	0.202876	0.168930	0.120833	0.097853	0.058297
0.580752	0.410074	0.419151	0.320013	0.350523	0.311484	0.245149	0.168468	0.137892	0.108060	0.060087
0.704202	0.563529	0.360881	0.368818	0.263082	0.236584	0.195739	0.192869	0.127565	0.098691	0.058439
0.666874	0.439061	0.482844	0.352011	0.316382	0.244805	0.235212	0.194610	0.144932	0.095444	0.056691
0.638768	0.501102	0.485013	0.417612	0.322093	0.296210	0.203560	0.195164	0.135676	0.101734	0.059919
0.667472	0.554475	0.462291	0.415507	0.313559	0.266882	0.231860	0.195472	0.136022	0.090557	0.056354
0.477514	0.394074	0.448666	0.370993	0.367798	0.298497	0.225872	0.163708	0.123664	0.094570	0.058846
0.467448	0.459066	0.482023	0.427249	0.288015	0.229998	0.197903	0.177656	0.128213	0.101201	0.056290
0.534615	0.486804	0.491226	0.387668	0.320959	0.233352	0.209523	0.153150	0.129236	0.092581	0.058271
0.506199	0.510657	0.422691	0.386582	0.319923	0.235473	0.219030	0.191577	0.133523	0.101750	0.060909
0.580791	0.608465	0.395270	0.355982	0.372193	0.289339	0.249385	0.176218	0.151871	0.092152	0.057737
0.586308	0.540444	0.489003	0.366668	0.357155	0.258645	0.210516	0.196163	0.146735	0.102930	0.057842
0.513171	0.582388	0.439520	0.313364	0.274513	0.282281	0.213441	0.175523	0.131249	0.096259	0.059112
0.532576	0.394679	0.509986	0.381199	0.355816	0.268409	0.221679	0.190567	0.127380	0.100456	0.057051
0.635321	0.446402	0.393067	0.316171	0.275435	0.240847	0.192139	0.198431	0.128966	0.090294	0.056149
0.657496	0.404083	0.366678	0.407838	0.268646	0.241733	0.212768	0.180047	0.140093	0.100814	0.057364
0.663737	0.606346	0.459921	0.326072	0.285756	0.226424	0.212703	0.185879	0.142615	0.089864	0.058055
0.658253	0.484726	0.473202	0.413615	0.341314	0.271990	0.233329	0.196707	0.151727	0.096836	0.056357
0.585168	0.565389	0.430488	0.434060	0.365003	0.245330	0.203219	0.158826	0.135304	0.093458	0.054749
0.548472	0.449205	0.364043	0.359557	0.362875	0.281107	0.206787	0.170975	0.151284	0.094059	0.057797
0.516494	0.448214	0.441924	0.327690	0.307065	0.296103	0.257470	0.166751	0.140501	0.107699	0.057445
0.578616	0.511276	0.375970	0.412875	0.318534	0.301852	0.232401	0.193797	0.133543	0.098637	0.059208
0.635033	0.611906	0.509276	0.320406	0.353346	0.239414	0.219050	0.158933	0.133197	0.095916	0.057315
0.604422	0.466038	0.500908	0.339003	0.315080	0.290125	0.239025	0.166496	0.145409	0.096976	0.060077
0.597206	0.453899	0.485662	0.408475	0.284707	0.237030	0.208817	0.163907	0.127399	0.100612	0.058659
0.503192	0.579333	0.438543	0.337283	0.310081	0.230771	0.239395	0.154910	0.153313	0.097363	0.060348
0.645753	0.449451	0.506222	0.389908	0.292980	0.263243	0.238373	0.191770	0.129027	0.101090	0.058178
0.665236	0.491365	0.498093	0.375592	0.322334	0.293363	0.214083	0.154405	0.142358	0.100968	0.059837
0.649582	0.455698	0.502906	0.396218	0.274824	0.262162	0.235421	0.166335	0.142499	0.099369	0.059351
0.458882	0.400298	0.393219	0.370395	0.289070	0.298578	0.251919	0.198477	0.142531	0.100488	0.059960
0.620164	0.439220	0.386112	0.402673	0.351132	0.273339	0.250172	0.157847	0.143734	0.106148	0.062168
0.636906	0.445213	0.428855	0.436928	0.357338	0.258650	0.241241	0.199991	0.125523	0.098684	0.060095
0.478401	0.438127	0.387248	0.377019	0.358021	0.227374	0.228720	0.166052	0.140582	0.099480	0.059547
0.530179	0.510714	0.410727	0.438330	0.357377	0.294034	0.220814	0.198752	0.144419	0.104447	0.061439
0.514528	0.573721	0.366573	0.365811	0.320892	0.290669	0.233809	0.166020	0.131645	0.103441	0.059082
0.616179	0.515107	0.478023	0.412411	0.331244	0.316041	0.250538	0.191342	0.136408	0.090726	0.058506
0.466925	0.480592	0.392761	0.376197	0.301981	0.286014	0.215025	0.176031	0.128179	0.101650	0.056336
0.619746	0.583289	0.377971	0.431295	0.284215	0.250193	0.233031	0.172312	0.141008	0.092258	0.056993
0.655821	0.515105	0.403071	0.405440	0.356417	0.302353	0.239106	0.160960	0.133444	0.100385	0.058139
0.581863	0.419322	0.476202	0.380484	0.325095	0.258765	0.190075	0.171262	0.125924	0.089640	0.058142
0.694227	0.466265	0.360140	0.420297	0.349243	0.250126	0.208354	0.185430	0.132141	0.089583	0.057138
0.581221	0.415523	0.409487	0.324832	0.296116	0.251160	0.216910	0.182398	0.141677	0.101163	0.057863
0.703651	0.403202	0.482570	0.334830	0.339097	0.295866	0.193507	0.171007	0.124724	0.096940	0.060347
0.446876	0.411586	0.385148	0.369799	0.275462	0.232836	0.251506	0.199382	0.143178	0.102864	0.060495
0.604148	0.407870	0.469010	0.428988	0.329382	0.293721	0.205124	0.171018	0.145902	0.104531	0.057417
0.480265	0.414910	0.362145	0.353671	0.304896	0.293778	0.241000	0.170801	0.143092	0.103742	0.058939
0.475016	0.517249	0.395621	0.333763	0.321819	0.276660	0.238594	0.163450	0.125396	0.092340	0.060004
0.503682	0.524860	0.380896	0.361975	0.344953	0.266370	0.226206	0.201131	0.144174	0.104151	0.060345
0.587657	0.439201	0.446107	0.344283	0.293114	0.267942	0.217623	0.160726	0.127900	0.094414	0.055372
0.586892	0.553481	0.498825	0.339175	0.334032	0.300096	0.192796	0.157410	0.126165	0.097135	0.058237
0.660375	0.583380	0.462302	0.409440	0.262943	0.247923	0.224684	0.170653	0.132900	0.089027	0.056953
0.627865	0.529404	0.359535	0.378281	0.370567	0.301400	0.219560	0.176871	0.135195	0.094883	0.061578
0.619216	0.579028	0.492594	0.380797	0.282987	0.266420	0.244002	0.170918	0.137551	0.092324	0.058754
0.478772	0.484000	0.403994	0.431705	0.284334	0.250967	0.247625	0.197986	0.121704	0.091240	0.057849
0.528062	0.579139	0.504615	0.338439	0.360577	0.231742	0.199565	0.177778	0.132094	0.095406	0.057865
0.654201	0.587869	0.504188	0.386298	0.358639	0.309150	0.227337	0.180128	0.141901	0.090184	0.057862
0.592416	0.413539	0.383424	0.435847	0.262396	0.258680	0.194222	0.173704	0.134830	0.098395	0.056185
0.525450	0.446839	0.512301	0.311210	0.305394	0.288961	0.190863	0.186258	0.150598	0.093627	0.062330
0.673930	0.495345	0.510113	0.311234	0.301997	0.280126	0.217437	0.170332	0.140634	0.088748	0.057135
0.707430	0.498635	0.462417	0.397362	0.296386	0.282378	0.222285	0.181720	0.129865	0.101293	0.057026
0.679449	0.419065	0.420187	0.334924	0.283802	0.224811	0.251696	0.198683	0.144364	0.094606	0.056139
0.597155	0.493732	0.431196	0.392710	0.334741	0.223256	0.242500	0.177475	0.119779	0.090749	0.058060
0.621105	0.470095	0.376381	0.404610	0.315295	0.244775	0.234336	0.180777	0.126779	0.100049	0.057178
0.482284	0.445727	0.518112	0.367983	0.341806	0.253571	0.204478	0.196379	0.128145	0.095580	0.056439
0.657830	0.453776	0.464708	0.357581	0.348475	0.310057	0.223630	0.172637	0.143080	0.105328	0.061389
0.639894	0.545614	0.391022	0.395002	0.330750	0.301484	0.251782	0.166445	0.145496	0.099128	0.059064
0.630136	0.489307	0.458248	0.437676	0.361271	0.299127	0.249550	0.190043	0.148895	0.097053	0.059647
0.555790	0.496034	0.413276	0.320370	0.323779	0.259412	0.228102	0.161163	0.147519	0.092729	0.058449
0.682379	0.520226	0.437063	0.324603	0.301892	0.262721	0.228326	0.152877	0.134955	0.093890	0.059505
0.485750	0.612925	0.472114	0.387037	0.308894	0.263512	0.201076	0.177486	0.128393	0.095433	0.057693
0.702398	0.422519	0.376934	0.382052	0.363438	0.285280	0.245546	0.169004	0.144573	0.100791	0.061346
0.496347	0.581158	0.481821	0.419428	0.320533	0.235540	0.241017	0.172756	0.122614	0.090097	0.055081
0.509797	0.574726	0.471796	0.377326	0.301650	0.258760	0.251679	0.167836	0.119421	0.086014	0.055432
0.486072	0.564401	0.349404	0.417705	0.262690	0.256526	0.202008	0.193889	0.128856	0.110341	0.060531
0.597644	0.571761	0.408659	0.348166	0.313934	0.254256	0.203625	0.164019	0.149293	0.105217	0.058751
0.602989	0.450889	0.441728	0.354816	0.312316	0.232344	0.241133	0.191363	0.134961	0.095684	0.059143
0.668435	0.562161	0.523602	0.332760	0.331579	0.239445	0.237625	0.188039	0.139066	0.103373	0.059372
0.641657	0.473401	0.505352	0.342254	0.360704	0.243326	0.205827	0.169826	0.138006	0.100538	0.060425
0.461413	0.537941	0.472586	0.422750	0.296292	0.245794	0.189074	0.181227	0.121040	0.094944	0.056909
0.500588	0.589400	0.364850	0.310988	0.305603	0.270727	0.227278	0.179087	0.125079	0.094558	0.057015
0.651049	0.585587	0.350313	0.314185	0.273211	0.236362	0.227397	0.173079	0.126328	0.098163	0.059287
0.498439	0.509490	0.498327	0.383946	0.352168	0.275347	0.217422	0.191163	0.133831	0.104790	0.062168
0.535314	0.426387	0.391633	0.432499	0.282912	0.250379	0.250964	0.200305	0.128263	0.101068	0.057623
0.444602	0.426889	0.391529	0.356884	0.305074	0.268208	0.191296	0.166992	0.147011	0.095386	0.057306
0.612467	0.583256	0.355958	0.366399	0.263767	0.294741	0.253984	0.173570	0.138033	0.099989	0.059237
0.631083	0.398337	0.425341	0.359341	0.338801	0.286667	0.224198	0.164613	0.139602	0.087977	0.057415
0.549321	0.549448	0.353677	0.316089	0.260220	0.301830	0.236576	0.160554	0.133931	0.101897	0.057040
0.690826	0.575493	0.498042	0.397184	0.272236	0.229972	0.190419	0.167399	0.145196	0.097698	0.056536
0.526541	0.419241	0.379332	0.392240	0.362118	0.273773	0.246812	0.185081	0.142449	0.101758	0.059029
0.502810	0.505232	0.454118	0.319500	0.288541	0.251273	0.255902	0.164634	0.143933	0.104312	0.058822
0.544104	0.556078	0.373570	0.399386	0.377710	0.256943	0.211025	0.189606	0.125380	0.093999	0.058952
0.552717	0.421395	0.354120	0.333264	0.314146	0.305112	0.214197	0.185261	0.140150	0.102419	0.057985
0.647160	0.397083	0.468350	0.392085	0.343440	0.240187	0.227253	0.189204	0.124540	0.104101	0.061043
0.602314	0.441244	0.505927	0.434126	0.308321	0.279218	0.245962	0.156900	0.136958	0.084498	0.056161
0.459896	0.539391	0.342689	0.418927	0.335233	0.287284	0.196168	0.161468	0.134947	0.096787	0.058229
0.472443	0.515190	0.415522	0.432316	0.292585	0.271569	0.236628	0.168051	0.130467	0.094071	0.057503
0.600312	0.554313	0.458066	0.333585	0.376175	0.256919	0.237685	0.175586	0.140245	0.103869	0.059479
0.495460	0.466930	0.487683	0.399655	0.265473	0.231990	0.193589	0.178809	0.122639	0.101710	0.058504
0.690779	0.581451	0.472755	0.398437	0.279651	0.293402	0.225888	0.178932	0.139353	0.099749	0.058056
0.601571	0.599989	0.412781	0.395883	0.349299	0.227061	0.247660	0.189684	0.134847	0.097902	0.058318
0.452664	0.490164	0.348695	0.426997	0.315168	0.278529	0.242478	0.184815	0.144733	0.094700	0.058618
0.600186	0.399284	0.433647	0.426582	0.308777	0.287396	0.207634	0.164271	0.152017	0.108708	0.058671
0.513889	0.467170	0.365279	0.339552	0.353185	0.262104	0.203825	0.182605	0.141843	0.104205	0.060521
0.520663	0.572949	0.481354	0.324531	0.348868	0.288422	0.197435	0.195415	0.126999	0.097003	0.058440
0.572523	0.466982	0.459381	0.425325	0.306852	0.239521	0.245834	0.182911	0.127017	0.088900	0.056124
0.704021	0.405548	0.349958	0.311078	0.362815	0.284283	0.221011	0.181462	0.142142	0.103511	0.058293
0.617858	0.521395	0.463502	0.306362	0.335697	0.244807	0.224394	0.184356	0.132966	0.100501	0.058736
0.680297	0.407090	0.383380	0.315113	0.359831	0.233301	0.225789	0.186977	0.129441	0.096195	0.055970
0.701528	0.570174	0.386791	0.327278	0.366741	0.290048	0.212615	0.183720	0.132984	0.095117	0.059915
0.473717	0.444566	0.357928	0.374824	0.295746	0.256788	0.228514	0.162352	0.134214	0.100155	0.060526
0.568158	0.501490	0.492940	0.376711	0.335029	0.302040	0.241625	0.195117	0.137716	0.086116	0.058728
0.514903	0.598042	0.426154	0.412310	0.292016	0.241016	0.190775	0.191408	0.143729	0.091743	0.060357
0.561088	0.600244	0.439959	0.318840	0.367907	0.234541	0.256152	0.174881	0.148997	0.099937	0.058216
0.612873	0.566181	0.484146	0.446789	0.280869	0.234702	0.229611	0.184491	0.140894	0.102608	0.059873
0.523472	0.428014	0.443492	0.308096	0.268161	0.251111	0.196510	0.182486	0.137310	0.090457	0.060113
0.481268	0.452604	0.371274	0.370076	0.371139	0.299647	0.247836	0.172786	0.142111	0.093345	0.060291
0.619867	0.419355	0.422745	0.392398	0.342297	0.279934	0.238825	0.182555	0.149659	0.102915	0.059767
0.697464	0.535691	0.364873	0.312487	0.332241	0.251467	0.200570	0.159658	0.133582	0.095980	0.058081
0.580903	0.554643	0.392607	0.374830	0.332300	0.233413	0.241329	0.159183	0.151121	0.092577	0.057400
0.661732	0.539652	0.358344	0.432293	0.309154	0.225131	0.240937	0.180243	0.129777	0.097415	0.056435
0.520235	0.574576	0.411884	0.389292	0.295642	0.245134	0.221998	0.162846	0.124799	0.094689	0.059865
0.621173	0.541369	0.402336	0.399571	0.345766	0.253065	0.214875	0.158050	0.137966	0.090344	0.060735
0.522800	0.533813	0.514345	0.408726	0.285131	0.250737	0.197068	0.197923	0.134294	0.100819	0.059905
0.700721	0.514475	0.465947	0.323118	0.283043	0.307301	0.246571	0.193673	0.142710	0.092867	0.059263
0.582674	0.565939	0.480503	0.433613	0.346746	0.253149	0.199437	0.189736	0.121699	0.100002	0.059463
0.605326	0.515327	0.484174	0.311576	0.363337	0.298837	0.228575	0.155817	0.124857	0.102251	0.058016
0.614506	0.416368	0.422849	0.399380	0.268119	0.228867	0.199637	0.164843	0.132815	0.091108	0.057261
0.464481	0.607390	0.414819	0.409503	0.361250	0.274630	0.229040	0.183394	0.148832	0.093099	0.056066
0.674160	0.513813	0.404041	0.415505	0.284497	0.278899	0.223266	0.167581	0.147867	0.102656	0.056644
0.498219	0.514135	0.354808	0.350878	0.275869	0.298297	0.240826	0.197294	0.146037	0.100612	0.059482
0.505726	0.447385	0.407396	0.359047	0.360668	0.259211	0.246066	0.183893	0.143315	0.096708	0.055381
0.459515	0.601041	0.384707	0.387107	0.325677	0.241642	0.242809	0.193818	0.143603	0.091291	0.058496
0.500391	0.589969	0.501283	0.376588	0.315538	0.262273	0.199263	0.178743	0.137297	0.093851	0.059841
0.581028	0.481243	0.384429	0.337370	0.302906	0.250324	0.239167	0.168298	0.130556	0.100229	0.058868
0.578900	0.485606	0.399790	0.420670	0.357114	0.276862	0.231408	0.198455	0.139153	0.094768	0.059807
0.570943	0.416276	0.362938	0.357922	0.348332	0.284588	0.235078	0.172325	0.146670	0.092764	0.055436
0.638286	0.555995	0.442311	0.316375	0.275650	0.259270	0.245482	0.156457	0.129790	0.093581	0.059162
0.550076	0.541120	0.363974	0.371571	0.320871	0.228288	0.225441	0.173473	0.146591	0.099208	0.060469
0.702694	0.392349	0.510360	0.348757	0.310255	0.282699	0.243006	0.187901	0.122824	0.100729	0.056373
0.475931	0.530736	0.424186	0.384388	0.270603	0.296572	0.229031	0.194474	0.141655	0.093804	0.058296
0.535980	0.463658	0.345836	0.326368	0.356104	0.304447	0.185908	0.172768	0.141462	0.092437	0.058122
0.637896	0.488733	0.403032	0.415398	0.321250	0.227420	0.199908	0.184444	0.147442	0.096738	0.058796
0.552524	0.423040	0.494006	0.350316	0.310753	0.263026	0.248940	0.154277	0.126594	0.095704	0.058785
0.458985	0.496753	0.471473	0.407388	0.344134	0.302524	0.244764	0.177242	0.124868	0.090091	0.059333
0.478128	0.457984	0.476787	0.373665	0.271166	0.232445	0.208539	0.165272	0.149039	0.097037	0.055120
0.495505	0.593617	0.461005	0.344044	0.315613	0.288736	0.244218	0.166049	0.127294	0.099912	0.058242
0.630954	0.592444	0.411345	0.339513	0.372319	0.306511	0.231395	0.177866	0.145283	0.100357	0.058120
0.445817	0.590049	0.484988	0.368829	0.344968	0.250318	0.206752	0.184123	0.126739	0.083038	0.056908
0.695250	0.428475	0.469535	0.411919	0.330929	0.235100	0.246928	0.165513	0.135427	0.098323	0.056435
0.537561	0.452568	0.362994	0.416691	0.278527	0.260577	0.228143	0.170886	0.128710	0.099763	0.061636
0.705613	0.594448	0.360276	0.418669	0.268456	0.279291	0.217540	0.187874	0.124182	0.088798	0.056932
0.529336	0.406082	0.509197	0.338059	0.277225	0.239261	0.210245	0.156427	0.145474	0.101370	0.057484
0.669656	0.586123	0.487816	0.380656	0.332547	0.244794	0.219339	0.192447	0.126679	0.094180	0.055294
0.612032	0.457054	0.388437	0.347361	0.319426	0.237178	0.198745	0.161813	0.140421	0.098638	0.057183
0.628859	0.424010	0.382702	0.404166	0.355468	0.273757	0.204129	0.177645	0.124569	0.098005	0.059146
0.500988	0.588024	0.489837	0.403057	0.342663	0.248919	0.188234	0.153646	0.134073	0.097471	0.058123
0.477631	0.518698	0.407096	0.416698	0.338728	0.245665	0.236541	0.198714	0.137250	0.090566	0.058972
0.592404	0.489571	0.364830	0.421971	0.280306	0.260145	0.184216	0.193140	0.119743	0.099088	0.057339
0.677357	0.600172	0.496734	0.338018	0.289646	0.305386	0.239213	0.170606	0.135038	0.093914	0.057559
0.456069	0.430131	0.403448	0.385357	0.310327	0.232809	0.196486	0.178986	0.135509	0.093348	0.057511
0.443731	0.551969	0.497413	0.329190	0.300288	0.291468	0.194087	0.179089	0.114253	0.093808	0.058532
0.459477	0.542483	0.446507	0.410259	0.271906	0.299769	0.191418	0.176180	0.146873	0.089047	0.058262
0.511867	0.580166	0.358833	0.369809	0.362525	0.258999	0.213717	0.191676	0.149218	0.101318	0.059163
0.682396	0.501671	0.364940	0.436657	0.287591	0.261832	0.248573	0.172264	0.127407	0.097662	0.059796
0.474263	0.434198	0.443730	0.300051	0.351299	0.271913	0.229990	0.166110	0.131326	0.097117	0.058679
0.626192	0.538738	0.458550	0.361588	0.339922	0.260013	0.191072	0.194701	0.136772	0.098691	0.058925
0.623556	0.489880	0.349506	0.320924	0.321674	0.271422	0.233110	0.176952	0.148844	0.103238	0.058572
0.502470	0.413344	0.369291	0.378278	0.317242	0.296171	0.197450	0.148064	0.132668	0.092525	0.057356
0.503693	0.485385	0.422595	0.378786	0.291394	0.264948	0.229313	0.173653	0.135970	0.101964	0.058879
0.633438	0.512724	0.354333	0.403722	0.343533	0.287743	0.208280	0.166488	0.132985	0.095283	0.059993
0.622020	0.550074	0.373427	0.426925	0.289466	0.261749	0.227783	0.191222	0.132355	0.089336	0.053124
0.514023	0.411185	0.485265	0.346334	0.258007	0.293950	0.246510	0.171228	0.141231	0.097640	0.058296
0.532152	0.500442	0.510631	0.395239	0.340521	0.235477	0.229619	0.186520	0.139516	0.093226	0.058388
0.555256	0.456377	0.469120	0.357316	0.323763	0.243625	0.240406	0.184857	0.136229	0.090015	0.059750
0.524055	0.590943	0.443329	0.427637	0.321002	0.261091	0.209428	0.187635	0.131433	0.097721	0.057934
0.662143	0.529548	0.384677	0.363177	0.331035	0.267962	0.239870	0.168007	0.134128	0.092025	0.061483
0.505509	0.429511	0.506980	0.363379	0.359559	0.231602	0.238442	0.164493	0.142116	0.097811	0.057969
0.513763	0.600747	0.372607	0.386555	0.283596	0.233837	0.253543	0.163991	0.129699	0.098700	0.060573
0.672713	0.468289	0.397590	0.366447	0.351333	0.289460	0.220765	0.192992	0.153662	0.096882	0.059475
0.583139	0.417556	0.519580	0.349639	0.290488	0.240808	0.209130	0.206138	0.153120	0.096804	0.059064
0.520419	0.467435	0.368889	0.410563	0.288477	0.251566	0.243975	0.164821	0.140839	0.100575	0.058394
0.588320	0.475793	0.465970	0.430568	0.361880	0.268336	0.193715	0.155629	0.136154	0.095338	0.055438
0.523413	0.420602	0.479651	0.391763	0.349885	0.281540	0.228648	0.192674	0.139889	0.100505	0.059303
0.601001	0.588620	0.490264	0.363528	0.268486	0.298226	0.233030	0.193228	0.140667	0.093958	0.057296
0.471464	0.533000	0.457041	0.390070	0.328452	0.280625	0.220510	0.161807	0.126775	0.100507	0.061348
0.543474	0.569502	0.406365	0.301635	0.328143	0.291816	0.226694	0.178667	0.135667	0.093648	0.059428
0.578591	0.474666	0.461802	0.323165	0.296380	0.295864	0.200018	0.185643	0.136604	0.094173	0.057688
0.637957	0.549888	0.347128	0.394700	0.357059	0.294607	0.187700	0.185052	0.136871	0.096640	0.058280
0.576386	0.608795	0.455365	0.315935	0.346120	0.237835	0.236197	0.190819	0.141188	0.097245	0.060435
0.500625	0.397757	0.426864	0.375741	0.317199	0.265244	0.216390	0.197671	0.145941	0.095052	0.057518
0.512177	0.561702	0.449090	0.441667	0.276614	0.245614	0.221821	0.174385	0.131309	0.093191	0.058964
0.458095	0.440193	0.361253	0.434426	0.305173	0.263676	0.218968	0.167571	0.133755	0.095361	0.057283
0.512197	0.445927	0.452297	0.358603	0.264252	0.231345	0.247920	0.196729	0.131360	0.103567	0.060687
0.640125	0.594778	0.405906	0.409050	0.264244	0.277047	0.242032	0.178932	0.146174	0.097537	0.058814
0.618784	0.458418	0.488218	0.329097	0.356094	0.279282	0.221936	0.158679	0.124761	0.089783	0.060219
0.450552	0.529384	0.513889	0.342516	0.338529	0.230598	0.189721	0.153569	0.147544	0.092889	0.058745
0.594004	0.552125	0.450492	0.424896	0.356802	0.245932	0.195459	0.177502	0.130948	0.102352	0.058442
0.619843	0.418519	0.389201	0.315198	0.320224	0.298278	0.195338	0.195208	0.126148	0.089346	0.056932
0.699221	0.407759	0.495735	0.325758	0.362181	0.240525	0.226597	0.156449	0.130458	0.099015	0.057747
0.583049	0.466628	0.419519	0.400628	0.365734	0.261616	0.242118	0.175460	0.141245	0.099908	0.059083
0.662222	0.411499	0.405661	0.433861	0.292744	0.271727	0.211327	0.196487	0.147665	0.105486	0.058970
0.510777	0.575314	0.503376	0.331918	0.283784	0.248043	0.193841	0.155956	0.135737	0.097533	0.058520
0.501533	0.580806	0.426048	0.335700	0.290906	0.304194	0.209754	0.178475	0.129250	0.100565	0.057056
0.687023	0.503951	0.518609	0.308076	0.359240	0.267920	0.235919	0.168327	0.151578	0.092196	0.058433
0.570517	0.425138	0.383791	0.326241	0.289084	0.261001	0.207831	0.163106	0.147578	0.099819	0.060719
0.659263	0.568389	0.448871	0.376802	0.261915	0.275180	0.240415	0.153945	0.121768	0.096633	0.057110
0.529922	0.546629	0.427083	0.394517	0.288563	0.308737	0.237394	0.183132	0.132782	0.098969	0.058532
0.584544	0.525338	0.475712	0.309125	0.324262	0.264898	0.189840	0.170265	0.139759	0.100501	0.057610
0.457930	0.493149	0.379086	0.360068	0.343736	0.232665	0.207306	0.191843	0.151798	0.102593	0.060384
0.497915	0.405767	0.490515	0.336334	0.321035	0.260450	0.247802	0.189123	0.126113	0.097587	0.058527
0.452262	0.469263	0.472600	0.399745	0.298716	0.304586	0.250739	0.176673	0.140051	0.090093	0.059224
0.627224	0.438913	0.445654	0.373432	0.343658	0.235504	0.229946	0.175662	0.144503	0.104155	0.056618
0.704879	0.486923	0.491505	0.366711	0.339759	0.252337	0.255292	0.163254	0.132442	0.105076	0.057001
0.442500	0.576115	0.508731	0.332462	0.329521	0.269207	0.244178	0.184022	0.132894	0.099704	0.058798
0.578800	0.404157	0.394144	0.404411	0.357350	0.287173	0.241117	0.175108	0.150651	0.100756	0.057748
0.602844	0.422759	0.381022	0.390143	0.342231	0.295455	0.236258	0.172774	0.141105	0.096207	0.057666
0.553490	0.524921	0.362260	0.383834	0.362473	0.259439	0.197113	0.187931	0.146130	0.092297	0.057268
0.518106	0.395778	0.440798	0.364082	0.369727	0.277152	0.200164	0.178442	0.146502	0.091936	0.059428
0.701719	0.517218	0.484281	0.308446	0.368036	0.251812	0.215257	0.158626	0.126570	0.097364	0.058226
0.636043	0.439336	0.435141	0.443946	0.309478	0.292059	0.222798	0.153963	0.142207	0.088027	0.055093
0.579903	0.510681	0.466908	0.340862	0.269510	0.276961	0.199595	0.195771	0.133569	0.105552	0.060307
0.470889	0.431406	0.434054	0.308924	0.348897	0.247485	0.228294	0.154722	0.136783	0.101616	0.061476
0.684229	0.581842	0.482991	0.353890	0.313956	0.268310	0.233091	0.183627	0.148283	0.098714	0.056304
0.656677	0.488518	0.364672	0.404169	0.267681	0.240613	0.247804	0.177158	0.156468	0.104864	0.060962
0.513284	0.486842	0.405445	0.418984	0.358898	0.249430	0.222781	0.193788	0.139723	0.095219	0.062324
0.630801	0.431788	0.479924	0.417047	0.352318	0.248136	0.217083	0.167116	0.137013	0.100842	0.059559
0.489012	0.427836	0.385668	0.367603	0.327115	0.291511	0.234328	0.185738	0.144020	0.100634	0.060179
0.634804	0.439725	0.509235	0.349296	0.299887	0.296985	0.244061	0.158739	0.130916	0.096965	0.058766
0.566266	0.508409	0.427709	0.386755	0.307823	0.230796	0.232439	0.159526	0.122042	0.107288	0.058599
0.697042	0.424321	0.442963	0.376860	0.371548	0.297886	0.235289	0.182917	0.137176	0.100780	0.057555
0.504663	0.473641	0.374999	0.348112	0.266279	0.220434	0.232378	0.157936	0.138163	0.091513	0.060150
0.627183	0.443004	0.501606	0.314113	0.339210	0.231647	0.226441	0.173261	0.125058	0.095492	0.056566
0.658097	0.478389	0.360373	0.313586	0.354874	0.255993	0.188123	0.194783	0.147503	0.088979	0.057226
0.468737	0.522428	0.390396	0.365214	0.340710	0.241033	0.233037	0.196314	0.127431	0.109703	0.059261
0.529949	0.492456	0.374395	0.416836	0.299580	0.247476	0.248390	0.188720	0.130061	0.099552	0.059469
0.501213	0.521082	0.355653	0.356426	0.355952	0.278358	0.221304	0.162364	0.142496	0.094590	0.060841
0.477752	0.525352	0.493951	0.406535	0.283881	0.306900	0.249503	0.166092	0.150275	0.091808	0.057533
0.647394	0.421988	0.352831	0.418969	0.311141	0.270036	0.186088	0.172003	0.121325	0.095754	0.058544
0.464535	0.490217	0.519995	0.342654	0.290238	0.296620	0.237595	0.163817	0.130752	0.096527	0.056855
0.478078	0.396939	0.363428	0.399945	0.308093	0.268022	0.246578	0.165756	0.136157	0.087720	0.057287
0.655255	0.405563	0.447038	0.378481	0.289948	0.284182	0.233946	0.183443	0.130337	0.094363	0.059660
0.580234	0.392156	0.404937	0.337134	0.282767	0.296925	0.204211	0.174215	0.130660	0.105490	0.059733
0.660617	0.594223	0.480483	0.402397	0.313304	0.234813	0.217748	0.177591	0.131840	0.098267	0.059951
0.698404	0.441508	0.347044	0.393936	0.327472	0.224382	0.204952	0.155132	0.133943	0.097958	0.060198
0.518454	0.508117	0.477807	0.389368	0.335513	0.261843	0.246915	0.179475	0.147077	0.093645	0.057892
0.669583	0.517506	0.360650	0.319508	0.278964	0.299069	0.244467	0.170462	0.151746	0.093851	0.057184
0.536246	0.492526	0.512852	0.414263	0.358049	0.252004	0.214740	0.153812	0.134913	0.098661	0.055809
0.677560	0.583572	0.511849	0.317701	0.370677	0.226259	0.250741	0.184972	0.143766	0.098492	0.057459
0.439847	0.451029	0.358709	0.319861	0.365241	0.299671	0.210829	0.177894	0.145391	0.100939	0.060288
0.691873	0.458197	0.357890	0.316246	0.348028	0.248352	0.189651	0.181735	0.140645	0.090051	0.056526
0.576314	0.428217	0.435851	0.317969	0.278563	0.234022	0.242710	0.164085	0.137834	0.103237	0.056631
0.579668	0.493265	0.397211	0.373424	0.339769	0.268092	0.210957	0.176576	0.131350	0.095231	0.059336
0.629372	0.558647	0.505122	0.433311	0.358134	0.286124	0.236532	0.190401	0.128197	0.095466	0.058468
0.480309	0.465141	0.354943	0.343617	0.298347	0.264618	0.221486	0.162178	0.144587	0.095051	0.059751
0.567573	0.594479	0.347581	0.323592	0.363434	0.255283	0.196042	0.169326	0.131666	0.097973	0.057242
0.548280	0.550899	0.474235	0.394160	0.275468	0.309526	0.210600	0.161122	0.125847	0.096537	0.059579
0.500067	0.421009	0.478896	0.370935	0.288672	0.304865	0.203723	0.173836	0.124804	0.099048	0.059053
0.634986	0.438481	0.398360	0.439404	0.265932	0.260053	0.213379	0.164061	0.140916	0.089156	0.059138
0.473253	0.451924	0.482010	0.317718	0.262028	0.234391	0.208071	0.183832	0.149340	0.100291	0.060198
0.480511	0.570179	0.497955	0.400832	0.334282	0.236882	0.211578	0.191377	0.130714	0.092908	0.058676
0.492257	0.557807	0.478374	0.370603	0.368262	0.298678	0.222252	0.183269	0.152087	0.099067	0.059237
0.614903	0.521319	0.388229	0.369290	0.270123	0.269631	0.204116	0.161013	0.137106	0.098617	0.056866
0.657075	0.469892	0.512177	0.435573	0.366700	0.302987	0.222515	0.177694	0.142673	0.097132	0.056539
0.463496	0.409174	0.431737	0.387001	0.265820	0.265734	0.212402	0.159483	0.140452	0.093225	0.057970
0.533328	0.527346	0.493079	0.308411	0.283204	0.261402	0.196269	0.172573	0.124675	0.096191	0.057749
0.624315	0.484042	0.392894	0.414131	0.357397	0.278083	0.223165	0.186962	0.126456	0.094046	0.057828
0.557106	0.451006	0.521189	0.339665	0.347780	0.235744	0.223826	0.193789	0.120569	0.090692	0.057869
0.661695	0.567056	0.449446	0.410165	0.344194	0.270955	0.214390	0.193374	0.123948	0.103202	0.056764
0.555549	0.578447	0.430256	0.357085	0.302017	0.281590	0.206514	0.189164	0.121579	0.095253	0.057334
0.705288	0.511299	0.510449	0.371492	0.363856	0.268704	0.229901	0.184599	0.144755	0.097175	0.058975
0.706099	0.533638	0.381441	0.351101	0.270400	0.235928	0.223294	0.196192	0.146963	0.092288	0.059400
0.505782	0.599199	0.482731	0.363065	0.295731	0.285852	0.222507	0.187909	0.147479	0.102418	0.058588
0.485055	0.575534	0.360235	0.358641	0.356112	0.247393	0.229462	0.182123	0.133179	0.092048	0.059978
0.532395	0.473516	0.391874	0.317320	0.369278	0.290198	0.203175	0.171556	0.123072	0.105042	0.059259
0.696515	0.499230	0.426559	0.314440	0.312926	0.223558	0.251370	0.173486	0.147694	0.101723	0.055679
0.696280	0.594167	0.468263	0.416666	0.321756	0.248129	0.226232	0.202901	0.135893	0.094003	0.058449
0.455604	0.400927	0.433996	0.432873	0.367725	0.296470	0.204129	0.178147	0.140307	0.094725	0.056550
0.669127	0.574058	0.460985	0.313734	0.287249	0.294611	0.193752	0.174890	0.137384	0.099812	0.058001
0.560788	0.421221	0.477249	0.393224	0.293293	0.231517	0.239591	0.163234	0.141293	0.101262	0.056646
0.575860	0.441455	0.500294	0.434093	0.329746	0.242072	0.231069	0.163307	0.148729	0.094137	0.056945
0.467742	0.540675	0.436811	0.384650	0.351572	0.290819	0.206383	0.177824	0.143986	0.099505	0.060725
0.612693	0.411587	0.387363	0.326603	0.337286	0.307338	0.194806	0.186493	0.131747	0.109010	0.059482
0.649115	0.497410	0.419334	0.341881	0.325277	0.247813	0.250399	0.194753	0.150254	0.104163	0.059860
0.611352	0.460889	0.464933	0.322690	0.330326	0.264116	0.184221	0.182169	0.138257	0.097072	0.059733
0.526468	0.447183	0.348844	0.376909	0.361621	0.302570	0.196369	0.160771	0.135958	0.090826	0.057508
0.705876	0.471794	0.354151	0.308438	0.359679	0.304019	0.235503	0.188082	0.136691	0.092122	0.058690
0.484998	0.418059	0.389064	0.399423	0.372488	0.290078	0.237413	0.165782	0.124241	0.102871	0.059174
0.626310	0.504353	0.434207	0.415677	0.329225	0.257035	0.234696	0.163667	0.151392	0.089613	0.058964
0.532752	0.569293	0.352231	0.393242	0.328362	0.263782	0.230886	0.161538	0.143526	0.101142	0.057127
0.554480	0.582271	0.404541	0.324768	0.294546	0.259709	0.188333	0.161442	0.143838	0.102565	0.055584
0.556404	0.589792	0.498094	0.343256	0.359199	0.263928	0.238111	0.170678	0.135469	0.096111	0.059116
0.701432	0.480369	0.483158	0.437703	0.327344	0.251492	0.213815	0.190576	0.121083	0.103484	0.059499
0.647061	0.573835	0.499454	0.348886	0.307147	0.297042	0.230542	0.201519	0.137582	0.098880	0.058520
0.562643	0.509651	0.474159	0.429214	0.316233	0.252571	0.223703	0.176674	0.131711	0.094053	0.057222
0.591292	0.492465	0.432986	0.381895	0.334283	0.304658	0.239986	0.171455	0.131943	0.091309	0.059678
0.457338	0.500773	0.473401	0.410605	0.332313	0.294160	0.233089	0.175918	0.120277	0.100660	0.057857
0.638311	0.592371	0.357372	0.423631	0.327469	0.247296	0.251348	0.158522	0.151094	0.096070	0.057306
0.575992	0.571416	0.413655	0.332498	0.274758	0.234843	0.245486	0.169991	0.132294	0.088187	0.057412
0.505236	0.502050	0.445962	0.379872	0.292593	0.254627	0.240164	0.201003	0.147788	0.101517	0.057940
0.467736	0.516829	0.488077	0.374446	0.279083	0.267042	0.215647	0.189896	0.125157	0.097758	0.060467
0.580429	0.457466	0.481098	0.365082	0.340626	0.292613	0.221763	0.188674	0.138295	0.096120	0.055311
0.533466	0.411149	0.488825	0.401460	0.284657	0.272392	0.221126	0.194743	0.133987	0.100838	0.060508
0.638309	0.604491	0.418435	0.331221	0.362193	0.242552	0.233050	0.187567	0.135546	0.101489	0.057383
0.705713	0.403655	0.367244	0.405306	0.272014	0.259187	0.251733	0.180965	0.125025	0.090775	0.057893
0.644654	0.567730	0.497758	0.375447	0.330536	0.296523	0.197256	0.192160	0.147988	0.104114	0.058786
0.690801	0.516972	0.370189	0.390296	0.272400	0.289260	0.237495	0.177773	0.134729	0.093910	0.058639
0.636612	0.436751	0.392678	0.371777	0.365165	0.283353	0.237653	0.181170	0.140937	0.101957	0.058718
0.461197	0.500093	0.466058	0.421841	0.293595	0.286437	0.194434	0.181112	0.150968	0.099334	0.058517
0.469358	0.494775	0.483504	0.323616	0.274360	0.294851	0.221143	0.197723	0.152690	0.103547	0.060644
0.630540	0.453208	0.431898	0.300650	0.363098	0.297627	0.192151	0.164238	0.133704	0.093594	0.057828
0.669922	0.395340	0.367095	0.319645	0.351934	0.271000	0.220292	0.158043	0.143859	0.101496	0.060402
0.600907	0.592454	0.463335	0.348828	0.327008	0.292227	0.225280	0.170580	0.149898	0.100943	0.061101
0.578345	0.388806	0.392962	0.407819	0.269509	0.278551	0.248558	0.158505	0.126933	0.097669	0.058869
0.545033	0.557103	0.430802	0.352332	0.300656	0.245101	0.197989	0.163573	0.141900	0.095570	0.056004
0.617329	0.462168	0.417743	0.321443	0.279743	0.298666	0.202230	0.190302	0.152433	0.105110	0.059732
0.561489	0.491506	0.387944	0.385492	0.295214	0.253406	0.215160	0.198551	0.147814	0.097685	0.059204
0.647623	0.518546	0.441398	0.363139	0.288896	0.251674	0.245941	0.169880	0.148192	0.096278	0.057354
0.622980	0.432477	0.434956	0.314626	0.361150	0.270798	0.208310	0.199231	0.123482	0.094906	0.057599
0.465719	0.551562	0.419977	0.389327	0.328077	0.239130	0.223895	0.163549	0.141453	0.090623	0.057444
0.538051	0.530550	0.479179	0.351527	0.317294	0.301724	0.204402	0.202266	0.139769	0.098893	0.058979
0.500552	0.493125	0.447701	0.321532	0.347355	0.248879	0.227158	0.165038	0.127489	0.084586	0.058760
0.649058	0.565019	0.471740	0.389555	0.327877	0.308793	0.199777	0.175744	0.128346	0.102745	0.060649
0.580603	0.563436	0.510475	0.347018	0.358554	0.217353	0.184317	0.158432	0.123669	0.097211	0.059292
0.537413	0.580781	0.369880	0.418172	0.367873	0.290604	0.241626	0.153716	0.146356	0.103037	0.060624
0.679129	0.460589	0.399243	0.372345	0.345241	0.226434	0.205921	0.156914	0.135978	0.092721	0.058779
0.531254	0.414333	0.468442	0.338439	0.286713	0.273860	0.222462	0.176500	0.125711	0.099691	0.056015
0.704049	0.474106	0.405442	0.398783	0.322503	0.300179	0.213988	0.170681	0.133000	0.095381	0.057141
0.572510	0.438886	0.471220	0.336792	0.351877	0.234497	0.221089	0.194423	0.148086	0.102599	0.057790
0.645626	0.538097	0.415644	0.340561	0.318778	0.268392	0.214355	0.184969	0.138848	0.090823	0.059453
0.448147	0.504976	0.474466	0.380011	0.281376	0.289933	0.230139	0.173616	0.143951	0.102977	0.057448
0.557203	0.540821	0.371280	0.328187	0.334319	0.259982	0.238273	0.174316	0.131322	0.096986	0.056511
0.459511	0.506305	0.421531	0.378063	0.301498	0.234734	0.239593	0.179185	0.122755	0.096286	0.055154
0.562515	0.514760	0.359681	0.359862	0.352145	0.290956	0.240649	0.191116	0.138925	0.103242	0.058532
0.564871	0.492951	0.382824	0.370883	0.314903	0.285930	0.229919	0.193206	0.138509	0.089435	0.056932
0.472451	0.559893	0.504043	0.434780	0.285216	0.226197	0.183886	0.171916	0.139903	0.088156	0.057748
0.565902	0.567594	0.406132	0.390715	0.344156	0.318717	0.211192	0.192991	0.130157	0.093730	0.059213
0.570214	0.451000	0.375010	0.350390	0.310885	0.236569	0.224971	0.181436	0.140593	0.094442	0.059798
0.570325	0.546126	0.347811	0.376076	0.345523	0.276897	0.206607	0.171876	0.126358	0.096419	0.059304
0.461445	0.444748	0.388810	0.344076	0.294981	0.237338	0.244349	0.174804	0.137459	0.098144	0.059115
0.625249	0.429764	0.432873	0.372079	0.276624	0.244511	0.232749	0.188676	0.134898	0.098990	0.058401
0.651726	0.395396	0.386523	0.407336	0.337309	0.248423	0.244094	0.183475	0.130723	0.094024	0.061565
0.573778	0.507633	0.454506	0.434869	0.298819	0.293438	0.252620	0.153924	0.132162	0.107453	0.061008
0.618788	0.468053	0.455940	0.302319	0.319670	0.229751	0.223549	0.156870	0.136809	0.094128	0.059175
0.532250	0.464502	0.456042	0.438888	0.378376	0.270523	0.259680	0.183062	0.124581	0.105194	0.057708
0.630810	0.559052	0.342197	0.316242	0.346152	0.251041	0.225001	0.175319	0.123532	0.093400	0.060707
0.454945	0.538012	0.440024	0.447303	0.327538	0.244155	0.212137	0.179429	0.128856	0.103939	0.058274
0.458631	0.493941	0.391636	0.404315	0.316643	0.284892	0.228816	0.161007	0.139149	0.087755	0.058727
0.697931	0.520272	0.354702	0.341003	0.349660	0.238624	0.194932	0.176300	0.148320	0.103291	0.057263
0.574036	0.510275	0.404213	0.316109	0.293734	0.294635	0.186309	0.196078	0.140786	0.094213	0.058042
0.553117	0.471314	0.508540	0.409910	0.275809	0.272069	0.219491	0.174360	0.131134	0.099678	0.059553
0.619655	0.594910	0.486180	0.352586	0.324182	0.296105	0.197049	0.156352	0.142193	0.102642	0.056335
0.690506	0.483873	0.401557	0.318425	0.357716	0.293387	0.238352	0.169127	0.121564	0.094967	0.058407
0.568706	0.424513	0.427048	0.313281	0.310974	0.241381	0.224853	0.186800	0.139176	0.089325	0.062627
0.637417	0.589481	0.483571	0.410271	0.260800	0.260546	0.239163	0.169873	0.125085	0.099963	0.058793
0.529926	0.459585	0.511089	0.409225	0.292540	0.283068	0.212731	0.172805	0.138160	0.093513	0.057052
0.530954	0.426974	0.420314	0.343516	0.360525	0.300100	0.213276	0.159897	0.135192	0.089226	0.057249
0.625018	0.458989	0.366698	0.425733	0.321750	0.293668	0.211329	0.190826	0.124247	0.101394	0.056964
0.665978	0.459197	0.494413	0.317885	0.288934	0.255166	0.192163	0.172678	0.142763	0.100791	0.060290
0.687633	0.529097	0.447474	0.432828	0.322113	0.260165	0.231474	0.163436	0.138725	0.101001	0.058702
0.620216	0.507687	0.385852	0.428424	0.329763	0.270155	0.246417	0.175504	0.140505	0.102394	0.057739
0.669017	0.408420	0.515137	0.355477	0.331026	0.238873	0.241879	0.147347	0.125245	0.098576	0.055717
0.562358	0.446760	0.403059	0.399235	0.288132	0.309249	0.204263	0.181101	0.138984	0.094296	0.059693
0.625216	0.581848	0.359326	0.329889	0.320876	0.226486	0.233885	0.161139	0.118792	0.101790	0.056711
0.582134	0.438419	0.437595	0.404415	0.356230	0.240332	0.186831	0.176960	0.135357	0.099927	0.056809
0.482715	0.417220	0.393081	0.426640	0.281009	0.244781	0.219011	0.184023	0.130439	0.094192	0.060003
0.491885	0.422461	0.433261	0.370596	0.283620	0.307047	0.221831	0.159276	0.139521	0.098787	0.058806
0.664684	0.449485	0.357778	0.317635	0.342485	0.261405	0.237213	0.174634	0.154048	0.106717	0.057873
0.572625	0.588865	0.463585	0.411567	0.344354	0.262155	0.220173	0.151746	0.141009	0.087082	0.058625
0.609650	0.417124	0.352622	0.426845	0.343687	0.303212	0.221380	0.157167	0.145637	0.095069	0.057301
0.585996	0.556500	0.423011	0.317386	0.293408	0.226424	0.238876	0.167773	0.143411	0.093383	0.058358
0.523551	0.560321	0.494366	0.400763	0.313035	0.285081	0.187479	0.173297	0.134999	0.100153	0.059403
0.644198	0.552920	0.440113	0.319457	0.315932	0.310370	0.256028	0.167468	0.122874	0.092438	0.056836
0.526408	0.484799	0.367541	0.356705	0.357168	0.257617	0.201759	0.165791	0.122518	0.089888	0.058000
0.602121	0.524918	0.518068	0.429712	0.329211	0.287062	0.197048	0.200589	0.153526	0.088729	0.058719
0.468454	0.582587	0.421427	0.314172	0.308793	0.261723	0.192248	0.174383	0.142058	0.093481	0.058429
0.640576	0.504442	0.352159	0.430300	0.268682	0.288425	0.252733	0.164092	0.150032	0.097725	0.060033
0.459616	0.455437	0.400319	0.425300	0.337835	0.257872	0.227612	0.196418	0.147088	0.100208	0.058930
0.499795	0.416039	0.445746	0.328667	0.336977	0.242174	0.242409	0.154854	0.144893	0.103584	0.060214
0.560023	0.589827	0.500633	0.371778	0.352059	0.308441	0.216747	0.189100	0.142177	0.097616	0.058091
0.644899	0.462697	0.423198	0.357988	0.330175	0.298227	0.224266	0.179207	0.148383	0.097081	0.058025
0.535533	0.535700	0.523437	0.433121	0.321692	0.299487	0.208596	0.197574	0.128492	0.090994	0.058561
0.661765	0.483179	0.380647	0.407093	0.307009	0.231876	0.235676	0.183533	0.129244	0.097440	0.059670
0.573878	0.443378	0.484417	0.434685	0.292900	0.290248	0.193155	0.176822	0.127968	0.105788	0.060184
0.483960	0.547135	0.496652	0.329240	0.373829	0.305711	0.243964	0.191211	0.124135	0.092777	0.056924
0.704917	0.444431	0.476830	0.375437	0.275387	0.306031	0.225192	0.176757	0.126540	0.098831	0.062125
0.599256	0.410354	0.355623	0.433848	0.264867	0.296819	0.233003	0.180500	0.143448	0.094065	0.056997
0.685922	0.414023	0.498987	0.398511	0.344790	0.226176	0.235893	0.188618	0.150691	0.100276	0.059913
0.707412	0.530845	0.353098	0.372837	0.314139	0.267336	0.238573	0.160925	0.146124	0.100501	0.058307
0.643465	0.559084	0.410218	0.361727	0.344031	0.248852	0.194188	0.173667	0.125410	0.094520	0.058983
0.459585	0.530864	0.486131	0.347179	0.355495	0.304699	0.204251	0.174419	0.132800	0.093488	0.056682
0.603109	0.562984	0.493722	0.321166	0.268083	0.304371	0.202721	0.189172	0.129125	0.090194	0.058572
0.653484	0.417074	0.432768	0.345528	0.302360	0.233135	0.244417	0.173054	0.149594	0.087876	0.059170
0.618283	0.578099	0.447738	0.387851	0.367353	0.304196	0.218473	0.193661	0.147473	0.091017	0.057949
0.680046	0.410846	0.479530	0.306869	0.313871	0.253283	0.225448	0.165657	0.133142	0.092239	0.062492
0.588775	0.405016	0.397675	0.442714	0.371027	0.246471	0.235341	0.159752	0.140680	0.096124	0.058084
0.500271	0.427162	0.378070	0.407057	0.294169	0.261998	0.233098	0.187322	0.140485	0.094639	0.056409
0.570654	0.612154	0.500790	0.438834	0.331547	0.264548	0.210951	0.176220	0.121670	0.101783	0.056301
0.563887	0.439060	0.501612	0.415457	0.354071	0.228159	0.207783	0.153365	0.129270	0.093354	0.055638
0.462114	0.410337	0.417549	0.421154	0.290309	0.232008	0.223859	0.193354	0.128979	0.100935	0.061595
0.458189	0.471495	0.366388	0.346346	0.356380	0.296972	0.200276	0.159619	0.126116	0.095247	0.059533
0.488952	0.598228	0.517547	0.417008	0.349025	0.237116	0.237106	0.183238	0.123530	0.102964	0.058289
0.516714	0.554340	0.517027	0.405973	0.335776	0.290775	0.211942	0.178116	0.132110	0.094505	0.059781
0.623945	0.398567	0.428369	0.415811	0.297906	0.306664	0.227240	0.181689	0.144828	0.097335	0.058479
0.640176	0.507776	0.405151	0.331174	0.283959	0.257447	0.194485	0.168608	0.142229	0.100639	0.056125
0.660387	0.588954	0.399862	0.383940	0.274009	0.262800	0.198436	0.153821	0.121803	0.100000	0.057509
0.669835	0.420798	0.417879	0.320192	0.333046	0.236001	0.201266	0.162297	0.139979	0.100339	0.058167
0.610688	0.470802	0.392262	0.435153	0.286496	0.257253	0.203967	0.174250	0.123569	0.098139	0.055391
0.703432	0.399519	0.351852	0.405130	0.356278	0.288888	0.184896	0.193101	0.141850	0.095766	0.059831
0.448802	0.510271	0.384592	0.363007	0.287867	0.227029	0.193016	0.188604	0.144955	0.101079	0.057137
0.701967	0.464677	0.430873	0.337372	0.327631	0.228737	0.245663	0.187491	0.130696	0.093383	0.057756
0.661596	0.529773	0.451941	0.432175	0.362595	0.274206	0.193515	0.191460	0.120288	0.104467	0.060009
0.485809	0.441859	0.446424	0.358484	0.354928	0.244596	0.243866	0.184321	0.143061	0.090481	0.058259
0.534783	0.518281	0.402308	0.375125	0.261168	0.290591	0.193853	0.188425	0.142168	0.102983	0.060149
0.646716	0.593691	0.471294	0.379511	0.301925	0.274788	0.247832	0.179469	0.120419	0.088582	0.059049
0.537593	0.587495	0.401789	0.404114	0.369887	0.266957	0.229701	0.182433	0.133776	0.093960	0.058284
0.502529	0.504427	0.477542	0.407107	0.306329	0.270379	0.243085	0.200475	0.150343	0.098223	0.059568
0.509159	0.534002	0.408141	0.324647	0.365612	0.293126	0.209977	0.160173	0.142242	0.103458	0.057181
0.469155	0.505102	0.362990	0.403395	0.300481	0.290248	0.226294	0.165450	0.123833	0.101810	0.058671
0.601023	0.609137	0.420841	0.328708	0.337405	0.229661	0.203898	0.166751	0.122707	0.091027	0.058677
0.596411	0.545133	0.500074	0.320829	0.340221	0.258675	0.244964	0.183901	0.149183	0.097823	0.059481
0.538594	0.432180	0.397342	0.371222	0.344759	0.259573	0.229245	0.195431	0.136686	0.090858	0.057737
0.702385	0.412835	0.474429	0.439619	0.336036	0.247740	0.235104	0.175526	0.125668	0.101102	0.057795
0.601198	0.469774	0.512329	0.370231	0.333936	0.262404	0.240489	0.190850	0.132859	0.091395	0.057857
0.613818	0.532659	0.473278	0.343312	0.305550	0.241787	0.214119	0.186401	0.145671	0.097460	0.058450
0.463665	0.558369	0.432796	0.411305	0.338472	0.253042	0.224163	0.181607	0.124312	0.089001	0.059125
0.566617	0.465241	0.445064	0.324650	0.330195	0.283154	0.208363	0.185382	0.147086	0.097217	0.059850
0.616518	0.417546	0.383348	0.318322	0.337907	0.255213	0.215386	0.173951	0.141597	0.091658	0.058470
0.560859	0.534643	0.422275	0.344104	0.332484	0.299242	0.254152	0.200694	0.148366	0.095919	0.057317
0.690465	0.516473	0.502144	0.405884	0.320061	0.248768	0.197311	0.178058	0.135188	0.100262	0.058483
0.551510	0.503959	0.393796	0.326253	0.316244	0.244886	0.206079	0.188321	0.144605	0.104033	0.056408
0.585047	0.567110	0.455287	0.417992	0.270857	0.283900	0.206473	0.190450	0.143534	0.098812	0.057545
0.658632	0.502148	0.369243	0.323158	0.377079	0.315651	0.227333	0.193221	0.135347	0.090133	0.058069
0.536380	0.426585	0.401137	0.306615	0.273481	0.235412	0.189472	0.190254	0.141192	0.099415	0.058693
0.576384	0.594689	0.390284	0.370397	0.359888	0.280998	0.189922	0.155350	0.141844	0.088468	0.058315
0.527626	0.544826	0.406773	0.375534	0.363160	0.230181	0.230373	0.202310	0.151030	0.098079	0.057976
0.568234	0.565921	0.473599	0.321517	0.295710	0.227223	0.229707	0.165490	0.145763	0.092634	0.059992
0.510104	0.570142	0.511862	0.370473	0.338524	0.293546	0.244283	0.193503	0.149180	0.095600	0.059372
0.688431	0.539215	0.393401	0.397324	0.318501	0.296471	0.231516	0.179461	0.147781	0.102474	0.060010
0.657061	0.456642	0.417138	0.349422	0.315035	0.220620	0.184650	0.192129	0.132890	0.088540	0.057256
0.659571	0.504447	0.497862	0.311120	0.351534	0.294978	0.202012	0.175148	0.147134	0.092641	0.058423
0.499723	0.444203	0.468263	0.321587	0.353406	0.271373	0.183742	0.184179	0.125956	0.099882	0.059359
0.471985	0.454117	0.381248	0.317844	0.302560	0.242796	0.197082	0.181370	0.142131	0.104053	0.058454
0.486085	0.529446	0.358081	0.383860	0.308084	0.308516	0.224223	0.194414	0.139307	0.102739	0.058877
0.694492	0.541683	0.453132	0.398670	0.277142	0.269430	0.236183	0.169386	0.134733	0.096962	0.059024
0.453095	0.543390	0.503187	0.345176	0.325970	0.247387	0.216344	0.202885	0.142878	0.104095	0.059238
0.514599	0.417964	0.482909	0.417430	0.382472	0.283006	0.233920	0.159200	0.131886	0.100899	0.058516
0.480162	0.425755	0.504477	0.431359	0.338577	0.246838	0.236495	0.197961	0.142797	0.100085	0.059946
0.656913	0.587300	0.485131	0.358068	0.347508	0.241023	0.219269	0.174672	0.130164	0.095964	0.057664
0.694314	0.535697	0.499075	0.446309	0.315436	0.237524	0.221843	0.173879	0.142590	0.093874	0.055564
0.501997	0.596337	0.490092	0.372295	0.280854	0.270320	0.240207	0.194833	0.146767	0.105235	0.058099
0.643567	0.560277	0.456883	0.348206	0.283695	0.242542	0.225461	0.190113	0.127688	0.093271	0.055349
0.619911	0.476152	0.423683	0.301909	0.308752	0.219727	0.192951	0.158790	0.140295	0.102638	0.059247
0.674004	0.459714	0.499565	0.352697	0.372888	0.273699	0.199467	0.186564	0.143607	0.102009	0.058644
0.680050	0.560381	0.507739	0.368408	0.271536	0.287900	0.242826	0.170114	0.138094	0.091800	0.058251
0.599306	0.585741	0.360815	0.393105	0.360409	0.275136	0.224015	0.161786	0.127436	0.101877	0.059820
0.564653	0.504492	0.404997	0.373929	0.267389	0.298136	0.246442	0.169069	0.147967	0.093223	0.060016
0.463782	0.513347	0.468152	0.394911	0.360619	0.291233	0.251153	0.174993	0.144639	0.089725	0.057423
0.446053	0.504954	0.348359	0.376467	0.344168	0.306865	0.236268	0.201893	0.126633	0.091770	0.058276
0.523117	0.410104	0.386013	0.302537	0.287920	0.278324	0.207543	0.170276	0.125998	0.092843	0.056491
0.505141	0.476933	0.489861	0.390275	0.333318	0.306711	0.192960	0.172625	0.136011	0.093908	0.055638
0.606010	0.497761	0.412396	0.420859	0.304542	0.244319	0.204436	0.201733	0.139858	0.103892	0.059948
0.537119	0.546390	0.469389	0.425459	0.365782	0.294604	0.192632	0.164546	0.144261	0.097977	0.060620
0.499104	0.576916	0.503388	0.422256	0.266315	0.245054	0.229184	0.159425	0.141899	0.086337	0.056464
0.538181	0.525723	0.399423	0.443723	0.296975	0.254643	0.241210	0.172587	0.125073	0.094806	0.057287
0.519908	0.508351	0.444985	0.388100	0.331625	0.240757	0.203308	0.162726	0.138960	0.097503	0.058703
0.578292	0.439161	0.466795	0.358305	0.334331	0.290715	0.223162	0.188715	0.129958	0.104625	0.058887
0.633504	0.553542	0.460493	0.306472	0.303533	0.276276	0.186871	0.167113	0.134205	0.096791	0.060590
0.633792	0.409017	0.422235	0.309483	0.301995	0.290674	0.222568	0.158491	0.135459	0.092510	0.059556
0.558216	0.459349	0.470195	0.414231	0.348543	0.287696	0.209761	0.155971	0.128251	0.101013	0.059431
0.499919	0.550117	0.472604	0.437151	0.275729	0.303535	0.208404	0.197010	0.140344	0.095772	0.057430
0.670196	0.530816	0.518917	0.377345	0.357486	0.292423	0.229205	0.168383	0.134304	0.097122	0.057997
0.480825	0.499572	0.472574	0.433817	0.293659	0.290029	0.193571	0.173002	0.121430	0.095680	0.059131
0.475898	0.444208	0.401872	0.342196	0.317221	0.274650	0.239923	0.168678	0.146837	0.104746	0.056984
0.673208	0.402358	0.353142	0.350665	0.336575	0.298842	0.202743	0.195544	0.150363	0.099416	0.058774
0.493358	0.406020	0.451841	0.332153	0.261132	0.245418	0.219225	0.184414	0.143900	0.089538	0.056878
0.599675	0.588899	0.461564	0.408919	0.360610	0.247679	0.216309	0.195868	0.139369	0.107270	0.060898
0.465684	0.517656	0.397598	0.431595	0.269793	0.275862	0.216501	0.194836	0.124577	0.095745	0.057928
0.473367	0.526293	0.353919	0.378697	0.307438	0.269583	0.202322	0.176651	0.128553	0.099890	0.056821
0.518838	0.577137	0.470954	0.333756	0.362223	0.298578	0.193493	0.168313	0.129980	0.090528	0.059840
0.541309	0.593671	0.484373	0.314806	0.284114	0.271027	0.239751	0.181022	0.135401	0.096018	0.058798
0.670073	0.528613	0.373932	0.317380	0.297302	0.289811	0.238377	0.154880	0.121483	0.095949	0.059639
0.585541	0.605405	0.476270	0.413130	0.270750	0.237162	0.220956	0.180408	0.145416	0.100230	0.056876
0.633652	0.442071	0.383853	0.375344	0.264564	0.292453	0.200089	0.171534	0.119448	0.098201	0.057090
0.670095	0.470988	0.378405	0.439942	0.364267	0.249147	0.241932	0.167847	0.128859	0.099044	0.059158
0.501464	0.410539	0.353268	0.408158	0.298808	0.306324	0.203578	0.180378	0.132597	0.090567	0.056881
0.619406	0.597797	0.424279	0.384708	0.344977	0.301693	0.205194	0.156240	0.134262	0.092063	0.058769
0.700797	0.502615	0.400359	0.387725	0.303929	0.237493	0.209170	0.161969	0.129495	0.100069	0.057740
0.551858	0.435507	0.424552	0.311132	0.355109	0.287252	0.214976	0.156578	0.147027	0.092272	0.056286
0.668050	0.531547	0.477463	0.379777	0.280844	0.247245	0.239977	0.155785	0.144131	0.088402	0.056302
0.477190	0.425617	0.498445	0.386695	0.348156	0.227029	0.234859	0.157549	0.127005	0.100961	0.061107
0.690093	0.490581	0.377565	0.384957	0.276147	0.271359	0.195113	0.172334	0.121793	0.095335	0.056190
0.613160	0.470092	0.417321	0.339111	0.341844	0.293422	0.244422	0.192462	0.134729	0.097286	0.060796
0.484984	0.466134	0.454703	0.413814	0.293521	0.269730	0.210720	0.198925	0.140629	0.098699	0.060189
0.496426	0.465298	0.390639	0.396108	0.339782	0.275444	0.194943	0.199293	0.124243	0.088419	0.057506
0.526398	0.482526	0.459042	0.430761	0.319498	0.307428	0.228684	0.194845	0.138146	0.097189	0.058121
0.583804	0.477405	0.412011	0.410274	0.343096	0.227683	0.246473	0.176445	0.146247	0.104527	0.058938
0.567081	0.393611	0.503177	0.333214	0.318667	0.250364	0.192839	0.197204	0.143391	0.102245	0.059021
0.651230	0.546460	0.486126	0.439834	0.286898	0.302406	0.253364	0.159193	0.126689	0.091274	0.060863
0.527570	0.599970	0.448758	0.330633	0.279018	0.279617	0.209414	0.195652	0.123665	0.103830	0.057787
0.615367	0.572690	0.455379	0.427939	0.264983	0.254366	0.188859	0.186712	0.123058	0.098476	0.059083
0.593683	0.442058	0.421557	0.377599	0.307829	0.291830	0.189321	0.161980	0.135024	0.095864	0.061603
0.667149	0.483107	0.372923	0.410516	0.352982	0.276218	0.240611	0.188502	0.132895	0.095603	0.057832
0.686451	0.487599	0.469510	0.399968	0.363346	0.292804	0.221077	0.180313	0.129193	0.088792	0.056336
0.587978	0.578146	0.500329	0.402423	0.312561	0.285723	0.207159	0.183242	0.119542	0.099878	0.059840
0.616875	0.607171	0.441921	0.402436	0.336556	0.282266	0.213792	0.161596	0.119805	0.091777	0.057476
0.564696	0.410156	0.366943	0.423265	0.307708	0.234344	0.232591	0.163460	0.147439	0.101001	0.059665
0.643660	0.456576	0.417793	0.447436	0.331362	0.240254	0.229207	0.169197	0.125696	0.104104	0.059212
0.548224	0.486211	0.488903	0.304272	0.344932	0.264838	0.191870	0.177312	0.132795	0.099169	0.058343
0.477211	0.537975	0.373936	0.429471	0.302616	0.252106	0.192376	0.169868	0.144200	0.090740	0.055984
0.669881	0.472853	0.474182	0.439916	0.370660	0.281112	0.195715	0.189617	0.130543	0.099060	0.058978
0.680467	0.462546	0.469186	0.373848	0.365890	0.294479	0.221548	0.181566	0.129274	0.100810	0.058846
0.680213	0.580858	0.469712	0.325964	0.338151	0.277365	0.202269	0.164107	0.139076	0.089868	0.056414
0.547941	0.522977	0.427117	0.440599	0.280359	0.278088	0.235648	0.159273	0.151705	0.091144	0.059095
0.611292	0.546087	0.492203	0.361896	0.345212	0.235232	0.237517	0.177972	0.141521	0.097070	0.058354
0.515663	0.560249	0.496527	0.440520	0.299632	0.268646	0.238430	0.161293	0.134783	0.088431	0.058605
0.593943	0.470202	0.456798	0.351621	0.338944	0.276698	0.244391	0.170479	0.141080	0.101520	0.060271
0.615131	0.421229	0.448145	0.409888	0.352093	0.289635	0.205920	0.180116	0.132829	0.104347	0.060261
0.617927	0.551966	0.407854	0.378237	0.357211	0.257642	0.202122	0.156933	0.151100	0.098651	0.057114
0.638224	0.462763	0.444299	0.425835	0.321498	0.260727	0.204252	0.153879	0.147474	0.097493	0.059790
0.458698	0.490790	0.513276	0.388733	0.324940	0.254445	0.210430	0.199055	0.145921	0.098294	0.058508
0.651005	0.503292	0.443531	0.390386	0.350202	0.264215	0.212953	0.193499	0.127597	0.100678	0.058334
0.452842	0.412878	0.437957	0.325806	0.378128	0.290232	0.199297	0.165684	0.125914	0.101074	0.059638
0.485966	0.452203	0.430455	0.426885	0.338769	0.290331	0.242753	0.164657	0.141929	0.088727	0.058307
0.576820	0.412437	0.471707	0.342184	0.327841	0.290767	0.204152	0.187198	0.134714	0.088404	0.056651
0.471347	0.446236	0.399178	0.384598	0.354052	0.252625	0.224719	0.164036	0.135728	0.100104	0.056486
0.483451	0.487021	0.466138	0.417261	0.337106	0.308608	0.208522	0.175122	0.150617	0.093066	0.062383
0.502657	0.476648	0.405505	0.434486	0.337615	0.289467	0.217864	0.187182	0.133914	0.103421	0.059401
0.553033	0.540553	0.366962	0.364788	0.335202	0.279305	0.234881	0.178556	0.139645	0.090557	0.056654
0.535912	0.424446	0.474420	0.423151	0.368031	0.259671	0.204031	0.172772	0.125821	0.096531	0.058545
0.494718	0.591617	0.478716	0.384183	0.336793	0.246166	0.205598	0.181759	0.127845	0.094074	0.060235
0.578441	0.550124	0.347017	0.348953	0.256656	0.286970	0.218162	0.193830	0.132988	0.093230	0.058297
0.623357	0.467403	0.478679	0.320109	0.294916	0.265752	0.233532	0.187090	0.129275	0.088659	0.058825
0.655370	0.418915	0.387920	0.407286	0.274326	0.245607	0.241737	0.179834	0.128267	0.098100	0.060425
0.665306	0.549957	0.448023	0.399161	0.358312	0.301857	0.192889	0.179175	0.133106	0.103071	0.059787
0.480131	0.414093	0.396753	0.379158	0.283926	0.290361	0.247538	0.196404	0.132435	0.096060	0.057199
0.469764	0.403745	0.368544	0.416076	0.298331	0.274852	0.240435	0.182291	0.147260	0.099069	0.059321
0.571432	0.478648	0.356750	0.375959	0.280436	0.252103	0.214542	0.198948	0.138499	0.101880	0.058642
0.613329	0.403806	0.449174	0.325978	0.339817	0.259991	0.231251	0.158727	0.122531	0.090495	0.058453
0.595530	0.492529	0.371909	0.375877	0.287509	0.309969	0.224959	0.176462	0.130308	0.091256	0.058219
0.572256	0.491267	0.411881	0.335184	0.358448	0.280153	0.250118	0.178950	0.147644	0.097521	0.055561
0.578273	0.475874	0.392815	0.428865	0.360633	0.289946	0.246873	0.159234	0.122203	0.101825	0.060950
0.633342	0.415060	0.505528	0.384752	0.305301	0.294006	0.216645	0.163991	0.134182	0.095704	0.057323
0.515037	0.474443	0.395094	0.314116	0.313591	0.275305	0.201981	0.186923	0.123889	0.097260	0.058029
0.643420	0.473052	0.433804	0.411813	0.352990	0.230657	0.202997	0.156123	0.149644	0.103685	0.060155
0.589983	0.534107	0.490652	0.384125	0.330093	0.222611	0.237500	0.171480	0.117793	0.091406	0.060487
0.676586	0.494805	0.385989	0.313461	0.308406	0.237879	0.242707	0.172157	0.130839	0.095231	0.055163
0.619345	0.472397	0.422207	0.312561	0.283229	0.266273	0.221185	0.190207	0.128500	0.099491	0.058472
0.656806	0.516764	0.494113	0.372015	0.353832	0.239525	0.201177	0.165482	0.143654	0.099455	0.061969
0.565143	0.464094	0.372014	0.310876	0.331017	0.252122	0.203091	0.166668	0.147878	0.102572	0.057332
0.559257	0.456878	0.407767	0.350459	0.312127	0.238820	0.191001	0.173100	0.148020	0.101177	0.055933
0.665354	0.553194	0.436995	0.424681	0.283266	0.285814	0.247069	0.189069	0.132880	0.099031	0.058112
0.548930	0.431134	0.361741	0.323108	0.324009	0.264197	0.237280	0.183593	0.147143	0.101920	0.060741
0.535419	0.536301	0.381521	0.388552	0.284632	0.279239	0.187921	0.172949	0.129939	0.088523	0.059455
0.477201	0.430427	0.404146	0.428090	0.297404	0.290603	0.240134	0.194568	0.135454	0.098612	0.059413
0.526466	0.500205	0.450243	0.411766	0.335736	0.261855	0.236816	0.188886	0.148464	0.092521	0.057666
0.467259	0.537601	0.382027	0.340189	0.275412	0.293749	0.215585	0.185547	0.137082	0.100087	0.056768
0.444910	0.480508	0.448132	0.365416	0.345095	0.298053	0.213603	0.190128	0.133584	0.098247	0.059436
0.602277	0.605940	0.385631	0.337459	0.281218	0.252886	0.249023	0.175612	0.132749	0.090450	0.057369
0.608069	0.467580	0.371831	0.422356	0.334345	0.306297	0.205741	0.155749	0.149948	0.092609	0.059416
0.454430	0.414933	0.452493	0.370642	0.261280	0.250842	0.199127	0.186542	0.126041	0.088466	0.054914
0.509807	0.406170	0.473986	0.348718	0.353649	0.237546	0.198937	0.205377	0.146132	0.100857	0.061976
0.447808	0.392979	0.368368	0.411902	0.322414	0.274441	0.255505	0.197619	0.145058	0.093947	0.058475
0.545872	0.408951	0.354214	0.307191	0.307310	0.271097	0.218371	0.158131	0.146041	0.096611	0.059752
0.561598	0.597100	0.467268	0.367268	0.364308	0.227128	0.202115	0.172777	0.133010	0.095084	0.059657
0.451488	0.576404	0.449328	0.358070	0.285729	0.271006	0.247216	0.188654	0.149673	0.094292	0.062748
0.483346	0.471701	0.380919	0.433671	0.358485	0.303926	0.239555	0.155206	0.131545	0.091467	0.056280
0.705023	0.501373	0.502887	0.369051	0.287661	0.270547	0.245831	0.175254	0.130339	0.103617	0.057298
0.698294	0.529058	0.469666	0.425873	0.302337	0.243787	0.213425	0.202406	0.138952	0.091568	0.055698
0.586041	0.394051	0.366720	0.395493	0.328870	0.282874	0.199455	0.201974	0.151834	0.101167	0.059869
0.501385	0.489569	0.396295	0.302742	0.281787	0.238489	0.189339	0.169120	0.144562	0.098800	0.058450
0.527248	0.430613	0.386387	0.433120	0.334556	0.225261	0.223954	0.193274	0.145131	0.100853	0.059581
0.469740	0.533825	0.395742	0.377685	0.352540	0.241352	0.246076	0.165128	0.143766	0.096598	0.058309
0.672338	0.400512	0.460783	0.354764	0.264416	0.231887	0.206645	0.188966	0.128008	0.098371	0.056221
0.478957	0.513134	0.395331	0.397160	0.362386	0.302735	0.193074	0.177206	0.138252	0.091211	0.055250
0.544072	0.583266	0.357857	0.342950	0.296999	0.233318	0.209798	0.176876	0.121358	0.099901	0.056963
0.503327	0.589959	0.425197	0.387780	0.353926	0.310571	0.209881	0.195332	0.123155	0.097302	0.061562
0.573416	0.562563	0.398609	0.419601	0.293621	0.301353	0.238399	0.175236	0.140024	0.097663	0.060694
0.688640	0.601459	0.362709	0.402064	0.274782	0.304793	0.212693	0.196053	0.132157	0.090496	0.057210
0.495820	0.566169	0.412605	0.313266	0.328187	0.282656	0.242370	0.191478	0.137639	0.096105	0.057315
0.661503	0.523696	0.495482	0.337086	0.263909	0.258048	0.231696	0.176597	0.126551	0.098593	0.060856
0.575815	0.561259	0.397161	0.431487	0.340457	0.283540	0.221525	0.175199	0.134760	0.098685	0.058237
0.662597	0.536277	0.417107	0.410940	0.310223	0.271680	0.225474	0.178634	0.137463	0.095559	0.060031
0.660336	0.519012	0.387705	0.360421	0.264555	0.220647	0.201700	0.188627	0.140734	0.096422	0.057923
0.567083	0.440025	0.384211	0.311221	0.337621	0.312978	0.189945	0.184362	0.138377	0.100394	0.060185
0.648343	0.410442	0.413946	0.333873	0.334002	0.301244	0.239565	0.168481	0.131409	0.092198	0.057151
0.618292	0.512825	0.488887	0.379464	0.374031	0.238061	0.218160	0.179256	0.145215	0.095309	0.059797
0.629002	0.481243	0.436712	0.421529	0.303527	0.240073	0.189188	0.174336	0.134316	0.097115	0.058973
0.555607	0.553958	0.424179	0.366450	0.328106	0.300631	0.210257	0.187521	0.123916	0.087276	0.058241
0.626816	0.581298	0.469237	0.397123	0.308474	0.272548	0.247246	0.161713	0.148145	0.101908	0.058719
0.554395	0.457327	0.412756	0.331608	0.265930	0.282893	0.245682	0.174221	0.133508	0.100558	0.058982
0.676867	0.499388	0.432187	0.341754	0.286980	0.268123	0.222036	0.157522	0.129859	0.087019	0.056971
0.530456	0.420716	0.510887	0.430726	0.369623	0.301948	0.218782	0.160749	0.123287	0.097626	0.060526
0.680760	0.532130	0.474497	0.398660	0.283934	0.281389	0.215155	0.150563	0.135145	0.092019	0.058205
0.669668	0.461600	0.488781	0.434715	0.375778	0.241497	0.243291	0.173563	0.123988	0.090440	0.057656
0.460902	0.447494	0.412438	0.399826	0.325281	0.271331	0.246079	0.171567	0.147109	0.098041	0.059511
0.636136	0.534197	0.392639	0.305714	0.351047	0.243871	0.247726	0.162723	0.125668	0.100802	0.060078
0.593736	0.563713	0.390460	0.332735	0.324534	0.287373	0.242691	0.158553	0.142890	0.097889	0.059626
0.458812	0.513957	0.447262	0.410413	0.295873	0.251789	0.240544	0.163455	0.132401	0.102046	0.058641
0.592155	0.454921	0.486155	0.360369	0.308253	0.243485	0.242332	0.157341	0.142591	0.089927	0.058772
0.673728	0.397706	0.446276	0.372191	0.317902	0.244363	0.204271	0.170881	0.135130	0.106971	0.060248
0.521290	0.536611	0.487069	0.413257	0.311237	0.279578	0.202936	0.156415	0.126913	0.095897	0.058556
0.700148	0.599890	0.432404	0.374429	0.351572	0.277470	0.204461	0.163512	0.134514	0.098030	0.055287
0.458150	0.487644	0.416696	0.381688	0.275411	0.303286	0.212793	0.180443	0.144693	0.105852	0.057856
0.704461	0.577888	0.407048	0.385628	0.296943	0.226452	0.222625	0.169104	0.143638	0.090409	0.055561
0.457380	0.393074	0.410799	0.382168	0.279502	0.250445	0.219965	0.171647	0.133235	0.092867	0.060680
0.599148	0.410266	0.463108	0.384848	0.313391	0.276409	0.205593	0.160845	0.148559	0.097544	0.057842
0.449143	0.543308	0.467123	0.361007	0.356765	0.267283	0.232550	0.191242	0.124544	0.092975	0.059871
0.646212	0.418641	0.419514	0.415567	0.367626	0.268727	0.209760	0.185743	0.149132	0.097233	0.059925
0.592587	0.502958	0.412801	0.393512	0.364079	0.278954	0.231303	0.195314	0.141575	0.094014	0.061803
0.617271	0.435365	0.482864	0.378493	0.346844	0.250321	0.239027	0.180979	0.133311	0.094483	0.057454
0.459708	0.548071	0.495366	0.351562	0.306708	0.253550	0.189472	0.186299	0.120470	0.092656	0.058134
0.659887	0.554016	0.372225	0.334396	0.269638	0.256465	0.235237	0.197219	0.140364	0.102730	0.058313
0.690538	0.578114	0.398571	0.436817	0.266112	0.302945	0.213312	0.189387	0.127162	0.090213	0.058671
0.556268	0.420919	0.430965	0.339255	0.341517	0.299248	0.217284	0.176690	0.145845	0.099995	0.060649
0.649814	0.547064	0.492121	0.428702	0.272464	0.243068	0.209813	0.174020	0.122001	0.090692	0.056772
0.677071	0.481430	0.473954	0.375240	0.325867	0.228990	0.197623	0.191958	0.139981	0.095559	0.059442
0.529326	0.525699	0.441816	0.384068	0.268046	0.286073	0.229024	0.178878	0.133721	0.097500	0.056178
0.516042	0.420874	0.375638	0.370590	0.297391	0.251119	0.258458	0.165490	0.154353	0.092007	0.060189
0.627158	0.451632	0.405824	0.374179	0.340286	0.259700	0.212529	0.167918	0.132549	0.098452	0.062820
0.621445	0.601718	0.406339	0.308949	0.323009	0.231797	0.216397	0.165701	0.124854	0.096397	0.058026
0.636752	0.447403	0.523457	0.429904	0.374975	0.250140	0.221949	0.195678	0.147294	0.093615	0.060199
0.586691	0.577067	0.388729	0.346721	0.289556	0.248032	0.193939	0.193106	0.122414	0.100295	0.060916
0.660607	0.416304	0.365147	0.309576	0.356750	0.284158	0.235354	0.153359	0.141147	0.095823	0.059494
0.657150	0.497893	0.357243	0.319791	0.322277	0.228703	0.214913	0.186101	0.129894	0.094644	0.057767
0.563746	0.534600	0.465122	0.327359	0.344827	0.274373	0.201792	0.190709	0.138231	0.092941	0.061209
0.468219	0.410114	0.385292	0.395719	0.297151	0.280978	0.199191	0.181460	0.125035	0.099456	0.058518
0.654984	0.437120	0.438541	0.354174	0.300333	0.229669	0.231621	0.168420	0.139765	0.094528	0.057092
0.566154	0.457332	0.350366	0.438729	0.299049	0.244481	0.193369	0.167456	0.126217	0.101728	0.057537
0.699247	0.498489	0.501162	0.373189	0.359705	0.280230	0.206324	0.188562	0.136669	0.093026	0.059116
0.474017	0.441276	0.382857	0.371536	0.328433	0.231698	0.224748	0.164721	0.129625	0.097954	0.059742
0.685736	0.447791	0.470357	0.426286	0.275435	0.239159	0.215484	0.182013	0.140846	0.100870	0.061085
0.584793	0.441608	0.372392	0.391319	0.287484	0.300906	0.237744	0.186054	0.121414	0.098712	0.058699
0.660364	0.475716	0.398522	0.301933	0.320363	0.272595	0.184196	0.150272	0.125386	0.096116	0.057905
0.583784	0.423634	0.488016	0.384060	0.326148	0.231018	0.245423	0.182754	0.141410	0.098289	0.059233
0.609663	0.449681	0.373273	0.407588	0.349994	0.294577	0.246364	0.189946	0.145095	0.097814	0.055657
0.639314	0.529589	0.485259	0.384078	0.346270	0.246106	0.189252	0.190197	0.145257	0.088535	0.054587
0.630990	0.408315	0.348621	0.348852	0.273548	0.260815	0.251039	0.162809	0.126819	0.102624	0.056106
0.487103	0.398205	0.364179	0.408102	0.305495	0.310525	0.246179	0.202349	0.148135	0.100188	0.059337
0.662209	0.519617	0.380850	0.392762	0.307272	0.290101	0.240899	0.187973	0.129761	0.098733	0.057436
```
