## Supplementary File 1 for "Novel Comparison of Evaluation Metrics for Gene Ontology Classifiers Reveals Drastic Performance Differences": Smin.ic2.SimGIC.elab

```
# goa_pos:  data/uniprot.1000.genego.sc
# goa_neg:  data/uniprot.1000.genego.neg.sc
# obo_file: data/go.obo
# ic_file:  data/ic2.ext.tab
# prop_par: T
# rot_pos:  T
# R:        2
# rseed:    1
# mode:     LIST=go,TH=th,SUMF1=mean,SUMF2=max,SF=SimGIC,SIMF=NULL,MINCS=10,GOC=46316
0.000000	0.100416	0.200370	0.300324	0.400278	0.500231	0.600185	0.700139	0.800093	0.900046	1.000000
0.529460	0.537712	0.492451	0.322003	0.273861	0.271133	0.196307	0.172214	0.114186	0.088855	0.046495
0.564170	0.461077	0.463113	0.357461	0.314718	0.253880	0.276493	0.165899	0.131879	0.096791	0.053130
0.469124	0.456886	0.423588	0.398990	0.269614	0.295813	0.244377	0.178299	0.143724	0.087921	0.046284
0.623272	0.575028	0.369736	0.399966	0.268604	0.310634	0.186612	0.171877	0.117289	0.082171	0.046927
0.605559	0.572623	0.479330	0.357961	0.292493	0.269509	0.259407	0.199304	0.150346	0.101162	0.047387
0.573112	0.454775	0.397569	0.386620	0.275096	0.297100	0.248038	0.196675	0.140997	0.094748	0.047455
0.451421	0.609574	0.477396	0.423569	0.324251	0.286694	0.196368	0.157520	0.143116	0.087977	0.047908
0.639970	0.443032	0.402856	0.323459	0.260142	0.274590	0.239680	0.158883	0.141863	0.097224	0.048944
0.581414	0.566234	0.377558	0.424421	0.322766	0.227558	0.194445	0.192306	0.131926	0.089738	0.048983
0.602717	0.551743	0.350502	0.318593	0.349430	0.322431	0.194880	0.166770	0.125938	0.087168	0.050829
0.527929	0.439613	0.486727	0.315622	0.271511	0.244568	0.248574	0.194588	0.122338	0.095959	0.050236
0.465653	0.535735	0.375698	0.327827	0.366653	0.270115	0.196935	0.183440	0.125171	0.091739	0.052334
0.655537	0.564362	0.478320	0.373683	0.327548	0.247301	0.261458	0.154641	0.121123	0.095098	0.048710
0.690223	0.514919	0.488265	0.426816	0.275939	0.264922	0.184652	0.166260	0.125512	0.083873	0.047292
0.466980	0.518952	0.423790	0.381221	0.264565	0.232212	0.188640	0.166023	0.120247	0.089397	0.048704
0.577788	0.534284	0.355723	0.383031	0.338082	0.323771	0.225574	0.161773	0.143797	0.097929	0.049018
0.698844	0.430877	0.350646	0.427488	0.288977	0.246501	0.189069	0.205988	0.131992	0.096872	0.049510
0.525088	0.393420	0.495466	0.424372	0.266304	0.246423	0.235914	0.155705	0.116864	0.096749	0.048672
0.552499	0.439145	0.413083	0.383750	0.288615	0.280452	0.266183	0.172416	0.143437	0.094374	0.046892
0.457653	0.436020	0.406438	0.334105	0.362184	0.280095	0.199058	0.151048	0.110938	0.095784	0.047431
0.640450	0.395426	0.439423	0.367619	0.337168	0.310436	0.213527	0.176203	0.123812	0.097901	0.048825
0.601055	0.393514	0.377103	0.314357	0.299806	0.288213	0.203894	0.151801	0.130435	0.088566	0.046960
0.673385	0.529373	0.477639	0.319027	0.369737	0.224623	0.205836	0.164652	0.128472	0.075321	0.043568
0.448450	0.599743	0.384886	0.367362	0.392264	0.273264	0.237611	0.172121	0.132532	0.094257	0.049326
0.578664	0.604746	0.423043	0.390949	0.351453	0.270509	0.217279	0.162612	0.159864	0.102957	0.048151
0.508368	0.465626	0.437451	0.323335	0.388084	0.255033	0.238501	0.189669	0.152270	0.094845	0.051034
0.434260	0.418668	0.469259	0.354186	0.312330	0.318276	0.217229	0.184246	0.112413	0.087647	0.049208
0.688658	0.571538	0.410070	0.401710	0.294057	0.252284	0.218051	0.219390	0.132038	0.088796	0.049423
0.526149	0.394581	0.470942	0.454087	0.283658	0.302175	0.190118	0.170561	0.146621	0.090680	0.050099
0.555527	0.440993	0.514819	0.388731	0.333790	0.288004	0.212538	0.157064	0.126576	0.091090	0.047497
0.432173	0.433395	0.488252	0.308170	0.312798	0.324895	0.261214	0.214668	0.158014	0.088192	0.047966
0.525681	0.532552	0.383227	0.374477	0.284985	0.305075	0.195510	0.218619	0.152712	0.104238	0.048030
0.431775	0.521045	0.352496	0.339075	0.268155	0.223135	0.224773	0.184548	0.116000	0.091750	0.046664
0.491235	0.477915	0.351642	0.337834	0.297615	0.298881	0.194041	0.165646	0.119235	0.094132	0.046906
0.697894	0.406163	0.492980	0.336834	0.289072	0.234786	0.249163	0.154271	0.140252	0.079436	0.051802
0.492917	0.613004	0.371963	0.409004	0.297953	0.240018	0.219069	0.174061	0.154456	0.091273	0.050089
0.579253	0.448643	0.510028	0.359932	0.345410	0.298473	0.191743	0.154346	0.148640	0.089476	0.048141
0.493927	0.530398	0.407487	0.320950	0.306847	0.242594	0.241267	0.205255	0.127651	0.089861	0.051226
0.552030	0.424526	0.510216	0.422633	0.388704	0.283574	0.234377	0.218747	0.124052	0.091211	0.051318
0.449668	0.490678	0.389496	0.308776	0.365696	0.324661	0.213590	0.188741	0.144756	0.089550	0.046392
0.655147	0.613671	0.392682	0.350376	0.356041	0.337505	0.221402	0.188048	0.122252	0.096412	0.051963
0.461072	0.471872	0.438063	0.334636	0.304693	0.298036	0.235863	0.173118	0.140190	0.094477	0.047056
0.637788	0.468459	0.488601	0.322432	0.295835	0.285190	0.251296	0.163081	0.120821	0.096608	0.049640
0.586305	0.480484	0.518492	0.367719	0.366993	0.263568	0.252532	0.155301	0.128451	0.091241	0.050991
0.685513	0.562007	0.455863	0.436446	0.320636	0.275234	0.252589	0.196368	0.130816	0.079651	0.048772
0.556924	0.568995	0.419062	0.465609	0.311015	0.330465	0.243998	0.195859	0.148563	0.087958	0.048446
0.535764	0.606146	0.372285	0.333155	0.286287	0.284269	0.210810	0.158499	0.124370	0.092783	0.048901
0.468371	0.436043	0.352922	0.423351	0.343201	0.255168	0.233553	0.207824	0.153633	0.080733	0.048597
0.686181	0.608458	0.496647	0.454011	0.364002	0.283276	0.217846	0.195050	0.120208	0.093514	0.050856
0.465926	0.528733	0.357617	0.303343	0.371386	0.259087	0.248212	0.188603	0.148856	0.096749	0.050005
0.454159	0.461091	0.537342	0.357258	0.316334	0.331425	0.215730	0.164211	0.116042	0.097883	0.050840
0.495457	0.425357	0.544029	0.305889	0.349177	0.274580	0.209565	0.150315	0.149304	0.082225	0.045400
0.531117	0.502277	0.441055	0.347510	0.349617	0.301736	0.251603	0.184332	0.118834	0.095568	0.049882
0.692301	0.497637	0.438308	0.333277	0.329628	0.223815	0.206197	0.158776	0.126387	0.088995	0.046745
0.593231	0.581727	0.384389	0.297233	0.322048	0.250918	0.246952	0.194859	0.128108	0.097454	0.049820
0.464926	0.448565	0.342528	0.415908	0.308944	0.225810	0.232997	0.169313	0.139542	0.085030	0.047848
0.452033	0.514885	0.471811	0.361951	0.315044	0.254210	0.198040	0.190477	0.126436	0.092328	0.049138
0.599683	0.591819	0.352934	0.366322	0.305582	0.252834	0.206895	0.180964	0.148020	0.098066	0.051369
0.504930	0.402323	0.360226	0.339451	0.314136	0.274679	0.243991	0.175086	0.112743	0.078940	0.048032
0.496920	0.386683	0.430991	0.408804	0.281357	0.310103	0.226459	0.188664	0.144996	0.091942	0.048151
0.569034	0.434030	0.413435	0.402583	0.287913	0.286594	0.261705	0.174794	0.118435	0.095270	0.049521
0.641355	0.409955	0.414819	0.347674	0.343888	0.298760	0.207027	0.159318	0.125617	0.082301	0.047750
0.507880	0.526945	0.457231	0.379581	0.299537	0.262805	0.217041	0.176885	0.114045	0.089291	0.051463
0.612405	0.427861	0.501366	0.361637	0.281492	0.261881	0.188762	0.202160	0.130729	0.086071	0.048197
0.626316	0.445735	0.509608	0.448792	0.307915	0.308559	0.252268	0.175399	0.145550	0.076045	0.046798
0.632069	0.434071	0.446597	0.345083	0.352611	0.218582	0.228310	0.160711	0.141596	0.083390	0.047539
0.633247	0.503552	0.395430	0.395760	0.360332	0.294646	0.243511	0.178887	0.129204	0.101086	0.049162
0.520921	0.439985	0.405804	0.459793	0.298214	0.223960	0.221229	0.197571	0.142034	0.090335	0.049906
0.622935	0.538604	0.414511	0.476057	0.382371	0.267043	0.267165	0.164756	0.153159	0.081937	0.048640
0.461314	0.391606	0.496374	0.420667	0.344558	0.244171	0.202282	0.213825	0.135381	0.083878	0.047554
0.508672	0.555885	0.502612	0.455318	0.291420	0.273807	0.217060	0.167646	0.136099	0.086000	0.049629
0.611622	0.555080	0.466176	0.416945	0.293889	0.330488	0.239689	0.187490	0.118432	0.085995	0.047705
0.464162	0.437957	0.493682	0.403597	0.321875	0.246735	0.267604	0.202998	0.156499	0.091874	0.048758
0.470644	0.449233	0.435897	0.343999	0.298736	0.290351	0.203315	0.193041	0.141299	0.092877	0.051123
0.651321	0.398013	0.358603	0.361305	0.350977	0.296754	0.215791	0.159526	0.126619	0.091773	0.049824
0.548446	0.503515	0.530962	0.314251	0.284803	0.282567	0.226192	0.208763	0.123038	0.079452	0.049333
0.545260	0.543136	0.351118	0.357193	0.303114	0.270727	0.194085	0.210192	0.121352	0.098037	0.048431
0.475755	0.514204	0.433149	0.409527	0.382106	0.293347	0.269443	0.173976	0.118680	0.087323	0.046881
0.451523	0.462576	0.438046	0.389220	0.307723	0.270767	0.211919	0.169589	0.140014	0.086340	0.045423
0.447404	0.623072	0.422377	0.402807	0.276746	0.318802	0.204625	0.196263	0.128503	0.090734	0.045919
0.560418	0.402305	0.475825	0.409723	0.342885	0.302841	0.253441	0.191196	0.140473	0.089143	0.048819
0.663486	0.470884	0.407722	0.314371	0.326022	0.230795	0.238533	0.197692	0.155993	0.103464	0.049872
0.599579	0.380999	0.423611	0.446501	0.353336	0.289348	0.230051	0.157941	0.143751	0.097187	0.046466
0.549201	0.571461	0.510785	0.422231	0.332737	0.234664	0.240166	0.175663	0.147642	0.097782	0.047857
0.535400	0.399037	0.520010	0.465483	0.355424	0.265945	0.196345	0.184405	0.148026	0.093360	0.047450
0.500876	0.606444	0.524976	0.412164	0.267577	0.238915	0.183808	0.160365	0.113019	0.084998	0.046009
0.626213	0.414751	0.371981	0.304031	0.390363	0.259788	0.209003	0.157897	0.131050	0.095438	0.049546
0.580736	0.588771	0.390384	0.318317	0.366767	0.254310	0.210590	0.188255	0.152633	0.106374	0.049856
0.682042	0.538231	0.361151	0.392129	0.361992	0.287473	0.231914	0.150045	0.118867	0.088216	0.050198
0.439803	0.545884	0.417137	0.405222	0.276433	0.286477	0.199769	0.202194	0.157748	0.091522	0.049526
0.698591	0.412167	0.402430	0.373334	0.263014	0.304489	0.220096	0.191487	0.140603	0.104207	0.052567
0.612385	0.522980	0.367967	0.477874	0.342228	0.282190	0.222460	0.170578	0.127824	0.095263	0.048638
0.460011	0.414251	0.458305	0.364646	0.269500	0.259431	0.216783	0.162845	0.150992	0.089862	0.048785
0.681072	0.520864	0.421723	0.455888	0.325987	0.296722	0.277445	0.213938	0.123541	0.084741	0.046810
0.516927	0.483932	0.488878	0.332826	0.278304	0.242581	0.189130	0.178200	0.121277	0.095758	0.050186
0.591440	0.522382	0.524268	0.354601	0.338698	0.251095	0.217263	0.155786	0.149741	0.091893	0.050584
0.609885	0.433456	0.525233	0.466134	0.350414	0.310371	0.244501	0.149091	0.111818	0.094043	0.050601
0.588242	0.515887	0.508605	0.381853	0.333475	0.259310	0.245968	0.193887	0.148981	0.095821	0.050626
0.533005	0.390964	0.516086	0.454234	0.270160	0.326427	0.218721	0.155840	0.129112	0.098367	0.051183
0.534436	0.415542	0.455070	0.419220	0.329076	0.271059	0.215480	0.170466	0.128297	0.080237	0.049667
0.691712	0.491990	0.475754	0.323417	0.326607	0.328457	0.214385	0.212774	0.130780	0.085533	0.049858
0.542832	0.399235	0.497973	0.337185	0.338928	0.271031	0.196712	0.172680	0.129985	0.103797	0.050921
0.666913	0.385922	0.411345	0.358709	0.267445	0.226290	0.236058	0.188127	0.125772	0.087281	0.046815
0.576491	0.399809	0.522644	0.423353	0.280656	0.293333	0.220909	0.156978	0.147557	0.084329	0.047597
0.571540	0.485024	0.368771	0.395163	0.366873	0.294170	0.216768	0.196947	0.141366	0.088727	0.049424
0.439829	0.530644	0.416510	0.318940	0.370827	0.319584	0.187600	0.170088	0.146429	0.081897	0.047746
0.660051	0.394982	0.441949	0.452549	0.311053	0.228964	0.189161	0.177281	0.117177	0.086474	0.049331
0.459709	0.432426	0.479200	0.352805	0.343147	0.314687	0.258795	0.189504	0.152251	0.096761	0.049541
0.522571	0.599126	0.453080	0.340872	0.386822	0.228725	0.212458	0.190623	0.124942	0.090649	0.052285
0.589178	0.575246	0.447959	0.363600	0.265286	0.275254	0.219725	0.168034	0.129023	0.081863	0.048801
0.454759	0.491717	0.503982	0.350491	0.306141	0.300085	0.270272	0.162446	0.120895	0.094774	0.047781
0.577115	0.493011	0.458625	0.343848	0.329234	0.301264	0.189529	0.176441	0.128956	0.088298	0.047893
0.675833	0.584577	0.352055	0.353582	0.284072	0.247300	0.261363	0.167804	0.119645	0.088128	0.048927
0.506393	0.436691	0.439497	0.460505	0.284692	0.247417	0.252645	0.211287	0.140802	0.096583	0.049155
0.500517	0.465911	0.393238	0.422794	0.329099	0.257028	0.213852	0.152631	0.134830	0.089525	0.046966
0.630830	0.420466	0.488471	0.307266	0.289362	0.248769	0.253673	0.170387	0.118525	0.088013	0.046528
0.517628	0.608047	0.403283	0.369353	0.325717	0.246743	0.260411	0.207733	0.143573	0.095197	0.050066
0.616302	0.469921	0.405815	0.379538	0.333498	0.319123	0.251042	0.165600	0.121408	0.097621	0.046303
0.619892	0.492390	0.402779	0.363311	0.277662	0.236895	0.214683	0.204729	0.132984	0.100643	0.049256
0.436565	0.492827	0.499707	0.357987	0.351711	0.261709	0.229519	0.154398	0.119757	0.098562	0.046891
0.584068	0.423182	0.497297	0.378343	0.348494	0.226485	0.268261	0.208786	0.132730	0.087925	0.047489
0.559104	0.419858	0.513134	0.470263	0.389361	0.297326	0.207601	0.165180	0.124012	0.084126	0.046118
0.510033	0.440392	0.446256	0.366119	0.386452	0.327709	0.251406	0.206256	0.119745	0.086871	0.047552
0.467412	0.542530	0.417291	0.333889	0.309709	0.324385	0.222917	0.178044	0.138291	0.091111	0.050792
0.602179	0.479249	0.346498	0.407991	0.286647	0.248448	0.213371	0.160697	0.127221	0.085373	0.051425
0.450502	0.468852	0.403020	0.331586	0.307037	0.238039	0.253056	0.151832	0.127601	0.093472	0.049126
0.559788	0.495924	0.376648	0.356505	0.310575	0.293694	0.201667	0.173503	0.125830	0.099333	0.049477
0.611678	0.423137	0.342874	0.448127	0.334466	0.289801	0.234977	0.201805	0.116520	0.086409	0.048251
0.584830	0.619420	0.433308	0.330405	0.355249	0.262674	0.200299	0.170860	0.151459	0.087749	0.047324
0.602580	0.517887	0.366668	0.383604	0.338721	0.318713	0.212760	0.151567	0.144114	0.093953	0.048371
0.703258	0.509360	0.393243	0.310956	0.326309	0.249360	0.198326	0.162498	0.121827	0.087403	0.046762
0.632720	0.393162	0.541322	0.407661	0.378122	0.289525	0.229339	0.190966	0.138168	0.093952	0.048953
0.571383	0.519459	0.410412	0.433060	0.280023	0.307595	0.238222	0.164163	0.117696	0.092244	0.052038
0.552841	0.415620	0.372892	0.437048	0.406340	0.305592	0.237010	0.198307	0.125986	0.089220	0.049418
0.701132	0.503760	0.449785	0.362122	0.317826	0.325751	0.243665	0.170263	0.135224	0.084982	0.050048
0.654933	0.480801	0.492884	0.399571	0.300247	0.313291	0.241090	0.205212	0.126398	0.094032	0.045931
0.570907	0.463021	0.420395	0.319376	0.310314	0.314441	0.223241	0.158296	0.122997	0.091461	0.050047
0.494307	0.469677	0.415506	0.393984	0.331485	0.280883	0.192577	0.183768	0.122818	0.098660	0.049474
0.440559	0.403099	0.417577	0.458110	0.290508	0.288546	0.258293	0.178845	0.144605	0.088295	0.049340
0.601821	0.426765	0.392618	0.321663	0.293922	0.265069	0.226853	0.152189	0.152146	0.092828	0.047144
0.634343	0.499231	0.397223	0.460926	0.303571	0.231038	0.229107	0.193247	0.126096	0.090867	0.044981
0.536379	0.527233	0.416239	0.347495	0.393876	0.279796	0.264810	0.175547	0.132749	0.089024	0.047329
0.443580	0.576194	0.521299	0.432608	0.319640	0.244286	0.233673	0.200099	0.122830	0.088653	0.048523
0.519023	0.608468	0.479747	0.349931	0.388083	0.229755	0.182889	0.190481	0.152098	0.088160	0.048962
0.495080	0.465520	0.375194	0.403879	0.330865	0.292085	0.209593	0.182335	0.145181	0.092355	0.048075
0.666514	0.601364	0.379142	0.331979	0.285462	0.240241	0.236113	0.199408	0.138272	0.089724	0.049400
0.685880	0.392899	0.409549	0.350694	0.369424	0.332415	0.267724	0.154452	0.134790	0.100978	0.048976
0.529774	0.500518	0.493289	0.432660	0.272585	0.326945	0.247659	0.202783	0.123957	0.096322	0.047275
0.574222	0.486662	0.440912	0.344487	0.379344	0.282323	0.215617	0.155884	0.149780	0.083856	0.048179
0.542313	0.408884	0.437433	0.385752	0.322902	0.259115	0.222607	0.214107	0.135193	0.099877	0.047818
0.457391	0.521244	0.506533	0.324113	0.303098	0.226976	0.229428	0.152049	0.131096	0.097035	0.048936
0.605128	0.408432	0.391005	0.315398	0.267355	0.261306	0.262040	0.209492	0.116076	0.094342	0.048165
0.454294	0.494200	0.421491	0.385167	0.382323	0.251062	0.201037	0.173199	0.127068	0.094699	0.046863
0.462376	0.579110	0.497887	0.328493	0.361931	0.301783	0.263458	0.174077	0.126819	0.096421	0.048968
0.537880	0.544629	0.488965	0.424018	0.269762	0.263578	0.232979	0.185097	0.145454	0.088378	0.050264
0.536893	0.525050	0.458624	0.371477	0.321040	0.303427	0.198501	0.209920	0.137860	0.089554	0.047575
0.666793	0.435367	0.461927	0.415576	0.374710	0.261987	0.222448	0.180910	0.146271	0.091833	0.048159
0.495942	0.534922	0.443173	0.445208	0.317579	0.322156	0.220129	0.180537	0.129767	0.096586	0.050493
0.442051	0.460989	0.454300	0.403465	0.382333	0.238980	0.243527	0.165481	0.119870	0.082067	0.047595
0.633260	0.467226	0.410888	0.385352	0.306092	0.277036	0.215553	0.159406	0.132697	0.097965	0.050136
0.552584	0.511337	0.407476	0.415073	0.345156	0.303205	0.215775	0.203572	0.120267	0.097197	0.051099
0.497504	0.440824	0.521734	0.353763	0.383049	0.332040	0.258393	0.182129	0.155947	0.101981	0.052731
0.622542	0.518136	0.366322	0.408674	0.297836	0.286186	0.227883	0.209648	0.154290	0.085706	0.050036
0.448562	0.435977	0.519417	0.376399	0.322538	0.288553	0.225498	0.196685	0.143649	0.100675	0.049289
0.516909	0.462487	0.529260	0.301572	0.336560	0.318328	0.248497	0.190624	0.123079	0.096248	0.047090
0.540542	0.564677	0.497067	0.334864	0.294804	0.297089	0.257016	0.166604	0.116748	0.088271	0.047843
0.590933	0.397625	0.499928	0.432335	0.278329	0.244760	0.239848	0.201045	0.118875	0.096398	0.049638
0.444612	0.548198	0.458425	0.445298	0.305377	0.323388	0.244950	0.191671	0.121892	0.102791	0.046231
0.513374	0.456353	0.408769	0.435929	0.338174	0.247917	0.207917	0.166813	0.129031	0.085553	0.048629
0.650995	0.442156	0.346380	0.386691	0.371001	0.266408	0.244556	0.156825	0.117249	0.078794	0.048858
0.585948	0.557864	0.414124	0.428179	0.375518	0.242099	0.251895	0.210776	0.154922	0.088274	0.048253
0.484122	0.453293	0.385913	0.301884	0.369008	0.265551	0.202096	0.210376	0.120392	0.088636	0.050174
0.450723	0.611324	0.365760	0.409375	0.387148	0.279972	0.193867	0.176980	0.125330	0.097730	0.051221
0.455714	0.585954	0.456702	0.390278	0.308412	0.259306	0.226224	0.193736	0.150184	0.092515	0.051615
0.639840	0.466896	0.412102	0.312072	0.357516	0.324258	0.243705	0.169932	0.138327	0.082872	0.050700
0.647704	0.581105	0.446524	0.398476	0.312508	0.296851	0.242374	0.168985	0.124679	0.085909	0.047728
0.509335	0.504476	0.384308	0.408046	0.355660	0.237389	0.242655	0.151903	0.141521	0.102503	0.046899
0.590465	0.465395	0.480524	0.457884	0.284941	0.281703	0.211462	0.153814	0.118370	0.083777	0.050233
0.662335	0.487270	0.417745	0.366466	0.300633	0.228733	0.214185	0.158798	0.127131	0.097768	0.050532
0.447651	0.443898	0.472021	0.416840	0.333951	0.252655	0.234593	0.152584	0.113854	0.079230	0.048432
0.623922	0.448658	0.356337	0.413188	0.329196	0.230765	0.241293	0.159099	0.135125	0.091427	0.048333
0.544198	0.574353	0.414127	0.371220	0.314091	0.302657	0.197530	0.159788	0.130906	0.088283	0.048275
0.651970	0.545731	0.444749	0.401133	0.286825	0.232153	0.215329	0.180949	0.128681	0.090989	0.048345
0.459960	0.519765	0.388719	0.429983	0.366749	0.308042	0.246107	0.195818	0.149130	0.094054	0.049865
0.469275	0.455418	0.385631	0.362994	0.269100	0.261356	0.248650	0.151592	0.146022	0.088606	0.049765
0.600199	0.470997	0.433873	0.355769	0.319347	0.240564	0.216222	0.195937	0.135276	0.086766	0.047683
0.662799	0.451828	0.359777	0.304220	0.388888	0.284389	0.241637	0.173397	0.148627	0.083411	0.050977
0.538144	0.519728	0.350062	0.401647	0.313144	0.323349	0.220719	0.162985	0.139733	0.089732	0.049687
0.618873	0.613594	0.355006	0.465907	0.306957	0.276065	0.193642	0.194652	0.121420	0.090673	0.047919
0.522977	0.403829	0.369161	0.457509	0.361364	0.291939	0.226876	0.172172	0.117856	0.090119	0.048549
0.458481	0.461858	0.363101	0.464570	0.330815	0.268624	0.254356	0.182575	0.126588	0.092194	0.047110
0.536518	0.563168	0.493303	0.466167	0.300535	0.257030	0.268669	0.214062	0.154787	0.085933	0.049564
0.577058	0.398594	0.524827	0.377189	0.289945	0.328953	0.215223	0.205001	0.130331	0.084689	0.049457
0.485293	0.404011	0.393469	0.354876	0.381019	0.332541	0.254262	0.207999	0.144197	0.082623	0.048845
0.461825	0.398313	0.472427	0.354813	0.309261	0.227750	0.217580	0.166164	0.119978	0.080208	0.047684
0.599825	0.545439	0.366847	0.323822	0.350021	0.301622	0.222706	0.162541	0.121330	0.093888	0.047970
0.456177	0.593870	0.394665	0.401300	0.283151	0.278926	0.256516	0.177140	0.129606	0.086972	0.048958
0.635678	0.472084	0.432544	0.450050	0.294273	0.257568	0.241436	0.172490	0.145673	0.083116	0.048638
0.634743	0.573350	0.403389	0.353893	0.273977	0.293705	0.196093	0.190973	0.149595	0.086905	0.048619
0.509062	0.541461	0.378911	0.364033	0.324772	0.263641	0.244294	0.170571	0.121691	0.093142	0.049020
0.685518	0.402648	0.407416	0.403164	0.270512	0.226510	0.243601	0.207483	0.131614	0.086645	0.046617
0.440727	0.455850	0.358420	0.301351	0.373863	0.244702	0.244583	0.167224	0.132611	0.092256	0.048881
0.520441	0.425678	0.437582	0.343765	0.295081	0.319466	0.226102	0.172498	0.134385	0.091586	0.046834
0.694999	0.578003	0.421250	0.414189	0.306639	0.283727	0.262469	0.173379	0.141277	0.081866	0.048318
0.551144	0.401182	0.450765	0.311975	0.279010	0.236236	0.201007	0.193920	0.120297	0.086865	0.045742
0.663516	0.442093	0.359892	0.365654	0.311135	0.238271	0.233722	0.169987	0.147789	0.088159	0.049940
0.546992	0.479644	0.462913	0.339835	0.326580	0.285427	0.270698	0.170782	0.130828	0.083563	0.048998
0.643639	0.608538	0.358206	0.364239	0.318936	0.305154	0.199310	0.203329	0.123174	0.099528	0.048255
0.653754	0.618288	0.425143	0.391773	0.390977	0.226644	0.223482	0.160799	0.146770	0.085679	0.051398
0.568157	0.473746	0.466143	0.446779	0.301861	0.290520	0.265900	0.165102	0.127940	0.095321	0.049660
0.614327	0.392305	0.442012	0.425381	0.299380	0.232228	0.232266	0.196254	0.137405	0.094496	0.048691
0.468602	0.466564	0.387370	0.404901	0.286944	0.321349	0.215550	0.196673	0.132361	0.084340	0.045654
0.535718	0.478849	0.412957	0.359929	0.317433	0.227817	0.232763	0.203279	0.125340	0.099989	0.047811
0.623073	0.448123	0.498384	0.342249	0.349251	0.322736	0.275147	0.170284	0.152639	0.083459	0.048627
0.650099	0.548349	0.375934	0.369370	0.321320	0.224863	0.255001	0.170144	0.123293	0.088307	0.047591
0.608638	0.440268	0.547165	0.428444	0.295638	0.287969	0.253027	0.157909	0.166852	0.107354	0.050498
0.487474	0.470429	0.537005	0.436545	0.307111	0.260675	0.250697	0.201822	0.152558	0.092621	0.047105
0.505253	0.386586	0.358301	0.405805	0.282272	0.230959	0.246143	0.173914	0.132793	0.096099	0.046475
0.494112	0.533960	0.354405	0.320315	0.290210	0.311689	0.254125	0.193400	0.128380	0.084430	0.048294
0.519285	0.420105	0.386450	0.462238	0.296739	0.307692	0.214133	0.167375	0.125938	0.088616	0.046004
0.540826	0.461459	0.391586	0.442806	0.325830	0.321623	0.221783	0.197799	0.159039	0.102995	0.050427
0.517132	0.474701	0.480442	0.353166	0.377216	0.296495	0.215256	0.174422	0.137234	0.082514	0.050752
0.673174	0.431476	0.479463	0.361542	0.271200	0.270178	0.217498	0.193118	0.140549	0.094599	0.049054
0.608122	0.494388	0.526189	0.344726	0.304070	0.263835	0.232771	0.191748	0.134197	0.094199	0.050705
0.488296	0.458493	0.397449	0.425173	0.374510	0.250656	0.270646	0.177488	0.139739	0.089935	0.050714
0.649710	0.577497	0.346912	0.451716	0.296330	0.290422	0.208465	0.164018	0.153644	0.095140	0.047412
0.516419	0.607183	0.462145	0.339961	0.337797	0.248275	0.202027	0.176639	0.153316	0.085450	0.049994
0.677121	0.487311	0.430035	0.363368	0.276512	0.273980	0.212263	0.173289	0.132763	0.090582	0.046911
0.640999	0.508893	0.424531	0.449352	0.296357	0.257189	0.218034	0.216264	0.122427	0.091524	0.048174
0.624326	0.612026	0.485324	0.452238	0.380210	0.278536	0.230592	0.196602	0.124620	0.084289	0.049732
0.462735	0.454760	0.404490	0.455711	0.270929	0.247665	0.227443	0.159590	0.134729	0.097641	0.048927
0.488495	0.522753	0.540803	0.459828	0.346801	0.244811	0.222080	0.181951	0.143809	0.083751	0.050257
0.587349	0.535629	0.364096	0.376967	0.273816	0.282360	0.215285	0.174970	0.129557	0.101538	0.048268
0.662355	0.516077	0.501451	0.414735	0.275418	0.257955	0.191678	0.168444	0.119351	0.094913	0.050617
0.559106	0.623720	0.454003	0.363189	0.272882	0.289634	0.274854	0.181625	0.142177	0.096074	0.050646
0.590146	0.537890	0.444113	0.433376	0.274923	0.240532	0.201153	0.146229	0.133195	0.083224	0.048200
0.568651	0.617713	0.422673	0.431585	0.280051	0.288707	0.209050	0.205537	0.116720	0.086149	0.047871
0.557619	0.443691	0.534166	0.365618	0.372212	0.292068	0.260604	0.187235	0.138888	0.092906	0.047816
0.584962	0.460599	0.407410	0.312240	0.298749	0.227770	0.237844	0.202387	0.134956	0.089944	0.048344
0.516369	0.468389	0.464158	0.358512	0.282348	0.225358	0.237477	0.168323	0.117398	0.099088	0.046647
0.604890	0.391805	0.430605	0.330480	0.319636	0.248020	0.246763	0.152730	0.146424	0.093575	0.047990
0.608203	0.390660	0.444026	0.381492	0.297271	0.236736	0.228128	0.180416	0.130745	0.080727	0.047871
0.498682	0.537581	0.433399	0.337452	0.275455	0.283666	0.228316	0.150740	0.120676	0.082625	0.048374
0.554157	0.390493	0.536628	0.399243	0.379170	0.279353	0.190003	0.178578	0.145522	0.094726	0.049845
0.636806	0.408732	0.390132	0.356136	0.327178	0.288922	0.195086	0.193572	0.157532	0.101836	0.049906
0.578682	0.407702	0.378487	0.424461	0.331589	0.275439	0.234516	0.205739	0.136394	0.091053	0.051007
0.578512	0.470830	0.353579	0.353196	0.387174	0.293156	0.225471	0.167514	0.152287	0.091903	0.051588
0.466708	0.418055	0.535477	0.350460	0.343418	0.231611	0.259358	0.206639	0.144903	0.088954	0.047991
0.489463	0.404936	0.349196	0.369423	0.296815	0.259672	0.261152	0.196839	0.125323	0.082836	0.047066
0.623745	0.498775	0.360695	0.435625	0.283720	0.331684	0.254781	0.216601	0.124244	0.086369	0.049492
0.557044	0.558225	0.462615	0.335523	0.371204	0.299904	0.218305	0.191522	0.138460	0.101501	0.051863
0.693413	0.411472	0.411644	0.447279	0.271587	0.315050	0.252451	0.158326	0.141601	0.098909	0.048887
0.447306	0.416244	0.383151	0.347885	0.341718	0.226113	0.192257	0.197064	0.116626	0.085207	0.049948
0.604057	0.466776	0.513606	0.318727	0.320496	0.236828	0.205135	0.177350	0.122547	0.086493	0.051469
0.595348	0.474638	0.344713	0.364817	0.277038	0.244037	0.254966	0.178546	0.156362	0.099092	0.050235
0.637023	0.572448	0.388431	0.394325	0.276436	0.228817	0.249514	0.204331	0.132217	0.092071	0.049532
0.453116	0.459102	0.388646	0.448108	0.315084	0.267887	0.213069	0.201298	0.125381	0.094937	0.050333
0.517603	0.480336	0.442881	0.440663	0.305075	0.259625	0.243057	0.192295	0.130493	0.090483	0.047898
0.567093	0.468967	0.412537	0.348369	0.266657	0.274007	0.181610	0.164097	0.137632	0.078772	0.046059
0.610882	0.439534	0.392126	0.454322	0.286185	0.244717	0.261465	0.168607	0.119302	0.088203	0.051347
0.607362	0.465866	0.514395	0.343493	0.361869	0.247588	0.261423	0.203548	0.116637	0.090383	0.048258
0.663100	0.384197	0.479197	0.463716	0.284853	0.311117	0.193987	0.144002	0.110963	0.089488	0.048174
0.459221	0.388963	0.381676	0.391721	0.284876	0.237426	0.189117	0.182347	0.128877	0.088339	0.047766
0.497483	0.391113	0.347723	0.418494	0.301649	0.283713	0.220599	0.212293	0.156645	0.093314	0.047934
0.484173	0.438789	0.356751	0.318288	0.369425	0.273162	0.259753	0.170479	0.127344	0.086985	0.048571
0.574893	0.470067	0.529242	0.386762	0.366032	0.242029	0.233636	0.164216	0.142058	0.088367	0.049010
0.494651	0.418641	0.339531	0.341797	0.370404	0.263349	0.214490	0.171668	0.140068	0.094375	0.048785
0.457891	0.489503	0.341029	0.407729	0.326401	0.227416	0.233389	0.158864	0.136341	0.086357	0.048592
0.495643	0.533283	0.534401	0.319203	0.330947	0.304395	0.253537	0.182731	0.116812	0.084664	0.050233
0.615850	0.484654	0.484660	0.441599	0.266981	0.271657	0.190981	0.198280	0.113715	0.086091	0.048432
0.521994	0.394053	0.451303	0.379509	0.353081	0.271072	0.215823	0.200395	0.139387	0.091991	0.045484
0.462784	0.517850	0.430117	0.423474	0.375613	0.247257	0.196515	0.176762	0.141732	0.095500	0.047222
0.557060	0.560845	0.493759	0.411725	0.292110	0.227460	0.224913	0.174204	0.138803	0.084326	0.051147
0.599574	0.523794	0.393582	0.359631	0.301208	0.320102	0.194471	0.180786	0.150976	0.093163	0.048859
0.469889	0.445398	0.414396	0.390246	0.346804	0.300481	0.198265	0.205486	0.152817	0.091261	0.050072
0.568827	0.554894	0.403144	0.354694	0.334072	0.233880	0.220803	0.197294	0.123138	0.095151	0.048744
0.677312	0.477179	0.529826	0.449233	0.390444	0.266008	0.261102	0.208770	0.124502	0.089367	0.048537
0.435262	0.434815	0.456590	0.325830	0.301158	0.255594	0.222561	0.170733	0.147478	0.099090	0.051909
0.652258	0.413525	0.395565	0.398227	0.303823	0.279404	0.225796	0.202670	0.137158	0.101156	0.047419
0.567399	0.424515	0.428134	0.336161	0.307804	0.237845	0.266419	0.177520	0.137325	0.087343	0.047602
0.616708	0.542781	0.453213	0.353219	0.352703	0.327074	0.234244	0.161782	0.151587	0.087222	0.049938
0.623458	0.561345	0.439775	0.302701	0.294298	0.265395	0.229854	0.170320	0.153787	0.084896	0.049098
0.604362	0.548891	0.441172	0.426519	0.272218	0.257341	0.219879	0.184794	0.156591	0.102159	0.052350
0.627914	0.475518	0.402673	0.340580	0.364387	0.325693	0.218544	0.153986	0.126105	0.076323	0.048765
0.434396	0.573250	0.351943	0.397990	0.351335	0.279898	0.259272	0.164814	0.130135	0.100156	0.049673
0.435227	0.476639	0.410187	0.411091	0.281920	0.241766	0.242788	0.200827	0.121945	0.087699	0.047663
0.448435	0.565348	0.537828	0.461373	0.398904	0.258507	0.257482	0.187617	0.133880	0.097110	0.047768
0.460066	0.595650	0.453763	0.462423	0.342448	0.231761	0.213620	0.166734	0.122403	0.099761	0.048171
0.700978	0.541551	0.496639	0.463943	0.283430	0.234903	0.220005	0.162940	0.113785	0.092680	0.047615
0.492370	0.604687	0.429085	0.329203	0.302219	0.297262	0.264453	0.181909	0.130746	0.090499	0.048703
0.697701	0.592681	0.374889	0.356419	0.335771	0.316388	0.251594	0.165262	0.128357	0.082265	0.046026
0.535399	0.540966	0.531664	0.428625	0.296213	0.250128	0.255676	0.196265	0.134066	0.084061	0.045999
0.471896	0.608142	0.517394	0.430160	0.318976	0.244951	0.223990	0.187085	0.126388	0.093647	0.049158
0.648881	0.391741	0.542438	0.309858	0.393018	0.257416	0.216101	0.158073	0.133917	0.101215	0.050082
0.590450	0.507988	0.509868	0.359327	0.360811	0.298689	0.226173	0.173973	0.128211	0.096361	0.048622
0.589005	0.426612	0.501302	0.430818	0.306765	0.277221	0.200699	0.169578	0.130497	0.098909	0.051922
0.456689	0.615597	0.477318	0.347005	0.364903	0.234167	0.258505	0.195630	0.123407	0.102737	0.048352
0.430248	0.479959	0.513608	0.355428	0.324577	0.255086	0.212656	0.174114	0.122602	0.081208	0.048590
0.668234	0.464649	0.450333	0.329692	0.397439	0.260205	0.211287	0.179109	0.129333	0.085025	0.050263
0.689438	0.462763	0.393804	0.346702	0.366204	0.274708	0.236183	0.192539	0.144581	0.094617	0.047109
0.496732	0.476493	0.431624	0.321193	0.384770	0.307335	0.255077	0.195893	0.140445	0.083204	0.045917
0.461665	0.501914	0.496567	0.372597	0.366550	0.229675	0.216295	0.195349	0.122043	0.100582	0.049216
0.690038	0.610326	0.445708	0.387844	0.309860	0.253834	0.194822	0.167432	0.156467	0.088466	0.049981
0.584076	0.545665	0.486510	0.421447	0.396333	0.305333	0.216654	0.191442	0.129269	0.084818	0.047146
0.593191	0.465378	0.355367	0.453545	0.304445	0.296296	0.263709	0.168788	0.121615	0.090320	0.048471
0.611411	0.531180	0.446683	0.318987	0.308348	0.295096	0.262001	0.207359	0.151843	0.084031	0.048697
0.479244	0.549186	0.473048	0.453925	0.301590	0.298046	0.206969	0.204591	0.135043	0.087908	0.050491
0.459454	0.433173	0.521841	0.296398	0.308779	0.309333	0.205573	0.196387	0.119397	0.103153	0.050252
0.515343	0.439675	0.443144	0.322861	0.280199	0.305040	0.258167	0.197655	0.126189	0.101602	0.047436
0.623504	0.604461	0.348747	0.388354	0.387988	0.234270	0.256249	0.172942	0.150379	0.094985	0.049504
0.473422	0.563225	0.512375	0.456310	0.275266	0.230869	0.251839	0.171803	0.135722	0.101708	0.053058
0.474390	0.414532	0.432137	0.439510	0.352017	0.238474	0.223550	0.159503	0.123094	0.092887	0.050989
0.493383	0.398185	0.487030	0.411471	0.269194	0.247294	0.268911	0.181564	0.139983	0.090158	0.049510
0.467188	0.409564	0.496825	0.405442	0.355189	0.327655	0.206304	0.168226	0.130868	0.090715	0.047786
0.448230	0.492530	0.480207	0.459075	0.387318	0.256333	0.222090	0.170198	0.126378	0.091212	0.045386
0.684894	0.470700	0.387742	0.346574	0.378157	0.239128	0.211889	0.195165	0.132525	0.087412	0.048247
0.685565	0.476338	0.501041	0.374445	0.349374	0.307476	0.205996	0.144085	0.145242	0.089001	0.048557
0.597126	0.603450	0.477158	0.332590	0.376784	0.310456	0.229763	0.172153	0.127528	0.082471	0.049270
0.548898	0.425258	0.491973	0.378462	0.306873	0.306691	0.232787	0.186552	0.128992	0.091138	0.048285
0.589382	0.546611	0.421912	0.447436	0.356977	0.283775	0.232687	0.169633	0.138716	0.082728	0.046377
0.600515	0.558046	0.521535	0.386752	0.390640	0.305220	0.201410	0.162682	0.143263	0.086558	0.049207
0.613804	0.444145	0.481612	0.356508	0.321434	0.321474	0.275314	0.213436	0.122519	0.089087	0.047057
0.448112	0.554831	0.412212	0.313799	0.350890	0.233907	0.212455	0.183909	0.123067	0.081907	0.047526
0.476356	0.389398	0.372857	0.366579	0.275135	0.282409	0.263448	0.202031	0.142158	0.097001	0.050929
0.517998	0.397802	0.424344	0.335290	0.313267	0.264160	0.206011	0.172795	0.127026	0.092266	0.048628
0.596247	0.475483	0.444058	0.404423	0.330892	0.292034	0.211885	0.196640	0.139974	0.093781	0.049358
0.565452	0.607467	0.423128	0.326426	0.344761	0.286624	0.196018	0.175066	0.116743	0.078381	0.046902
0.464744	0.454297	0.525385	0.355901	0.357198	0.242737	0.213822	0.170573	0.129727	0.079821	0.044946
0.633579	0.453430	0.451588	0.321324	0.273546	0.248489	0.260495	0.163635	0.138444	0.087718	0.049822
0.666982	0.432029	0.489162	0.352099	0.329382	0.250998	0.263982	0.154112	0.156335	0.090388	0.050094
0.536168	0.512954	0.445571	0.439029	0.300696	0.307230	0.203045	0.206110	0.129908	0.088055	0.047243
0.453606	0.468687	0.386696	0.400577	0.339342	0.273068	0.222415	0.173519	0.131270	0.099325	0.047789
0.466796	0.407613	0.506601	0.433411	0.393222	0.311658	0.243892	0.159655	0.119274	0.084602	0.049335
0.516728	0.409796	0.463109	0.362199	0.272793	0.243558	0.204335	0.189018	0.136056	0.087194	0.049290
0.514344	0.396615	0.415513	0.390285	0.336210	0.267059	0.212063	0.190397	0.128061	0.093702	0.045933
0.586927	0.577035	0.446981	0.451522	0.389008	0.292312	0.236662	0.198657	0.137143	0.100730	0.049261
0.694137	0.439289	0.418017	0.361496	0.272214	0.234492	0.204022	0.170421	0.144802	0.099755	0.049057
0.672841	0.573634	0.446780	0.361946	0.280103	0.230440	0.193948	0.168075	0.153001	0.084569	0.049980
0.474144	0.469793	0.511007	0.402024	0.333411	0.261877	0.271339	0.198959	0.140377	0.095053	0.048650
0.548299	0.410254	0.407135	0.454853	0.404984	0.238301	0.232670	0.185986	0.149568	0.087509	0.050595
0.520089	0.549637	0.518349	0.453944	0.365445	0.314467	0.237648	0.198412	0.151996	0.097083	0.048503
0.517085	0.514179	0.439569	0.410219	0.305168	0.283627	0.216260	0.170562	0.151264	0.099751	0.050283
0.588803	0.478813	0.501578	0.461597	0.267731	0.295293	0.231545	0.160034	0.127064	0.088084	0.050355
0.457403	0.452029	0.446331	0.349106	0.352492	0.225586	0.188617	0.210696	0.137100	0.085520	0.047358
0.631768	0.422070	0.390482	0.421207	0.364029	0.279445	0.222810	0.196195	0.129367	0.088548	0.047601
0.634425	0.593005	0.513185	0.424395	0.303047	0.322407	0.180919	0.201368	0.127087	0.091360	0.051614
0.627379	0.422817	0.493601	0.340218	0.298025	0.312848	0.242946	0.184833	0.135837	0.084413	0.048800
0.625263	0.532338	0.356615	0.450239	0.279575	0.244213	0.238805	0.157333	0.130130	0.103607	0.048460
0.691808	0.604220	0.492846	0.416755	0.367975	0.325133	0.201859	0.153869	0.119198	0.094023	0.047865
0.443998	0.512720	0.452121	0.412449	0.329023	0.281627	0.245460	0.209183	0.126249	0.089180	0.049154
0.640417	0.459622	0.408359	0.402373	0.300314	0.281111	0.194179	0.173122	0.133080	0.083921	0.048906
0.491467	0.439957	0.411713	0.351121	0.318446	0.283231	0.236971	0.159815	0.129738	0.077455	0.043795
0.458384	0.619218	0.477039	0.465347	0.287316	0.262828	0.222529	0.166705	0.143906	0.092889	0.052850
0.490206	0.410779	0.432928	0.334363	0.307842	0.254934	0.197926	0.167302	0.133328	0.090634	0.053538
0.629076	0.403433	0.367535	0.334093	0.339373	0.241863	0.185148	0.205075	0.122074	0.099714	0.050867
0.673212	0.459254	0.354761	0.316674	0.315285	0.254136	0.197389	0.149756	0.146168	0.093838	0.048783
0.432798	0.494425	0.362313	0.374554	0.331342	0.310989	0.233608	0.186784	0.119365	0.092329	0.047804
0.523463	0.562182	0.479755	0.309287	0.362597	0.272719	0.230674	0.158956	0.113078	0.085698	0.047607
0.618749	0.496105	0.465901	0.310560	0.360424	0.266515	0.241348	0.206333	0.120238	0.088706	0.048482
0.564999	0.459816	0.516443	0.457206	0.331246	0.271665	0.275701	0.204040	0.148440	0.101077	0.048672
0.528839	0.489048	0.391442	0.352024	0.362238	0.281479	0.218969	0.194210	0.135330	0.089808	0.049056
0.437615	0.430714	0.353960	0.324184	0.311218	0.283355	0.201376	0.166240	0.113377	0.087699	0.046777
0.564156	0.400399	0.413480	0.319392	0.357987	0.324237	0.247136	0.164877	0.132237	0.101051	0.049309
0.699088	0.568337	0.360544	0.375577	0.259301	0.236269	0.200346	0.208035	0.127241	0.095861	0.049564
0.652305	0.436494	0.496764	0.356569	0.319060	0.253069	0.250301	0.209940	0.148463	0.088677	0.046229
0.625589	0.496687	0.500370	0.432942	0.325457	0.305876	0.198632	0.194904	0.126360	0.092540	0.048322
0.654049	0.560491	0.474728	0.441295	0.322840	0.280041	0.242582	0.206292	0.138186	0.085718	0.046040
0.465102	0.390135	0.454635	0.372774	0.385300	0.309735	0.227343	0.162957	0.122011	0.089785	0.050524
0.452596	0.454695	0.491821	0.446730	0.292689	0.229870	0.201033	0.176167	0.123557	0.094457	0.046687
0.522657	0.474211	0.499317	0.389615	0.320389	0.230590	0.209567	0.151859	0.124987	0.086850	0.050403
0.494960	0.500128	0.414787	0.388972	0.323568	0.237840	0.226395	0.203912	0.136382	0.104334	0.050333
0.564961	0.618589	0.395742	0.363271	0.395965	0.302252	0.265446	0.177955	0.161608	0.086667	0.046502
0.569019	0.531342	0.497943	0.369486	0.372823	0.261432	0.211834	0.205803	0.154195	0.099795	0.049612
0.500013	0.587446	0.436003	0.311830	0.276124	0.304411	0.214406	0.177528	0.131050	0.090986	0.048971
0.517992	0.392821	0.533386	0.383257	0.370382	0.267936	0.221841	0.193463	0.124811	0.096000	0.048749
0.620109	0.445203	0.393494	0.315808	0.278888	0.246846	0.190737	0.208639	0.132729	0.086920	0.048386
0.643168	0.397707	0.362929	0.410681	0.262546	0.237424	0.213804	0.179857	0.134923	0.094513	0.046407
0.650613	0.621431	0.472423	0.331670	0.290405	0.228384	0.214253	0.192498	0.145174	0.083291	0.047827
0.645369	0.476828	0.481402	0.425182	0.352443	0.275503	0.237600	0.201349	0.154916	0.090025	0.049627
0.566662	0.565060	0.427463	0.451980	0.383100	0.248363	0.206044	0.152393	0.133150	0.091303	0.046862
0.527263	0.450614	0.371469	0.364268	0.388552	0.290354	0.209974	0.171356	0.151505	0.086696	0.048426
0.504067	0.441158	0.434260	0.321885	0.301357	0.295136	0.258642	0.156009	0.132658	0.102580	0.048556
0.563074	0.502603	0.376956	0.427779	0.322059	0.323232	0.234237	0.201100	0.131378	0.091371	0.048522
0.621211	0.621581	0.529339	0.326555	0.369521	0.242267	0.220142	0.156524	0.127449	0.087800	0.047530
0.586762	0.459668	0.511236	0.340201	0.314508	0.297604	0.247117	0.163356	0.146384	0.091014	0.047691
0.582824	0.447652	0.488714	0.411574	0.281562	0.237054	0.209146	0.158382	0.118752	0.090992	0.048906
0.491443	0.578405	0.426682	0.331084	0.308042	0.232251	0.246343	0.149673	0.158164	0.091156	0.050914
0.632999	0.450376	0.526643	0.397724	0.299675	0.272163	0.247663	0.202307	0.125849	0.099613	0.048652
0.651304	0.477809	0.506946	0.377985	0.328784	0.306857	0.211877	0.149857	0.146075	0.093992	0.048425
0.635236	0.451863	0.517761	0.403169	0.282605	0.273687	0.248042	0.167722	0.140265	0.093912	0.050888
0.451491	0.393398	0.391693	0.369188	0.288920	0.314645	0.272394	0.211223	0.143955	0.093628	0.049475
0.603361	0.439309	0.388970	0.412927	0.368853	0.281485	0.265599	0.154407	0.137960	0.098413	0.053542
0.622493	0.441621	0.428702	0.457649	0.381980	0.262138	0.258298	0.215724	0.121424	0.092698	0.050177
0.466280	0.440917	0.396019	0.386096	0.382565	0.233732	0.233806	0.169952	0.139271	0.096150	0.049444
0.516714	0.505994	0.406916	0.455599	0.369670	0.307040	0.222617	0.204283	0.145120	0.103100	0.051324
0.500766	0.576051	0.367615	0.364897	0.327081	0.302637	0.246061	0.169314	0.128024	0.097943	0.048399
0.601034	0.508412	0.487860	0.425982	0.342813	0.339895	0.272079	0.201485	0.137253	0.087526	0.048952
0.456349	0.469419	0.385403	0.372468	0.301794	0.292915	0.217158	0.174873	0.121794	0.096623	0.044851
0.602341	0.580575	0.377068	0.450004	0.286492	0.258431	0.243332	0.166497	0.139933	0.087611	0.046255
0.642373	0.506074	0.402783	0.418066	0.370684	0.318202	0.243559	0.157203	0.131312	0.099338	0.046841
0.564259	0.414125	0.479771	0.380241	0.327618	0.255783	0.182791	0.167736	0.124871	0.084122	0.048576
0.688888	0.463309	0.355738	0.435727	0.360213	0.252647	0.208004	0.185952	0.133439	0.084353	0.048383
0.563372	0.412716	0.407928	0.327243	0.298550	0.247970	0.212117	0.178308	0.137406	0.096788	0.049153
0.698489	0.399350	0.501177	0.341590	0.356652	0.320445	0.197441	0.171626	0.125447	0.092841	0.051779
0.433733	0.409830	0.391332	0.372515	0.281323	0.233320	0.266434	0.209310	0.145087	0.099829	0.049127
0.584168	0.400164	0.473038	0.458065	0.348460	0.320131	0.214136	0.176623	0.154600	0.110705	0.048683
0.467444	0.406283	0.358938	0.362006	0.313600	0.316330	0.257007	0.169093	0.143739	0.093886	0.048489
0.462856	0.514436	0.400932	0.338460	0.333470	0.285944	0.253901	0.162882	0.119129	0.085605	0.049554
0.490701	0.519474	0.381665	0.364029	0.353896	0.271136	0.229352	0.215621	0.145722	0.101931	0.051432
0.570214	0.436065	0.446322	0.347548	0.300212	0.272514	0.221751	0.164173	0.125588	0.090311	0.044781
0.568466	0.558311	0.523255	0.343130	0.346892	0.318714	0.196202	0.154476	0.121357	0.091939	0.049619
0.647436	0.584027	0.460415	0.418257	0.260387	0.253075	0.226350	0.167571	0.127796	0.085363	0.046408
0.612705	0.525926	0.359385	0.383491	0.400250	0.319076	0.222279	0.173617	0.132317	0.087275	0.050161
0.605637	0.582869	0.504847	0.379559	0.278169	0.262428	0.249720	0.169782	0.132424	0.086873	0.049010
0.469048	0.468349	0.399967	0.440776	0.280415	0.249510	0.254322	0.203964	0.117940	0.087611	0.048492
0.513623	0.581869	0.516653	0.333132	0.375520	0.230536	0.200451	0.179924	0.136846	0.090833	0.048210
0.639562	0.599882	0.523868	0.389740	0.370700	0.329675	0.232058	0.185029	0.147016	0.083604	0.047565
0.574858	0.410801	0.385036	0.465516	0.267187	0.262222	0.197182	0.178343	0.136914	0.093474	0.047961
0.514264	0.443908	0.528129	0.313232	0.308638	0.296795	0.185953	0.185403	0.155052	0.088122	0.052031
0.662397	0.484981	0.538050	0.316683	0.317785	0.305044	0.227925	0.179830	0.154019	0.082376	0.047275
0.703234	0.496454	0.471214	0.411442	0.298304	0.290446	0.221018	0.178370	0.121623	0.092585	0.049632
0.670564	0.410465	0.416514	0.329857	0.279752	0.221173	0.266978	0.211700	0.142942	0.086722	0.046199
0.580625	0.480671	0.428645	0.409146	0.353036	0.225459	0.264733	0.182675	0.116336	0.085947	0.048909
0.604745	0.465488	0.374942	0.419509	0.321688	0.249097	0.240745	0.184296	0.123900	0.093683	0.047984
0.469739	0.439936	0.527347	0.365487	0.352598	0.257716	0.205548	0.202639	0.122929	0.090247	0.047697
0.644170	0.447995	0.466611	0.360140	0.358991	0.327484	0.217662	0.166081	0.140982	0.102991	0.050367
0.624091	0.538640	0.388273	0.403739	0.347247	0.325417	0.268988	0.164412	0.146906	0.097582	0.049140
0.617024	0.479503	0.469125	0.466203	0.389319	0.317395	0.266082	0.197774	0.153532	0.092634	0.047636
0.537156	0.491625	0.415535	0.323353	0.330791	0.262627	0.233617	0.159809	0.147705	0.084965	0.048914
0.674904	0.512409	0.437325	0.324685	0.308879	0.264930	0.235349	0.151633	0.136380	0.090214	0.049900
0.471074	0.618314	0.475716	0.391371	0.309536	0.263706	0.196065	0.175193	0.122971	0.088501	0.048287
0.696351	0.420344	0.382318	0.386859	0.387856	0.304141	0.266118	0.166474	0.148236	0.096756	0.051052
0.487343	0.594058	0.497205	0.438630	0.330953	0.243052	0.252721	0.171663	0.116834	0.081839	0.046743
0.499941	0.574790	0.476896	0.381431	0.300426	0.257804	0.265261	0.165460	0.116730	0.081322	0.047904
0.472274	0.570725	0.350147	0.432257	0.259574	0.260811	0.200713	0.194734	0.121588	0.106225	0.050809
0.582304	0.580700	0.404869	0.346994	0.315641	0.255446	0.199625	0.155256	0.145971	0.099047	0.048574
0.586357	0.447586	0.447460	0.353647	0.315623	0.234766	0.259501	0.201343	0.128810	0.088595	0.047875
0.655423	0.563362	0.539853	0.336157	0.342281	0.241406	0.246757	0.189977	0.133258	0.100503	0.050457
0.624977	0.466078	0.517640	0.340584	0.363408	0.239223	0.200648	0.162828	0.131182	0.091033	0.049249
0.447836	0.536845	0.478358	0.435438	0.301105	0.243103	0.188214	0.184779	0.115934	0.091073	0.049194
0.490696	0.599055	0.362580	0.315470	0.308823	0.276995	0.233380	0.176301	0.118963	0.090478	0.048053
0.637315	0.592621	0.350275	0.314571	0.274984	0.238790	0.230980	0.172457	0.119364	0.089431	0.047984
0.487640	0.504066	0.507177	0.382630	0.366343	0.284600	0.221676	0.197835	0.136071	0.105606	0.053992
0.522913	0.418429	0.389314	0.451775	0.283118	0.249855	0.258496	0.203915	0.123088	0.096159	0.050028
0.434116	0.420933	0.393539	0.361642	0.309965	0.276788	0.190115	0.164012	0.145172	0.089558	0.050127
0.596185	0.590324	0.355895	0.375606	0.268343	0.311194	0.272512	0.179550	0.139615	0.096789	0.051900
0.617302	0.398547	0.419352	0.362895	0.355472	0.301570	0.231671	0.167604	0.142357	0.079067	0.047291
0.527497	0.544841	0.347564	0.316061	0.256557	0.319295	0.244284	0.157930	0.129616	0.099427	0.047409
0.684259	0.584710	0.518666	0.409824	0.272248	0.229523	0.183822	0.162953	0.141422	0.090897	0.046231
0.512202	0.415280	0.375479	0.398903	0.377491	0.278096	0.258623	0.186727	0.141808	0.099631	0.049626
0.491983	0.501968	0.466962	0.321303	0.293267	0.247838	0.275158	0.160597	0.149486	0.107997	0.048882
0.525635	0.559217	0.373634	0.404922	0.398657	0.261544	0.211651	0.188882	0.123153	0.086836	0.048343
0.529810	0.417196	0.350307	0.334756	0.316861	0.324608	0.217101	0.191973	0.146187	0.098309	0.049542
0.632288	0.392128	0.470321	0.392121	0.353168	0.239909	0.231177	0.196336	0.121177	0.100047	0.050820
0.586685	0.438340	0.528975	0.465009	0.311779	0.290566	0.262219	0.154658	0.136680	0.077549	0.045185
0.450040	0.540397	0.338965	0.427118	0.346581	0.295348	0.193615	0.156684	0.124826	0.086651	0.048189
0.459877	0.506347	0.415722	0.450537	0.293341	0.270856	0.246216	0.165764	0.129862	0.089527	0.047414
0.584641	0.554656	0.465121	0.337778	0.403372	0.259156	0.248862	0.179117	0.142211	0.101495	0.048914
0.483166	0.459965	0.496994	0.410963	0.267172	0.235809	0.193792	0.187801	0.122775	0.105558	0.048698
0.684621	0.588655	0.483346	0.414464	0.280729	0.308330	0.228025	0.178222	0.131937	0.088774	0.046938
0.586908	0.610199	0.410088	0.404657	0.362917	0.221677	0.264101	0.190934	0.130967	0.091367	0.050032
0.441616	0.474666	0.344903	0.440522	0.315756	0.291453	0.260934	0.193361	0.151936	0.089342	0.049514
0.583515	0.399525	0.438605	0.440170	0.312353	0.296793	0.212390	0.165399	0.160686	0.110829	0.048694
0.501139	0.465383	0.363532	0.342096	0.368327	0.264254	0.207398	0.186212	0.142607	0.098971	0.048957
0.507561	0.568628	0.483859	0.322344	0.354430	0.293201	0.196338	0.198861	0.124668	0.087789	0.048029
0.552969	0.460539	0.461389	0.444400	0.314089	0.243703	0.260134	0.185423	0.121595	0.084442	0.046718
0.698679	0.401525	0.348781	0.315502	0.383156	0.301503	0.228379	0.191692	0.147185	0.102846	0.049120
0.601064	0.519953	0.469741	0.305770	0.347317	0.251044	0.232894	0.195362	0.132174	0.098973	0.047527
0.670764	0.399730	0.382453	0.308835	0.380584	0.238025	0.232631	0.193638	0.126381	0.090971	0.045964
0.694992	0.565433	0.379901	0.325721	0.385402	0.295219	0.214083	0.182907	0.131439	0.089185	0.050106
0.461715	0.435554	0.351327	0.374969	0.303302	0.266031	0.241416	0.165167	0.137592	0.093983	0.048070
0.546937	0.496412	0.505475	0.379316	0.342617	0.324067	0.254706	0.206393	0.134843	0.076392	0.047116
0.503334	0.602908	0.416553	0.419560	0.292040	0.239535	0.188847	0.201761	0.140371	0.084540	0.048906
0.538160	0.608191	0.439153	0.321442	0.387078	0.229571	0.261193	0.168153	0.151157	0.093605	0.048336
0.596155	0.561514	0.491486	0.471547	0.287588	0.242166	0.237620	0.185672	0.132922	0.097748	0.047478
0.514266	0.421897	0.446852	0.309329	0.275031	0.259234	0.196412	0.189500	0.138455	0.087036	0.049541
0.467048	0.452849	0.375462	0.373256	0.394110	0.307827	0.257868	0.169509	0.143435	0.084967	0.051120
0.604333	0.412529	0.425218	0.409853	0.360400	0.287806	0.254830	0.189462	0.159655	0.103548	0.050594
0.691189	0.528360	0.367194	0.311615	0.342206	0.255364	0.200540	0.157098	0.125147	0.084964	0.047506
0.561308	0.553193	0.396612	0.377239	0.337366	0.233604	0.255323	0.158991	0.157643	0.088945	0.048381
0.648594	0.541139	0.359928	0.460226	0.317007	0.224854	0.254465	0.187371	0.127973	0.094941	0.047015
0.506804	0.585204	0.412830	0.400257	0.303182	0.252688	0.225851	0.160604	0.122739	0.092113	0.051376
0.605251	0.542727	0.402532	0.410217	0.357373	0.256408	0.212521	0.153859	0.132445	0.082419	0.048761
0.511922	0.524546	0.532281	0.418721	0.287849	0.251506	0.196368	0.203333	0.128131	0.090624	0.049215
0.694205	0.516431	0.479164	0.333041	0.294574	0.336766	0.267213	0.205976	0.147614	0.085895	0.047639
0.565828	0.563885	0.489275	0.454865	0.360922	0.251372	0.193734	0.191989	0.112099	0.094848	0.048871
0.589321	0.507550	0.491475	0.305831	0.379702	0.310072	0.234807	0.152447	0.118911	0.095977	0.050781
0.598876	0.410314	0.413422	0.406717	0.265284	0.226713	0.195048	0.160777	0.124752	0.080174	0.046634
0.454367	0.615148	0.406043	0.412842	0.374617	0.280791	0.236385	0.191183	0.149569	0.087222	0.046043
0.662403	0.509092	0.406447	0.430452	0.288415	0.292320	0.230586	0.167710	0.153710	0.100412	0.045795
0.487693	0.503810	0.352451	0.354687	0.275674	0.305273	0.240880	0.204818	0.149191	0.093498	0.052166
0.494127	0.447367	0.418018	0.361884	0.385954	0.265995	0.262052	0.192779	0.146824	0.092884	0.044999
0.446123	0.612591	0.386726	0.390422	0.332220	0.246362	0.254916	0.202554	0.144075	0.089237	0.050806
0.489037	0.591581	0.503393	0.378806	0.319423	0.268055	0.199092	0.180606	0.129626	0.086815	0.049636
0.564965	0.470938	0.382788	0.336011	0.307876	0.258059	0.245068	0.170941	0.131976	0.097022	0.049575
0.562386	0.471893	0.400701	0.431755	0.370927	0.284553	0.237452	0.204786	0.133588	0.087572	0.050034
0.554028	0.411261	0.362274	0.362506	0.358597	0.293364	0.239625	0.172406	0.150858	0.088046	0.047912
0.621893	0.556050	0.449039	0.315722	0.278251	0.259575	0.249212	0.151121	0.122128	0.088811	0.050147
0.528321	0.536024	0.364376	0.370959	0.320545	0.227311	0.227057	0.171232	0.147030	0.094392	0.050182
0.697273	0.384882	0.530753	0.353067	0.317095	0.293201	0.253387	0.190582	0.119208	0.096576	0.047946
0.461780	0.521258	0.421096	0.392362	0.269304	0.308951	0.226931	0.197663	0.140656	0.086738	0.047976
0.519981	0.460733	0.346585	0.330573	0.379496	0.321341	0.182319	0.172548	0.140244	0.084877	0.048142
0.622116	0.471348	0.404560	0.429642	0.325171	0.225050	0.194930	0.182823	0.144853	0.091776	0.047962
0.533454	0.420756	0.510569	0.363570	0.317020	0.267268	0.267030	0.150458	0.122967	0.088644	0.048908
0.448442	0.485091	0.474742	0.417824	0.358175	0.320972	0.264256	0.177923	0.121903	0.085055	0.048831
0.465527	0.454872	0.484100	0.380044	0.271841	0.229522	0.210036	0.161301	0.150863	0.086287	0.045844
0.483304	0.605612	0.469864	0.351117	0.323940	0.298831	0.255420	0.162433	0.117564	0.089583	0.049352
0.615858	0.601106	0.405192	0.344497	0.395124	0.328560	0.245693	0.178906	0.146884	0.095395	0.047750
0.432772	0.602660	0.490123	0.372687	0.361415	0.262152	0.210222	0.189280	0.129283	0.078583	0.048176
0.690008	0.424770	0.481619	0.425494	0.338289	0.239597	0.258211	0.162955	0.130226	0.094652	0.048638
0.521327	0.444381	0.363816	0.433906	0.279097	0.261692	0.235147	0.170257	0.127986	0.096928	0.051442
0.700492	0.599866	0.360698	0.430117	0.268738	0.289487	0.220218	0.195360	0.120923	0.082111	0.047252
0.514083	0.401915	0.526501	0.342500	0.278105	0.238268	0.209344	0.150986	0.149423	0.099962	0.048663
0.656309	0.592709	0.500247	0.383537	0.338318	0.245100	0.224235	0.203853	0.122098	0.089146	0.046130
0.594742	0.457611	0.393721	0.356930	0.332074	0.241852	0.202455	0.163488	0.142235	0.094838	0.048336
0.614692	0.419837	0.386631	0.424900	0.386512	0.284119	0.207978	0.182325	0.125520	0.095032	0.049250
0.489849	0.599720	0.502392	0.420438	0.357580	0.254236	0.186763	0.152162	0.132931	0.088021	0.047914
0.467099	0.510756	0.401952	0.429179	0.349988	0.250227	0.248496	0.215839	0.138157	0.086031	0.046453
0.573908	0.478676	0.355612	0.430660	0.275856	0.255815	0.179044	0.203745	0.113748	0.097082	0.048021
0.665926	0.608561	0.508269	0.341416	0.291024	0.324248	0.245747	0.162637	0.124205	0.087713	0.050759
0.449721	0.420469	0.405414	0.393600	0.314117	0.234890	0.192096	0.172931	0.129424	0.088465	0.049213
0.431827	0.550649	0.507413	0.329985	0.308607	0.309938	0.196156	0.186503	0.113307	0.092727	0.049772
0.450970	0.536361	0.444637	0.419452	0.274262	0.312316	0.190719	0.173115	0.147660	0.081058	0.047660
0.499451	0.586321	0.357718	0.368328	0.382467	0.263055	0.216457	0.199586	0.156676	0.096976	0.049752
0.674182	0.495478	0.355392	0.448533	0.285138	0.263215	0.264875	0.172886	0.121485	0.089834	0.048835
0.464382	0.429504	0.449483	0.299053	0.370230	0.278308	0.236340	0.161822	0.127342	0.091820	0.048150
0.608240	0.536594	0.462185	0.359966	0.351666	0.258149	0.188601	0.198260	0.133854	0.091090	0.050494
0.607201	0.479540	0.345668	0.320086	0.326364	0.272629	0.238741	0.174727	0.148507	0.094755	0.048485
0.492460	0.410154	0.373608	0.391119	0.324005	0.316943	0.200349	0.142356	0.125408	0.084290	0.047719
0.491275	0.468491	0.418092	0.381739	0.291814	0.258489	0.224194	0.169311	0.131002	0.099925	0.049486
0.619545	0.509103	0.356325	0.414440	0.358064	0.302623	0.215212	0.169466	0.132600	0.090808	0.050040
0.606686	0.557545	0.373977	0.449797	0.289609	0.263409	0.236613	0.202260	0.121899	0.080797	0.045274
0.504613	0.404036	0.494371	0.353839	0.261755	0.316058	0.268764	0.177982	0.145200	0.093321	0.048274
0.519027	0.492703	0.529560	0.410163	0.362031	0.245730	0.247429	0.201927	0.144176	0.091298	0.049584
0.533660	0.451038	0.472425	0.352034	0.331063	0.246002	0.251259	0.189804	0.133279	0.082164	0.049023
0.513166	0.601782	0.440287	0.443735	0.323649	0.262221	0.209179	0.196264	0.129971	0.093313	0.048988
0.648603	0.524885	0.386352	0.368346	0.337253	0.276892	0.252193	0.168377	0.129702	0.085820	0.049243
0.492232	0.423085	0.531544	0.368812	0.387982	0.233412	0.248237	0.160801	0.137002	0.090181	0.049145
0.498569	0.609537	0.367669	0.379353	0.278714	0.228813	0.253451	0.156276	0.123020	0.090760	0.050140
0.661749	0.459955	0.400342	0.368172	0.370125	0.301531	0.218593	0.194995	0.155860	0.090111	0.050089
0.564674	0.413635	0.538253	0.357971	0.293384	0.241897	0.209093	0.216924	0.158197	0.091357	0.047249
0.510115	0.464356	0.370600	0.424012	0.292275	0.256256	0.253634	0.163639	0.133403	0.092756	0.047808
0.569429	0.469837	0.470853	0.455137	0.392413	0.282610	0.199134	0.160819	0.140341	0.091931	0.047316
0.509229	0.414870	0.491137	0.398404	0.363188	0.293713	0.236805	0.193637	0.140230	0.096180	0.048236
0.585394	0.591981	0.499838	0.367141	0.268184	0.314834	0.248467	0.211321	0.147877	0.090906	0.049522
0.459521	0.530619	0.458233	0.397210	0.337600	0.292001	0.230368	0.163583	0.123454	0.094439	0.051813
0.523439	0.566767	0.408782	0.299880	0.337637	0.306941	0.233115	0.181809	0.133879	0.085234	0.047069
0.561311	0.467856	0.470617	0.325514	0.304032	0.317711	0.203593	0.189777	0.131157	0.087773	0.045659
0.623246	0.551484	0.346656	0.407192	0.385889	0.323468	0.193450	0.195353	0.137415	0.097571	0.048983
0.559509	0.621269	0.462437	0.317952	0.359907	0.239911	0.244249	0.194354	0.139124	0.091615	0.050935
0.488762	0.393239	0.419234	0.371830	0.314162	0.261089	0.213039	0.199677	0.144924	0.091396	0.048762
0.501590	0.557781	0.448846	0.460380	0.277262	0.245136	0.228552	0.180270	0.131408	0.090422	0.046918
0.447910	0.435965	0.358751	0.454185	0.303183	0.263768	0.219738	0.164321	0.133232	0.086700	0.048532
0.503655	0.440364	0.455183	0.356084	0.260094	0.224963	0.255890	0.204209	0.123870	0.099905	0.051103
0.623784	0.607817	0.406576	0.430667	0.271331	0.293190	0.261613	0.181737	0.146279	0.089352	0.049062
0.603788	0.453615	0.498208	0.329249	0.375901	0.289102	0.220549	0.153575	0.117021	0.083893	0.048519
0.439641	0.524338	0.532483	0.350561	0.357647	0.236129	0.196962	0.159346	0.158174	0.094142	0.049402
0.576274	0.548456	0.453913	0.439071	0.376531	0.251872	0.199856	0.184485	0.127461	0.098108	0.048446
0.602288	0.415110	0.390047	0.314658	0.321724	0.309097	0.193375	0.198321	0.120868	0.082078	0.049105
0.692067	0.402674	0.504590	0.323800	0.382953	0.244903	0.236850	0.158393	0.135618	0.106635	0.049631
0.564104	0.459944	0.420587	0.411137	0.382205	0.262160	0.245364	0.173266	0.141348	0.097476	0.048396
0.649448	0.404758	0.406389	0.445787	0.297586	0.276762	0.211284	0.205145	0.150125	0.108201	0.049977
0.498849	0.578693	0.515709	0.333534	0.289903	0.254377	0.194741	0.156818	0.133347	0.088027	0.049398
0.489421	0.591761	0.422284	0.339689	0.294205	0.321443	0.210080	0.177741	0.122277	0.091084	0.046582
0.681035	0.492042	0.537009	0.307610	0.367299	0.262921	0.239003	0.164653	0.152355	0.085595	0.047453
0.551116	0.418341	0.384771	0.328870	0.288246	0.263885	0.207616	0.160698	0.144644	0.091372	0.049642
0.646695	0.566358	0.449680	0.384876	0.267114	0.288831	0.253376	0.151387	0.114781	0.094088	0.046291
0.514080	0.542409	0.425544	0.401341	0.290263	0.325361	0.240063	0.177435	0.124145	0.094799	0.049207
0.566298	0.526633	0.486952	0.310698	0.332741	0.271357	0.192125	0.174821	0.138269	0.100338	0.048031
0.447184	0.482511	0.376451	0.365169	0.362514	0.235319	0.212981	0.205059	0.162640	0.096983	0.050063
0.485815	0.404244	0.501943	0.334398	0.319748	0.258590	0.260389	0.192861	0.116922	0.090294	0.046384
0.439229	0.467532	0.475646	0.404042	0.299211	0.311851	0.256960	0.170689	0.136415	0.084075	0.050396
0.612068	0.437291	0.443549	0.380257	0.361395	0.238361	0.237293	0.175695	0.146042	0.097523	0.046135
0.699336	0.479317	0.497615	0.368826	0.350352	0.259486	0.272800	0.161004	0.129519	0.100757	0.047479
0.431825	0.571846	0.524234	0.335210	0.338706	0.269441	0.251743	0.181355	0.129042	0.092701	0.049057
0.562343	0.396737	0.393516	0.418969	0.374147	0.297122	0.252524	0.173201	0.151760	0.094095	0.048734
0.584916	0.415150	0.375646	0.391928	0.347695	0.300924	0.240106	0.169804	0.135650	0.084123	0.046908
0.531434	0.519779	0.359037	0.387207	0.386579	0.271061	0.203013	0.203329	0.152770	0.087851	0.047707
0.507699	0.389007	0.448829	0.369349	0.400019	0.288310	0.204289	0.182821	0.145519	0.086620	0.048036
0.694973	0.508918	0.493100	0.305222	0.392684	0.249804	0.218183	0.157203	0.122609	0.091717	0.049073
0.620934	0.435395	0.442227	0.476616	0.320693	0.313074	0.227299	0.151517	0.145979	0.082127	0.045942
0.563646	0.506626	0.475039	0.346804	0.270415	0.284630	0.198568	0.200772	0.128016	0.102025	0.050265
0.459742	0.425098	0.425050	0.302159	0.357331	0.247390	0.231320	0.151707	0.130191	0.093531	0.050458
0.676891	0.581124	0.485924	0.353419	0.306630	0.265548	0.230285	0.178127	0.146344	0.090010	0.046716
0.643789	0.478823	0.363744	0.415463	0.267164	0.240591	0.260667	0.170816	0.159200	0.102307	0.051712
0.501062	0.476208	0.408642	0.432050	0.373168	0.253540	0.227758	0.203648	0.135518	0.088062	0.051129
0.616731	0.429431	0.484097	0.426150	0.366691	0.253659	0.222079	0.170822	0.136184	0.098886	0.051613
0.479082	0.423014	0.379700	0.365675	0.334428	0.302138	0.239249	0.184263	0.137813	0.094793	0.049532
0.619023	0.436300	0.528868	0.354831	0.306776	0.315418	0.264676	0.156925	0.126146	0.090058	0.049434
0.544067	0.499346	0.426323	0.393579	0.312684	0.235063	0.246116	0.161465	0.119536	0.106862	0.049212
0.691771	0.422556	0.439551	0.375459	0.392287	0.309771	0.239296	0.186748	0.136455	0.098676	0.048752
0.492257	0.465293	0.374257	0.351418	0.268873	0.221885	0.231604	0.156089	0.130100	0.083476	0.051487
0.611003	0.440725	0.525337	0.312013	0.350401	0.226269	0.224331	0.167592	0.118653	0.091447	0.047562
0.644325	0.466503	0.352207	0.314709	0.369793	0.259616	0.189039	0.210983	0.156010	0.084783	0.048929
0.455977	0.520390	0.390364	0.368935	0.349457	0.237572	0.232229	0.197981	0.120161	0.106350	0.051746
0.516553	0.485135	0.373714	0.431285	0.303336	0.251481	0.265212	0.188200	0.124571	0.091374	0.047764
0.488392	0.519122	0.354840	0.359134	0.371816	0.288135	0.227671	0.158650	0.142389	0.086033	0.049875
0.464909	0.517966	0.496978	0.413119	0.283695	0.325399	0.263054	0.166413	0.155713	0.085708	0.048483
0.632454	0.422796	0.356931	0.441256	0.318522	0.281295	0.188761	0.177665	0.123075	0.094852	0.049900
0.453821	0.479125	0.532398	0.342361	0.289842	0.310384	0.245163	0.164785	0.125306	0.089614	0.048234
0.467370	0.387355	0.363694	0.418326	0.316352	0.271724	0.263740	0.164604	0.136222	0.079377	0.046791
0.640448	0.399915	0.449400	0.385467	0.296632	0.296935	0.245580	0.189497	0.135834	0.098046	0.049399
0.564368	0.384710	0.404342	0.344605	0.290633	0.320438	0.208994	0.176478	0.125142	0.097363	0.048398
0.647185	0.607849	0.492611	0.419580	0.323632	0.238403	0.222681	0.177903	0.128519	0.093327	0.051942
0.691986	0.440864	0.350532	0.406618	0.335759	0.229202	0.204151	0.155566	0.130988	0.093937	0.049240
0.509533	0.498420	0.483201	0.400397	0.351600	0.269810	0.267632	0.184002	0.157663	0.091026	0.048476
0.657545	0.518052	0.363144	0.319793	0.281585	0.315275	0.254767	0.168883	0.149357	0.082879	0.048175
0.521084	0.490230	0.540068	0.435238	0.383534	0.261643	0.220639	0.156329	0.136913	0.090847	0.046356
0.666663	0.598198	0.535125	0.318094	0.391794	0.224644	0.260852	0.185630	0.147932	0.095511	0.046224
0.427134	0.448519	0.359103	0.317152	0.384732	0.312348	0.209969	0.178639	0.144706	0.095244	0.050398
0.686129	0.456394	0.362127	0.324446	0.369898	0.258162	0.197006	0.196896	0.149754	0.085485	0.046214
0.558707	0.424097	0.437473	0.320349	0.279100	0.231488	0.251814	0.161458	0.138109	0.099836	0.047214
0.561663	0.487703	0.398817	0.383380	0.352438	0.272948	0.207897	0.172093	0.127815	0.089631	0.049178
0.615081	0.562865	0.529959	0.460436	0.378840	0.300366	0.250736	0.198662	0.125260	0.092995	0.049439
0.469143	0.456936	0.349513	0.344631	0.296134	0.262111	0.218470	0.156106	0.145060	0.089642	0.048484
0.549273	0.608775	0.345056	0.325348	0.387511	0.263962	0.198829	0.167062	0.127702	0.087716	0.046981
0.529300	0.544137	0.477753	0.397354	0.275033	0.326625	0.209723	0.155657	0.121220	0.088008	0.049482
0.488153	0.417933	0.491899	0.374628	0.292634	0.326612	0.205553	0.171467	0.117092	0.090083	0.048992
0.619984	0.438079	0.405406	0.475332	0.275332	0.269917	0.222369	0.170339	0.143830	0.082512	0.050709
0.460282	0.443613	0.483388	0.314311	0.258480	0.232487	0.207630	0.182092	0.151912	0.090747	0.048730
0.470353	0.567786	0.501038	0.406387	0.342017	0.230110	0.211289	0.201004	0.126570	0.086354	0.048461
0.483549	0.555240	0.487598	0.371383	0.385461	0.307892	0.220112	0.182760	0.156816	0.096426	0.049455
0.602786	0.519554	0.394890	0.384398	0.280436	0.290980	0.205952	0.157818	0.136537	0.093218	0.048786
0.643809	0.462579	0.534554	0.457765	0.389833	0.317983	0.224563	0.177611	0.143035	0.092314	0.046999
0.450261	0.404550	0.435510	0.398109	0.270467	0.281821	0.222051	0.163007	0.152244	0.090642	0.048664
0.521065	0.524240	0.501826	0.305889	0.285396	0.262231	0.196494	0.170624	0.119177	0.087493	0.046935
0.610742	0.472601	0.390826	0.421341	0.368955	0.276447	0.215454	0.179528	0.116675	0.084323	0.046520
0.535331	0.447221	0.543276	0.344665	0.372090	0.240335	0.235868	0.207848	0.117072	0.085547	0.048986
0.649554	0.566555	0.449374	0.418562	0.355678	0.275065	0.218194	0.199535	0.118655	0.096924	0.047039
0.533777	0.582880	0.431097	0.358811	0.304499	0.293507	0.202103	0.190390	0.115851	0.088929	0.047793
0.699793	0.504352	0.522711	0.371799	0.380085	0.273525	0.234277	0.182817	0.140537	0.092320	0.049732
0.700991	0.526809	0.379806	0.353415	0.273151	0.242475	0.227631	0.207758	0.153997	0.086899	0.052062
0.495951	0.610492	0.496734	0.368792	0.299225	0.298750	0.229036	0.195868	0.150724	0.099534	0.049201
0.471968	0.579735	0.358213	0.365460	0.379225	0.253944	0.239320	0.187139	0.129708	0.085535	0.050607
0.519317	0.466411	0.392265	0.320904	0.395148	0.306277	0.204308	0.168215	0.118770	0.099772	0.048921
0.690602	0.492701	0.425993	0.316411	0.318747	0.226319	0.271219	0.171183	0.149452	0.100543	0.046754
0.690860	0.602433	0.471746	0.431515	0.325294	0.251726	0.231185	0.213721	0.129820	0.086328	0.048627
0.445494	0.389841	0.422919	0.441363	0.380686	0.303742	0.201793	0.184712	0.139092	0.085773	0.046345
0.657186	0.573963	0.464155	0.312490	0.287792	0.305811	0.194540	0.177328	0.134821	0.095366	0.049305
0.537981	0.418359	0.486398	0.398097	0.302585	0.230911	0.245251	0.162902	0.139305	0.096092	0.046756
0.559396	0.435962	0.511041	0.448697	0.329365	0.238142	0.228583	0.157695	0.148193	0.087384	0.047929
0.458133	0.533506	0.434579	0.386672	0.364356	0.298826	0.204141	0.171284	0.142040	0.091865	0.050026
0.595014	0.407017	0.389261	0.325775	0.347891	0.321869	0.191956	0.186125	0.128294	0.103834	0.050409
0.633727	0.493050	0.416969	0.343510	0.332928	0.246020	0.264557	0.194496	0.147159	0.092068	0.050116
0.595534	0.458548	0.473843	0.324247	0.336513	0.268620	0.183205	0.183873	0.139115	0.089195	0.051368
0.513099	0.439401	0.350942	0.384433	0.381687	0.325464	0.194070	0.159672	0.135396	0.090082	0.048954
0.700613	0.460762	0.351052	0.306384	0.368897	0.313777	0.243186	0.189971	0.130117	0.087529	0.049939
0.473466	0.413609	0.387803	0.409037	0.397703	0.300305	0.248676	0.166073	0.121444	0.096241	0.049039
0.611025	0.503250	0.436235	0.425697	0.332809	0.260168	0.240247	0.159219	0.148845	0.082730	0.049550
0.519053	0.566671	0.348670	0.391618	0.326836	0.261415	0.233900	0.162498	0.145629	0.100390	0.048090
0.533732	0.583126	0.406207	0.328471	0.298638	0.262052	0.193156	0.164969	0.146235	0.098031	0.048393
0.534858	0.604300	0.524229	0.349668	0.386627	0.268185	0.255404	0.171804	0.131869	0.087149	0.047342
0.695056	0.468730	0.487854	0.454861	0.327819	0.255291	0.211637	0.199720	0.118779	0.098855	0.049059
0.632076	0.574883	0.509735	0.347617	0.307495	0.308061	0.228771	0.211613	0.135026	0.093835	0.048756
0.538543	0.505648	0.489492	0.461087	0.333221	0.259957	0.234005	0.182653	0.135612	0.091068	0.047091
0.575524	0.483833	0.439612	0.391406	0.350553	0.330657	0.252987	0.173332	0.129754	0.086536	0.050236
0.448923	0.490863	0.470868	0.410194	0.334613	0.305417	0.239133	0.172336	0.115237	0.096346	0.047915
0.621487	0.594798	0.357211	0.439280	0.334236	0.251158	0.272426	0.157186	0.157429	0.088653	0.047577
0.559631	0.575423	0.418826	0.339677	0.281129	0.241761	0.260007	0.172443	0.129456	0.080974	0.047643
0.490519	0.500069	0.446437	0.384180	0.295998	0.257028	0.244762	0.202993	0.140840	0.093395	0.046606
0.457875	0.508329	0.491693	0.368457	0.278743	0.273524	0.219891	0.196491	0.120946	0.093199	0.051595
0.561971	0.451621	0.494807	0.365888	0.348939	0.305969	0.229048	0.196681	0.143591	0.086538	0.047466
0.519186	0.407416	0.493010	0.404574	0.281157	0.270219	0.219247	0.197167	0.128561	0.090317	0.049927
0.622661	0.620277	0.416140	0.336131	0.387949	0.244720	0.238446	0.192316	0.136997	0.100112	0.049244
0.700664	0.399830	0.368863	0.414805	0.274953	0.265118	0.271830	0.180464	0.121423	0.085761	0.050272
0.629663	0.567503	0.506433	0.378171	0.337134	0.311063	0.194487	0.201655	0.153273	0.101320	0.049397
0.685363	0.513253	0.368876	0.392915	0.269847	0.299753	0.243521	0.175790	0.132334	0.087347	0.049368
0.621261	0.434212	0.398204	0.376476	0.388800	0.295143	0.249666	0.179675	0.137814	0.097628	0.047574
0.452654	0.486940	0.469877	0.444292	0.298300	0.297993	0.194292	0.180182	0.156405	0.096506	0.048974
0.459141	0.488238	0.487593	0.321548	0.272123	0.303144	0.220402	0.202560	0.154116	0.103677	0.049811
0.615539	0.445003	0.429496	0.299235	0.375529	0.309485	0.186548	0.159943	0.127081	0.085782	0.048635
0.657468	0.384901	0.364414	0.316956	0.362636	0.273405	0.219954	0.152445	0.142431	0.093938	0.049698
0.584855	0.597030	0.462692	0.351325	0.335451	0.310892	0.230527	0.170270	0.156091	0.099651	0.050797
0.563030	0.383160	0.388482	0.416752	0.269999	0.282973	0.262969	0.159071	0.124926	0.093916	0.049515
0.528184	0.560518	0.435128	0.364148	0.308698	0.248487	0.202334	0.165218	0.143910	0.090106	0.047372
0.601937	0.454025	0.411717	0.315931	0.276008	0.304910	0.196188	0.190374	0.151613	0.095351	0.048988
0.539543	0.482883	0.389503	0.394471	0.298764	0.260468	0.218449	0.205843	0.145552	0.089607	0.049442
0.632128	0.515145	0.443411	0.365256	0.288428	0.251158	0.253832	0.168215	0.148005	0.091649	0.047234
0.607353	0.426740	0.428244	0.310405	0.373556	0.272519	0.211690	0.207955	0.121338	0.087632	0.047294
0.451503	0.553529	0.415037	0.395890	0.338544	0.243264	0.224866	0.160664	0.141345	0.082370	0.047788
0.522617	0.529402	0.486584	0.355091	0.314030	0.307952	0.198675	0.206786	0.131219	0.092018	0.048205
0.488518	0.482005	0.450290	0.319493	0.363367	0.252612	0.235310	0.162140	0.125694	0.077443	0.048801
0.634439	0.566596	0.478715	0.400300	0.339559	0.319135	0.196593	0.175906	0.123197	0.098225	0.049437
0.566185	0.572169	0.534411	0.351917	0.390079	0.228738	0.194568	0.164659	0.128019	0.095440	0.050377
0.524796	0.582571	0.365628	0.425780	0.383119	0.301341	0.249298	0.150070	0.146278	0.098390	0.049496
0.667122	0.457956	0.399929	0.378688	0.359466	0.226972	0.209825	0.157573	0.136361	0.087135	0.048196
0.517637	0.405031	0.474366	0.341670	0.291091	0.283199	0.228097	0.180544	0.123428	0.098530	0.046702
0.698630	0.470207	0.409047	0.411662	0.327716	0.318653	0.215751	0.167277	0.123840	0.091311	0.047325
0.553086	0.430274	0.479835	0.337423	0.366054	0.234310	0.221148	0.205704	0.152639	0.097419	0.046863
0.630092	0.534521	0.410107	0.337651	0.323593	0.270130	0.217000	0.182502	0.130720	0.083299	0.049381
0.436091	0.498582	0.484664	0.386762	0.280822	0.294908	0.236071	0.171574	0.143527	0.101173	0.047259
0.534084	0.538327	0.366387	0.330103	0.340311	0.261201	0.248796	0.173198	0.127770	0.091570	0.046896
0.450091	0.502371	0.424898	0.386922	0.305581	0.237330	0.261058	0.184743	0.121651	0.094542	0.046298
0.540056	0.506716	0.359460	0.360100	0.369558	0.307741	0.245512	0.194319	0.138059	0.102926	0.047542
0.542303	0.480543	0.378878	0.367258	0.313978	0.291904	0.232129	0.198772	0.136096	0.085200	0.048958
0.459321	0.563532	0.525237	0.459848	0.290753	0.229341	0.177499	0.169353	0.140094	0.084248	0.048646
0.542275	0.568755	0.409279	0.400580	0.355859	0.334123	0.216258	0.198908	0.129644	0.088022	0.050354
0.550425	0.451283	0.376100	0.352999	0.314822	0.240200	0.229620	0.184103	0.143180	0.088637	0.050046
0.550553	0.546311	0.346606	0.378987	0.357529	0.280473	0.214446	0.170822	0.120325	0.090427	0.049334
0.448500	0.438951	0.386566	0.343398	0.299703	0.235063	0.254300	0.175999	0.140871	0.092249	0.049040
0.611199	0.422087	0.436783	0.377519	0.278885	0.248654	0.242728	0.190182	0.130160	0.093537	0.049592
0.636392	0.391376	0.387947	0.422016	0.351319	0.250271	0.253973	0.185424	0.127535	0.091881	0.051143
0.556651	0.507626	0.459967	0.460037	0.300887	0.308110	0.271544	0.150761	0.130003	0.104820	0.051084
0.601290	0.463393	0.462797	0.302046	0.323930	0.232180	0.229012	0.154047	0.133309	0.086403	0.050130
0.515621	0.462716	0.455110	0.447991	0.388487	0.267671	0.270947	0.182462	0.120793	0.103347	0.049358
0.615883	0.562966	0.338238	0.325324	0.367461	0.258099	0.229406	0.175904	0.118845	0.086843	0.049080
0.442129	0.536077	0.438225	0.465304	0.330335	0.242516	0.212884	0.176137	0.124357	0.101882	0.048312
0.447014	0.483218	0.387895	0.412710	0.319142	0.293509	0.235878	0.157934	0.139704	0.079517	0.047605
0.691044	0.510590	0.351032	0.341437	0.359879	0.237535	0.186862	0.178437	0.151229	0.095815	0.048155
0.556219	0.503682	0.402338	0.311291	0.294092	0.307200	0.187572	0.207528	0.141685	0.089287	0.048613
0.531252	0.464281	0.536465	0.436545	0.280246	0.283213	0.226134	0.173372	0.128827	0.093554	0.049447
0.603230	0.603028	0.495541	0.354629	0.329805	0.306675	0.200439	0.153928	0.147556	0.100739	0.046639
0.684081	0.474778	0.406919	0.320533	0.379411	0.311090	0.249370	0.170043	0.118068	0.089159	0.045659
0.546937	0.421147	0.428036	0.322175	0.318984	0.246890	0.234678	0.192235	0.137745	0.083114	0.051429
0.621847	0.604205	0.498593	0.424241	0.260244	0.259907	0.248996	0.169294	0.119602	0.093943	0.047512
0.514868	0.454399	0.531495	0.428178	0.305057	0.300369	0.219651	0.175172	0.141962	0.086318	0.046925
0.517268	0.417036	0.421348	0.351692	0.380432	0.317939	0.217007	0.160839	0.133431	0.079133	0.050121
0.608452	0.461703	0.369601	0.448068	0.326096	0.308344	0.216750	0.197561	0.116702	0.094699	0.049037
0.653109	0.462661	0.508351	0.321029	0.294997	0.259929	0.190006	0.172839	0.146745	0.094824	0.049325
0.682014	0.527578	0.450571	0.457558	0.328040	0.260654	0.233024	0.156603	0.131724	0.093119	0.047518
0.605252	0.500990	0.387426	0.447279	0.334809	0.272610	0.258271	0.170878	0.136010	0.094661	0.048142
0.656800	0.406805	0.533042	0.356653	0.337605	0.244270	0.252561	0.145746	0.120461	0.090314	0.046041
0.538531	0.448221	0.405491	0.405606	0.288721	0.324109	0.207374	0.185378	0.141273	0.089019	0.050636
0.610063	0.582949	0.356707	0.329568	0.321796	0.226771	0.236589	0.153879	0.113826	0.098075	0.046918
0.564922	0.436620	0.442557	0.418466	0.377737	0.245685	0.188464	0.183231	0.132973	0.092815	0.047590
0.468924	0.406939	0.391589	0.434044	0.274220	0.242683	0.215237	0.183339	0.125988	0.085503	0.049045
0.478822	0.417938	0.429414	0.375919	0.285204	0.329178	0.226394	0.157609	0.134744	0.089774	0.046424
0.651199	0.444004	0.354898	0.317526	0.356581	0.263793	0.243400	0.173885	0.162208	0.100498	0.048028
0.556389	0.596983	0.466742	0.426264	0.356375	0.266644	0.223856	0.147944	0.146272	0.081061	0.048481
0.591022	0.415064	0.353067	0.444646	0.347883	0.309257	0.221934	0.147319	0.145230	0.088565	0.047304
0.570627	0.548623	0.412376	0.310374	0.289477	0.220991	0.242706	0.165592	0.141933	0.086088	0.049242
0.511777	0.565067	0.516695	0.428359	0.319158	0.299556	0.189096	0.174519	0.133494	0.096683	0.049186
0.629413	0.554255	0.438867	0.316959	0.310033	0.320737	0.268579	0.165466	0.121438	0.088445	0.047901
0.514162	0.470076	0.368364	0.363261	0.377844	0.267231	0.205312	0.167267	0.120666	0.084662	0.047633
0.583897	0.517549	0.531476	0.450274	0.345522	0.292587	0.195352	0.205037	0.156834	0.084809	0.050164
0.458003	0.592383	0.422925	0.313188	0.312004	0.261429	0.188065	0.172793	0.142413	0.086817	0.048652
0.625190	0.501426	0.349995	0.453099	0.268261	0.301309	0.261338	0.154475	0.145206	0.087354	0.050599
0.449080	0.453834	0.403686	0.443608	0.348752	0.256398	0.227399	0.203063	0.144484	0.093480	0.049619
0.490059	0.408394	0.443957	0.332551	0.346326	0.243942	0.253716	0.150805	0.142069	0.098292	0.050605
0.536555	0.602272	0.519150	0.372828	0.370223	0.331379	0.220681	0.199703	0.145036	0.093204	0.048138
0.631020	0.460279	0.422836	0.361600	0.341334	0.315820	0.235305	0.187943	0.159744	0.095785	0.048027
0.521753	0.535429	0.546033	0.451716	0.322362	0.316688	0.205601	0.199968	0.119207	0.082913	0.046904
0.647452	0.472151	0.381894	0.426378	0.314632	0.237694	0.255245	0.194631	0.132879	0.094628	0.050639
0.556515	0.441496	0.494307	0.454554	0.296389	0.304332	0.191711	0.172951	0.125748	0.101100	0.050235
0.471321	0.553234	0.509544	0.328694	0.397139	0.326368	0.260085	0.202890	0.120731	0.086007	0.047171
0.699141	0.435211	0.471884	0.372500	0.266334	0.315700	0.220289	0.171949	0.117646	0.087771	0.051243
0.582429	0.403411	0.355497	0.448550	0.263641	0.314376	0.237944	0.186541	0.145338	0.087964	0.048624
0.678641	0.413784	0.507798	0.403967	0.353569	0.225392	0.245274	0.193942	0.155237	0.095604	0.051923
0.703241	0.531922	0.355027	0.385359	0.321457	0.279564	0.252334	0.160481	0.146206	0.100630	0.047643
0.626897	0.561013	0.404386	0.355300	0.349178	0.244149	0.190216	0.164061	0.116265	0.085824	0.048824
0.449559	0.521954	0.492869	0.348701	0.362436	0.315739	0.205546	0.177737	0.136273	0.088320	0.047357
0.586400	0.559815	0.497664	0.321766	0.266363	0.317337	0.198874	0.190293	0.122683	0.079364	0.047040
0.641229	0.412408	0.428667	0.344862	0.300782	0.229562	0.245030	0.170410	0.145151	0.080547	0.047337
0.603074	0.584236	0.456991	0.403849	0.399311	0.332560	0.222656	0.202480	0.152997	0.088852	0.047990
0.670329	0.408302	0.492029	0.307784	0.320765	0.255054	0.226056	0.157230	0.124884	0.083024	0.050861
0.570530	0.401832	0.395285	0.462597	0.388672	0.246424	0.237133	0.151449	0.135322	0.088154	0.047409
0.486897	0.426580	0.382322	0.424651	0.301349	0.271406	0.239215	0.192939	0.139018	0.087529	0.046662
0.552761	0.621911	0.508662	0.462224	0.341644	0.271973	0.218258	0.180352	0.117786	0.094930	0.045728
0.544752	0.430628	0.502714	0.419539	0.365152	0.218967	0.202634	0.146784	0.123997	0.086359	0.046743
0.450379	0.402352	0.416652	0.447791	0.294438	0.233977	0.226215	0.197336	0.122169	0.098376	0.052349
0.445996	0.470068	0.367894	0.352343	0.379053	0.313612	0.201580	0.157573	0.120700	0.090338	0.050978
0.476273	0.601750	0.533940	0.428933	0.359251	0.237112	0.240084	0.183558	0.119131	0.098085	0.048890
0.505615	0.553771	0.531018	0.408385	0.338862	0.297216	0.208810	0.174682	0.127684	0.085303	0.049118
0.608472	0.392699	0.427993	0.434283	0.305729	0.323945	0.236198	0.188487	0.142262	0.088430	0.046927
0.625519	0.506566	0.406926	0.333462	0.281242	0.252073	0.185785	0.160058	0.139763	0.092931	0.046967
0.646833	0.597294	0.398521	0.385089	0.272118	0.265095	0.201395	0.153383	0.115702	0.094890	0.049409
0.657806	0.407277	0.404984	0.312529	0.326412	0.229461	0.195292	0.158095	0.135818	0.092652	0.047909
0.594477	0.466141	0.393628	0.449447	0.282866	0.252211	0.194564	0.167184	0.116709	0.098710	0.046299
0.698173	0.393217	0.340460	0.408458	0.371512	0.303526	0.182817	0.205087	0.137911	0.088976	0.050811
0.439551	0.499899	0.379874	0.361572	0.289818	0.226728	0.190983	0.188272	0.143051	0.097156	0.048960
0.694957	0.460685	0.437778	0.344726	0.338733	0.232780	0.268988	0.194679	0.128771	0.091207	0.048893
0.647171	0.524639	0.451994	0.452740	0.383450	0.282966	0.192678	0.198759	0.116661	0.102225	0.049784
0.473455	0.441274	0.445847	0.358718	0.379880	0.249595	0.264603	0.192933	0.142000	0.082876	0.048567
0.518142	0.517647	0.404442	0.380014	0.260101	0.298989	0.193160	0.193650	0.143888	0.097386	0.050244
0.633142	0.594724	0.472394	0.377809	0.304231	0.279508	0.260885	0.180740	0.117417	0.081650	0.048175
0.520715	0.593790	0.401570	0.416667	0.391318	0.264294	0.233074	0.181552	0.129285	0.086910	0.047830
0.492637	0.505448	0.488898	0.426647	0.316435	0.280982	0.253632	0.207567	0.151742	0.091348	0.048778
0.495174	0.535425	0.409293	0.328353	0.392751	0.309727	0.215641	0.163925	0.149684	0.104185	0.048197
0.458894	0.495907	0.362152	0.411890	0.306855	0.299879	0.232102	0.160500	0.117434	0.092592	0.049372
0.584931	0.622579	0.416806	0.333370	0.346679	0.233934	0.207267	0.167540	0.119990	0.088415	0.049612
0.577795	0.544118	0.525645	0.321332	0.352669	0.263317	0.260160	0.187246	0.151038	0.091795	0.049401
0.522065	0.425932	0.392988	0.371347	0.355164	0.259788	0.236327	0.205223	0.136557	0.083516	0.048432
0.696061	0.403937	0.483151	0.456689	0.344470	0.250798	0.246070	0.175767	0.119666	0.103162	0.048952
0.586067	0.464653	0.528660	0.376512	0.341606	0.262079	0.246142	0.196371	0.132229	0.083142	0.050220
0.597309	0.529587	0.472610	0.341804	0.304699	0.238087	0.214355	0.189039	0.150251	0.096268	0.048570
0.454582	0.562037	0.435218	0.431630	0.356727	0.255104	0.234713	0.187754	0.119864	0.081787	0.046942
0.546775	0.457854	0.448149	0.321442	0.338312	0.291060	0.209990	0.185605	0.140151	0.083947	0.048897
0.600902	0.414127	0.384018	0.322470	0.354500	0.260921	0.223020	0.177541	0.145563	0.084842	0.049428
0.535829	0.534463	0.423071	0.348698	0.345973	0.320749	0.279149	0.218758	0.155132	0.090692	0.047318
0.683998	0.515773	0.529893	0.430191	0.334528	0.262343	0.202928	0.187747	0.138293	0.101588	0.051742
0.530473	0.499396	0.392179	0.328129	0.320131	0.246793	0.209134	0.197653	0.150012	0.101916	0.046933
0.568827	0.569235	0.464040	0.435609	0.271733	0.291165	0.210471	0.196806	0.142245	0.096679	0.046923
0.644520	0.494579	0.365672	0.317936	0.396248	0.335879	0.236871	0.204616	0.134775	0.086516	0.048890
0.522976	0.420090	0.403951	0.307828	0.273932	0.235634	0.189192	0.201270	0.144431	0.096104	0.048190
0.559139	0.606080	0.391968	0.379878	0.380106	0.289804	0.195394	0.159425	0.142020	0.081635	0.047877
0.516157	0.545642	0.409200	0.382910	0.383454	0.228007	0.232131	0.213370	0.153107	0.094632	0.046036
0.548910	0.575737	0.486792	0.318802	0.300488	0.230440	0.237328	0.166030	0.156730	0.088682	0.048333
0.498217	0.573994	0.532391	0.375385	0.346681	0.306076	0.252421	0.196086	0.148992	0.093264	0.051783
0.682134	0.535303	0.393747	0.405293	0.321212	0.308504	0.235717	0.177552	0.149508	0.096540	0.048097
0.642792	0.455666	0.418570	0.355809	0.326976	0.225045	0.185143	0.202778	0.128833	0.083483	0.047140
0.646188	0.502295	0.515070	0.310937	0.369843	0.314749	0.205620	0.173308	0.147409	0.087506	0.048232
0.487321	0.443198	0.479060	0.317874	0.370582	0.278707	0.179078	0.184209	0.120203	0.092680	0.050639
0.458567	0.456580	0.383367	0.318753	0.308005	0.240716	0.194438	0.184985	0.143842	0.107363	0.047025
0.476030	0.524789	0.360126	0.387989	0.310744	0.331541	0.227866	0.205713	0.139785	0.100747	0.048627
0.687071	0.540656	0.462703	0.421067	0.291926	0.287010	0.255858	0.173136	0.138478	0.094251	0.049100
0.439542	0.544885	0.524316	0.352719	0.333017	0.252522	0.220224	0.219745	0.146800	0.101585	0.047370
0.504579	0.414859	0.483380	0.423543	0.400770	0.286787	0.237109	0.156052	0.126960	0.095496	0.048606
0.469483	0.422214	0.521488	0.456520	0.347378	0.245752	0.239613	0.204045	0.143557	0.092393	0.047982
0.642623	0.595026	0.492874	0.358219	0.359758	0.242090	0.221424	0.174904	0.129131	0.090236	0.048615
0.687793	0.529971	0.500081	0.463192	0.315629	0.238496	0.228451	0.173719	0.146383	0.086828	0.047962
0.488541	0.607765	0.498125	0.373514	0.281038	0.273374	0.248382	0.201170	0.146969	0.104878	0.046403
0.628738	0.561471	0.464448	0.350332	0.287284	0.245429	0.230880	0.201961	0.120876	0.085176	0.045746
0.605326	0.466914	0.420121	0.303537	0.318851	0.224463	0.195120	0.158739	0.139925	0.100913	0.050222
0.662653	0.458062	0.521037	0.357128	0.404693	0.286809	0.203904	0.198195	0.148565	0.098821	0.048844
0.669604	0.561261	0.521573	0.372515	0.271063	0.302326	0.260351	0.170477	0.133161	0.080396	0.048333
0.583538	0.594491	0.357714	0.391459	0.378450	0.276417	0.219224	0.153804	0.119035	0.093821	0.049271
0.543642	0.500715	0.403431	0.379919	0.271565	0.314606	0.265561	0.169385	0.145512	0.088017	0.049738
0.452633	0.508220	0.474871	0.401035	0.377280	0.308831	0.271760	0.177457	0.141172	0.078217	0.046742
0.435187	0.499438	0.342501	0.382544	0.356639	0.326038	0.243425	0.207899	0.119807	0.082776	0.046962
0.512154	0.400269	0.390150	0.303332	0.293609	0.294249	0.212499	0.172984	0.122968	0.089362	0.047623
0.493087	0.472795	0.502991	0.403347	0.350618	0.337414	0.200485	0.176443	0.137275	0.085963	0.045906
0.588696	0.488509	0.408103	0.429805	0.304167	0.243458	0.202970	0.209730	0.137058	0.099542	0.050446
0.521178	0.545972	0.472449	0.443953	0.384236	0.307282	0.186386	0.161867	0.143356	0.092181	0.050554
0.487562	0.575904	0.518012	0.438185	0.264265	0.242488	0.234168	0.157444	0.144783	0.077841	0.046309
0.523365	0.518949	0.395613	0.463281	0.297994	0.253160	0.244836	0.167576	0.117428	0.090506	0.047437
0.508484	0.506108	0.448367	0.394722	0.343972	0.244865	0.203883	0.160389	0.139968	0.089369	0.047207
0.561988	0.430156	0.467824	0.361124	0.354372	0.310005	0.229527	0.198404	0.128733	0.100423	0.049984
0.618954	0.556094	0.460913	0.304354	0.312085	0.291945	0.186480	0.167861	0.133096	0.089934	0.049202
0.618184	0.402492	0.415316	0.304057	0.305129	0.296697	0.221444	0.154533	0.128803	0.083538	0.048965
0.535425	0.456122	0.474885	0.424275	0.360071	0.296478	0.208367	0.152144	0.121856	0.098509	0.048191
0.490456	0.549803	0.480335	0.454043	0.275706	0.319629	0.210933	0.202995	0.138653	0.087806	0.046600
0.657947	0.534023	0.544586	0.383073	0.369209	0.300822	0.228569	0.160118	0.129227	0.087902	0.049642
0.468209	0.492663	0.482022	0.457774	0.300496	0.302747	0.192274	0.170965	0.115844	0.089616	0.048871
0.460586	0.441099	0.405494	0.351961	0.328386	0.292700	0.264715	0.184248	0.155003	0.101322	0.050803
0.660006	0.400883	0.356381	0.358320	0.357066	0.320747	0.202868	0.204331	0.157303	0.096041	0.049979
0.479129	0.399156	0.460235	0.338814	0.258782	0.253305	0.218915	0.193169	0.143108	0.081629	0.046835
0.582475	0.598290	0.466708	0.419677	0.378463	0.251883	0.221003	0.207654	0.136457	0.105365	0.052361
0.451616	0.516206	0.400546	0.449836	0.266258	0.275812	0.215038	0.196859	0.119022	0.089112	0.049568
0.465973	0.527688	0.358255	0.383155	0.310495	0.283286	0.205434	0.174908	0.122796	0.093461	0.048067
0.504231	0.579208	0.472010	0.333955	0.370388	0.302687	0.190582	0.161911	0.124675	0.083779	0.048550
0.524754	0.603920	0.495108	0.313142	0.287384	0.279792	0.252537	0.189175	0.135242	0.081822	0.048515
0.658133	0.530696	0.373700	0.320492	0.298282	0.297359	0.241536	0.147575	0.116058	0.087774	0.048850
0.570568	0.613322	0.475406	0.426560	0.270005	0.237718	0.221116	0.177267	0.147727	0.095485	0.046657
0.619951	0.439327	0.385196	0.387272	0.270557	0.313854	0.204195	0.174640	0.117057	0.093733	0.047697
0.658245	0.467413	0.379594	0.465513	0.386167	0.250887	0.252709	0.169878	0.126792	0.095627	0.049105
0.490435	0.407062	0.346041	0.412958	0.301969	0.321776	0.204967	0.183055	0.135947	0.089857	0.046912
0.602308	0.609043	0.422261	0.394649	0.357996	0.314988	0.207731	0.153108	0.133661	0.088164	0.048718
0.694573	0.496980	0.401961	0.381705	0.301389	0.232115	0.209374	0.161978	0.127124	0.094744	0.047559
0.530017	0.432399	0.420418	0.313816	0.370749	0.302589	0.213151	0.151418	0.146689	0.083482	0.047724
0.654101	0.527375	0.481158	0.386139	0.276225	0.246876	0.241702	0.151726	0.140931	0.076481	0.046597
0.466720	0.420324	0.509786	0.390177	0.356980	0.224908	0.239247	0.154475	0.120584	0.093531	0.051978
0.683500	0.476094	0.371244	0.381920	0.270432	0.267585	0.188249	0.165366	0.115364	0.085781	0.045766
0.598283	0.465706	0.419182	0.344478	0.357108	0.313099	0.263362	0.205088	0.131238	0.091891	0.050968
0.471774	0.458484	0.453661	0.427727	0.295964	0.275705	0.214312	0.210359	0.142351	0.098125	0.050891
0.485347	0.460552	0.390349	0.405814	0.346356	0.274998	0.192133	0.203728	0.120363	0.082740	0.046852
0.514273	0.472354	0.460817	0.446742	0.324674	0.324745	0.235940	0.204134	0.131690	0.092768	0.049847
0.565282	0.466884	0.403908	0.415073	0.354031	0.226995	0.256795	0.175734	0.147183	0.104773	0.050009
0.546637	0.386942	0.518586	0.342618	0.323630	0.254844	0.195786	0.204047	0.144836	0.098076	0.049266
0.636785	0.536862	0.490545	0.456908	0.286012	0.306398	0.266935	0.153417	0.120388	0.082770	0.050470
0.516406	0.618438	0.454089	0.333645	0.280732	0.292655	0.214020	0.213630	0.119958	0.101271	0.047416
0.599629	0.573055	0.457232	0.450849	0.264748	0.256300	0.186367	0.195158	0.120257	0.095755	0.050233
0.575037	0.440978	0.423326	0.386290	0.315357	0.303915	0.185501	0.154447	0.126280	0.087656	0.050666
0.653178	0.475696	0.371854	0.427685	0.370311	0.278320	0.247944	0.196986	0.131845	0.092393	0.048125
0.680534	0.478618	0.482479	0.423362	0.399969	0.323706	0.236699	0.192247	0.127297	0.079615	0.047532
0.569063	0.583087	0.515496	0.409066	0.309984	0.290674	0.203904	0.182963	0.114489	0.095569	0.049001
0.600839	0.616250	0.442719	0.410772	0.345332	0.288541	0.216774	0.161541	0.114815	0.084979	0.048578
0.542014	0.402117	0.366366	0.444157	0.321123	0.235982	0.238202	0.161570	0.146689	0.097615	0.049733
0.627372	0.450581	0.410857	0.466702	0.335047	0.237473	0.232096	0.169444	0.119947	0.100359	0.049272
0.527440	0.475523	0.501982	0.305816	0.360931	0.269744	0.189801	0.180918	0.130026	0.093661	0.048614
0.464629	0.538583	0.377523	0.461518	0.315126	0.263427	0.197262	0.175311	0.149738	0.086927	0.045730
0.657503	0.465259	0.480814	0.458960	0.393415	0.285054	0.193834	0.191283	0.124964	0.091029	0.049011
0.671519	0.458633	0.467927	0.366245	0.382132	0.303634	0.219507	0.174546	0.120108	0.092764	0.049956
0.669873	0.579763	0.472135	0.325986	0.345120	0.281610	0.202243	0.165362	0.140051	0.080109	0.045015
0.531194	0.515323	0.418145	0.452751	0.275683	0.277188	0.237349	0.152227	0.145888	0.081034	0.050209
0.593192	0.542104	0.498969	0.361231	0.357210	0.231201	0.241231	0.177590	0.140983	0.088988	0.047524
0.502959	0.560222	0.507431	0.463605	0.308159	0.277753	0.251372	0.164837	0.136067	0.083586	0.050093
0.575559	0.466212	0.465858	0.352967	0.347451	0.280185	0.252690	0.163304	0.141300	0.101590	0.050042
0.600610	0.417904	0.454198	0.428230	0.365569	0.306371	0.210612	0.184739	0.129689	0.103106	0.048814
0.599955	0.548123	0.406073	0.378197	0.369959	0.259276	0.200896	0.151413	0.152942	0.091304	0.047320
0.623715	0.453104	0.440841	0.444247	0.323375	0.260318	0.205745	0.151396	0.157261	0.096735	0.050625
0.445268	0.477323	0.525256	0.396944	0.334125	0.262738	0.216323	0.211927	0.151924	0.093218	0.051297
0.637011	0.494962	0.440348	0.396444	0.360300	0.268683	0.215647	0.202427	0.121658	0.096682	0.048986
0.440261	0.407996	0.444513	0.325219	0.402932	0.297896	0.199805	0.161716	0.124406	0.098806	0.050829
0.472798	0.446669	0.421138	0.437435	0.346733	0.301025	0.250893	0.160949	0.138531	0.081499	0.051367
0.561042	0.410517	0.481010	0.346717	0.333937	0.306203	0.203306	0.193592	0.137049	0.084374	0.045518
0.458257	0.442639	0.402441	0.396054	0.378240	0.258588	0.230587	0.158659	0.132690	0.091924	0.046038
0.474385	0.470989	0.471347	0.427401	0.345579	0.328030	0.207081	0.170159	0.153371	0.085651	0.050781
0.491688	0.471753	0.405932	0.462535	0.350526	0.300088	0.221224	0.190344	0.127716	0.096661	0.050662
0.530363	0.535198	0.366786	0.362509	0.352130	0.295707	0.250766	0.186840	0.147489	0.084396	0.047830
0.520592	0.415074	0.483006	0.432582	0.381758	0.263168	0.201858	0.174848	0.121541	0.089201	0.049545
0.485037	0.601630	0.493758	0.396484	0.352665	0.251029	0.207618	0.185985	0.125025	0.090497	0.050688
0.561443	0.545258	0.338825	0.350048	0.252632	0.299015	0.216581	0.201083	0.130067	0.084220	0.049091
0.609769	0.462881	0.490319	0.323812	0.303294	0.277555	0.246703	0.197616	0.127371	0.081063	0.047517
0.641495	0.415554	0.386915	0.420199	0.276506	0.250791	0.251268	0.182490	0.120399	0.090498	0.048959
0.652203	0.545025	0.449473	0.409911	0.378987	0.324337	0.198290	0.185437	0.131712	0.103144	0.048237
0.468224	0.408606	0.395437	0.381032	0.282404	0.295657	0.259093	0.199664	0.127825	0.095198	0.047205
0.459842	0.391426	0.368526	0.430515	0.303867	0.280025	0.251026	0.182705	0.149759	0.091478	0.048857
0.549809	0.471535	0.360282	0.383521	0.280024	0.257151	0.219305	0.212397	0.140556	0.100556	0.049692
0.597779	0.393021	0.451537	0.323702	0.344795	0.258061	0.237400	0.156024	0.115028	0.081859	0.047113
0.577245	0.478446	0.370877	0.375612	0.288954	0.329193	0.228683	0.176765	0.132462	0.088128	0.048792
0.554926	0.481239	0.405641	0.335012	0.378114	0.294201	0.268298	0.182935	0.154357	0.090352	0.045387
0.562582	0.464196	0.386437	0.453796	0.386294	0.306108	0.269412	0.154996	0.120816	0.098142	0.051155
0.619384	0.413865	0.527334	0.401497	0.320613	0.322006	0.226536	0.169879	0.134527	0.089678	0.048437
0.501975	0.466003	0.398316	0.313920	0.317295	0.279632	0.203772	0.195816	0.119469	0.095081	0.049657
0.630192	0.468247	0.430992	0.428061	0.370007	0.230000	0.205303	0.155575	0.153142	0.099648	0.050991
0.572714	0.532830	0.505302	0.385794	0.339721	0.219313	0.247077	0.170408	0.109462	0.083148	0.051139
0.665384	0.482880	0.386692	0.311837	0.308824	0.229873	0.241667	0.165624	0.124489	0.089190	0.045477
0.602533	0.462122	0.415509	0.306291	0.283950	0.270938	0.220480	0.193808	0.122829	0.091272	0.048613
0.644514	0.506518	0.502919	0.369774	0.360961	0.236847	0.197874	0.163479	0.141200	0.092732	0.051416
0.542722	0.460941	0.371517	0.318005	0.347762	0.263516	0.207175	0.169631	0.151840	0.099012	0.048158
0.537308	0.453546	0.407711	0.354040	0.318241	0.240546	0.190608	0.174706	0.154031	0.099322	0.045364
0.652372	0.547575	0.434112	0.444343	0.289089	0.300102	0.265237	0.195406	0.130815	0.091962	0.049477
0.527845	0.427971	0.358464	0.320442	0.332922	0.272122	0.251293	0.186467	0.151750	0.097021	0.050785
0.521852	0.538557	0.386244	0.398083	0.289287	0.293091	0.196106	0.179631	0.131932	0.086265	0.048651
0.465350	0.423489	0.407763	0.441034	0.297091	0.298212	0.243094	0.197803	0.126944	0.092407	0.048741
0.511936	0.499318	0.460643	0.426405	0.349480	0.266778	0.246513	0.195874	0.153308	0.083480	0.047865
0.455462	0.538645	0.382283	0.342122	0.279430	0.312564	0.216150	0.190654	0.138243	0.102578	0.048658
0.430661	0.473736	0.454644	0.367668	0.355358	0.312750	0.216042	0.192553	0.127951	0.092662	0.049351
0.586037	0.611394	0.380721	0.335272	0.280076	0.254786	0.260828	0.178789	0.130427	0.083766	0.048894
0.589214	0.458853	0.368128	0.442009	0.341210	0.326197	0.208293	0.156344	0.152838	0.085169	0.049777
0.443579	0.409012	0.454633	0.366148	0.259494	0.255490	0.208649	0.201032	0.123196	0.082990	0.046574
0.494223	0.398763	0.474746	0.348492	0.364787	0.238419	0.202924	0.216969	0.153064	0.094898	0.051629
0.434116	0.387519	0.367235	0.420601	0.322512	0.274535	0.265514	0.201480	0.144083	0.087357	0.049495
0.528110	0.403511	0.361353	0.316649	0.310119	0.276607	0.222660	0.157808	0.155979	0.093962	0.050983
0.538790	0.599994	0.467636	0.367005	0.382900	0.228867	0.199940	0.167663	0.126923	0.086304	0.049166
0.440643	0.581399	0.458115	0.361154	0.291294	0.274891	0.256364	0.187573	0.151905	0.085482	0.052439
0.468097	0.471088	0.381941	0.453179	0.375940	0.325210	0.249592	0.149055	0.125025	0.081541	0.047482
0.699556	0.494568	0.514434	0.370685	0.294582	0.275713	0.260477	0.170903	0.123897	0.095889	0.046761
0.692786	0.524338	0.479923	0.452684	0.305380	0.248479	0.216831	0.208072	0.134868	0.087521	0.045854
0.567023	0.390261	0.365393	0.402451	0.333276	0.296103	0.196421	0.211421	0.152056	0.094581	0.048371
0.489356	0.479431	0.401323	0.305882	0.285222	0.245159	0.196703	0.176432	0.155923	0.098870	0.048963
0.516025	0.424599	0.388762	0.452670	0.344746	0.225057	0.226490	0.201801	0.144991	0.098201	0.051179
0.461462	0.532347	0.401377	0.383777	0.371663	0.248815	0.265469	0.169489	0.148646	0.095183	0.051428
0.660742	0.397573	0.471009	0.354513	0.266005	0.234638	0.207488	0.196166	0.120765	0.092487	0.047593
0.467654	0.504284	0.396948	0.412899	0.392292	0.323236	0.191347	0.181108	0.138192	0.085017	0.044534
0.526681	0.590326	0.357877	0.349455	0.305636	0.236411	0.214003	0.184976	0.117525	0.098086	0.048890
0.489990	0.607071	0.434611	0.403596	0.375150	0.338586	0.213104	0.204696	0.115475	0.090853	0.051060
0.556578	0.565137	0.398093	0.439573	0.296095	0.317939	0.248511	0.167586	0.136032	0.087044	0.048507
0.682359	0.612118	0.360091	0.415274	0.278718	0.325890	0.214730	0.208409	0.131352	0.081582	0.047520
0.484401	0.567947	0.412798	0.314558	0.344494	0.294390	0.256154	0.199655	0.137730	0.091894	0.050220
0.647683	0.519617	0.506698	0.338619	0.261287	0.256144	0.238718	0.181838	0.127630	0.095432	0.050194
0.559877	0.563295	0.402018	0.459082	0.354464	0.299085	0.229487	0.180675	0.139165	0.093608	0.048272
0.647974	0.532523	0.413845	0.426717	0.314421	0.275917	0.230154	0.181393	0.140406	0.089610	0.049790
0.646616	0.510892	0.387420	0.357894	0.266894	0.223043	0.209705	0.196090	0.140181	0.093522	0.047575
0.549003	0.434870	0.382316	0.307648	0.351373	0.334325	0.188157	0.186169	0.134791	0.090635	0.050600
0.633601	0.405155	0.418911	0.332924	0.342574	0.312629	0.246250	0.169864	0.130049	0.092127	0.049719
0.601734	0.507257	0.492933	0.380907	0.392911	0.234982	0.216058	0.175492	0.143698	0.088802	0.046830
0.611731	0.470894	0.441962	0.452962	0.306501	0.244134	0.191038	0.177906	0.131528	0.091514	0.048572
0.534508	0.550136	0.419060	0.367660	0.333038	0.311561	0.207495	0.189074	0.116199	0.079789	0.047531
0.611912	0.580504	0.472638	0.408502	0.309148	0.277926	0.259828	0.164333	0.154587	0.101127	0.049274
0.533312	0.450826	0.409930	0.332057	0.269497	0.296001	0.255992	0.175279	0.131354	0.096637	0.048322
0.665099	0.498617	0.441523	0.349232	0.293963	0.284117	0.238545	0.160795	0.128612	0.079731	0.046789
0.518474	0.411218	0.519921	0.436139	0.388985	0.316868	0.218930	0.154715	0.120531	0.090300	0.049677
0.671874	0.530289	0.482115	0.409117	0.289040	0.289251	0.221250	0.152209	0.137451	0.087624	0.047860
0.656730	0.455640	0.489438	0.448775	0.393066	0.239069	0.251530	0.171576	0.116429	0.085407	0.047703
0.450744	0.442082	0.404725	0.401079	0.325556	0.275583	0.258091	0.166519	0.148988	0.091900	0.049513
0.621220	0.528746	0.392597	0.300461	0.366536	0.246630	0.254625	0.162974	0.123056	0.092864	0.048855
0.576409	0.563857	0.384706	0.332637	0.326634	0.296133	0.250506	0.154445	0.145903	0.093590	0.049839
0.449176	0.512474	0.447994	0.421305	0.306041	0.259961	0.255801	0.163979	0.134286	0.101892	0.052192
0.572755	0.454046	0.498215	0.363588	0.313553	0.248889	0.257508	0.156007	0.140625	0.081534	0.047047
0.663237	0.388196	0.448779	0.375916	0.323136	0.244951	0.207583	0.171646	0.135222	0.107532	0.048676
0.510077	0.536346	0.497165	0.430245	0.311858	0.290407	0.202462	0.153772	0.125577	0.092148	0.050085
0.693726	0.613299	0.434054	0.373766	0.363966	0.278378	0.202899	0.164291	0.133287	0.091419	0.046063
0.446584	0.475778	0.416213	0.391743	0.278858	0.319775	0.216595	0.177578	0.145770	0.102712	0.048546
0.698762	0.576102	0.404882	0.382944	0.295969	0.225214	0.222946	0.169695	0.146662	0.082451	0.045359
0.444864	0.387723	0.410216	0.387168	0.281285	0.250808	0.221810	0.171593	0.130727	0.085312	0.049726
0.579582	0.407483	0.464147	0.389070	0.313670	0.279184	0.204590	0.157693	0.149190	0.089486	0.048616
0.436739	0.535921	0.468777	0.362335	0.371902	0.271094	0.242300	0.204560	0.121529	0.087989	0.047931
0.632232	0.410809	0.421021	0.433046	0.390447	0.280964	0.213713	0.196608	0.157287	0.092539	0.049771
0.575201	0.496909	0.412652	0.393938	0.381132	0.283154	0.233695	0.198365	0.137354	0.086097	0.050186
0.601782	0.435358	0.500592	0.392194	0.367687	0.257561	0.260931	0.189134	0.128826	0.084422	0.046280
0.448185	0.550076	0.513952	0.361011	0.314136	0.261449	0.191487	0.196207	0.116070	0.090789	0.047984
0.645859	0.557173	0.370369	0.339965	0.271125	0.259018	0.241049	0.213891	0.141741	0.098508	0.048447
0.684163	0.589162	0.404774	0.466874	0.265882	0.319037	0.210479	0.189091	0.120285	0.082430	0.047061
0.533523	0.414350	0.426214	0.344352	0.350750	0.313242	0.220488	0.179432	0.152771	0.092754	0.051258
0.634264	0.542196	0.494569	0.441253	0.271453	0.245518	0.211119	0.176207	0.120081	0.087219	0.047922
0.664330	0.469471	0.483166	0.378647	0.329671	0.222430	0.191520	0.189607	0.137308	0.086577	0.048255
0.512671	0.518565	0.439045	0.385376	0.265908	0.295151	0.233421	0.180567	0.133111	0.093382	0.047352
0.504176	0.415067	0.375318	0.370948	0.302175	0.253278	0.278689	0.167206	0.165967	0.090220	0.050288
0.612078	0.446229	0.402296	0.374673	0.348959	0.263085	0.216151	0.168529	0.127960	0.087956	0.050693
0.604683	0.615525	0.409092	0.312592	0.339039	0.232694	0.218583	0.165292	0.121862	0.094838	0.049185
0.621921	0.438941	0.541499	0.445631	0.395717	0.251309	0.223601	0.205526	0.155849	0.086908	0.050182
0.565989	0.581211	0.392455	0.350677	0.294650	0.256061	0.199664	0.210580	0.121603	0.099549	0.050732
0.647130	0.407442	0.363526	0.313200	0.371748	0.294920	0.246293	0.153756	0.147729	0.096928	0.049109
0.643421	0.485908	0.355871	0.319409	0.329682	0.227371	0.217758	0.188809	0.126692	0.084853	0.048222
0.540562	0.523622	0.460267	0.322126	0.347145	0.275679	0.197369	0.191889	0.135550	0.083812	0.051367
0.458053	0.404071	0.385520	0.407351	0.305870	0.291466	0.194855	0.180699	0.118530	0.094968	0.048019
0.640971	0.429909	0.439382	0.354640	0.304647	0.229949	0.235718	0.168075	0.134933	0.086306	0.046028
0.545593	0.451459	0.346248	0.457359	0.302837	0.245336	0.191350	0.164574	0.120413	0.096790	0.046906
0.693117	0.487298	0.518524	0.367718	0.379166	0.284495	0.208945	0.195285	0.131348	0.086945	0.050258
0.463258	0.439385	0.390612	0.373293	0.336153	0.232186	0.226402	0.158700	0.121987	0.087148	0.047654
0.679467	0.441604	0.479015	0.442059	0.278990	0.242528	0.218303	0.184528	0.136794	0.099701	0.052478
0.567105	0.439855	0.372264	0.405967	0.292576	0.321670	0.250961	0.190495	0.119292	0.094115	0.050046
0.647641	0.465903	0.398443	0.300154	0.330991	0.282415	0.182693	0.149725	0.124647	0.090391	0.047797
0.567638	0.422420	0.501994	0.390720	0.339545	0.236152	0.268398	0.188819	0.141907	0.087644	0.048615
0.593119	0.446425	0.371484	0.421542	0.362046	0.311268	0.260965	0.196613	0.150326	0.090979	0.046199
0.622728	0.533202	0.501307	0.392049	0.365031	0.252961	0.193529	0.209832	0.158489	0.087700	0.046376
0.616570	0.404481	0.350051	0.359020	0.275294	0.264139	0.263502	0.164605	0.121819	0.094589	0.048844
0.473557	0.389572	0.359726	0.411979	0.301335	0.322767	0.246808	0.203795	0.146403	0.093564	0.049199
0.647669	0.514180	0.383582	0.397989	0.309928	0.301763	0.250203	0.191332	0.128738	0.096064	0.046580
```
