## Supplementary File 1 for "Novel Comparison of Evaluation Metrics for Gene Ontology Classifiers Reveals Drastic Performance Differences": Smin.ic2.Smin1.elab

```
# goa_pos:  data/uniprot.1000.genego.sc
# goa_neg:  data/uniprot.1000.genego.neg.sc
# obo_file: data/go.obo
# ic_file:  data/ic2.ext.tab
# prop_par: T
# rot_pos:  T
# R:        2
# rseed:    1
# mode:     LIST=go,TH=th,SUMF1=mean,SUMF2=max,SF=Smin1,SIMF=NULL,MINCS=10,GOC=46316
0.000000	0.100416	0.200370	0.300324	0.400278	0.500231	0.600185	0.700139	0.800093	0.900046	1.000000
11.687804	11.899176	14.029264	19.300830	21.075896	22.222063	24.550856	25.962446	27.333778	28.372520	28.908646
10.685529	14.260532	14.618983	18.425458	20.014063	22.312772	23.440724	25.599325	26.944042	28.127172	28.797509
13.705736	14.438271	15.797973	17.521372	21.507014	21.947954	24.006726	25.911569	27.228222	28.293803	28.814352
8.945153	10.965916	17.489899	17.103413	21.134519	21.299465	24.595364	25.772615	27.014560	28.035151	28.778785
9.471762	11.153565	14.174617	18.266547	20.778129	22.201256	23.829153	25.624304	27.260882	28.326249	28.925439
10.313025	14.424693	16.749111	17.422878	21.224741	21.568492	23.531435	25.479708	26.986307	28.285152	28.912026
14.412449	10.376978	14.446908	16.760993	19.886067	21.922695	24.532181	25.877767	27.025631	28.075275	28.907445
8.547857	15.000986	16.449374	19.159445	21.372474	21.951337	23.691278	25.816455	27.164453	28.041403	28.859121
10.150071	11.158484	17.231303	16.787747	20.061117	23.110951	24.500337	25.454643	26.940149	28.146683	28.875471
9.536915	11.484778	17.816001	19.296779	19.111454	21.024087	24.195882	25.551071	26.906275	27.951842	28.755739
11.751652	15.067290	14.426801	19.732870	21.355810	22.545842	23.826289	25.678756	26.922577	28.048517	28.812547
13.807315	11.904102	17.309452	19.217092	19.426696	22.225692	24.490828	25.607721	26.777049	27.929480	28.809149
8.125420	11.295569	14.366510	17.970871	19.986343	22.840269	24.104206	26.199815	27.189781	28.085220	28.927094
7.416524	12.687819	14.295827	16.778048	21.228296	22.346344	24.836354	26.019188	27.389190	28.161384	28.857004
13.894561	12.544618	15.773893	17.649262	21.195301	22.766461	24.481525	25.844298	27.053716	28.062108	28.781303
10.233153	12.143186	17.784749	17.378462	19.462448	21.296773	24.040306	25.638960	27.021764	28.153443	28.908599
7.188790	15.202026	17.886133	16.482678	20.769750	22.552234	24.657591	25.854734	27.247385	28.326830	28.973571
11.857935	16.379814	13.993099	16.958793	21.619059	22.840347	24.166044	25.912133	27.069960	27.980862	28.847887
10.951186	14.913836	15.902087	17.378809	20.700032	21.955878	23.543893	25.586940	27.049104	28.251409	28.931402
14.154211	15.193363	16.341339	19.062368	19.476656	22.148249	24.539266	25.861594	26.995965	28.159648	28.912062
8.496123	16.406196	15.516751	18.048760	19.535689	21.424758	23.997299	25.669706	26.975252	28.417626	29.005529
9.623329	16.457524	17.258972	19.447136	20.558340	21.685432	24.064542	25.785908	27.094698	28.180754	28.972154
7.778899	11.983581	14.284719	19.387546	19.066853	23.057928	24.420523	26.052884	27.314097	28.120282	28.915790
14.515419	10.640002	17.027213	17.853842	18.721626	22.087847	23.988061	25.651741	26.918672	28.008289	28.811710
10.206869	10.274154	15.729498	17.659769	19.563635	22.080033	24.008539	25.897963	27.068619	28.274201	28.734799
12.528218	13.973510	15.436861	19.384125	18.776607	22.378116	23.698369	25.486171	26.994177	28.060791	28.938786
14.937031	15.608477	14.654240	18.237186	20.081058	21.314560	23.839012	25.394934	26.836183	28.037584	28.907697
7.454363	11.282406	16.228579	17.482789	20.912867	22.648514	24.239639	25.451939	27.102307	28.073512	28.873207
11.933225	16.388784	14.470506	16.184718	20.962685	21.538639	24.435153	25.817752	27.200000	28.220965	28.731540
10.804962	14.968368	13.635417	17.462203	19.726674	21.687409	24.273817	25.831142	27.133176	28.343374	28.949846
14.822128	15.192642	14.253652	19.685760	20.124320	21.043236	23.228239	24.976460	26.784142	28.134017	28.946221
11.816669	12.185758	17.102621	17.824887	21.156971	21.834701	24.541483	25.456926	27.136424	28.256950	28.955973
14.948184	12.369700	17.934019	19.014993	21.218653	23.115381	24.331331	25.699838	27.161993	28.353266	28.947793
13.034545	13.465250	18.010665	18.905224	20.756173	21.692670	24.526254	25.873956	27.139001	28.181628	28.705571
7.214353	16.190756	14.079834	18.902109	20.714097	22.767703	23.700822	25.784819	26.908295	28.032316	28.911849
12.942278	10.199449	17.341533	17.018774	20.533308	22.633190	23.999340	25.463980	26.792517	27.989795	28.714881
10.175930	14.692640	13.572587	18.122824	19.556094	21.591078	24.297108	25.732655	27.029388	28.227809	28.779363
12.979167	12.151987	16.332538	19.493143	20.528833	22.829863	24.101888	25.840116	27.101044	28.155663	28.945151
10.886899	15.272966	13.383460	16.579232	18.824525	21.823944	23.872342	25.348159	26.878113	27.944733	28.652561
14.435373	13.266526	16.967662	19.704548	19.202071	21.302734	24.059770	25.547401	27.173356	28.170547	28.965545
8.157029	10.481249	16.989991	18.764382	19.347475	21.340007	24.067852	25.537842	27.048868	28.024456	28.837839
13.963536	13.768992	15.281278	18.944829	20.278437	21.680334	23.704052	25.660634	27.011828	28.170989	28.813857
8.564064	13.917639	14.124918	19.382632	20.699575	22.019890	24.010758	25.938053	27.191010	28.326993	28.961156
9.918817	13.562025	13.372103	18.193148	19.167333	22.282349	23.634691	25.738663	26.957915	28.032189	28.891700
7.519936	11.419496	14.961210	16.688905	20.105336	21.978793	23.482166	25.158187	26.714054	28.062993	29.005373
10.839354	11.128503	15.588683	15.876240	20.131164	21.311504	23.554430	25.447696	26.757069	27.951936	28.852959
11.246595	10.341473	17.476017	19.095841	21.064461	22.377416	24.539798	25.895217	26.926677	28.186185	28.856681
13.681440	15.001417	18.004218	16.449554	19.453747	22.271018	23.692092	25.485336	26.909490	28.058713	28.735779
7.503516	10.426241	14.186939	16.465343	19.425283	22.034750	24.137046	25.751392	27.124677	28.268083	28.939385
13.858815	12.160682	17.796475	19.844523	19.096959	22.314652	23.712488	25.565689	27.217422	28.244193	28.844486
14.191852	14.210693	13.180384	18.488911	20.254061	21.400542	24.340522	25.753925	26.886951	28.103253	28.819637
12.894358	15.435249	12.810025	19.730887	19.383709	22.085643	24.263494	25.953602	27.268461	28.221072	29.070691
11.658994	12.856806	15.306561	18.357467	19.192762	21.573105	23.483256	25.163817	26.957762	28.279911	28.993770
7.353562	12.992017	15.187711	18.950273	19.654485	22.755978	24.081560	25.826898	27.217741	28.106102	28.891048
9.741525	11.102796	16.925785	19.816467	19.769054	22.537976	23.715937	25.473090	27.078773	28.208092	28.752822
13.817579	14.670773	18.047758	16.677754	20.145062	22.716134	23.816201	25.693937	27.239123	28.203469	28.961015
14.440809	12.422212	14.242450	17.814237	19.862703	22.182092	24.234863	25.833635	27.053343	28.349827	28.655610
9.609371	10.779843	18.064221	18.182350	20.688227	22.697817	24.287067	25.862534	27.202750	28.255007	28.860114
12.633419	16.330707	17.929737	19.030786	20.214433	22.266001	24.199143	25.932336	27.286268	28.127321	28.894709
12.906365	16.663271	15.630796	17.072694	21.082424	21.649363	24.015601	25.707441	27.032450	28.226223	28.739540
10.407161	14.988326	16.023135	17.039155	20.741589	21.784391	23.413277	25.472923	26.881136	27.973286	28.910499
8.486778	15.904598	16.053335	18.519205	19.578143	21.828652	24.253303	25.860712	27.040924	28.245310	28.857820
12.574516	12.336668	14.855867	17.609662	20.440633	22.045018	23.894283	25.482268	27.107361	28.064371	28.888155
9.215764	15.272031	13.872161	18.171933	21.092831	22.253120	24.387130	25.698845	26.967930	27.936031	28.731506
8.876936	14.784413	13.773286	16.539197	20.471807	21.466619	23.659961	25.640850	27.217211	28.099472	28.796439
8.743873	15.180397	15.160163	18.832831	19.599696	23.216036	23.911124	25.669086	27.047534	28.115380	28.970306
8.731308	12.787883	16.942380	17.642677	19.460460	21.896452	23.863369	25.794418	26.980413	28.291472	28.783772
12.081453	15.011610	16.452062	16.026145	20.686977	22.972626	24.123535	25.672326	26.965904	27.967141	28.920940
8.983032	12.067764	16.154008	15.543799	18.723155	21.953399	23.241735	25.579142	27.000093	28.009161	28.955918
14.006163	16.500582	13.818245	16.910373	19.686908	22.809915	24.367650	25.312328	26.869354	27.955038	28.913576
12.523796	11.294120	13.560514	15.551146	20.378891	21.736455	23.765376	25.583852	26.929092	27.904401	28.966144
9.288058	11.582762	14.658330	16.889696	20.605264	21.421326	23.810252	25.558687	27.012907	27.923042	28.872459
13.947845	15.157610	14.172775	17.230602	20.172373	22.722221	23.812739	25.680991	27.046335	28.153387	28.915931
13.734076	14.713418	15.397200	18.659486	20.405084	21.786434	24.305750	25.551152	27.048980	27.995187	28.884144
8.245210	16.153401	17.716462	17.731453	19.144696	21.581369	24.151636	25.857919	27.061588	28.185724	28.833575
10.956889	13.016309	13.364665	19.575766	21.153820	21.997545	23.999607	25.420658	27.058564	27.939791	28.907327
11.065450	11.981392	18.061252	18.153071	20.256532	21.985899	24.224712	25.451286	26.954109	28.173518	28.776940
13.510438	12.664445	15.584665	17.154817	19.271895	22.104820	23.812409	25.849000	27.123517	28.323683	28.940128
14.245244	14.088878	15.223240	17.273569	20.129245	22.069743	24.115020	25.770342	27.208491	28.166371	28.954608
14.628070	10.175943	15.983228	17.264677	21.057587	21.826050	24.344917	26.000414	27.232612	28.200548	28.948281
10.723476	16.053905	14.200546	17.058872	19.322623	21.582816	23.672893	25.527882	27.081026	28.146438	28.763136
7.978530	13.951782	16.253810	19.542489	19.996557	22.808905	23.980985	25.725209	27.214695	28.295240	28.885707
9.646092	16.624520	15.617919	16.178711	19.200051	21.793909	23.703354	25.485372	26.928098	28.051720	28.868262
11.056044	11.310760	14.105724	17.042204	20.022899	22.949929	24.229426	25.859563	27.358769	28.289600	28.989835
11.392368	16.199327	13.373233	15.773577	19.136884	21.980602	24.290866	25.676519	27.145978	28.148288	28.910858
12.785683	10.441848	13.391176	17.041981	21.185795	22.630763	24.534645	25.982056	27.280800	28.346623	28.919723
8.874164	15.671051	17.328101	19.884743	18.856374	22.287844	24.235629	25.789736	27.055825	28.176806	28.861305
10.147614	10.731785	17.012049	19.459699	19.150654	22.396534	24.210828	25.591276	27.153956	28.143864	28.959717
7.601225	12.035169	17.681020	17.190627	19.025425	21.539369	23.772507	25.719875	26.952600	28.044855	28.880675
14.776780	11.824126	15.787980	16.934479	21.008072	21.865242	24.280257	25.475734	27.134058	28.284876	28.904685
7.205415	15.717272	16.545521	17.632529	21.429524	21.612559	23.943687	25.491297	27.074282	28.094215	28.873704
9.301339	12.202530	17.479501	15.498797	19.524655	21.791891	23.977356	25.815340	27.028822	28.177769	28.886958
14.068273	15.642219	14.663255	17.746790	20.965741	21.944366	23.786625	25.448058	26.907159	27.912912	28.794880
7.649088	12.403946	15.922568	15.951102	19.739989	21.391234	23.491157	25.536652	27.068628	28.050698	28.851849
12.241705	13.487629	14.115005	19.140433	21.131304	22.557872	24.481419	25.822456	27.101672	28.239827	28.687715
9.855877	12.534442	13.437625	18.505285	19.498825	22.365823	24.028924	25.715046	27.189720	28.236234	28.789542
9.321610	15.056136	13.184488	15.825155	19.301523	21.462681	23.930899	25.845045	27.131464	28.249623	28.743896
9.939417	12.500615	13.539456	17.568956	19.909445	22.378302	23.687946	25.432839	26.941894	27.936665	28.770689
11.404897	16.489275	13.488643	16.263176	21.154409	21.707366	24.091605	25.823304	27.136739	28.259894	28.972731
11.334000	15.755939	14.946879	16.777984	19.924061	22.111147	24.258442	25.985586	27.285518	28.271760	28.904975
7.359313	13.171066	14.288294	19.304484	20.134372	21.507044	24.233232	25.551075	27.140922	28.121346	28.886894
11.135049	16.222046	13.810449	18.793618	19.584839	22.042888	24.377741	25.575913	26.803828	28.203606	28.925745
7.880224	16.715644	16.300741	18.243598	21.359231	22.988896	23.773852	25.612785	27.082521	28.117325	28.917677
10.230223	16.203963	13.494839	16.696436	20.879259	21.592383	23.878876	25.800197	27.211995	28.106422	28.889704
10.411434	13.389725	17.343128	17.179020	19.274947	21.647363	24.014484	25.593711	26.887801	27.987247	28.670472
14.655397	12.028384	15.922385	19.297955	18.971546	21.181953	24.151312	25.659072	26.927391	28.002076	28.903237
8.008791	16.255905	15.126946	15.975812	20.216657	22.881181	24.210117	25.248887	26.887972	28.103075	28.944594
14.084109	15.328861	14.432369	18.792516	19.722178	21.639866	23.661259	25.665600	27.212075	28.129882	28.888903
11.974179	10.421015	14.864880	18.701610	18.748438	23.011930	24.369877	25.564237	26.961167	28.169525	28.796293
9.909522	11.230953	15.218615	17.881988	21.178422	21.845134	23.987174	25.640909	27.274240	28.204460	28.945673
14.177626	13.266968	13.970899	18.845439	20.402482	21.531727	23.668607	25.753783	27.241525	28.324378	28.909463
10.284906	13.338395	14.889327	18.578615	19.668483	21.544427	24.453265	25.531321	27.105810	28.221149	28.908496
7.712378	10.803574	17.729045	18.292781	20.761928	22.673104	23.796401	25.876468	27.186101	27.997425	28.824092
12.589367	14.910421	15.059796	15.586556	20.675832	22.282297	23.433328	25.237731	27.011306	28.008364	28.889713
12.732455	13.896488	16.830623	16.726280	19.836785	22.376514	24.138181	25.919289	27.052879	28.127619	28.818473
8.780335	15.470400	13.964388	19.621967	20.603216	22.512118	23.737377	25.600156	26.832086	28.221674	28.873764
12.240820	10.482111	16.532903	18.040139	19.792301	22.277671	23.466701	25.341407	26.883191	27.863400	28.656459
9.168770	13.822408	16.440336	17.730915	19.975206	21.570299	23.924939	25.947811	27.235085	28.392975	28.938593
9.072237	13.162032	16.661971	18.263380	21.074651	22.743539	24.099004	25.550670	26.958126	28.274816	28.941460
14.756628	13.260720	13.803644	18.370892	19.297335	22.274715	23.820902	25.789906	26.967945	28.325123	28.921522
9.984943	15.457940	14.211050	17.909271	19.380744	22.774991	23.465434	25.401946	27.159145	28.055592	28.932361
10.830320	15.513326	13.314596	15.469280	18.619888	21.744485	24.182969	25.722596	27.063936	28.052148	29.009534
12.429516	14.917515	15.047700	17.831030	18.872121	21.328713	23.743427	25.505725	27.031966	28.191058	28.817418
13.782564	11.931284	15.877791	18.877413	20.306505	21.363038	23.886050	25.556939	27.003764	28.071455	28.802638
9.492726	13.532410	18.052068	17.076766	20.606086	22.506256	24.104909	25.647203	26.888359	27.839946	28.690434
14.266539	13.820442	16.530645	19.185589	20.505782	22.867866	23.766105	25.916613	27.264656	28.281391	28.845377
10.781798	13.147375	17.165602	18.222222	20.219525	21.814337	24.186696	25.704973	27.015824	28.294991	28.893090
9.331875	15.397478	18.104379	16.178825	19.644891	21.752021	23.868824	25.394803	27.015757	27.965203	28.931723
10.019966	10.086818	15.246510	18.799992	19.230393	22.189326	24.143956	25.668625	26.993967	28.137012	28.929824
9.532781	12.631600	17.581983	17.645167	19.571557	21.473753	24.151460	25.862594	26.899744	28.257122	28.731098
7.102573	12.773180	16.761809	19.499103	19.873344	22.440963	24.358858	25.805279	27.106065	28.132000	28.957452
8.726102	16.487650	13.182409	17.209520	19.099014	21.814315	23.743979	25.326720	26.870281	28.001909	28.947586
10.374164	12.535521	16.111964	16.281606	20.959855	21.435160	23.805039	25.794523	27.098254	28.020874	28.855358
10.895574	15.697474	17.328535	16.417815	18.457884	21.386812	23.826589	25.499616	26.836834	27.725211	28.732738
7.139559	12.980081	15.248431	18.171898	20.118853	21.358731	23.792644	25.823976	27.301109	28.180368	28.797477
8.131253	13.451574	14.169092	17.364047	20.574071	22.076000	24.204750	25.855982	27.136846	28.307022	28.882403
10.403687	14.159759	15.842752	19.537772	20.488532	21.647322	24.179708	25.891311	27.199369	28.291400	28.909438
13.025197	13.780472	16.097043	17.297342	19.646537	21.927560	24.536406	25.951733	27.138856	28.232484	28.807773
14.702521	16.030002	15.881083	16.060196	20.633786	21.846913	23.662430	25.637483	27.069559	28.199827	28.787394
9.547279	15.361243	16.844173	19.382418	20.949605	22.552725	24.049808	25.832460	27.055352	28.059327	28.955204
8.683024	12.942038	16.796727	16.192207	20.493451	22.799726	23.875405	25.744207	27.034257	28.299615	28.971847
11.241502	12.251477	15.795982	18.680389	18.821685	22.144322	23.854244	25.996603	27.231377	28.232721	28.832139
14.675092	10.981708	13.586335	16.519562	20.243679	22.580478	23.833145	25.424418	26.928647	28.206084	28.797448
12.069826	10.321000	14.272388	18.290005	18.692958	22.758598	24.476368	25.504805	27.171258	27.909674	28.981832
12.909125	13.990403	17.199781	16.919788	19.605231	21.499503	23.790563	25.379934	26.912799	27.870381	28.699002
7.875158	10.422741	17.079523	18.912492	20.782136	22.476509	23.675646	25.135574	26.863571	28.086186	28.886330
7.526357	16.449392	16.365537	18.504104	18.732149	21.349983	23.351348	25.682654	26.893930	27.972843	28.917230
11.665821	12.989857	13.871017	16.568541	21.156287	21.733766	24.058444	25.758870	27.208968	28.159369	28.876048
10.251804	13.292790	15.252210	18.687927	19.079819	21.759966	24.310012	25.894840	27.286518	28.292446	28.958209
11.189084	15.799303	15.467207	17.637221	20.070484	22.526068	24.002739	25.193189	27.058983	28.149722	28.814913
14.294144	12.399628	13.779339	19.180485	20.220908	22.844748	23.923692	25.771647	26.813626	28.078302	28.874248
9.435222	15.927150	17.042103	19.553562	21.516382	22.428437	23.701802	25.537325	27.074910	28.286681	28.899957
14.228951	13.308581	15.776014	17.598394	18.878100	22.326111	24.342688	25.796179	27.259333	28.388038	28.979580
14.006879	10.842280	13.876749	18.991224	19.231084	21.388450	23.493748	25.647351	27.109888	28.201711	28.754445
11.238952	11.816804	14.090355	16.618528	21.281616	22.232646	23.976340	25.545967	26.914367	28.035796	28.728449
11.273988	12.487107	14.872669	17.852339	19.997529	21.574790	24.258295	25.463776	27.073143	28.155489	28.776397
7.849450	15.251470	14.924696	16.810088	19.030296	22.322319	24.054051	25.658023	26.945469	28.103378	28.774111
12.870390	12.156944	15.157627	16.161172	20.022193	21.283303	23.913417	25.663705	26.916151	28.037794	28.892423
14.605714	14.248548	15.017237	17.192498	18.878685	22.738680	23.719918	25.749407	27.222961	28.087851	28.787498
8.675833	14.042984	16.152900	17.614684	20.576637	22.161451	24.036021	25.648208	27.012249	28.205013	28.967993
10.892911	12.478096	16.073485	16.793159	19.412692	21.369963	23.858117	25.380195	26.998139	28.190823	28.914128
12.922640	14.981615	13.438332	18.312884	18.754694	21.329171	23.707026	25.667732	27.164404	28.180266	28.743750
8.983341	12.458740	17.309417	16.714072	20.466832	21.676881	23.642081	25.076946	26.752947	28.022098	28.886124
14.476952	15.064662	13.561579	17.716516	19.923520	21.782618	24.013430	25.614432	26.919253	28.043277	28.933332
12.171012	14.395881	13.520295	20.111031	19.816860	21.648365	23.830487	25.286643	26.886368	28.259038	28.972519
11.234388	11.484067	13.879027	18.881535	20.655439	21.923681	23.735499	25.999298	27.238099	28.239367	28.869987
9.817695	16.240534	13.575685	16.166719	20.763058	22.315007	23.438510	25.486776	26.973936	28.168431	28.846719
14.566083	11.756767	14.692228	16.290078	20.303112	21.385123	23.610387	25.446783	26.970855	28.279189	28.982901
12.393684	14.339399	16.045225	16.528912	19.807693	22.632156	24.220997	25.764054	27.203772	27.920159	28.787603
8.212116	15.064883	18.266888	17.596603	19.123337	22.096956	23.706926	25.891924	27.047645	28.021354	28.773865
9.933650	11.678020	16.145813	16.724005	19.149815	22.710740	23.507769	25.281201	26.886897	27.830970	28.801923
13.312414	14.629566	17.087239	19.851220	19.196502	22.266174	24.283599	25.280468	26.735581	28.091093	28.843918
14.228674	10.238175	17.656254	17.043248	18.772516	21.862982	24.289876	25.480816	26.940758	28.227052	28.882296
14.274034	10.678314	14.626807	17.327404	20.331287	22.471693	24.207039	25.707477	26.933940	28.069060	28.861909
8.524872	13.964756	16.046363	19.614068	19.380776	21.422736	24.060684	26.029883	27.347854	28.192476	28.725848
8.339070	11.042120	15.200390	16.931408	20.075926	21.581791	23.614375	25.698094	27.022411	28.034693	28.872698
12.301860	12.965028	17.188170	17.026145	19.523698	22.938223	23.871383	25.948978	27.157131	28.305683	28.918206
9.814066	13.957680	14.160180	16.047253	20.816094	21.807576	24.184726	25.822057	26.976840	27.908934	28.900380
7.990363	13.371633	15.753289	17.976231	20.368736	22.702636	23.862814	25.627855	26.716602	28.081271	28.855543
14.512693	14.714587	14.237520	16.420335	19.422061	22.158580	23.611168	25.697103	27.018480	28.033845	28.807053
8.932253	14.672921	17.831791	16.918162	19.894439	22.836736	23.760939	25.607135	26.990195	28.216325	28.911595
11.054646	11.039977	15.826932	17.793336	19.970828	21.506024	24.199335	25.707122	26.974384	28.114525	28.808593
8.215888	11.899449	15.212276	17.086652	20.793092	22.756275	23.908365	25.530173	27.102858	28.049273	28.669697
14.060424	12.512655	16.822422	16.599591	19.234017	21.705683	23.680148	25.463122	27.051125	28.075452	28.889875
13.635293	14.361250	16.871094	18.021531	21.323570	22.218697	23.440922	25.805816	27.174924	28.276729	28.894993
9.602330	13.887021	15.670535	18.289955	20.039704	22.624605	23.960725	25.429381	27.080489	28.241312	28.916878
7.989225	14.637753	17.899323	19.806686	18.729356	21.667576	23.695943	25.517741	27.027833	28.026289	28.689211
11.284985	12.372798	17.910560	17.064448	20.078746	21.360224	23.867651	25.728161	27.034571	27.946731	28.665417
9.119143	10.151368	17.892387	15.714685	20.065166	21.842587	24.370702	25.673451	27.180866	28.329824	28.776942
11.864583	15.963019	17.409261	15.865709	19.244680	21.642055	23.976512	25.681285	27.002353	28.287475	28.833516
13.923821	14.077702	17.704970	15.682791	19.658986	22.208507	23.550177	25.641275	26.985937	28.055564	28.730768
11.322172	11.443504	14.105965	15.802307	20.398362	22.332735	23.083050	25.224494	27.060153	27.977474	28.959009
10.196117	16.350386	13.373797	17.754065	20.684029	21.305457	24.088057	25.595378	27.057929	27.975572	28.940735
13.236334	16.105988	16.816186	18.433150	18.881159	21.173023	23.559061	25.493189	26.950469	28.021268	28.910280
13.957406	16.262350	14.347655	18.383094	20.401854	22.985732	23.872368	25.561263	26.976878	28.007367	28.729222
9.594656	11.788770	17.696520	19.369554	19.297685	21.312986	23.737852	25.649809	27.001748	28.222423	28.819475
14.136321	10.535213	16.723776	17.289456	21.045952	22.062549	23.766812	25.795188	26.950112	28.110289	28.899354
8.614162	13.808376	15.460973	16.138305	20.671459	22.457384	23.770602	25.627564	27.276181	28.279281	28.989215
8.619094	10.902019	16.232919	18.202635	21.116610	21.569783	24.325703	25.814782	27.331381	28.191245	28.903133
12.409401	11.879890	17.200896	18.303563	20.021188	22.128145	23.585082	25.594196	26.965914	28.055778	28.914960
7.514748	15.952844	16.179567	16.840093	21.066521	22.782205	23.771364	25.498272	27.098945	28.145100	28.725061
14.637333	14.406278	17.767535	19.708012	18.692031	22.420526	23.581604	25.726933	26.859308	28.085373	28.877556
12.038877	15.222959	15.115690	18.482777	20.427167	21.256076	23.962818	25.700639	27.006560	28.210911	28.827307
7.251150	11.125633	15.952320	17.009903	20.662098	21.958634	23.650959	25.787754	26.786899	27.948634	28.869622
10.969935	16.153638	15.200339	19.714479	21.261522	22.723743	24.334769	25.596083	27.025723	27.970815	28.749934
7.970512	14.703145	17.616130	17.745791	20.036374	22.674950	24.080524	25.796603	27.088068	28.103370	28.853411
11.094899	13.446931	14.638493	18.693843	19.738421	21.682173	23.257332	25.672847	26.982496	27.982627	29.010298
8.434344	10.371969	17.741098	17.845706	20.041665	21.766467	24.466601	25.507863	27.143328	28.118748	28.722180
8.145421	10.209213	15.817002	17.393357	18.726938	22.889662	23.816659	25.732141	27.073792	28.021577	28.796771
10.464396	13.929639	14.768458	16.410111	20.686633	22.012753	23.593581	25.844095	27.048955	28.078014	28.901583
9.190086	16.552975	15.269283	16.632447	20.630344	22.876779	23.764322	25.488527	27.043109	28.301785	28.899541
13.673046	13.985150	17.013337	17.038181	20.651184	21.371177	24.008295	25.380373	26.904976	27.902953	28.966670
11.215304	13.554000	16.024101	18.129199	20.117565	22.762729	23.937376	25.790701	27.100488	28.179242	28.947476
8.961908	14.691644	13.582181	18.700703	19.324540	21.136861	23.274290	25.356844	27.024986	27.976101	28.727386
8.263339	11.770037	17.247266	17.818834	19.597121	22.698734	23.429486	25.570187	26.911621	28.139202	28.975081
9.401619	14.959728	12.992954	16.793177	20.835649	21.695184	23.767100	25.794564	27.076964	28.182974	28.864207
13.200562	13.877928	13.228184	16.461434	20.272685	22.408483	24.133838	25.915472	27.343128	28.135050	28.697809
12.519106	16.626276	17.759405	16.972940	20.901490	22.832872	23.898769	25.885217	27.095363	28.213166	28.789666
12.852633	12.096380	17.891999	19.388298	20.693391	21.455224	23.774805	25.562877	27.121681	28.190174	28.832119
12.054631	15.649695	17.117356	16.021882	20.640983	21.780225	24.176415	25.577323	27.151725	28.183193	28.800043
11.200355	14.225126	16.672268	16.040247	19.777550	21.443731	24.192379	25.511049	27.074775	28.072618	28.884696
12.083589	13.576733	14.120613	18.030054	18.584251	21.533596	23.994346	25.791035	27.185725	28.008644	28.913427
7.783321	15.153693	14.339392	18.237859	21.354129	22.022911	24.042979	25.720576	27.131767	28.195774	28.940807
9.382196	12.995219	13.270376	18.476265	20.323898	22.001840	23.791489	25.257248	26.799518	27.881133	28.778244
13.162005	14.442139	16.703464	16.680464	19.156728	22.542844	23.500688	25.613042	26.999652	27.968427	28.872384
8.303336	11.139873	18.228436	16.236077	20.793866	21.954948	24.354062	25.850148	27.060821	28.208998	28.861657
12.191087	10.361839	14.607178	18.671482	19.151786	22.005605	23.780400	25.160989	26.803439	27.850329	28.910849
7.713240	13.527121	15.698754	18.163257	21.067563	21.981065	24.083152	25.557158	27.064327	28.074292	28.949295
8.525804	12.922906	15.869240	16.418969	20.702855	22.254357	24.052020	25.568250	27.136619	28.135661	28.925544
8.920945	10.298565	14.024610	16.084962	18.874711	21.985410	23.900080	25.507225	27.016695	27.991066	28.710858
13.954723	14.587498	16.486752	16.058194	21.108503	22.331562	23.788935	25.689093	27.006930	28.369853	28.942938
13.183352	12.341015	12.817852	15.396805	18.953887	22.311857	24.039582	25.700138	27.298469	28.140624	28.916377
9.906924	11.950556	17.497389	17.934196	21.328506	22.007937	24.104800	25.545462	27.114531	28.225779	28.870781
7.953523	12.605064	14.010457	17.120907	21.323835	22.406157	24.373805	25.682635	27.062833	28.226463	28.822086
10.802727	9.996677	14.960779	18.324713	21.379304	21.732304	23.669568	25.761328	27.124745	28.149994	28.887491
9.846568	12.141547	15.445028	16.718246	21.131623	22.872466	24.549026	26.090148	27.126506	28.107675	28.838575
10.513685	10.129477	15.771946	16.611810	20.918707	21.712599	24.164866	25.878134	27.094029	28.129988	28.847032
10.786845	14.872765	13.229576	17.975336	19.032931	21.764533	23.462744	25.597358	27.022913	28.080502	28.852865
10.031781	14.405889	16.481197	19.842945	20.664596	22.997728	23.751930	25.551699	27.143270	28.194419	28.812264
12.204016	13.815345	14.909897	18.294493	20.941402	23.065432	24.229939	25.828018	27.003099	28.326228	28.914363
9.489282	16.388787	15.432853	18.945322	19.922639	22.581203	23.806707	25.915699	27.027999	27.986798	28.945365
9.412398	16.385228	15.241385	17.456800	20.484892	22.536473	24.142960	25.951879	27.253068	28.169017	28.798378
12.761007	12.045163	15.578802	18.922319	21.179371	21.911015	24.309392	26.142417	27.353027	28.155946	28.950097
10.909804	16.518970	13.273045	17.388488	19.242327	22.066914	24.522541	25.719709	27.164091	28.142317	28.700945
8.582732	15.969141	16.803065	18.041379	19.743855	21.712660	24.296948	25.434257	26.768247	28.040086	28.871214
10.185853	15.937608	17.242848	16.704550	19.642899	22.168827	23.918570	25.534497	26.996168	28.144761	28.709003
10.191799	14.018777	17.785515	18.442472	18.785597	21.652990	23.994165	25.762645	27.081499	28.148842	28.855593
13.762502	15.683970	13.233470	18.488353	19.419938	22.888661	23.623665	25.483124	26.963701	28.067405	28.763699
13.146261	15.932879	18.061833	17.986369	20.753921	22.361447	23.507241	25.537645	27.180043	28.015095	28.888472
8.918085	12.902713	17.786690	16.341517	20.802592	21.081726	23.700176	25.277506	26.723989	27.831776	28.962887
10.861018	11.620352	14.758591	18.971594	18.921212	21.493266	23.897699	25.276551	27.003586	28.134087	28.785668
7.305045	15.673989	16.111772	16.332145	21.298321	21.609066	23.714776	25.877783	27.085277	28.223748	28.776802
14.362946	15.816028	17.055536	18.395843	19.471874	23.137285	24.408184	25.734225	27.067714	28.109774	28.906298
9.465123	14.015447	13.546722	19.461445	20.094911	22.916191	24.283431	25.391374	26.858707	27.801803	28.939841
9.688516	13.691864	18.247835	18.374835	21.222930	22.802027	23.641544	25.579234	26.760903	27.992080	28.794692
8.601876	11.100082	16.820708	16.988723	20.912706	22.768459	23.603908	25.438085	27.155841	28.297458	28.940094
14.225276	14.185471	16.703481	15.820593	19.872170	21.949025	23.896537	25.237091	26.916799	28.066277	28.800696
12.270264	13.598536	15.268404	16.315776	20.373153	22.350291	23.714406	25.688154	27.249460	28.326679	28.980623
10.596704	13.922427	16.037770	18.442916	21.208462	21.902576	24.488142	25.712066	27.081331	28.065127	29.006366
9.348309	15.163267	17.014615	16.220801	20.984556	22.732474	23.914918	25.642658	27.024790	28.102493	28.846059
9.399578	14.062800	13.339050	18.781401	19.134955	22.666675	24.016101	25.778082	27.299734	28.375333	28.857948
7.969719	16.566659	14.294715	15.930552	20.940209	21.561984	24.505223	26.044214	26.955225	28.077538	28.927371
14.009501	16.560227	17.144155	17.360930	20.975153	22.759009	24.495847	25.845331	27.194298	28.189952	28.900661
12.963012	16.354556	18.068843	16.528173	20.360224	21.773502	24.006963	25.323567	26.885439	28.193001	28.936870
13.343842	15.271617	18.161434	19.626230	19.456920	22.252806	23.783885	25.900732	27.174850	28.196435	28.807383
10.222183	13.944608	13.210337	17.321490	18.879744	22.405922	23.704119	25.827480	27.015130	28.095535	28.723845
13.004734	15.701948	18.369496	18.877484	19.373870	22.565831	24.196089	25.572159	27.183656	28.158530	28.993825
14.137168	13.232791	18.314684	16.817474	19.726852	22.928965	23.746770	25.878008	27.038057	28.249594	28.988476
12.917936	12.060604	13.037295	19.232086	19.602433	21.550236	23.674611	25.459158	27.065298	27.921778	28.959781
9.232061	13.293526	14.082769	16.297346	21.404747	22.308308	24.682557	25.556229	27.129605	28.273850	28.922818
11.942318	16.441651	14.927213	17.648865	19.391797	22.095107	24.070149	25.594029	26.996120	28.147462	28.852591
13.965651	12.656289	15.570550	16.633825	19.081188	22.561775	24.360688	25.575500	27.115796	28.320628	29.045872
10.862083	11.238178	14.088316	17.001805	20.771530	23.006655	24.177797	26.017676	27.007238	28.017178	28.941245
9.578313	12.292852	16.593288	18.125654	20.395123	21.580046	24.503939	25.695897	27.172325	28.005461	28.830586
13.727020	14.755410	16.190193	17.420467	19.654589	21.604558	24.157925	25.455543	26.898798	27.913903	28.837172
10.502641	11.595238	16.502058	18.560822	19.571166	22.645465	23.785678	25.234076	26.917506	28.290912	28.840383
7.704342	13.805189	13.417673	16.628222	19.146774	22.377446	23.880683	25.664529	27.010549	28.058111	28.901145
14.901862	14.948652	14.764337	19.005585	20.274876	22.197849	23.990587	25.562935	26.915554	28.133923	28.900812
8.203918	15.719122	16.662537	17.259641	20.499515	22.155650	24.060708	25.476036	26.912730	28.212362	28.975086
10.570894	15.285826	15.520737	18.738292	20.106033	22.669572	23.588976	25.700043	27.107094	28.335210	28.928018
9.161598	11.570659	14.819927	18.295840	19.376977	21.232204	23.651813	25.595982	26.960864	27.886420	28.799561
8.948862	11.458783	15.332820	19.573775	20.646481	22.180567	23.777708	25.356341	26.842990	28.079858	28.820403
9.478417	11.699198	15.205990	16.440382	21.087499	22.278706	24.014686	25.654683	27.025590	28.226846	28.787123
8.834045	13.495381	16.428763	18.894057	19.279973	21.636444	24.304204	26.134859	27.447035	28.198715	28.876671
14.775995	10.885481	17.864306	17.255086	19.426397	22.142922	23.825842	25.729287	27.033193	28.171100	28.791430
14.885166	13.631322	16.248247	16.952821	20.812436	22.704826	23.915768	25.663726	27.065381	28.351415	28.900922
14.524841	11.205586	13.075970	16.071917	18.816566	22.204319	23.139184	25.002763	26.558885	28.017172	28.673657
14.091842	10.621517	14.951404	15.790932	19.617392	22.872412	24.166348	25.678316	27.000829	28.114498	28.950331
7.142189	11.978313	13.925242	15.867606	20.790689	22.606355	23.671253	25.778883	27.062691	28.171355	28.921174
13.019715	10.424378	15.481668	19.023571	20.395800	21.830911	23.838853	25.744660	27.082954	28.080799	28.929266
7.228980	10.687242	17.232507	18.266402	19.883344	21.785038	23.826786	25.821144	27.271666	28.211767	28.849910
11.390599	12.040993	13.274502	16.637962	20.734030	22.448205	23.734459	25.535748	27.148235	28.166323	28.786824
13.721400	10.499703	13.796935	16.797347	20.259587	22.737249	23.970431	25.478730	26.749207	27.902061	28.705697
8.263850	16.403644	12.811522	19.790417	18.630200	22.333784	24.337655	25.902307	27.348128	28.416020	28.910258
9.835794	12.868481	13.722155	18.403691	19.267127	21.733970	23.869789	25.608028	27.097417	28.202743	28.918584
9.887525	15.344511	13.758996	16.525741	20.312836	21.809202	24.186251	25.574340	26.891718	28.103006	28.713441
14.201938	10.181082	14.317952	18.514516	19.101315	22.654738	23.661248	25.443182	27.026898	28.143419	28.733831
14.943355	13.399343	13.409752	18.161099	19.684256	22.118399	23.968477	25.529542	27.002812	28.092848	29.016442
7.877025	14.011098	15.091211	19.012878	18.638944	22.282837	24.150188	25.653636	27.094155	28.108886	28.684244
7.441232	13.952992	16.638693	18.642087	19.380135	22.172650	23.904812	25.753913	27.110920	28.293586	28.835622
12.847228	13.627855	15.589983	19.398571	19.030108	21.861466	24.055317	25.890182	27.232321	27.941333	28.746373
13.979915	13.004123	14.067284	18.048630	19.373101	23.022573	24.346985	25.866131	27.149560	28.263930	28.701245
7.421684	10.314086	15.036329	17.278321	20.075363	22.342808	24.119646	25.512411	26.721666	28.115563	28.775450
10.063742	11.645117	14.041396	16.664540	18.552007	21.288027	23.977720	25.453862	27.027531	28.189742	28.772166
9.792494	14.014135	17.852563	15.991189	20.255304	21.398836	23.343344	25.521046	26.986046	28.044708	28.923158
9.275527	12.053578	15.329654	19.434458	20.223707	21.709487	23.641519	25.484652	26.991839	28.075139	28.870841
13.414838	11.868122	14.507105	16.324511	20.503708	21.424449	24.120725	25.333414	26.905363	28.001781	28.777129
14.041479	15.091713	13.501830	20.112946	20.088070	21.378792	24.091456	25.242563	26.849599	28.233714	28.739326
12.209339	15.027919	15.282678	19.431432	21.190392	22.024771	23.969971	25.949379	27.203690	28.315026	28.818456
8.937233	10.400545	18.076381	17.395620	18.938078	22.947651	23.580539	25.812479	27.061241	28.095573	28.870802
13.636506	11.235529	13.504016	16.085448	21.156137	22.895670	23.811568	25.670764	26.897141	28.219742	28.947596
13.533641	15.746543	15.467314	16.458284	19.183046	22.467650	23.854654	25.518884	26.632747	28.032193	28.912785
13.097386	16.273199	14.102585	16.880149	21.141874	22.538523	23.525908	25.652318	27.006919	28.313670	28.832452
13.931855	15.959160	13.963012	17.111948	19.419647	21.495149	24.264558	25.747320	26.899399	28.361865	28.928691
14.540145	13.235592	14.494585	15.990041	18.782582	22.456680	23.987992	25.547361	26.990713	28.235030	28.980505
7.536586	13.791959	16.997640	18.639106	19.186697	22.782492	24.283025	25.658583	27.126535	28.038625	28.736119
7.512533	13.452103	13.609646	17.650789	19.423219	21.542453	24.272543	25.954350	26.956437	28.077550	28.838879
9.685654	10.575463	14.505104	19.194767	19.110596	21.762144	24.151772	25.846458	27.328333	28.246528	28.924398
10.959026	15.405940	14.032769	17.519997	20.103926	21.430561	23.708514	25.424691	27.012870	28.105147	28.868571
9.891347	11.817289	15.887279	16.399396	19.511147	22.084873	24.173271	25.775787	27.278952	28.129128	28.757771
9.569535	11.513731	13.586547	17.564185	18.898670	21.672140	24.284723	25.797324	27.242184	28.183681	28.969041
9.254868	14.692048	13.944992	18.053931	19.803392	21.612201	23.629534	25.648696	27.250565	28.231812	28.855420
14.442126	11.634999	15.902331	19.402550	19.351210	22.788108	24.284795	25.826073	27.147206	28.139402	28.916007
13.444293	16.424458	17.259908	17.753212	20.982834	21.564861	23.277159	25.250877	27.101534	28.203655	28.758341
12.061709	16.285767	15.519987	19.015366	20.231041	21.980620	24.114848	25.653321	26.990624	28.078489	28.825744
9.698766	13.498896	14.973057	16.937149	19.807856	21.691200	24.044716	25.421596	27.053400	28.184827	28.854801
10.517597	10.367610	15.642546	19.295800	19.411848	21.815763	24.388719	25.880351	27.349012	28.267022	28.846581
13.833760	14.400436	13.482825	18.312560	19.626613	22.862520	24.135243	26.015868	27.446457	28.197029	28.971906
8.681137	14.509270	14.958607	19.343183	21.142282	22.530420	23.707923	25.601368	26.863164	27.917563	28.896685
7.844273	15.221046	14.187561	18.382784	19.798591	22.387965	23.802400	26.075675	27.281382	28.362487	28.947050
11.345117	12.807540	15.112675	16.456689	20.586414	21.580220	24.157778	25.558790	27.046089	28.040697	28.944294
14.293366	13.798539	16.784158	16.911367	19.536421	21.788932	23.979470	25.589533	27.012322	28.117748	28.817719
13.750640	15.902631	13.721104	16.528639	18.747255	21.375791	23.670890	25.481706	26.760406	28.011314	28.843396
12.268731	15.900196	14.556998	17.774907	21.005131	22.178720	23.942287	25.156814	26.809756	27.768149	28.829721
12.296361	16.321294	15.990123	17.326136	19.469827	21.860278	23.885870	25.367180	26.937819	28.146448	28.860411
9.999454	11.125900	14.960197	16.031171	18.799186	21.677750	23.945088	25.805558	27.050927	28.213891	28.968772
7.302226	14.958676	15.781430	18.031936	20.873811	22.554660	24.087977	25.440691	26.848127	28.039363	28.858777
7.794623	10.943595	15.000922	17.931428	20.942832	22.748959	24.367315	25.392083	26.684621	27.803885	28.886311
13.522415	14.048143	13.639385	17.178131	19.641733	22.236506	23.491320	25.445159	26.913392	27.922353	28.842599
10.997104	15.861739	16.294686	15.943634	18.583710	22.755957	23.726227	25.305151	26.710119	27.859703	28.884996
12.043298	11.760375	13.505146	16.213330	19.333157	21.843969	24.116716	25.880964	27.326885	28.361800	28.936014
12.260935	12.603971	15.181457	16.562982	20.215625	21.574196	23.942963	25.604186	27.060172	28.132927	28.824404
9.938424	13.505759	13.541674	15.691942	21.221751	21.669486	23.861455	25.708395	27.110164	28.100540	28.847736
14.082192	14.513185	15.142124	18.520590	19.520560	22.879729	24.308936	25.462434	27.160500	28.236064	28.892649
8.703237	15.433816	16.754071	16.642028	18.961120	21.762520	24.008250	25.534565	26.820704	27.868431	28.863093
8.674398	10.676982	13.597158	16.515691	20.229605	21.318017	24.505960	25.339275	27.038676	28.138123	28.847061
8.832276	15.585109	13.955798	18.867597	20.597156	21.810918	24.088196	25.780092	27.263281	28.210314	28.875143
8.893193	12.082976	17.817942	16.028531	20.789040	22.420086	23.637378	25.779392	27.052088	28.114103	28.870151
7.368736	10.599482	14.153941	16.812243	18.710256	21.058280	24.184919	25.894846	27.037399	28.039373	28.887615
14.545786	12.653541	15.001922	16.947114	19.873432	22.031450	24.068075	25.565234	27.127780	28.037719	28.751310
8.507892	14.425985	16.468900	17.042060	20.499366	21.920821	24.255508	25.519742	26.915312	27.957274	28.638427
12.994976	14.989329	16.018762	18.503947	20.010416	22.017986	23.975701	25.871007	27.166745	28.199478	28.940421
14.093019	10.058429	14.224788	15.766006	20.984071	22.419893	23.952476	25.651939	26.673898	27.821374	28.764615
13.094714	15.716553	15.305624	18.927857	20.084407	22.387509	24.291290	25.573551	27.059935	28.075365	28.848121
8.822877	16.123914	17.619279	18.875789	19.436010	22.661258	24.525730	25.474241	26.961396	28.098647	28.855618
7.772108	14.317929	17.974554	19.401983	20.184616	22.388231	24.466257	26.034051	27.037080	28.102109	28.921142
14.973075	13.185394	17.659047	17.816366	19.852453	21.574192	24.054603	25.688602	26.979088	28.136725	28.939850
11.932371	11.490368	14.537826	19.753791	19.385172	22.277737	24.356570	25.895512	27.251903	28.256358	28.945347
9.147427	13.060264	14.470757	19.507251	19.116072	22.209824	23.644614	25.498908	27.147749	28.207723	28.845404
10.560282	14.379389	13.583097	16.141763	19.663325	21.984378	23.591702	25.537751	27.171089	28.254665	28.852781
11.578355	13.270334	17.023053	18.577465	19.221463	21.958936	23.897244	25.535912	27.049678	28.067030	28.735941
14.730379	15.138477	17.943313	19.071196	20.266592	21.784208	24.227051	25.665830	26.938828	28.150545	28.813323
10.641449	16.035016	15.979351	19.297196	19.279421	21.146950	23.453687	25.627447	26.795632	28.133025	28.795846
7.189826	11.301644	17.795709	17.780740	21.347763	22.709384	24.441051	25.694803	27.022488	28.311503	28.837446
8.171279	15.104580	13.903454	18.222297	19.840209	22.433966	23.704150	25.387268	27.160685	28.135610	28.931813
8.943896	13.151849	13.928576	16.562598	19.892298	21.546729	24.264372	25.687248	27.223861	28.208600	28.919871
8.155309	11.623812	14.801152	16.865454	20.132261	22.172861	23.953520	25.697256	27.138630	28.034481	28.933003
13.864758	16.557046	15.012316	17.792299	18.819043	21.621412	24.023863	25.712525	26.994168	28.042840	28.818896
14.187750	14.462485	14.109884	16.347461	20.725200	22.815961	24.411379	25.661582	27.057696	28.128490	28.807515
12.058343	13.622265	13.905877	17.352411	19.925460	22.640861	24.022274	25.894936	26.925518	28.117401	28.880597
12.951308	12.885575	15.820670	17.440279	20.030409	22.724929	24.169673	25.544514	27.081842	28.102270	28.798867
10.640258	10.001048	16.659508	18.233441	18.575790	21.504104	23.507172	25.746670	27.165724	28.135202	29.008260
10.474225	11.980474	13.846879	17.877561	18.940368	22.142956	23.917905	25.190028	26.946841	27.944603	28.699580
12.731009	10.831209	15.331392	19.467991	21.017805	21.707724	24.053423	25.675462	26.995704	27.914034	28.968005
12.121962	16.536508	13.384000	17.626056	19.311448	22.291773	24.186899	25.620598	27.084491	28.216057	28.798202
9.041267	14.876586	16.738904	19.461695	21.030547	22.682444	24.486974	25.514528	27.195792	28.079445	28.774926
8.424547	16.234232	17.547092	16.633132	21.203063	22.622052	24.248610	25.647225	27.156813	28.121507	28.795386
8.255439	10.107540	14.716540	19.163404	20.917195	23.000640	24.126043	25.769795	27.066812	28.142389	28.867140
8.403924	13.656986	14.299477	16.552216	19.249336	21.880667	23.794614	25.618903	27.323299	28.166791	28.907141
10.508467	11.258213	15.632655	16.233110	19.206476	22.695418	24.263598	25.875535	27.100427	28.109934	28.777128
11.628024	14.782393	17.666810	18.102138	18.767474	21.600921	23.876874	25.230262	26.957136	28.026075	28.959603
12.626282	14.819159	15.220604	19.122575	20.244308	21.321006	23.112859	25.527139	26.971760	27.895366	28.856851
10.705955	12.887652	17.325439	16.704414	19.987039	21.626013	23.879630	25.668127	26.980603	28.009620	28.848786
9.049442	10.010365	13.420225	19.405339	19.112781	22.700623	24.159337	25.764282	27.296586	28.339004	28.896597
9.935169	14.253826	13.495969	18.652890	19.933545	21.572424	23.496731	25.526838	26.881191	27.900534	28.952444
10.148716	14.622921	13.817806	16.595725	20.844897	22.674781	24.142377	25.644065	27.073381	28.339939	28.918948
13.046552	10.852787	15.331168	18.789978	20.099914	22.849912	23.598071	25.843113	26.909728	28.041336	28.860003
8.748201	14.784589	13.427096	17.271764	20.526249	22.088750	23.682469	25.392293	27.014304	28.238744	28.795252
8.215156	13.445554	13.631554	17.610614	19.748314	21.537363	24.115319	25.961474	27.242905	28.121661	28.893607
8.641916	14.568815	13.434899	17.018453	21.028713	22.060291	23.567048	25.628200	27.010794	28.080566	28.800476
14.463494	16.357151	16.741280	17.785064	20.677009	21.517768	23.814091	25.468380	27.049871	28.209274	28.934598
9.475283	15.101908	17.022427	17.039120	19.331534	21.942593	23.626435	25.638893	26.930943	28.000874	28.923301
8.996429	14.902956	15.700544	16.141763	19.289588	22.340671	23.732452	25.550281	26.910108	28.052944	28.956177
13.836376	15.139304	17.008837	17.669023	19.260047	23.065416	23.956693	25.689047	26.880605	28.006408	28.844106
12.196844	12.896903	16.224184	16.014108	19.018286	21.575039	23.998597	25.374465	26.991455	28.162383	28.748717
12.688221	11.013488	17.548774	17.836306	19.687489	21.365386	23.768814	25.819769	27.069783	28.260711	28.939473
9.590880	12.692307	14.118354	16.517362	19.541511	21.089992	23.713945	25.665578	27.240858	28.148090	28.859332
14.204566	13.822346	16.785674	17.618429	20.285778	21.537917	24.006631	25.408763	26.952268	28.197556	28.942184
9.487409	10.799874	17.273374	16.288529	20.898826	22.447756	23.668821	25.548607	27.013390	28.152312	28.945062
8.470281	12.728362	16.351525	16.581722	18.760478	21.170561	23.584093	25.669852	27.096044	28.040230	28.696150
10.607944	15.735396	14.220989	17.391821	19.660741	22.218240	24.476219	25.523934	27.051037	27.985451	28.654760
7.460864	14.274397	17.842720	16.549719	19.214016	22.518754	24.275706	25.559880	27.055753	28.254276	28.893400
10.627289	15.856158	16.118736	19.138301	20.471919	22.318894	23.881145	25.512033	26.943911	28.168614	28.891528
7.204869	16.261535	14.043686	18.782795	19.396838	21.364404	24.176873	25.528884	27.075040	27.856870	28.797432
14.851251	15.989101	17.031447	17.837769	20.983848	22.662534	23.123747	25.289145	26.875805	28.199688	28.955021
9.943251	16.109822	14.320242	16.164338	19.642808	21.625824	24.251226	25.700689	27.301469	28.389753	28.961890
13.776717	15.873049	17.672533	18.235435	20.156084	21.372208	23.729076	25.516740	26.867038	28.074588	28.781960
13.944800	12.702277	16.664921	18.886567	19.773595	21.766156	23.714471	25.685574	26.927702	27.876832	28.696740
13.031006	12.463010	17.174629	18.046007	19.259477	22.066526	23.767027	25.247513	27.007144	28.178165	28.943328
10.433744	15.093377	15.079993	18.542699	20.513603	21.889759	23.932758	25.641570	26.899903	28.274657	28.963765
10.456672	11.676413	13.828751	18.868772	19.750634	21.719737	24.497624	25.864781	26.988537	28.119514	28.813462
8.346276	10.776314	14.607107	16.601438	21.233145	22.334003	23.895056	25.788521	27.174704	28.137939	28.777287
9.253626	12.369939	17.869918	17.615914	18.690163	21.319612	23.867187	25.451315	26.990119	27.983907	28.709479
9.502735	10.932605	13.758401	17.502952	20.776639	21.984635	23.731050	25.749822	27.132007	28.122600	28.881570
13.824473	13.702531	16.374634	16.122041	20.816349	22.382477	24.010088	25.514160	27.031514	28.006558	28.916200
12.263062	10.898186	13.463858	18.802988	18.908999	22.839042	24.336266	25.672572	27.174169	28.149915	28.886772
8.514649	10.663834	13.448438	17.428321	18.990031	21.197188	23.810367	25.427292	27.122804	28.107852	28.890099
10.291364	15.932640	17.107938	16.234927	21.542762	22.392881	24.564351	25.621548	27.123727	28.212119	28.852325
12.344902	14.844781	13.223583	19.555769	20.076314	21.464903	24.384489	25.326454	26.770022	27.847204	28.928891
7.984073	13.353617	13.334656	19.620184	20.502911	22.102699	24.219558	25.917376	27.193623	28.053327	28.912848
7.102124	13.268959	14.597626	16.986843	20.381044	21.400988	23.660185	25.370276	26.794478	27.981991	28.894236
7.839836	15.737683	15.914131	18.840086	20.694121	22.953955	23.427448	25.541166	27.026787	28.192050	28.973228
10.150231	13.393570	15.629628	17.376154	19.729564	23.122775	23.967733	25.649606	27.139425	27.913487	28.853704
9.448083	14.125831	17.312108	16.719880	19.906125	22.306429	23.539999	25.388104	26.997165	28.192740	28.773147
13.712147	14.882946	12.941768	17.904927	19.486855	22.526246	24.329186	25.592800	26.932404	28.179424	28.818044
8.415450	14.626273	14.555771	18.126881	19.084746	21.198130	23.840255	25.462649	26.977970	28.233227	28.831012
8.912203	11.862847	16.883388	17.233715	19.707277	21.456592	23.580902	25.663493	26.924829	28.021836	28.770118
9.188704	13.549822	14.926710	16.351414	19.355278	21.854495	23.759670	25.667106	27.195706	28.405427	28.971088
11.402282	13.330312	16.164846	19.384615	19.891130	22.417965	24.054624	25.716677	26.940564	27.914094	28.967508
7.764040	12.618579	15.459022	19.194835	20.261057	22.089083	23.718428	25.873836	27.117957	28.134003	28.968638
13.601393	9.949216	14.337958	17.307957	20.134830	22.055299	24.051889	25.513528	26.856844	27.955290	28.651551
7.239117	15.636196	17.280593	17.424968	18.840899	21.608728	23.754920	25.799794	26.985249	28.194489	28.933068
13.263816	10.864390	14.142826	16.613852	19.975488	22.886309	23.849868	25.978859	27.155165	28.411890	28.938534
12.837528	10.996936	14.380067	17.715271	20.422813	22.165604	23.476216	25.792008	27.005311	28.152209	28.900670
13.591118	11.306091	18.175972	16.491546	21.427624	22.224012	24.165118	25.206335	26.893981	28.023461	28.719844
10.135720	11.097176	16.299308	18.445409	19.929349	22.173534	24.074537	25.398716	26.717999	28.016373	28.888772
9.977451	14.731188	15.307719	18.299754	20.127966	22.853582	23.706380	25.602863	27.306631	28.317282	28.932059
8.129606	11.349409	12.861880	18.962590	19.536824	22.648978	23.581151	25.427456	26.852606	28.200018	28.801066
8.862691	14.027175	13.333156	18.621995	18.822099	22.514722	24.115169	25.526993	26.926907	28.162515	28.950160
14.381944	12.075420	14.237774	16.219276	20.339488	22.250918	24.468742	25.585212	27.102536	28.205253	28.868499
13.129115	10.605271	17.711730	19.717336	20.641230	22.482311	24.081390	25.757873	27.030723	28.257052	28.915153
8.601376	10.810197	18.178220	19.502990	21.124501	22.693605	23.823276	25.680117	26.972635	28.206169	28.948114
13.197344	12.944556	13.699156	17.391066	19.035274	21.759853	23.684602	25.250960	26.877771	28.015966	28.746059
12.036556	15.509892	16.790059	16.180817	20.862833	22.344124	23.616229	25.370895	26.852035	28.097541	28.948656
14.924842	15.496321	16.818450	18.238601	20.311230	22.071160	24.493903	25.785382	27.006399	28.317299	28.907946
9.699058	10.726777	17.968637	17.996006	21.479060	21.393432	23.352865	25.351314	26.946743	28.278695	28.959619
9.161680	16.426090	15.792879	18.249130	19.622214	21.745665	23.816064	25.765707	27.297517	28.096502	28.886338
11.601772	11.661517	18.019384	19.394347	21.484723	21.504383	23.816658	25.843134	27.006425	28.357309	28.947930
7.548915	11.072226	13.711731	17.111035	21.229667	22.971918	24.456792	25.640393	26.856422	28.113495	28.851378
12.310704	15.730494	17.169544	17.243979	18.958351	21.996181	23.430934	25.258128	26.797025	27.949599	28.700499
13.058660	13.010820	14.860825	19.284271	20.592082	22.153454	23.176070	25.453702	26.768505	28.075639	28.940151
11.763264	11.537601	17.349012	17.050933	18.479099	22.124960	23.984269	25.250061	26.796146	28.135624	28.850470
11.496940	15.668724	17.958744	18.853473	20.008313	21.560930	24.088297	25.657366	27.171565	28.305626	28.915368
8.709076	16.458860	14.439755	17.222268	19.399263	22.510196	23.744950	25.407681	26.865697	28.016060	28.801844
9.997382	15.043001	13.435472	16.187109	20.196146	21.680165	23.453417	25.722384	26.892496	28.101799	28.973392
14.430820	11.988126	18.321594	16.410027	19.625397	21.835027	24.497111	25.911249	27.008052	28.073151	28.806985
14.027336	12.740720	16.146680	16.223541	20.604846	21.988116	23.822755	25.962904	27.367035	28.056991	28.857232
10.056601	11.626097	14.707610	18.876068	18.689683	22.286844	24.009947	25.775745	27.222919	28.230869	28.889974
13.291994	14.239198	13.813928	16.875862	21.318653	22.864300	24.572479	25.553859	27.027095	28.332310	28.845298
7.550085	10.804360	14.368871	17.122620	20.986077	21.610888	23.783778	25.461529	27.007225	28.217552	28.901383
10.019347	10.271182	16.119822	17.065636	19.190041	22.895148	23.646083	25.615495	26.976729	28.292796	28.876096
14.664137	13.521781	18.156702	16.376995	20.088385	21.939672	23.704463	25.704521	27.053896	28.068043	28.813146
10.060333	16.404228	15.524974	16.258097	20.155260	21.572411	24.276536	25.612994	26.973824	28.096566	28.883615
12.708375	14.222329	17.591901	18.670149	19.021569	22.093695	24.296750	25.676406	26.985872	28.214283	28.789454
12.495125	11.063566	14.068227	19.225487	19.359034	21.743853	24.468315	25.325147	26.953173	27.843583	28.940733
10.890612	14.212695	14.687859	16.344740	20.203441	22.607908	23.665152	25.454769	27.032050	28.171421	28.867799
7.194777	16.181538	18.204563	19.625887	18.869183	21.612639	23.922565	25.469626	26.801499	28.047954	28.764107
9.542102	12.566697	14.577600	19.787752	19.496876	22.657356	23.937810	25.633207	27.211223	28.242864	28.876528
7.817831	16.137954	17.101323	19.461330	19.182147	22.914700	24.197376	25.911567	27.231528	28.246129	28.915065
7.262975	11.138322	16.940830	19.146318	18.905935	21.661250	24.218327	25.656857	27.067117	28.105893	28.977897
13.986447	14.922209	17.851146	17.718336	20.554033	22.348309	23.825619	25.662978	26.971418	28.111824	28.833595
11.023449	13.183149	13.748363	17.692382	19.474183	21.283263	23.684354	25.640335	27.308388	28.204768	29.003255
12.676422	10.361293	15.747869	16.497005	20.528638	22.529808	24.356378	25.957010	27.423564	28.184696	28.879664
11.239600	10.329541	15.353470	19.367280	18.848925	22.656635	23.281883	25.319804	27.086568	28.239979	28.838389
9.687201	11.214343	13.986310	15.615000	20.793918	22.710502	23.847907	25.683950	26.916758	28.110346	28.920394
12.406918	15.447451	15.188038	19.665131	21.330214	22.366207	24.235246	25.534443	26.868862	28.010581	28.941184
13.744615	14.678718	17.381518	17.657310	18.577650	21.229442	23.271221	25.478514	27.046798	27.983669	28.874278
9.483901	15.740827	15.829498	17.254346	19.432285	21.931904	23.831768	25.837370	27.154524	28.288122	28.749496
7.374683	12.087904	17.647881	19.561867	19.566036	22.330847	24.096678	25.665759	26.946005	28.067522	28.917148
10.636874	11.564954	16.714405	17.605999	19.430577	22.656446	23.467242	25.825068	26.960112	27.958440	28.702737
8.309542	12.025042	17.844760	16.129980	20.242872	22.954610	23.837596	25.779362	27.052084	28.213032	28.778581
12.508577	10.986172	16.236895	17.245273	20.497460	22.702918	24.150915	25.824897	27.138438	28.285648	28.890735
9.446118	11.960293	16.476339	16.891392	19.230785	22.506942	24.300657	25.949166	27.181058	28.042178	28.830670
12.428029	12.187519	13.161608	16.745193	20.924094	22.402481	24.413636	25.543067	26.869268	28.032374	28.866705
7.285118	12.798851	14.474927	19.167835	20.778597	21.192042	23.554734	25.497008	26.986771	27.947043	28.866575
10.583513	11.289542	14.185924	16.231790	19.465730	22.651191	24.532243	25.668284	26.940882	28.116091	28.869507
9.908514	12.768809	14.026101	19.535067	18.738320	21.252956	23.729838	25.855301	27.050420	28.183472	28.849937
9.639588	15.828259	15.842356	17.047933	21.240920	22.831905	24.302661	25.545252	27.051750	27.915572	28.743996
14.271418	10.162625	16.104293	16.788841	19.025970	21.839295	23.767205	25.524881	26.734142	28.061050	28.778193
7.978026	12.817710	16.414763	16.585861	20.886414	21.827055	23.929954	25.539361	27.032849	28.110950	28.799151
13.204310	12.777945	18.013889	18.452170	21.125523	21.490258	23.915523	25.755675	27.306585	28.235214	28.847367
12.966276	14.849081	16.400291	18.214208	18.987505	22.366279	23.580609	25.364600	27.099858	28.219472	28.843785
14.443096	10.190703	17.042123	17.273978	19.742274	22.591734	23.585316	25.426723	26.790867	28.044774	28.849583
13.135376	10.587251	13.477978	17.573218	19.906908	22.020537	24.227320	25.612449	26.884027	28.133862	28.995526
10.633128	13.780950	16.988438	18.720517	20.273517	22.317710	23.643292	25.515575	26.856997	28.075332	28.923014
10.697374	13.626570	16.563361	16.390422	19.072175	21.759953	23.590489	25.578764	27.132096	28.124559	28.839006
10.938645	15.832026	17.714266	18.154272	18.966909	21.466030	23.533713	25.599227	26.984049	27.943245	28.881339
8.957471	11.551235	15.296856	19.483806	21.074311	22.324454	23.588858	26.023449	27.017099	28.076376	28.938284
11.578434	11.934984	17.621282	17.677623	19.787466	22.886784	23.800602	25.601593	26.882661	27.957746	28.885833
7.231020	16.619104	13.188498	18.388655	20.045796	21.663170	23.638645	25.433475	27.115737	28.308233	28.811381
13.915480	12.218681	15.760798	17.378022	21.144185	21.626678	23.671949	25.416351	26.993475	28.018209	28.867222
12.015779	14.334261	18.220504	19.141914	19.149928	21.468163	24.562299	25.612107	26.897053	28.028176	28.878678
8.968477	13.554879	16.431513	16.593794	19.868910	22.925465	24.382332	25.551603	27.048106	28.126743	28.749853
11.502892	15.623569	13.712124	18.446451	20.187936	22.371001	23.569405	26.082914	27.102715	28.268755	29.034498
14.460177	13.301300	14.420474	16.783231	19.271406	21.504600	23.822979	25.881114	27.130222	28.182261	29.003630
13.845101	14.512508	14.162276	17.849974	21.307708	22.895351	24.200974	25.787697	27.087385	28.193770	28.803255
13.290557	10.533635	14.584853	18.599977	19.954431	21.745873	23.891537	26.024264	27.148724	28.266141	28.769432
9.165367	10.566436	16.255493	18.757803	18.526508	21.010366	23.630895	25.525334	26.967096	28.165809	28.965342
14.885522	10.535513	13.976688	17.833481	19.284236	22.401106	24.307191	25.730859	27.177891	28.228847	28.905651
7.433242	15.446126	14.340609	16.642487	19.650320	22.850744	23.990128	25.957212	27.344168	28.362055	28.806676
11.966543	14.677676	17.729264	16.601965	20.867842	21.980795	23.452176	25.513088	26.930003	27.923964	28.790474
7.151428	10.452696	17.825968	16.442065	21.321549	21.773528	24.009407	25.573427	27.093041	28.133378	28.807493
12.223219	16.164351	13.231526	18.723556	20.822812	22.504667	24.011062	25.716461	26.889288	28.142014	28.851697
8.097113	10.719618	13.939515	17.584057	19.693017	22.472616	24.092155	25.662619	27.110733	28.187459	28.943595
9.711774	14.547393	16.977711	18.512387	19.834163	22.653067	24.508156	25.756870	26.941856	28.070227	28.756032
9.225185	15.579252	17.085319	16.852028	19.175132	21.886792	24.151881	25.718936	27.210225	28.299933	28.880063
13.116442	10.656905	13.901520	17.062863	19.428717	22.644998	24.596216	26.023425	26.931962	28.088846	28.720730
13.861033	12.649862	16.305408	16.442300	19.304493	22.317508	23.445457	25.280628	26.784803	27.816544	28.904892
10.291711	13.536484	17.679198	16.471680	20.934486	22.234152	24.714015	25.819236	27.270703	28.294940	28.867485
7.894272	10.349107	13.665499	18.747910	20.704652	21.275161	23.601745	25.585826	26.946207	28.195172	28.870948
14.537513	15.393307	16.441852	17.449720	20.195702	22.809756	24.361862	25.682842	27.268824	28.269028	28.785096
14.953052	11.597867	13.666240	19.103873	20.378828	21.758696	24.483258	25.913211	27.326335	28.290087	28.957096
14.444316	11.917705	15.151729	16.733282	21.172702	21.428886	24.498600	25.757661	27.243133	28.113974	28.879978
12.772166	10.891819	17.863484	17.834535	18.785255	22.109564	24.080730	25.419314	27.261815	28.181766	28.791619
7.763612	13.125062	17.569681	15.953589	20.708601	22.142172	23.597860	25.684440	27.075834	28.322222	28.949157
13.968947	15.252606	15.185530	19.929943	19.287256	22.191275	24.017054	25.948123	27.087440	28.163047	28.887338
9.301580	12.021984	14.722245	18.050338	19.294565	21.985758	24.341373	25.459496	27.119466	28.188680	28.812452
9.377384	13.529917	18.154356	19.319163	20.162993	22.193218	23.888204	25.807773	27.030161	28.145234	28.942090
13.069429	15.944556	17.512246	17.660579	20.085646	21.668807	24.502278	25.998156	27.235288	28.166534	28.762957
13.030670	13.652244	15.771114	17.460956	20.589260	22.110508	23.680480	25.611265	26.995680	28.245064	28.920130
9.094682	12.816814	18.003639	16.955031	19.428379	21.794986	24.082339	25.653723	26.842034	27.889749	28.884676
9.421659	11.690847	17.395576	16.388082	20.769933	22.137350	23.943497	25.741654	27.261405	28.223356	28.905239
12.704159	15.997940	13.989831	18.530857	21.571790	21.659952	23.849906	25.727400	27.064727	28.194442	28.972313
12.135218	13.226156	13.409297	17.288981	19.609218	22.733516	24.108479	25.875506	27.299466	28.130452	28.922635
11.418721	14.555998	14.357695	18.194769	19.756834	22.544086	23.819878	25.728620	27.116247	28.062853	28.905471
12.388643	10.613056	15.193090	16.266774	19.748093	22.163940	24.263476	25.793523	27.254506	28.288331	28.875542
8.298423	12.318805	16.995266	17.878607	19.297428	22.025134	23.557898	25.759043	26.770974	27.909227	28.774051
12.973158	15.421101	13.405726	18.070171	19.107778	22.900067	23.595109	25.723938	27.191744	28.174520	28.769839
12.712340	10.294594	17.419694	17.359210	20.774011	22.650479	23.642181	25.865861	27.090712	28.102568	28.973790
8.016148	14.194052	16.630334	17.953444	19.299835	21.666837	23.908868	25.356877	26.992766	28.129528	28.682435
10.569488	15.793803	12.944631	18.346425	20.556494	22.578246	23.914035	25.262390	26.864678	28.005276	28.947740
12.502790	14.216475	17.499007	16.714945	20.646240	22.302701	23.549873	25.553254	26.931134	28.048846	28.779496
10.413855	13.968177	14.474885	16.170357	19.122574	22.154858	24.342606	25.988099	27.224196	28.023901	28.848279
12.408766	15.700250	14.180653	17.189834	19.213293	21.825548	24.013562	25.598908	26.984671	28.170420	28.876328
10.036212	10.589688	13.807905	17.942015	21.160072	21.352640	23.716097	25.261074	26.946751	27.950678	28.921117
14.058733	12.265801	14.757650	17.260908	19.907819	22.004848	24.120491	25.779942	27.032969	28.210773	28.802843
11.782791	11.210468	16.380916	19.879107	19.763110	21.509154	23.921892	25.517949	27.195011	28.060474	28.892005
10.706701	14.021463	14.695909	19.239911	20.709581	21.665363	24.342934	25.638226	27.179478	28.211789	28.874840
8.966755	11.702383	18.223422	17.178554	19.251616	21.802718	24.711459	25.823896	27.293457	28.296961	29.028476
10.773415	10.044245	14.816048	19.485882	18.986517	22.453556	23.583304	25.324080	27.021741	28.292556	28.981424
13.127945	16.437688	15.597548	17.635877	19.887555	22.038030	23.932700	25.260440	26.882848	28.151806	28.706740
12.762371	11.353796	15.004039	15.657214	20.858092	22.338304	24.066765	25.838579	27.186438	28.188650	29.042768
14.488851	15.076309	17.750423	16.165641	20.325553	22.056168	23.967167	25.786479	27.060272	28.128517	28.780677
12.761741	14.902487	14.975775	18.099422	21.351410	22.667976	23.605482	25.485970	26.985317	28.149916	28.925529
8.905692	10.422708	16.323647	16.821196	21.464134	21.907820	23.886091	25.719991	27.186472	28.110036	28.891094
9.515272	14.494516	13.850099	19.048741	18.803331	21.700083	24.004108	25.963405	27.065428	28.129052	28.884770
14.732374	12.278133	13.174043	18.667809	19.516726	22.872622	24.540881	26.004595	27.017139	28.117761	28.917929
10.243998	11.674177	14.955526	16.253586	18.966691	22.429253	24.438265	25.554701	26.948975	28.271302	28.777002
9.484588	15.755792	16.834622	19.372800	19.727970	21.393816	24.171926	25.323356	26.905650	27.962631	28.975695
7.326412	16.110398	13.655871	19.198060	18.995125	22.694121	23.943202	25.816744	26.993869	28.252975	28.849738
10.572189	14.232830	15.854745	16.835775	18.643727	22.078435	23.470693	25.618657	27.046092	28.083373	28.697188
8.296300	15.983038	16.294316	15.972808	20.536794	21.921031	23.863345	25.266883	26.758927	28.150329	28.962601
12.806593	10.969674	13.453152	18.994558	20.976822	22.522870	24.368765	25.708961	26.933031	28.152235	28.923121
13.099131	10.905004	15.793373	18.941633	20.750266	21.479257	24.089101	25.610784	26.911049	28.109326	28.939440
7.645134	13.078033	12.954761	19.673418	18.827602	22.047267	23.835321	25.721730	27.019202	28.012883	28.930224
10.951605	15.559552	17.068770	19.225958	20.571440	22.108201	24.088426	25.643205	26.898835	28.053830	28.941015
8.376460	11.164416	15.058977	17.772041	21.583290	22.036285	23.886017	26.022525	27.156807	28.377694	28.931861
12.204899	11.795632	15.711084	17.257629	20.567367	21.185628	23.729929	25.539513	27.081456	28.137030	28.807758
10.527228	12.414006	14.284077	19.693765	19.834210	22.135243	24.375754	25.538244	27.068841	28.228594	28.807933
14.494186	13.417580	17.190196	18.058517	19.349211	22.660160	24.100164	25.506660	27.093380	28.111132	28.932351
13.213964	16.178087	13.735336	18.716468	19.765791	22.262229	23.891904	25.667902	26.801602	27.981766	28.851008
14.677103	14.134770	14.337994	16.874446	20.272912	21.302516	23.509346	25.652027	26.797369	28.077286	28.593074
9.271998	15.118825	15.110222	17.763530	19.265068	22.699706	23.646799	25.685930	27.127803	28.165056	28.951554
7.171383	13.609138	13.750899	17.886435	19.165106	22.120988	23.099469	25.518099	27.032872	28.257268	28.860875
14.992929	10.933149	13.171735	18.814608	19.463200	21.930654	23.570646	25.671626	27.135526	28.108910	28.949904
10.700385	16.239013	16.755745	16.805442	18.991354	21.579558	23.472076	25.409238	27.011230	28.267101	28.760291
9.981737	15.624788	17.102017	17.215181	19.313612	21.244344	23.567395	25.572900	26.914264	27.975103	28.698474
11.473107	12.456012	17.733435	17.464203	18.911822	22.138160	24.133896	25.353986	26.830399	27.896777	28.872459
12.575538	16.505940	15.299450	18.041265	18.913297	21.954841	24.386605	25.702193	27.086915	28.085519	28.921042
7.257742	12.664747	14.035081	19.659683	18.858754	22.290263	23.873856	25.700023	26.887110	28.131544	28.931174
9.020837	15.103717	15.606024	16.039538	20.330863	21.562143	23.857430	26.009049	27.202285	28.266736	28.941315
10.667068	12.832584	14.306713	18.595839	21.228866	21.717182	24.182958	25.234789	26.895895	28.222285	28.763810
14.077197	15.347355	15.482045	19.681653	19.157756	22.469467	23.873152	25.953712	27.057520	28.048319	28.986953
7.716497	10.805106	14.115555	18.383281	20.154369	22.184259	23.831424	25.544488	27.121908	28.206461	28.967577
8.446876	13.552279	17.666987	16.893480	21.250447	22.599886	23.630978	25.640571	27.080217	28.161455	28.697329
12.727465	13.609038	16.409639	16.442565	18.972934	22.518019	23.780800	25.393635	27.025363	27.956759	28.866806
9.169729	15.337946	14.098962	16.466928	18.936086	22.265856	23.983212	25.567258	26.873168	28.037204	28.774910
13.497317	15.464727	16.951089	17.856269	19.762372	21.773177	23.919988	25.946451	27.332646	28.226827	28.932193
9.055932	15.084246	13.302884	18.472121	20.426336	21.459052	23.608909	25.904674	27.098302	28.122027	28.827556
11.081188	12.979867	15.679712	17.289722	20.164194	22.773441	23.906682	25.837259	27.006511	28.011502	28.748557
7.386366	15.573057	15.254357	17.645972	18.790466	21.509422	23.893801	25.861316	27.191705	28.204116	28.918869
12.999926	14.015695	17.334058	18.490494	21.439910	23.334661	24.007308	25.922668	27.132043	27.990360	28.776812
9.273149	15.003519	13.642465	19.564091	19.476495	22.821546	23.792105	25.592325	27.080346	28.141594	28.975643
8.408156	13.882898	17.822579	19.499833	19.085859	22.364589	24.539293	25.842261	27.257370	28.113035	28.929142
14.146321	12.514485	16.811350	17.958091	19.227710	22.455002	23.584858	25.164150	26.772932	28.012107	28.884968
12.204034	13.467989	17.403862	16.682729	20.550341	22.666885	23.870386	25.835236	27.275296	28.412852	28.982434
13.109290	12.572351	17.912870	18.142704	18.964084	21.954126	23.988790	25.735436	26.903340	27.831991	28.765900
13.857138	12.423402	13.737659	16.670107	20.736889	21.411830	23.511339	25.709413	26.940673	27.987213	29.000328
8.702572	15.666058	18.031837	16.449673	20.014822	22.006772	24.467404	25.663408	27.061621	28.151945	28.841513
14.281417	13.498708	12.993401	18.597458	20.624600	21.651294	23.817305	25.803057	27.280215	28.132780	28.715420
13.846708	16.464014	17.683851	16.920685	20.102338	21.897631	23.555941	25.619269	27.278303	28.209873	28.861914
8.485760	16.181096	14.983954	17.557034	20.571407	21.706558	23.599388	25.290267	27.068153	28.236760	28.943803
10.657089	16.628706	16.350561	18.817584	20.868281	21.579034	24.161184	25.652128	27.007164	28.246430	28.964254
8.339721	10.462134	14.130503	16.912428	20.016474	22.657328	23.943148	25.506921	26.878321	28.100099	28.694348
7.348952	15.023806	18.245399	17.142698	19.761342	23.029989	24.198936	25.832261	27.073872	28.177150	28.894570
12.564586	12.923528	14.097465	17.173653	19.494549	22.149332	23.354455	25.508260	27.119445	28.194326	28.903283
8.099049	12.689175	17.757287	19.276354	20.807029	21.351299	23.713123	25.669790	26.972896	28.233016	28.922786
12.007503	13.427976	13.268834	16.765284	19.129167	22.463989	24.013468	25.878003	26.984789	28.039590	28.918285
7.888978	10.795065	13.247450	19.417439	18.663376	22.945554	23.629907	25.734104	27.405173	28.558301	29.007094
15.078932	14.730750	17.846516	19.281894	18.869696	21.428153	24.212735	25.696498	27.126976	28.232766	28.750820
7.522600	14.509061	17.898766	19.436782	19.413926	22.563043	24.692749	25.822355	27.042174	28.027576	28.925496
10.775593	15.443525	15.415039	19.348342	20.916057	22.719453	23.459748	25.542061	26.878788	28.084965	28.742384
10.674163	13.436469	16.629051	17.759473	19.479010	21.989007	23.879085	25.540074	26.876703	28.016047	28.807825
9.210515	11.470777	13.526925	16.262880	19.236481	21.859468	23.792710	25.594766	27.156184	28.111130	28.776840
13.775287	14.281093	17.943469	18.554154	20.480885	22.101274	23.945872	25.757932	27.106806	28.072333	28.945492
11.041296	10.404075	18.178987	19.221170	19.006687	22.344888	24.352422	25.627226	26.896255	28.043699	28.929576
11.633965	11.662696	14.303043	17.158267	20.969319	21.238368	24.004257	25.881596	27.208273	28.139705	28.761058
13.145655	15.688477	14.195110	17.791234	20.633802	21.605929	24.290898	25.457107	26.842036	28.198263	28.938288
9.050762	15.114118	16.607081	15.994381	21.290438	22.295119	24.012979	25.680855	27.191209	28.090956	28.699610
14.001349	14.681681	14.067750	19.438576	21.461645	22.738939	24.225339	25.415534	26.978781	28.055822	28.868137
13.768831	11.183073	13.618273	16.913500	19.517453	22.601197	24.080157	25.565504	26.992653	28.079549	28.860737
13.393934	11.536049	14.141267	17.792072	18.927924	21.746667	24.101489	25.501713	27.060545	28.256527	28.958886
9.628032	12.584011	16.968138	18.006079	21.228839	22.217441	24.365321	25.943079	27.163059	28.309603	28.781897
8.436007	14.133763	13.104043	15.877804	18.742825	21.146215	23.683154	25.457039	26.884957	28.018158	28.905747
14.314866	16.061535	15.674687	17.513027	21.516441	22.245658	24.282114	26.069519	27.331453	28.337589	29.018982
12.098496	12.358045	13.705654	19.662613	20.908786	22.399719	24.327300	25.842910	27.084916	28.201323	28.762799
9.355535	13.689813	16.738354	16.641654	18.926793	21.764414	23.977684	25.548765	27.259013	28.137542	28.842470
11.361837	14.722400	13.097795	18.752810	19.243867	22.613038	23.951706	25.647095	27.102597	28.107326	28.870863
8.310542	11.154259	15.030951	16.762636	19.510051	22.105361	24.266156	25.561729	27.104859	28.259050	28.832220
11.409719	10.946711	15.699804	18.202772	20.367630	21.810321	24.198629	25.601562	27.057799	28.147860	28.865642
7.160240	12.890029	13.352093	17.787693	18.923494	22.043645	23.944099	25.504384	26.906577	28.023970	28.864510
7.138225	12.126457	17.094307	18.266284	20.978727	22.538835	23.854596	25.195654	26.964180	27.837963	28.697570
12.964501	10.356089	14.171863	18.106037	20.645755	21.625539	23.974698	25.325002	26.770269	27.911027	28.749127
13.623586	10.912709	17.771103	18.139382	19.006978	22.366782	23.584790	25.320006	26.835792	27.989109	28.805992
12.127603	14.020664	16.810606	19.388751	18.584221	21.472211	24.237960	25.757409	27.062089	28.329915	28.869553
7.400966	13.197229	15.727161	19.472690	19.955586	23.057973	23.654992	25.840059	27.140675	28.485750	28.812541
7.408038	10.474511	14.381019	16.522365	19.839521	22.404827	23.895771	25.203116	26.916149	28.133767	28.951303
14.569220	16.330492	15.380949	16.052288	18.719426	21.344050	24.092279	25.577804	27.101331	28.197517	28.947274
8.111186	10.939598	14.486376	19.408528	20.625746	21.218416	24.236485	25.522180	27.025690	28.195747	28.885925
11.248783	15.676562	14.108602	17.160020	20.596108	22.882454	23.661641	25.757368	26.942824	27.996226	28.892381
10.789362	15.033113	13.488434	15.930247	19.458134	22.415388	23.754589	25.702036	27.221350	28.165386	28.777652
14.178292	11.942095	15.376980	17.427429	19.055373	21.543041	24.052671	25.543332	27.082532	28.176455	28.952242
9.692471	15.996451	16.946597	19.115346	19.437132	21.523545	24.528204	25.625723	26.966564	28.161277	28.852325
8.654831	13.295938	15.948627	18.636558	19.662130	22.353223	23.428766	25.325524	27.010974	28.100911	28.716497
9.731662	14.410062	14.575782	19.234407	19.804348	22.314946	24.740314	25.748026	27.122960	28.026370	28.666957
12.312985	14.840402	18.161215	17.737290	19.261438	21.681658	24.354776	25.784757	26.971894	28.049496	28.772853
7.144269	14.082145	17.993757	19.641202	19.017863	21.480484	23.894801	25.912171	27.209552	28.193094	28.836979
13.625405	15.788591	16.909224	16.905130	18.709095	21.546443	23.708941	25.751061	26.964507	28.107997	28.827656
9.298199	13.082694	15.511505	16.703579	19.755590	22.206587	23.628138	25.682956	26.996868	28.043765	28.678727
12.116483	11.152143	18.107269	17.253911	19.743567	22.271098	23.842396	25.765214	27.207097	28.203855	28.908799
11.442616	10.808447	16.411727	19.107228	20.362679	22.069484	24.494484	25.694192	26.936817	28.051930	28.793100
11.383413	10.610321	13.642538	18.691547	19.048882	22.102118	23.830678	25.735627	27.040742	28.063809	28.903656
7.265619	13.805155	14.014559	16.093683	19.812018	22.532246	24.199786	25.712122	27.024839	28.207455	28.955337
8.711811	10.985932	13.473150	18.334695	20.071129	21.335496	23.664486	25.155559	26.969075	28.141067	28.963668
11.191963	12.958346	14.340184	16.321520	20.057426	22.541038	24.114488	25.773048	27.252291	28.058518	28.790056
10.324925	13.456538	15.497566	17.372285	19.470653	21.182154	23.527746	25.581969	27.042984	27.917752	28.739492
14.513255	13.173745	14.302896	16.582751	19.474931	21.572017	23.858076	25.742110	27.092693	28.249675	28.870849
8.956771	10.531444	17.906412	16.434733	19.704230	22.450626	23.259113	25.654909	27.030206	28.052456	28.838662
10.785351	11.113882	16.143781	18.899609	21.088425	22.928433	23.518077	25.655522	26.965094	28.069727	28.944497
12.981789	13.148612	15.048812	17.377487	20.507747	22.172293	23.469903	25.316152	26.830805	28.124799	28.952392
14.178483	12.712009	13.813013	17.607887	20.887940	22.011984	24.137878	25.798601	27.198943	28.277747	28.879809
10.651182	14.547619	14.113048	17.915503	19.275127	21.484552	24.083627	25.508053	27.044309	28.191890	28.844796
12.094168	16.008302	13.799223	16.916021	20.742406	21.996690	24.024325	25.614763	27.118762	28.258210	28.781376
8.956846	10.190967	16.013223	19.030082	19.046739	22.606929	23.941461	25.411324	26.926800	27.962124	28.863646
7.148706	16.245078	17.551239	16.800304	21.211409	22.164380	23.315050	25.528277	26.882637	28.163502	28.861096
8.778857	11.208055	13.643221	17.744893	19.611200	21.433184	24.431060	25.601207	27.067625	28.181147	28.919625
7.549525	12.666526	17.360340	17.102821	21.061516	21.593737	23.822814	25.777520	27.265519	28.124667	28.788283
9.004744	15.170385	16.717388	17.719228	19.014728	21.844634	23.738735	25.549556	27.003688	28.113841	28.947930
14.388888	13.211900	14.493521	16.487897	20.660635	21.548636	24.226639	25.390570	26.939250	28.176263	28.802263
14.126366	13.365026	13.882199	19.084510	21.013040	21.295218	23.789398	25.062255	26.718749	28.057448	28.777017
9.177186	14.658630	15.612237	20.017885	18.886849	21.432280	24.356103	25.761718	26.919254	27.911301	28.695523
8.090043	16.521573	17.565403	19.328416	19.101499	21.997620	23.973258	25.693427	26.948932	28.002432	28.697273
10.038973	10.465306	14.608747	18.476259	19.590117	21.635469	24.054670	25.705248	27.005903	28.294460	28.918196
10.714130	16.732470	16.667883	16.533820	21.130371	21.680118	23.263353	25.624493	26.851096	28.236054	28.943537
11.734471	11.532548	15.568822	18.290578	20.284686	22.479072	24.233065	25.753266	27.328727	28.356176	28.941148
9.557466	14.361338	15.912911	19.208992	20.856366	21.409562	24.155827	25.490649	27.101540	28.152304	28.720157
11.227309	13.451694	16.979646	17.439724	20.543736	22.333147	24.150641	25.618160	27.022225	28.044098	28.829914
8.696200	12.646424	15.314636	18.002368	20.717032	22.379884	23.440551	25.499865	27.231428	28.014485	28.672910
9.393978	15.309909	15.430762	19.489622	18.923952	21.766866	24.110991	25.129717	26.733521	28.022571	28.824066
14.243348	11.632091	15.873453	17.254949	19.607003	22.483422	23.751101	25.702015	26.963559	28.057418	28.942825
11.951283	12.278227	14.105889	18.382081	20.042670	21.382568	24.142092	25.166556	26.935094	28.212533	28.879221
13.130266	13.432128	15.071401	19.289726	19.487954	22.522237	23.754394	25.667577	27.180567	28.089800	29.003226
8.656420	11.288874	14.380614	17.310284	19.700828	21.333362	24.289601	25.454493	26.765534	28.170503	28.949299
10.645944	11.364914	13.369193	18.443453	18.984733	23.245038	24.669233	25.968486	27.312632	28.254749	28.876526
11.971149	10.883080	17.464797	16.407207	18.730024	21.457333	23.765442	25.821401	27.057372	28.030042	28.905927
7.848127	14.446083	16.595407	17.873043	19.612797	23.201024	24.722557	26.191218	27.325357	28.221136	28.781986
12.163265	15.896902	14.349625	18.657389	20.706732	21.990560	24.055881	25.757307	27.111177	28.259018	28.948712
7.194004	13.991712	16.311108	16.995089	19.904816	21.619737	24.194926	25.622456	27.058668	28.355584	28.854374
10.891003	15.110248	14.307192	18.779056	19.018299	22.761235	24.007558	25.359128	26.760531	28.078254	28.831494
8.751760	12.064259	16.013119	18.645572	19.881525	21.961621	23.937164	25.326944	26.975482	28.027016	28.860168
14.810135	13.081058	14.308917	17.620255	20.962100	21.552785	23.855298	25.761236	27.234148	28.173901	28.966309
11.358840	11.979266	17.465393	19.182636	19.834162	22.508666	23.971318	25.885634	27.367730	28.316384	28.960438
14.443213	13.017425	15.893584	17.680470	20.517865	22.908373	23.857758	25.910619	27.274776	28.646097	28.911845
11.195885	12.769552	17.811238	18.235850	19.149014	21.766527	23.655295	25.375427	27.006007	28.352586	28.818798
11.123799	13.421019	17.033962	17.781116	19.981164	21.597537	23.948362	25.526536	27.011452	28.051842	28.784983
14.027071	11.463662	13.552866	16.141958	20.941993	23.044263	24.648486	25.837984	27.354064	28.250640	28.879731
11.092298	11.195775	16.368212	17.173502	19.297639	21.037280	24.072576	25.226944	26.948628	27.828954	28.842351
10.960815	14.734547	17.308120	18.406649	20.120021	22.747900	23.901919	25.575500	27.025659	28.127940	28.720562
10.957463	11.770494	18.166986	17.574236	19.188447	21.690364	24.157633	25.768407	26.947091	28.107984	28.941090
14.380914	14.935580	16.934129	18.630649	20.491259	22.485906	23.384589	25.575844	27.037625	28.065573	28.879999
9.328657	15.395899	15.539254	17.832468	20.985169	22.550576	23.810520	25.457095	27.032196	28.191941	28.847595
8.582719	16.515033	16.921766	16.844706	19.533110	22.448752	23.690906	25.742734	27.028033	28.058960	28.890470
10.852492	13.007034	14.962434	16.110631	20.360870	21.457893	23.599730	25.811493	26.942345	28.076301	28.934292
9.515144	14.191857	14.798403	19.845895	19.880601	22.919547	24.090032	25.908232	27.226813	28.067981	28.707397
12.132148	14.287826	14.850782	15.919103	18.350727	21.769280	23.356870	25.586874	27.151363	28.291841	28.932021
9.169478	11.532259	18.442855	19.515306	19.433260	22.385138	24.111291	25.845554	27.071535	28.037401	28.847337
14.590486	12.034910	15.282807	15.539291	19.553708	22.380571	23.819875	25.262600	26.864893	28.177900	28.713381
14.471580	13.393356	16.813724	16.873690	20.050943	21.855044	24.066126	25.990665	27.166203	28.200020	28.938037
7.361739	12.571723	17.980177	18.700809	19.029052	22.541636	24.232306	25.481658	27.016717	28.090116	28.804119
10.844678	12.893669	16.448082	19.473404	20.559476	21.603194	24.699652	25.651443	27.198612	28.224051	28.896434
11.484596	14.100397	13.305592	16.910049	21.070520	22.164106	24.248835	25.754913	27.135419	28.068466	28.762580
9.490016	10.506938	14.075882	18.377064	19.767407	21.282901	24.214874	25.737586	27.032268	28.262411	28.940054
7.556972	13.755017	16.479750	19.411523	19.055402	21.553330	23.581085	25.921919	27.114185	28.171913	28.738893
11.006751	15.566501	15.694822	19.476140	20.053614	22.496558	23.789708	25.442942	26.951123	27.923950	28.765671
8.982006	10.596512	14.100365	16.846937	21.544054	22.270182	23.903977	25.802263	26.963844	28.189399	28.913012
12.204751	14.477806	13.360536	16.792521	20.726171	21.817167	24.172453	25.739917	27.206417	28.174358	28.936942
12.172639	15.490775	16.030420	18.729193	18.981843	21.447622	24.111891	25.978190	27.097216	28.055756	28.787495
9.335312	14.492941	17.614485	16.309978	19.864349	21.730382	24.254166	25.484320	26.957639	28.319712	28.855127
8.195253	14.460323	13.752569	19.484807	20.681676	22.141493	24.419015	25.717327	27.129719	28.163115	28.829545
7.629645	12.365433	15.055863	16.211580	19.914139	22.196656	23.805891	25.511366	26.876730	28.075954	28.895033
9.473798	12.918029	16.967733	16.406010	19.762383	22.151288	23.928763	25.762238	27.125440	28.116033	28.788896
8.114121	16.103050	13.212895	18.255292	19.738520	22.679415	23.679187	26.167589	27.221979	28.255734	28.919950
11.200689	14.868969	16.441812	16.888002	20.566192	21.071059	24.161493	25.503690	27.034973	28.002333	28.789405
9.329616	10.806575	17.845848	19.014523	19.866503	22.892675	23.662911	25.669913	26.968552	28.063866	28.718882
10.599767	15.145224	15.291624	16.750275	19.041822	22.663931	24.524752	25.415163	26.889010	28.126543	28.847790
13.698365	15.806323	16.710221	16.231891	20.853317	22.488883	24.082606	25.750815	27.005430	28.144762	28.936034
13.405781	15.637966	15.527171	17.846520	20.809632	21.463256	24.059817	25.813753	27.158471	28.232758	28.928503
8.229988	14.768086	17.832875	19.344474	19.363950	22.131421	23.814971	25.522130	27.027554	28.062153	28.912117
10.887520	10.627285	14.554790	16.666569	19.239671	22.257455	24.149288	25.915613	27.227398	28.131732	28.842388
9.781498	15.812279	18.037045	16.345792	19.307374	21.243120	23.907333	25.743041	26.854501	28.028035	28.834941
10.483571	11.496583	15.828608	19.428891	20.593153	22.930268	23.659566	25.553379	26.977684	28.022741	28.875207
12.404440	11.382888	13.760253	16.945288	19.941965	21.582402	24.390977	25.463770	26.832834	27.986125	28.827773
8.791569	11.627944	15.283549	19.255457	19.969061	21.164691	23.613986	25.693238	26.954052	27.944255	28.775312
12.314885	13.683765	17.481175	18.147611	18.971970	22.243456	24.268756	25.555793	26.985465	28.010532	28.829891
10.003070	12.461510	13.098189	16.290019	19.778427	21.514126	24.169671	25.062621	26.903119	28.047510	28.880995
14.155399	10.780307	15.820759	19.449740	20.125314	22.099173	24.335355	25.477285	26.915633	27.951184	28.911162
8.893032	13.050782	18.054226	16.395249	21.325991	21.763351	23.574465	25.780703	26.808826	27.998135	28.875169
14.439813	14.583780	16.565933	16.307883	19.497159	22.101265	23.808928	25.536560	27.368687	28.241467	28.826942
13.154284	15.835785	15.141916	19.133383	19.548271	22.609004	23.751114	26.028908	27.105305	28.135357	28.874609
11.272255	10.683431	13.680219	17.797143	19.196618	21.336900	24.079580	25.793147	27.272868	28.248870	28.885475
8.772022	14.348743	15.821668	18.253145	19.665156	21.420660	23.756051	25.530586	27.117796	28.064785	28.729474
12.029734	12.138695	12.936726	16.000005	19.754507	21.211005	23.957327	25.341166	26.917477	28.139566	28.838070
8.308638	13.760587	17.131117	16.678119	19.984415	22.683233	23.924098	25.710319	26.933105	28.249426	28.895831
10.849460	14.972043	13.819304	15.955255	20.411120	21.495130	24.305675	25.512679	26.894504	28.115199	28.859673
13.658552	11.760633	13.601874	19.017625	18.500210	21.192694	23.801401	25.748889	27.045358	28.085659	29.008172
7.170341	14.931386	14.196739	17.653238	21.170757	21.521026	24.001920	25.689381	27.107857	28.121078	28.949266
10.087873	16.025646	17.932899	16.101349	21.327495	21.364251	23.482531	25.297409	26.933036	28.068232	28.823981
7.673201	15.913915	13.556518	16.970845	19.185010	22.968434	23.824299	25.533737	27.098912	28.159857	28.826513
7.102622	12.260752	18.037612	17.796678	20.191935	22.292780	23.688730	25.709542	27.163531	28.431300	28.918177
8.812069	11.468320	16.252410	18.046454	19.421632	22.459150	24.449527	25.708713	27.006938	28.204350	28.847257
14.440832	12.269435	13.954489	18.524119	19.063870	21.379883	24.167440	25.845631	27.337161	28.286892	28.852736
9.973899	11.359759	13.840889	19.359172	21.311246	21.435060	24.282530	25.590530	27.019184	27.930250	29.013653
8.534340	15.812927	15.396193	18.414061	20.227001	22.674090	23.346243	25.441875	26.903780	28.071164	28.874123
9.529771	10.992988	15.147989	17.442727	18.807656	21.414224	24.057777	25.593941	27.029679	27.953762	28.925186
7.824325	16.015499	14.088365	19.639869	20.071216	22.392410	23.851926	25.766621	27.104641	27.866082	28.762604
10.400227	16.202341	16.604873	15.875001	18.795754	22.475715	23.834202	25.792517	27.305853	28.301413	28.947746
13.139176	15.494851	17.319657	16.864281	20.742277	22.248739	23.836852	25.539521	27.010548	28.097154	28.880295
10.947433	9.981346	13.534406	16.062642	19.676511	22.315733	24.315991	25.785901	27.253237	28.288578	28.737911
11.153885	15.098521	13.401857	16.406544	18.985734	22.866749	24.185523	26.007449	27.382901	28.256599	29.045272
14.359356	16.039400	16.003842	16.488376	20.600083	22.727349	23.940454	25.416631	26.853787	28.038315	28.883574
14.485825	14.091494	17.601068	18.509856	18.961328	21.471651	24.256957	25.788487	26.971093	28.110157	28.903122
13.499234	10.346612	13.175772	16.590069	18.999224	22.564841	23.556695	25.497169	26.893666	28.204446	28.839425
12.619368	11.600948	13.113553	16.831905	19.517969	21.579307	24.038428	25.726636	26.908644	28.201241	28.845587
9.366170	16.411410	15.716029	16.690588	20.467371	21.435999	23.912229	25.476798	26.940330	28.085598	28.917380
8.904267	12.959180	16.406552	19.023271	20.857346	22.422098	24.493599	26.174538	27.319960	28.316163	28.845959
8.345940	10.707653	16.622617	17.547006	21.138936	22.203170	24.390326	25.853341	27.058301	28.035355	28.813720
8.092369	15.685958	15.941040	19.282284	19.515174	22.709156	24.357909	25.765405	27.102045	28.041314	28.938146
9.751076	14.108161	16.840344	15.984203	20.701179	22.227931	24.261579	25.795318	27.153063	28.352160	29.010663
7.210846	16.380835	18.036429	16.835165	18.941950	21.622110	24.650785	25.631011	27.028078	28.184542	28.861940
14.788959	12.901699	17.093270	18.223571	20.821704	23.010274	24.489938	25.495075	27.077303	28.196940	28.839990
7.250928	14.290484	15.629753	18.770611	19.817110	22.862033	23.579979	25.716491	27.209093	28.252318	28.854200
8.313226	12.305415	14.923525	16.193003	18.819596	21.845328	24.396789	25.437754	26.991358	27.986986	28.894649
13.599509	15.008923	15.135324	18.172190	19.212882	22.536765	23.877397	25.774841	27.014873	28.069953	28.876171
12.053099	12.689958	16.551945	17.795100	21.585840	21.665827	24.440143	25.413623	27.063575	28.260337	28.988164
8.721418	10.500053	14.363720	17.533729	20.272735	21.772471	23.593634	25.516420	27.084630	27.911200	28.926676
11.965546	10.684510	16.486441	16.778590	18.680556	22.218347	24.017843	25.651696	27.139697	27.987371	28.980703
13.067562	13.072078	14.151246	16.818476	20.265574	22.092591	23.866326	25.677777	26.976346	28.105035	28.854823
12.857685	12.135711	16.236505	19.065792	18.901308	21.654188	24.054794	25.692470	27.413430	28.338294	28.748356
14.132899	13.082645	17.729395	16.998957	20.395836	21.669200	24.003029	25.816746	26.938222	28.045653	28.793619
10.035550	9.974363	15.857439	19.116675	19.502500	22.928433	24.328579	26.006734	27.217404	28.171819	28.929568
10.172355	11.863201	13.625565	19.236972	19.445780	22.072608	23.535663	25.419047	26.826515	28.119876	28.766490
11.934390	15.323397	16.532954	17.698963	19.357805	22.378419	24.140468	25.649313	26.931641	28.066112	28.856980
7.239469	15.949591	14.243665	15.851026	19.460003	22.341483	23.877924	25.647300	26.790699	28.327782	28.825231
10.030373	14.167144	13.289545	17.868521	19.594224	22.122932	23.613546	25.520909	27.055944	28.054375	28.704650
9.659635	12.172951	14.229319	18.581829	20.149086	22.695879	24.009980	25.570627	27.099314	28.245560	28.942853
14.309425	11.500279	15.437220	16.669473	19.512581	22.417643	23.991056	25.738604	27.041476	28.133731	28.915879
11.070478	14.290619	15.081692	19.159623	19.606911	21.648279	24.204721	25.479362	26.886654	28.139998	28.771089
9.581042	15.794911	17.083550	19.384030	19.450286	22.083208	23.828293	25.465885	26.884586	27.875014	28.918042
11.246608	12.167370	15.881302	18.610435	19.507004	21.327768	23.298802	25.300772	26.881616	28.159679	28.921124
7.557991	12.688657	13.471094	16.741680	19.772665	22.371775	24.234025	25.362591	26.806722	28.281869	28.791169
11.534184	13.104271	16.704250	19.038496	19.934951	22.441542	24.193691	25.542931	27.021606	28.133819	28.878843
10.512096	11.265133	14.806875	16.510018	21.121941	21.446250	23.924439	25.428518	26.903033	27.976035	28.746411
8.393613	13.117902	17.448121	19.124443	18.235411	20.790919	23.794801	25.448502	27.080270	28.086236	28.910530
12.003323	15.504195	16.502801	19.664667	21.157425	22.820889	24.601208	25.738858	26.927909	28.136734	28.901309
10.773473	10.489015	16.896960	17.836366	19.030369	21.827930	24.584191	25.861915	27.191700	28.214719	28.958038
12.276729	11.887918	16.412582	17.749868	18.847209	22.911651	23.915186	25.640049	26.974077	28.252491	28.891411
11.021133	11.278124	14.305579	19.185007	20.331066	22.847556	23.808450	25.731767	27.339790	28.171043	28.867647
12.827845	11.131375	13.299531	17.891930	19.447436	21.558146	23.583761	25.295390	26.861478	27.955208	28.920896
7.609386	12.009673	16.735909	17.031680	19.955013	21.249799	23.670813	25.555892	27.015275	28.142731	28.738582
8.436388	14.573043	16.029082	18.428721	20.114019	23.138327	24.699359	25.746251	27.062866	28.190648	28.953419
8.368081	13.063458	13.649123	19.654284	19.330057	21.705513	24.331132	25.543594	26.802550	28.019656	28.842650
13.156578	14.947575	14.436712	19.302459	19.490367	22.267934	24.691390	25.786099	27.125874	28.236009	28.885775
14.042012	14.623075	17.109492	19.392927	20.278813	22.432078	24.365250	25.823636	27.161283	28.453425	29.033016
13.590707	12.306590	17.853738	17.308592	20.034906	21.147046	23.802092	25.613096	27.234418	28.351128	28.874848
7.451597	11.950214	14.920857	16.981411	20.997971	21.969083	23.702609	25.568584	27.062703	28.179877	28.901218
14.650197	11.891680	13.416087	18.505548	19.674420	22.399460	23.956880	25.358488	26.974552	28.060261	28.813592
12.685996	15.776376	13.972636	16.349225	18.315709	21.709170	23.742742	25.930857	27.057473	28.345087	28.973743
13.780005	15.531684	13.395850	15.965679	19.204911	22.391822	23.582779	25.206967	26.874906	28.101063	28.914655
8.440440	10.660338	14.065712	18.227257	19.277127	22.613910	24.162887	25.611984	27.111291	28.156724	28.720560
7.456293	12.042598	13.484701	15.688197	20.043075	22.765637	24.104926	25.782597	27.112820	28.191524	28.936845
13.084430	10.442111	13.892313	17.711616	20.960012	22.100505	23.830488	25.512701	26.937183	28.175872	28.956172
8.809199	11.436968	14.918477	18.659046	20.890891	22.608056	24.015743	25.793683	27.118656	28.146166	28.794694
9.482623	13.947484	15.799675	19.926454	20.310452	23.286308	24.536330	25.798052	26.983868	28.339148	28.946902
7.982146	14.450547	13.620938	18.397053	18.902547	22.117612	24.411962	25.762547	27.190907	28.107488	28.987806
7.824223	11.432897	13.282262	17.765833	21.158118	21.408076	23.497975	25.681079	26.986229	28.116964	28.834922
10.086412	10.764513	17.785631	17.181361	18.856752	21.811233	23.741461	25.753384	26.908681	28.143638	28.811637
11.130459	13.125595	16.449995	17.747522	21.343779	21.430336	23.521652	25.633627	26.889670	27.960822	28.907710
14.305656	12.776205	14.402487	17.185162	19.042124	21.609645	23.674499	25.690863	26.809456	27.956490	28.898835
14.877888	13.070665	18.220203	17.561121	19.291058	21.243810	23.669245	25.311842	26.902516	27.968351	28.782917
12.418058	16.035637	16.967554	19.809160	20.703421	21.913913	24.035620	25.535462	26.983991	28.273100	28.986231
12.984787	13.910194	13.858636	17.251414	19.530097	21.048187	24.321329	25.718867	27.081692	28.086762	28.867812
9.888384	13.299319	16.130805	16.428617	20.287352	22.622245	24.296312	25.319330	27.031621	28.137556	28.867616
11.980322	11.805505	14.391562	16.219814	18.819332	21.554900	24.364897	25.813332	26.847460	27.943238	28.712477
13.176209	10.957221	13.509431	16.503541	21.410102	22.402594	23.621994	25.820829	27.214126	28.160387	28.812324
11.947241	12.413801	16.598640	15.795675	20.349072	22.131485	23.242878	25.323731	26.939500	28.051782	28.853341
12.518875	12.924642	15.129659	17.414783	19.731104	22.768678	24.315369	25.679595	26.896487	28.122061	28.896387
10.715745	15.101236	14.522515	18.250000	19.764969	21.850798	24.075078	25.613181	27.018238	28.217219	28.887609
9.092796	11.606162	14.613281	19.681354	20.345286	21.981481	24.613185	25.844927	27.369708	28.287993	28.909729
9.084644	16.081828	15.852224	19.581389	20.376686	21.562876	23.902314	25.980756	26.876244	27.895974	28.676167
11.327709	14.435714	14.318829	16.605865	19.440460	21.955710	24.459264	25.986026	27.129884	28.351660	28.961211
13.150333	11.698180	14.361698	15.936546	21.006004	21.115882	24.027149	25.374651	26.874550	28.117702	28.903102
8.082785	12.294305	12.996603	17.669495	19.198827	21.953047	24.004767	25.827512	27.138530	28.252859	28.807455
13.758776	13.232809	14.300258	16.012133	20.474344	21.658076	24.477934	25.638498	27.084485	28.119692	28.850749
13.916528	14.945447	16.523279	18.766424	20.146985	21.936989	23.762685	25.737334	27.047038	28.094935	28.755284
8.003092	16.299233	17.973200	18.369618	19.397723	21.241821	24.120008	25.340781	26.914519	28.126180	28.927587
13.358873	16.167040	14.894742	18.918814	21.418354	22.510927	23.961041	25.530786	27.087323	28.091798	28.942604
10.075461	10.643996	14.722693	16.768765	19.014852	22.540508	24.024597	25.427138	27.186212	28.187482	28.805549
14.244477	12.697544	16.691791	16.268563	21.307223	21.828879	24.016132	25.425730	27.041693	28.281061	28.894622
13.997669	12.442266	18.020667	17.662499	20.351638	22.140159	24.446197	25.790955	27.299237	28.235444	28.734233
12.552518	11.015807	14.411261	18.927787	18.911713	21.275627	24.344666	25.639216	26.900730	28.018003	28.915996
11.850003	10.534888	14.011373	19.426870	20.643407	21.911544	23.731788	25.742468	27.017234	28.045021	28.754437
8.086040	12.380620	17.308828	19.416090	20.463991	21.653114	23.630533	25.911536	26.946324	28.073025	28.860577
10.497240	10.137044	14.189335	16.790305	21.223548	22.769226	23.930191	25.483560	26.903790	28.175484	28.809232
9.088616	15.014500	17.111808	17.762032	21.341537	21.549402	24.276782	25.605579	27.069426	28.297494	28.815439
8.085451	14.103372	17.292216	16.071076	18.933060	22.429408	23.609702	25.700851	26.869374	27.940504	28.830347
13.101323	16.017327	18.017748	16.652126	20.416267	21.157931	24.216502	25.535330	27.073053	28.029097	28.990623
9.497236	10.381203	15.869192	17.479606	19.216098	21.436364	24.262700	26.020419	27.132072	28.216102	28.966417
7.283042	13.140927	16.512169	17.287216	20.200340	22.558038	24.046041	25.711223	26.872596	28.315041	28.759429
11.523433	15.216700	15.814506	19.630951	18.990480	21.690811	24.172861	25.861159	27.117013	28.009366	28.836747
8.139863	12.238154	14.197046	17.548944	20.987140	22.371910	23.537507	25.823776	26.959567	28.027048	28.947064
13.875148	15.535151	13.551399	17.348734	19.197322	22.853407	23.775492	25.913051	27.007196	28.126634	28.796851
7.567366	13.494108	17.228561	17.555367	21.068021	22.074779	24.399613	25.734199	27.009995	28.192068	28.922420
9.678844	14.118927	16.001202	18.658584	19.336931	21.773792	23.907156	25.914340	27.192201	28.194993	28.789660
13.625843	14.272367	14.877279	16.697854	20.557535	22.150802	24.379585	25.579213	27.067941	28.169497	28.908026
13.261281	14.254934	16.824796	16.989108	19.245617	21.809946	24.390946	25.515812	26.986804	28.231563	29.006720
12.315190	13.756438	14.720225	16.148928	19.942754	21.330725	23.851623	25.497663	26.906665	28.200287	28.812183
10.549485	13.889258	16.090348	16.645890	19.306899	22.810165	23.411035	25.531513	27.027193	28.233842	28.788023
11.056324	16.577684	13.490563	18.905720	19.844510	22.409191	24.388886	25.440606	27.065687	28.061858	28.748576
8.596388	11.745884	13.857684	15.812306	20.553910	21.068178	23.461975	25.758247	26.849150	27.956827	28.937739
12.278495	10.311504	15.126552	19.101974	20.915427	21.889931	24.292032	25.711134	27.129009	28.188865	28.772289
9.614507	11.125437	14.888265	16.274024	21.360918	22.380150	24.446204	25.486126	26.925452	27.960948	28.867732
10.253553	15.001021	15.815422	17.528017	20.030507	21.635944	24.433280	25.758446	27.040620	28.026789	28.817128
8.163941	13.716048	17.342566	16.703164	19.077951	21.796072	23.741058	25.625115	27.130298	28.116240	28.971679
7.659714	13.590212	14.476047	17.126539	18.938508	21.762489	24.083761	25.497791	26.953900	27.997495	28.749792
10.424129	10.950990	13.627729	16.801957	20.035814	21.703332	24.272752	25.713586	27.147925	28.274247	28.985249
9.570658	10.108110	15.274050	16.928124	19.472623	21.645507	24.018676	25.812719	27.093515	28.042862	28.980716
11.129158	16.034647	17.570232	16.376378	20.060244	22.704519	23.762797	25.638026	27.065211	28.125846	28.919437
8.806608	14.533045	15.881715	15.687505	19.508886	22.573757	23.804176	25.526310	26.869682	28.098971	28.859760
11.635696	13.624148	13.909794	19.852012	19.358679	22.069484	24.514593	25.573830	27.036826	28.209395	28.925345
13.874482	12.055056	17.362725	16.073995	20.230904	22.350022	24.305701	25.434246	26.994311	28.000257	28.831890
8.091143	14.041379	14.193925	15.849909	18.582564	21.785619	24.332375	25.338520	27.019508	28.149952	28.962312
7.813439	14.367011	14.355241	17.641540	18.810113	21.466815	23.632379	25.383559	27.054288	28.248956	28.919895
7.820004	10.775246	14.294351	19.075341	19.386225	21.704154	24.124713	25.690759	27.089658	28.143106	28.944109
11.644436	12.499156	15.725202	15.867748	20.900443	21.842845	23.972880	26.017356	27.095984	28.044855	28.720492
9.733421	11.839904	13.885930	18.147330	19.493807	22.888255	24.030444	25.797639	27.296734	28.425183	28.822202
12.652454	11.396083	13.583968	15.712666	20.268050	21.846413	23.453776	25.703603	27.269317	28.143444	28.868697
10.245821	14.153962	14.897771	18.406576	19.497799	21.867555	23.587265	25.652999	27.239871	28.297979	28.955292
9.621380	15.671059	15.029340	16.667944	19.047627	21.610064	24.143459	25.381845	26.894688	28.101309	28.928302
9.540119	11.583041	16.223249	17.495712	19.037197	22.237692	24.169849	25.712275	26.983299	28.124032	28.936863
8.959218	14.354155	15.107787	16.268528	19.827162	22.162265	24.292389	25.882363	27.159811	28.250300	28.829628
14.469407	13.478295	13.148576	17.351177	19.863173	22.517623	24.242294	25.429507	27.082394	28.114697	28.723091
8.602599	13.036294	15.136849	17.282954	19.299443	22.259735	24.388694	25.769407	27.260417	28.207959	28.901202
14.658389	15.944043	15.358608	19.118251	18.556669	21.590937	24.285045	25.727962	27.089191	27.989394	28.834690
13.594510	14.694618	15.605428	16.169557	19.259457	21.506232	23.442233	25.666103	27.194127	28.052763	28.718967
10.760292	15.965488	14.335512	18.586810	19.562096	21.763159	24.356991	25.428927	27.073150	28.126727	28.950000
14.062510	14.881754	16.650553	17.532909	19.343657	22.417849	23.987784	25.730570	26.968348	28.086126	28.896889
13.674846	13.561598	14.458100	16.324514	19.256563	21.268010	24.180745	25.505952	26.909674	27.980121	28.853948
13.063496	13.923757	16.382300	16.274534	19.579911	21.680422	24.061334	25.391353	26.755561	28.169930	28.847578
11.487215	11.989987	17.582267	17.983621	19.527862	21.890820	23.808316	25.691599	27.153406	27.959859	28.787679
12.017904	15.570529	14.299406	16.213622	18.502215	21.957330	24.016280	25.550299	27.017305	28.180660	28.716524
13.315591	10.604799	14.240975	17.470052	19.569568	22.563239	24.171194	25.412327	27.066180	28.063187	28.806040
10.711255	11.745931	18.247425	18.511664	21.763203	21.975531	24.209647	25.692086	26.997201	28.165980	28.791966
9.383121	14.209329	14.096045	19.331794	20.585022	22.128583	23.799421	25.456157	26.968838	28.004260	28.885478
8.482631	15.745547	16.935436	16.841633	21.179767	22.425070	23.622820	25.512603	26.889545	27.864799	28.875510
8.213270	11.700316	15.046293	16.947287	18.941837	21.638828	24.452044	25.558379	26.981526	28.228186	28.979930
13.780992	15.918193	16.646738	17.627265	20.804482	21.678087	23.561124	25.488875	27.221016	28.282554	28.951515
14.113336	16.238737	17.601443	16.738478	20.569743	21.989678	23.732110	25.562423	27.016453	28.134662	28.883199
10.923771	13.875888	17.956715	17.746154	20.877863	22.266157	23.927402	25.510494	26.981888	28.183790	28.837347
9.673902	16.234620	14.981691	19.143925	19.413404	22.289886	23.939022	25.783924	26.892942	27.861829	28.714931
10.198564	13.434435	17.476730	17.673943	20.678577	21.384458	24.077423	25.764351	27.021435	28.186265	28.895077
10.898730	13.506448	16.188563	18.868071	19.158010	22.026493	23.728245	25.898843	27.174334	28.277749	28.880443
10.716326	13.953861	16.789777	16.287097	18.953513	21.685254	23.696638	25.801465	27.178959	28.233562	28.833228
9.097421	15.871927	13.420284	17.330120	20.238768	21.556109	24.051891	25.650767	26.820964	27.999351	28.818784
12.672199	14.003660	16.711418	19.513124	20.175238	21.928876	24.329672	25.460105	26.988922	28.275011	28.862134
8.813312	14.031339	15.493573	16.800651	19.324292	22.848748	24.330104	25.946473	27.106239	28.398972	28.916200
10.364054	12.237987	13.941102	17.520786	19.721256	23.193229	23.668480	25.570873	27.016097	28.012458	28.861450
7.914409	13.374182	17.044004	19.525057	20.121309	22.625400	23.506562	25.711221	27.091741	28.239828	28.927259
9.499010	14.055860	15.806461	19.491152	20.750874	21.765655	23.743255	25.384973	27.034618	28.107193	28.703638
8.443353	12.712501	13.722995	17.756290	18.971939	22.558508	24.216318	25.500218	26.883576	27.969042	28.947832
11.115485	14.316909	17.448779	19.587561	19.649102	22.420638	24.406893	25.841289	27.161140	28.294834	28.884377
11.295744	14.540792	16.214067	18.322017	20.004975	22.539179	24.387736	25.678704	27.078253	28.178402	28.964467
8.211997	11.657657	15.353093	16.377772	20.864878	21.891150	23.733435	25.527834	27.197757	28.192156	28.829913
11.613846	15.355080	17.709850	19.179369	19.635400	21.894627	23.464935	25.362125	26.854724	27.934080	28.620589
12.033257	12.160189	17.175900	17.490068	20.841477	22.044812	24.694460	25.992911	27.327735	28.155695	28.889957
13.874807	15.391656	16.463222	16.402279	20.602971	21.769898	23.686346	25.455257	27.015444	28.045484	28.833212
12.313045	13.207171	15.045158	16.807643	19.494037	22.174139	23.856583	25.702824	27.337955	28.182668	28.931749
14.192087	12.090481	17.126226	18.732222	21.070296	21.548518	24.183150	25.594886	27.045896	28.290656	28.830450
14.914895	13.815827	14.978706	17.890134	19.147325	21.360403	24.216710	25.603338	27.092823	28.204155	28.780332
9.998467	10.046367	16.916408	18.748936	20.875766	22.445930	23.497298	25.632326	27.144479	28.072073	28.825887
9.827876	14.205718	17.382731	16.313236	19.480822	21.451355	24.296274	25.915837	27.015557	28.064467	28.769641
14.607105	15.875195	14.934280	17.944015	21.651155	22.578965	24.587134	26.120826	27.400712	28.273298	28.918267
12.837206	16.162936	14.173943	18.351863	18.905227	22.526242	24.120597	25.100656	27.050649	28.239277	28.851184
14.821092	16.604938	17.521736	16.504689	19.688383	21.459805	23.053339	25.249812	26.861040	28.002042	28.900425
11.708469	16.077782	18.037211	19.707384	20.243196	21.962783	24.126045	25.824272	27.220842	28.242064	28.818671
11.223975	10.368043	14.428545	17.886575	18.946684	22.996055	24.308881	25.690308	26.946939	27.940612	28.856458
14.702116	10.962946	14.957768	18.203567	20.738465	21.905446	23.507947	25.480819	27.120166	27.999428	28.861171
13.678185	14.077490	17.105271	16.101313	19.026763	21.376490	23.755511	25.939472	27.239918	28.040749	28.818145
7.167458	13.168199	13.452080	17.902399	20.747573	21.904367	23.585515	25.545328	26.913307	28.084921	28.646968
7.351726	12.327237	14.427322	16.358158	20.253812	22.532842	24.150478	25.380224	26.981215	28.059017	28.714361
10.482221	16.558752	17.593937	16.951469	19.491047	21.536390	24.151191	25.259637	26.824723	28.216525	28.857389
13.103849	13.546533	16.627306	19.875791	20.896643	22.655093	24.554218	25.786174	27.143604	28.234342	28.738541
12.288553	15.347593	16.946958	15.997221	19.517757	22.910107	23.885490	25.626671	27.063298	28.013047	28.794527
14.114086	12.191970	16.680755	17.604260	19.212932	22.889260	23.812698	25.686808	27.084907	28.181846	28.855597
8.026054	16.352528	14.763879	18.390462	21.431328	22.994886	24.458304	25.658028	27.203511	28.268856	28.883029
13.818564	12.839469	16.682444	17.202219	19.172742	21.639076	24.530104	25.662959	27.263774	28.364151	29.016602
11.764250	10.748437	17.872311	18.755233	20.671549	22.990432	24.509808	25.813869	27.191199	28.439590	28.850158
13.042258	10.636479	15.841233	17.490346	19.121071	21.189183	23.959392	25.411846	27.015425	28.268261	28.946228
10.863492	11.389415	16.618476	16.452684	20.427316	21.547113	23.767011	25.703843	27.131232	28.102441	28.872120
7.604084	10.239175	17.741514	16.925091	20.996786	21.603708	24.178682	25.602453	26.896917	28.011133	28.907552
13.280569	11.199049	16.046825	19.416392	19.542201	21.445012	23.469217	25.285555	26.749239	28.036637	28.759039
8.315732	12.467321	13.626331	18.777990	21.341801	22.151624	23.936392	25.796637	27.075979	28.123091	28.959507
10.790724	11.396496	16.662760	16.105418	19.493177	21.874247	24.109559	25.795580	27.190400	28.103666	28.903795
8.286178	12.134276	16.028600	16.733284	20.256377	22.047494	24.016178	25.807090	27.062948	28.043587	28.754901
8.347338	12.652921	16.956312	18.176338	21.370089	23.110145	24.343606	25.623602	27.127150	28.091102	28.796103
11.056237	15.065840	16.987954	19.612819	19.500651	21.219795	24.360510	25.536915	27.031323	27.972794	28.852159
8.676229	16.030110	16.096431	18.845333	19.502720	21.508396	23.728520	25.704673	27.015804	28.077625	28.910260
9.529518	12.800156	13.897423	17.574968	18.807154	22.661505	24.177662	25.849601	27.305935	28.238142	28.921814
9.221082	13.781842	15.348612	16.570219	20.300523	22.619703	24.526014	25.742748	26.991687	28.224387	28.693853
11.407928	11.575593	15.733198	17.809746	19.565643	21.156125	24.033903	25.401031	26.967545	28.066286	28.773598
9.283677	10.787438	14.373795	16.999829	20.142221	21.956742	23.575240	25.557382	26.914971	28.028754	28.888108
11.445233	14.508300	16.108395	18.863580	21.262362	21.580091	23.649880	25.565590	27.018232	28.227219	28.852237
7.907062	13.263874	15.665679	18.771927	20.847809	22.108816	24.000930	26.005820	27.280639	28.212482	28.948197
12.188179	15.681229	13.155698	16.087336	18.784918	21.373240	23.947665	25.651768	26.984975	28.264125	28.925085
7.805833	12.276430	14.266771	17.082944	20.918578	21.873386	24.313656	26.224761	27.233908	28.104734	28.896114
8.096790	14.392455	13.845861	15.943802	18.397374	22.552031	23.577138	25.621155	26.947527	28.131058	28.805315
14.398387	14.850546	16.201658	17.199697	20.065144	22.122665	23.798605	25.744125	27.262361	28.314859	28.737889
9.018213	12.117659	16.760015	19.706353	19.095421	22.547635	23.485934	25.751708	26.974698	28.204606	28.855379
10.251978	11.392137	16.917582	18.927412	19.591225	21.368293	23.540165	25.904504	27.097535	28.045581	28.892798
14.465753	12.816370	15.027628	16.561862	20.486420	22.408734	23.840037	25.662932	26.922439	28.113995	28.915876
10.299165	14.619198	13.905929	18.080119	20.170255	22.518455	23.573803	25.785191	27.198991	28.046801	28.946441
7.989408	16.436988	15.229229	17.755363	19.882400	22.493275	24.354523	25.679474	27.215450	28.287846	29.019279
12.475432	12.102838	14.005412	16.934820	20.314311	22.110192	24.428133	26.015771	27.115829	28.156745	28.929533
7.300883	10.320984	15.492216	17.804365	19.161846	21.834009	24.262447	25.740283	27.280345	28.326080	28.862910
14.487073	13.564747	16.065076	17.410922	21.066787	21.432385	24.004314	25.506939	27.111775	28.175831	28.759758
7.182774	10.973772	16.340903	17.448870	20.484528	22.950110	23.960484	25.918212	27.215800	28.020663	28.944766
14.511908	16.590701	16.100756	17.290367	20.832214	22.266867	23.970321	25.480036	26.894645	27.985497	28.679538
10.091092	16.036315	14.651980	17.426040	20.099536	21.636062	23.913142	25.573991	26.677191	27.919285	28.966631
14.771034	11.869241	14.499413	18.169940	19.168553	22.125639	23.681300	25.701913	27.157869	28.138319	28.937294
8.735436	15.761532	15.961598	16.559483	18.816220	22.231376	24.267672	25.628662	27.019361	28.041091	28.870510
10.286256	13.117129	16.102808	17.056400	18.821719	21.684419	23.528834	25.374239	27.127867	28.139902	28.902341
9.559155	15.231264	14.084600	17.619268	19.370519	22.467875	23.834674	25.654932	27.147943	28.313095	28.957894
14.436867	11.827054	13.781164	18.414016	20.250339	22.369571	24.556944	25.797411	27.019001	28.196015	28.950288
8.359514	11.628176	17.456302	18.854570	21.244073	22.264687	23.694422	25.556167	27.100001	28.087402	28.699129
7.556156	10.930433	16.669089	16.142406	21.442744	21.386632	24.160084	25.841591	27.323445	28.239439	28.934833
11.387579	15.681690	15.521217	18.656721	19.237497	21.332180	24.056184	25.637194	26.989752	28.151151	28.883466
8.635509	11.859864	13.912587	16.370529	21.178825	22.667977	24.149643	25.596583	27.058988	28.122898	28.921776
7.901738	13.798058	14.370348	17.750855	19.806886	22.898937	24.389704	25.543514	27.051456	28.130642	28.924748
12.223522	12.340068	15.208749	17.370335	21.313699	21.651599	23.863944	25.523892	27.188601	28.426804	28.780995
12.640520	15.679006	17.304951	17.738360	20.301245	22.217909	23.233392	25.593019	26.956265	28.121273	28.769778
9.273870	14.707610	16.328324	17.747812	19.331174	22.116357	23.984669	25.550650	27.025471	27.854202	28.836214
9.438262	10.221359	16.355659	19.742294	19.921503	22.968793	24.137563	25.757662	27.002957	28.199769	28.976527
9.000772	14.826845	13.067689	16.317014	18.903626	22.453697	23.997693	25.607019	27.114731	28.027585	28.657658
10.462729	10.937328	16.919099	18.585951	20.817426	22.783142	24.794581	25.823707	27.042050	28.192282	28.936819
8.339994	15.815513	17.609361	19.669010	19.015477	21.539079	24.004204	26.102866	27.256518	28.241164	28.929573
8.433976	13.263826	17.909053	19.306699	19.864085	22.833211	23.876815	25.223070	26.957773	27.944927	28.850542
11.158205	12.168555	14.585009	19.133944	19.400299	21.959173	24.314882	25.457065	26.945414	27.903917	28.743784
14.162951	16.034066	17.023376	16.909821	20.385636	21.773791	24.302479	25.483209	27.065774	28.390053	28.956218
8.493184	15.161946	15.301038	18.195518	20.307392	22.895543	23.686406	25.647498	27.052472	28.153100	28.903663
11.084602	14.520129	18.120299	15.974556	20.517636	22.656493	24.601290	25.726994	27.356471	28.336379	28.901829
7.327818	13.245351	13.504953	17.664555	18.961091	21.817353	24.198132	25.357988	26.845901	28.033675	28.846077
13.976837	15.027515	17.152051	17.744228	19.687977	22.665003	23.860531	25.723844	26.971524	28.054799	28.858355
7.677949	14.827952	14.457808	16.325086	21.014289	22.658399	23.879973	25.219932	26.740376	27.951800	28.732415
10.519729	15.028324	17.447238	17.391736	20.939704	21.797332	23.978124	25.703300	26.982671	28.018165	28.907765
8.346577	13.948398	16.597894	19.898654	19.960414	22.110296	24.824760	26.006593	27.124664	28.088150	28.950232
10.550081	15.607880	13.991152	17.483738	19.717471	22.830474	23.580481	25.689386	27.037233	28.150182	28.803313
9.781121	14.765220	17.344171	16.895918	19.245868	21.548078	23.735755	25.745491	27.537094	28.343080	28.949678
8.928513	12.253812	13.989981	17.402451	19.401182	22.542174	24.604497	25.864738	27.274177	28.194244	28.963484
9.164345	16.097544	18.168976	18.451651	21.089829	21.946069	23.200263	25.483226	26.718448	27.989274	28.842807
13.558213	16.419369	17.655373	16.668082	20.151165	21.139229	23.483547	25.259683	26.923354	28.161491	28.691275
8.296648	12.592749	17.088480	16.993915	20.083018	21.376496	23.544841	25.302827	26.842515	27.944946	28.804991
```
