## Supplementary File 1 for "Novel Comparison of Evaluation Metrics for Gene Ontology Classifiers Reveals Drastic Performance Differences": Smin.ic2.Smin2.elab

```
# goa_pos:  data/uniprot.1000.genego.sc
# goa_neg:  data/uniprot.1000.genego.neg.sc
# obo_file: data/go.obo
# ic_file:  data/ic2.ext.tab
# prop_par: T
# rot_pos:  T
# R:        2
# rseed:    1
# mode:     LIST=go,TH=th,SUMF1=mean,SUMF2=max,SF=Smin2,SIMF=NULL,MINCS=10,GOC=46316
0.000000	0.100416	0.200370	0.300324	0.400278	0.500231	0.600185	0.700139	0.800093	0.900046	1.000000
13.702253	13.877150	15.994159	20.982315	22.731756	23.918297	26.000295	27.516103	28.428779	29.248028	29.314697
12.780040	16.161956	16.501693	20.196527	21.829955	23.971374	25.094010	26.880109	28.018369	28.970379	29.309163
15.572296	16.331520	17.647109	19.408448	23.206660	23.698904	25.654502	27.333560	28.543256	29.159686	29.262091
11.035545	12.798468	19.104727	18.915993	22.616783	23.008245	25.961466	27.185076	28.043613	28.869428	29.248699
11.563856	13.078995	16.161878	20.023440	22.438094	23.856139	25.475932	27.122864	28.458683	29.126458	29.262950
12.428633	16.296302	18.601287	19.389485	22.821941	23.313026	25.227306	27.096484	28.217946	29.120830	29.341560
16.263344	12.240509	16.346921	18.594179	21.652163	23.754898	25.898372	27.027334	28.209648	28.936231	29.346786
10.596414	16.894054	18.232027	20.813965	22.855168	23.654140	25.187431	26.962041	28.308276	28.936298	29.309640
12.249076	13.073054	18.952107	18.702571	21.867159	24.553144	25.993751	26.997493	28.153056	29.098817	29.305313
11.628721	13.473646	19.453606	20.938509	20.998970	22.886288	25.701949	26.792115	28.136300	28.820645	29.305230
13.776945	16.931148	16.352728	21.345920	22.942381	24.081179	25.356568	27.143559	27.982419	28.956337	29.281517
15.705224	13.902219	19.029625	20.918709	21.325972	23.926905	25.774104	27.118747	27.916825	28.706797	29.304368
10.120275	13.337538	16.306129	19.809216	21.872714	24.381986	25.806651	27.407032	28.200742	28.918966	29.319287
9.352187	14.628580	16.203149	18.659959	22.798374	24.100603	26.250425	27.368160	28.393547	28.876527	29.276298
15.788995	14.479495	17.666195	19.536805	22.754325	24.258607	25.917477	27.130136	28.129203	28.959516	29.258468
12.335722	14.041905	19.398041	19.245513	21.304941	23.054716	25.652688	26.879564	28.259882	29.127276	29.341680
9.109569	16.995103	19.540589	18.324281	22.503303	24.146063	26.171558	27.416083	28.426584	29.235769	29.338203
13.896003	18.182017	15.829718	18.814699	23.203655	24.369018	25.676028	26.963573	28.040983	28.794047	29.282052
13.009989	16.728606	17.694327	19.132256	22.279339	23.652609	25.198935	26.899670	28.429802	29.134733	29.325013
16.004353	17.080796	18.119836	20.704748	21.338912	23.921232	25.893732	27.020711	28.043669	29.242193	29.324403
10.552548	18.201732	17.360833	19.798123	21.351569	23.257895	25.599657	27.041112	28.058451	29.238244	29.348703
11.738687	18.202605	18.953297	21.044732	22.116383	23.368281	25.391065	27.006778	28.088877	29.132558	29.345972
9.760810	13.954772	16.169221	20.976414	20.969969	24.598899	25.934339	27.354418	28.316983	28.876633	29.332108
16.379252	12.525534	18.767433	19.683769	20.625477	23.795661	25.553017	27.041133	28.050139	28.920079	29.286293
12.304591	12.177320	17.623792	19.589214	21.407260	23.828293	25.706020	27.219136	28.288727	29.110061	29.243196
14.572768	15.829860	17.291123	20.934556	20.615389	23.978320	25.442865	26.962107	28.439745	28.998234	29.348780
16.725921	17.357716	16.585659	19.997882	21.857435	22.973608	25.260188	26.937724	27.881237	28.950961	29.340952
9.388687	13.232711	18.142479	19.446185	22.676450	24.245652	25.514849	26.884560	28.193044	28.936160	29.311211
13.953257	18.130174	16.445970	18.084109	22.575826	23.383980	25.948971	27.366463	28.437619	29.091791	29.312999
12.847305	16.770398	15.509846	19.366999	21.530201	23.415916	25.610387	27.031375	28.285044	29.286924	29.318394
16.636317	17.043632	16.067619	21.257202	21.730319	22.706547	24.862938	26.422932	28.168284	29.024078	29.336510
13.848421	14.184449	18.812503	19.682748	22.843714	23.694549	25.967060	26.789027	28.270473	29.107280	29.347775
16.786043	14.324175	19.619504	20.745211	22.909816	24.667340	25.908962	27.091682	28.099777	29.183197	29.303595
14.984314	15.370735	19.706633	20.676915	22.553579	23.467795	25.868350	27.165547	28.151910	29.128495	29.213273
9.132584	17.868656	15.940423	20.478868	22.326864	24.239228	25.334520	27.044874	28.156336	28.875186	29.324791
14.911073	12.009542	19.071565	18.858213	22.128351	24.199054	25.431853	26.853107	28.105200	28.941431	29.270079
12.298236	16.527699	15.492006	19.878242	21.309355	23.354460	25.753396	26.812202	28.293582	29.070891	29.278796
14.960499	14.138423	18.206008	21.130784	22.230833	24.414954	25.770362	27.337465	28.313360	28.980708	29.336809
12.932162	17.036516	15.289280	18.489173	20.666006	23.630712	25.510293	26.825363	27.885852	28.723599	29.154966
16.295837	15.150136	18.741303	21.314412	21.021770	23.116258	25.553586	26.967917	28.318518	29.093671	29.349881
10.165047	12.387101	18.872497	20.489655	21.225394	23.256020	25.764126	27.097633	28.179899	28.983604	29.337107
15.898444	15.637385	17.127494	20.661806	22.078283	23.408754	25.278880	27.174331	28.265495	29.135031	29.289206
10.638722	15.784656	16.067273	21.057139	22.368191	23.677674	25.542743	27.128938	28.192276	29.223410	29.342202
12.016092	15.439417	15.236305	19.902456	21.024313	23.952933	25.181450	26.781229	28.178551	28.968420	29.335139
9.465673	13.404449	16.882526	18.573730	21.799992	23.591367	25.058210	26.599849	27.850217	28.908610	29.315511
12.891288	13.039524	17.343366	17.699445	21.790570	22.931861	24.994995	26.769196	27.992782	28.841541	29.296644
13.275589	12.271441	19.223117	20.877543	22.756577	24.120953	25.986623	27.164019	28.094778	28.969617	29.326138
15.616465	16.863138	19.663409	18.367756	21.265252	23.920360	25.207576	27.013683	28.250911	28.837619	29.261276
9.453132	12.273125	16.115964	18.401034	21.406455	23.818155	25.680370	27.278465	28.186463	29.131267	29.325529
15.761804	14.078368	19.434612	21.420427	20.927639	23.896037	25.229934	26.967107	28.433918	29.209765	29.342587
16.027788	16.094762	14.993715	20.093415	22.005420	23.062104	25.614695	26.994114	27.833416	29.200487	29.302041
14.863903	17.162543	14.563986	21.258555	21.127546	23.723214	25.646488	27.061756	28.499699	28.974519	29.336759
13.674228	14.847291	17.207990	20.084426	20.998582	23.412871	25.076223	26.648511	28.100163	29.218320	29.345061
9.288540	14.870406	17.161373	20.706121	21.477932	24.240567	25.523308	26.955634	28.338098	28.949160	29.318092
11.824782	13.033811	18.651650	21.334109	21.586879	24.096950	25.318065	26.937905	28.259737	29.033049	29.287947
15.721487	16.518845	19.688016	18.554891	21.713848	24.036009	25.454071	27.098841	28.487511	29.095691	29.342965
16.318795	14.384659	16.195211	19.529362	21.472641	23.714567	25.616807	27.257265	28.145984	29.194021	29.247931
11.708798	12.661394	19.711312	19.962157	22.293822	24.212129	25.691138	27.125118	28.405216	29.052392	29.285279
14.616186	18.031803	19.623907	20.696621	21.987853	23.979654	25.833253	27.337748	28.235114	28.938027	29.330853
14.870621	18.364590	17.464276	18.903786	22.616939	23.513678	25.581240	27.113856	28.316228	29.205152	29.295265
12.506739	16.828359	17.858444	18.888720	22.341174	23.471731	25.108190	26.731104	27.849357	28.879319	29.326561
10.533607	17.729307	17.844651	20.182805	21.457470	23.602364	25.737363	26.944515	28.127278	28.933208	29.307309
14.596682	14.295117	16.727313	19.413997	22.069069	23.692476	25.314229	26.914915	28.130597	28.869955	29.313902
11.310773	17.177943	15.778529	20.002138	22.670830	23.927064	25.827307	27.189366	28.150420	28.754909	29.286721
10.957952	16.636344	15.618503	18.376167	22.170123	23.196980	25.188534	26.994593	28.525218	28.916406	29.279661
10.818447	17.079820	17.085852	20.564021	21.477122	24.633507	25.554548	26.921297	28.161357	29.025486	29.313723
10.808102	14.739107	18.673389	19.504780	21.308415	23.793457	25.670676	27.192385	28.078166	29.221250	29.227570
14.075782	16.824652	18.205307	17.877045	22.227699	24.390042	25.612911	26.953748	28.111098	28.814585	29.325985
11.072681	13.986643	17.871417	17.276590	20.474335	23.528649	24.815082	26.833961	28.242136	28.809242	29.266412
15.877949	18.216501	15.699249	18.741889	21.555117	24.347846	25.652775	26.931675	28.099894	28.900698	29.324575
14.554142	13.289731	15.422385	17.441274	22.041179	23.482950	25.212207	26.918369	28.117196	28.720832	29.336321
11.362977	13.596802	16.561803	18.807161	22.297562	23.173643	25.249706	26.832680	27.929300	28.752864	29.330683
15.841775	16.940762	16.076129	19.038414	21.860049	24.196375	25.478748	27.163185	28.147881	29.005503	29.287269
15.581330	16.711764	17.274918	20.419604	22.180736	23.623638	25.771932	26.919716	28.215970	28.972652	29.323582
10.259466	17.852899	19.337588	19.451813	21.004738	23.408135	25.559759	27.025752	28.119818	29.044986	29.320552
13.010638	14.968619	15.287830	21.156252	22.749235	23.749189	25.385290	26.779620	28.067125	28.758436	29.344529
13.090621	13.864603	19.693093	19.881646	21.980756	23.638810	25.642489	27.085743	28.057749	29.114420	29.219531
15.444892	14.695323	17.528220	19.077547	21.177944	23.954692	25.501331	27.238700	28.140720	29.119634	29.344307
16.109801	15.984669	17.118790	19.143650	21.926032	23.803002	25.579833	27.205003	28.288317	29.028210	29.336025
16.512974	12.045750	17.766947	19.167948	22.738602	23.503723	25.709078	27.312119	28.284831	29.091362	29.292567
12.823548	17.834941	16.223507	18.920154	21.164306	23.311771	25.230819	26.929609	28.272923	29.150624	29.297405
9.984045	15.860149	18.034322	21.101864	21.805814	24.355850	25.515492	27.270229	28.505862	29.200918	29.290041
11.751064	18.364105	17.492384	18.076406	21.113256	23.502668	25.284482	26.769140	28.163322	29.080208	29.316089
13.096626	13.339106	16.027299	18.885140	21.789157	24.475579	25.744693	27.143921	28.482890	29.114341	29.345130
13.427623	17.988215	15.278368	17.627687	20.891704	23.618582	25.560395	27.041670	28.333921	29.111660	29.301259
14.776018	12.392063	15.312347	18.924157	22.751285	24.168686	25.940086	27.275869	28.305176	29.111735	29.304441
10.955616	17.441735	19.086505	21.584036	20.693276	23.939204	25.589032	26.995961	28.234538	29.102458	29.333640
12.247382	12.621595	18.667305	21.069170	20.889733	23.916270	25.605313	27.061343	28.436595	29.226230	29.343669
9.548942	13.868777	19.311466	19.023110	20.774502	23.221861	25.325415	26.919588	28.024968	28.995832	29.337417
16.593985	13.778331	17.620812	18.827723	22.655247	23.608625	25.738719	27.062106	28.398504	29.010946	29.289740
9.123367	17.505054	18.301694	19.482691	22.942151	23.378893	25.427325	27.044663	28.149294	29.107185	29.339984
11.397083	14.219816	19.131171	17.354080	21.268294	23.473950	25.439354	26.917698	28.087240	29.138420	29.293749
15.932397	17.436082	16.575077	19.584684	22.561064	23.633705	25.303237	26.724290	28.155338	28.777066	29.329138
9.606281	14.352894	17.696935	17.887607	21.559843	23.187966	25.211573	26.997600	28.037846	28.901404	29.309761
14.213468	15.372824	15.967971	20.706398	22.628340	24.124718	25.829849	27.316950	28.166380	29.146332	29.279637
11.967850	14.446025	15.359338	20.280872	21.400842	23.976040	25.512370	26.947609	28.262776	29.109013	29.312394
11.414092	16.910450	15.067235	17.672038	21.143288	23.301063	25.504390	26.908455	28.262255	29.155626	29.231745
12.040081	14.526721	15.417899	19.411121	21.699572	23.968359	25.158372	26.791542	28.171907	28.914406	29.306470
13.439101	18.139616	15.358219	18.150239	22.770617	23.448469	25.483068	26.995389	28.319200	29.145128	29.344175
13.353353	17.518859	16.837871	18.663707	21.751575	23.850929	25.755935	27.397866	28.393488	28.973332	29.296733
9.296764	15.103714	16.271252	21.066738	22.042134	23.299142	25.653279	27.109505	28.291991	28.897898	29.298345
13.179924	17.951864	15.748877	20.492681	21.424941	23.781293	25.725817	26.938025	27.878037	29.155553	29.311344
9.874285	18.451090	18.178513	20.002442	22.921317	24.495702	25.248827	27.032630	28.173818	28.924720	29.296998
12.308556	17.962737	15.355083	18.629404	22.494313	23.361354	25.463382	27.103535	28.615088	29.038526	29.345937
12.510859	15.326089	19.035577	19.047040	21.041107	23.378521	25.508148	27.011752	28.066207	28.908701	29.233732
16.486237	13.977974	17.805347	20.987505	20.764629	22.928228	25.458870	27.008326	28.171210	28.807308	29.289733
10.034722	18.006567	16.938276	17.787072	21.859892	24.285753	25.458871	26.637145	27.897504	29.022032	29.338267
15.945543	17.176777	16.308106	20.490145	21.437645	23.387651	25.251947	27.112436	28.318162	29.029642	29.341540
14.010204	12.309926	16.812275	20.479804	20.584457	24.464406	25.675773	27.054710	27.948003	29.102466	29.309395
12.017395	13.142725	17.116640	19.648324	22.772272	23.718875	25.518607	27.093262	28.535947	29.088890	29.310362
16.043848	15.243183	15.883003	20.565439	22.004040	23.313174	25.409186	27.138015	28.333271	29.267267	29.311275
12.400017	15.277554	16.811901	20.284114	21.368017	23.261414	25.803977	27.019495	28.408007	28.951249	29.280920
9.665237	12.705310	19.303946	20.051379	22.445802	24.226752	25.467006	27.264102	28.164879	28.907062	29.314769
14.561026	16.737702	17.006308	17.543727	22.223603	23.858780	25.125283	26.750694	28.091341	28.896354	29.347925
14.714908	15.838944	18.648089	18.633338	21.708350	23.965105	25.679746	27.123641	28.301296	29.067232	29.315337
10.855047	17.196584	15.898794	21.213198	22.239471	24.059421	25.363423	26.962284	27.981778	29.074493	29.314332
14.286004	12.378685	18.260240	19.702780	21.476958	23.731921	25.034102	26.872548	28.021485	28.712693	29.183754
11.252742	15.775432	18.380370	19.647095	21.766389	23.463758	25.677343	27.311297	28.249735	29.211617	29.342439
11.159295	15.225458	18.460360	20.001646	22.761789	24.421308	25.589865	27.013679	28.158563	29.084414	29.323002
16.557890	15.151670	15.700422	20.095427	21.075634	23.928687	25.333232	27.028683	28.065603	29.011174	29.301727
12.122379	17.220301	16.047697	19.668647	21.146375	24.110228	25.077808	26.986356	28.294448	28.909249	29.323153
12.873562	17.326989	15.289408	17.457319	20.562202	23.622314	25.707247	27.155575	28.222004	28.865179	29.345033
14.467484	16.693720	16.925277	19.661776	20.779438	23.234124	25.350557	27.137444	28.075759	29.056133	29.304299
15.625951	13.914111	17.739452	20.563396	22.052996	23.060198	25.310528	26.887412	28.184395	28.908131	29.300894
11.601662	15.453022	19.651344	18.931340	22.284836	24.127881	25.411173	26.880685	28.005887	28.734707	29.274003
16.138316	15.718372	18.357931	20.848050	22.189537	24.384088	25.353697	27.059541	28.207705	29.086516	29.274877
12.876204	15.083168	18.850606	19.868821	22.011770	23.463287	25.492036	27.139967	28.080633	29.119372	29.287504
11.430070	17.191975	19.635974	18.127206	21.547769	23.517168	25.433900	26.917035	28.058389	28.904235	29.351862
12.137651	11.996337	17.165791	20.467442	21.131671	23.896027	25.662219	26.983923	28.287258	29.099875	29.327974
11.632310	14.636110	19.224344	19.453452	21.418169	23.170502	25.476284	27.017366	28.214176	29.072582	29.219017
9.008619	14.730686	18.523505	21.122652	21.620089	24.094143	25.678474	27.201039	28.177445	29.107849	29.321666
10.800044	18.172993	15.129499	19.137974	21.036130	23.605904	25.328274	26.754113	28.070889	28.868109	29.342565
12.458169	14.473525	17.888869	18.101682	22.550105	23.174291	25.501699	26.939260	28.032989	28.894378	29.317303
12.943407	17.475595	19.083484	18.284913	20.330250	23.125719	25.381559	26.809494	27.807310	28.517866	29.304248
9.049200	14.890030	17.133328	19.937717	21.750394	23.200952	25.421074	27.215930	28.388669	28.988417	29.276488
10.131448	15.351144	15.995353	19.205978	22.332126	23.858831	25.730999	27.355963	28.154441	29.162694	29.339943
12.509190	16.130445	17.767396	21.155317	22.259257	23.386537	25.656564	27.132118	28.336600	29.015714	29.321468
14.971988	15.710158	17.922514	19.207911	21.488483	23.734997	26.048463	27.355837	28.076109	29.120652	29.298939
16.544416	17.766340	17.552259	17.916151	22.274551	23.587212	25.172844	26.961724	28.265892	29.107176	29.335754
11.666385	17.195562	18.671410	21.076631	22.695336	24.232556	25.488329	26.823023	28.304679	29.101136	29.326384
10.754584	14.962901	18.586497	18.027373	22.158531	24.271808	25.453193	27.103117	28.097098	29.183265	29.337259
13.267596	14.272239	17.663109	20.515691	20.771977	23.923682	25.567639	27.447948	28.457553	29.064243	29.319618
16.528766	12.848376	15.419782	18.387042	22.049415	24.240773	25.345343	26.910997	28.004696	29.169044	29.306234
14.071401	12.177902	16.111052	19.985950	20.561652	24.290620	25.768601	26.982303	28.436308	28.823645	29.308734
14.865864	15.878703	18.874975	18.758422	21.416402	23.308337	25.297642	26.680164	28.048353	28.765283	29.242492
9.861354	12.298223	18.783739	20.524510	22.376944	24.049208	25.306878	26.615813	28.152740	28.925602	29.314969
9.478361	18.187312	18.146397	20.282501	20.622587	23.200991	25.071592	26.928941	28.076970	28.940586	29.334624
13.698619	14.952472	15.861053	18.499417	22.694063	23.579516	25.623634	27.202098	28.324227	29.178797	29.347648
12.369747	15.190410	17.187589	20.419840	20.919473	23.424042	25.801548	27.060768	28.543914	29.138976	29.316959
13.230941	17.652579	17.353402	19.472809	21.801270	24.076365	25.444103	26.768089	28.145343	29.033218	29.312600
16.155838	14.305228	15.650285	20.799888	21.865844	24.267686	25.346484	26.842789	28.015414	29.071894	29.322410
11.541753	17.676474	18.846752	21.198875	23.100368	23.988510	25.300449	27.063397	28.096424	29.024728	29.323505
16.099589	15.214277	17.488545	19.479098	20.768458	23.863862	25.785776	27.213251	28.354674	29.175223	29.334688
15.922454	12.812219	15.795521	20.646988	20.972597	23.101552	25.161400	26.999215	28.269463	29.078575	29.296274
13.249475	13.773631	16.018573	18.468345	22.841964	23.796400	25.353340	26.899031	28.101703	28.912937	29.267886
13.305505	14.358712	16.762642	19.608044	21.755916	23.206721	25.575884	26.891329	28.202150	29.106272	29.284119
9.825572	17.051034	16.779638	18.607576	20.818203	23.960626	25.493644	26.977938	28.174750	29.026354	29.301243
14.861513	14.112727	17.042681	18.055980	21.809536	23.232791	25.544881	27.069005	27.949524	28.993033	29.330918
16.403734	16.110249	16.932594	19.088532	20.746815	24.375203	25.341624	27.041255	28.316012	28.931612	29.306756
10.738187	15.847628	17.967442	19.453330	22.170009	23.781143	25.505540	26.925587	28.289677	29.177923	29.293419
12.928749	14.473608	17.920049	18.676159	21.301195	23.129719	25.421187	27.076349	28.200227	29.125946	29.337307
14.903804	16.809254	15.321494	20.038142	20.608715	23.048253	25.305451	26.990652	28.415694	29.130450	29.296787
11.073285	14.345440	18.958021	18.590631	22.206846	23.516719	25.233502	26.705874	28.075913	28.862996	29.323533
16.299105	16.948006	15.439852	19.499040	21.694626	23.503257	25.564353	26.996869	28.112331	29.004646	29.339626
14.203906	16.226369	15.390245	21.708888	21.596665	23.479444	25.409684	26.719093	27.981755	29.189003	29.344884
13.270208	13.472105	15.825591	20.566098	22.319011	23.594616	25.266147	27.333968	28.331236	29.134642	29.322057
11.924890	17.915850	15.472308	18.065425	22.426272	23.844256	25.047020	26.987827	28.027310	29.043630	29.335120
16.425187	13.697617	16.564498	18.124275	21.966073	23.116521	25.118627	26.830829	27.941477	29.099880	29.348488
14.394475	16.273845	17.793377	18.411071	21.584429	24.253170	25.665393	26.952824	28.197986	28.626396	29.289642
10.216782	16.893862	19.916338	19.426042	20.994714	23.728005	25.365797	27.152723	28.163625	28.781133	29.268560
12.011431	13.631685	17.928606	18.564518	20.921930	24.175898	25.069755	26.804260	28.190296	28.690396	29.333588
15.284323	16.523691	18.826996	21.336361	21.007903	23.846706	25.559706	26.845692	27.859442	28.952163	29.294193
16.150653	12.112919	19.358704	18.922405	20.702621	23.610415	25.682772	26.997663	28.175359	29.241856	29.346653
16.125305	12.627490	16.548890	19.256955	22.167768	24.109586	25.665663	27.162189	28.178912	29.005230	29.325925
10.573416	15.934738	17.870389	21.246505	21.188011	23.242502	25.706821	27.478098	28.493608	29.010819	29.246167
10.393161	12.956937	17.078694	18.806191	21.932617	23.339172	25.140014	27.065037	28.120430	28.962076	29.312409
14.309676	14.946637	18.950822	18.963433	21.523354	24.498485	25.622673	27.278016	28.435432	29.257471	29.317520
11.923110	15.801111	16.124051	17.913127	22.474827	23.395084	25.633508	27.057699	27.983515	28.862380	29.335696
9.999049	15.257158	17.437876	19.669123	22.007241	24.106865	25.316836	26.756845	27.821450	29.025045	29.329008
16.342491	16.578604	16.176502	18.284901	21.176300	23.690290	25.152762	26.783714	27.983569	28.949994	29.321621
11.014309	16.539598	19.519123	18.774089	21.662096	24.341815	25.285300	26.799343	28.192361	29.039056	29.288015
13.094598	12.948337	17.661122	19.637098	21.747558	23.261672	25.594496	26.827238	28.203669	28.999380	29.331317
10.232920	13.878887	17.151429	18.952421	22.521409	24.258867	25.338906	26.883729	28.197634	28.964123	29.256617
15.943878	14.484218	18.562085	18.427827	21.027687	23.355582	25.341438	26.943811	28.310998	29.069204	29.306285
15.536172	16.094921	18.562335	19.820067	22.790022	23.895416	25.040321	26.890061	28.425052	29.159261	29.326778
11.700692	15.806892	17.572499	20.115432	21.836424	24.215373	25.503934	27.039024	28.393003	29.210657	29.353632
9.995607	16.465398	19.523468	21.337151	20.642173	23.470525	25.283539	26.866705	27.977645	28.676194	29.208587
13.284810	14.199597	19.551664	18.885394	21.780441	23.076488	25.165054	26.899941	28.162337	28.743287	29.195883
11.208027	12.019130	19.470350	17.530816	21.703520	23.625864	25.783604	27.133885	28.228410	29.220824	29.237583
13.881706	17.749572	19.043725	17.734617	21.062754	23.413645	25.472840	27.101180	28.002561	29.208628	29.341323
15.794886	15.978834	19.376941	17.508463	21.447720	23.840059	25.051607	27.006747	28.069783	28.926007	29.262783
13.377462	13.350340	15.973176	17.683627	22.063402	23.845751	24.667507	26.720141	28.376006	28.800297	29.335910
12.270584	18.123623	15.261505	19.594366	22.265920	23.183400	25.538136	27.062809	28.184481	28.805162	29.346465
15.211082	17.971065	18.574836	20.139852	20.737594	23.029973	25.235148	26.990558	28.291362	28.916796	29.319896
15.798301	17.999546	16.299684	20.162039	22.162124	24.449402	25.149187	26.761740	28.113876	28.810681	29.261798
11.719528	13.811795	19.340249	20.962911	21.131886	23.123797	25.204953	26.927354	28.270939	29.170389	29.313307
16.027585	12.416998	18.426979	19.126407	22.684962	23.723665	25.343876	27.021408	28.092624	28.932854	29.334772
10.675523	15.629711	17.412372	18.026428	22.382613	24.126444	25.314194	26.986332	28.540285	29.194973	29.334464
10.663165	12.844404	17.977623	19.888261	22.681086	23.300855	25.784887	27.223467	28.659799	28.979800	29.328567
14.429596	13.828296	18.889360	20.116892	21.896315	23.774742	25.210169	27.015157	28.040546	29.049792	29.338756
9.461628	17.797277	17.986343	18.711975	22.693085	24.220333	25.395576	26.940282	28.259426	28.927066	29.244159
16.478839	16.278595	19.378398	21.168096	20.526653	24.031709	25.190604	27.093109	28.030750	29.065729	29.317512
14.033904	17.050513	16.989064	20.190256	22.097328	23.068862	25.463512	27.009532	28.187282	29.112602	29.270156
9.176932	13.082280	17.841874	18.931380	22.319593	23.624366	25.345615	27.123560	28.042201	28.757766	29.345846
13.005665	17.985891	17.096966	21.279959	22.844432	24.211449	25.673053	27.016066	28.070578	28.856861	29.294819
9.969351	16.579351	19.273808	19.520031	21.740422	24.252149	25.525700	27.110181	28.394941	29.019778	29.300716
13.164672	15.296346	16.593529	20.471363	21.589049	23.258601	24.910375	26.999909	27.991581	28.807119	29.344693
10.474932	12.229741	19.415649	19.665785	21.893685	23.482279	25.786604	27.050352	28.222422	29.072468	29.274030
10.153536	12.128055	17.703266	19.254071	20.557639	24.262257	25.332509	26.982006	28.164674	28.761255	29.292704
12.546295	15.795259	16.731781	18.286217	22.384587	23.726292	25.138222	27.037667	28.129232	29.082554	29.313199
11.285507	18.283521	17.058411	18.532838	22.328355	24.413763	25.277137	27.068643	28.227398	29.212308	29.317252
15.548463	15.827056	18.707681	18.884433	22.293317	23.150510	25.523293	26.911026	28.118532	28.809431	29.347326
13.272213	15.485655	17.854957	19.885624	21.923255	24.315171	25.519475	27.273725	28.139334	29.164073	29.332368
11.037524	16.531523	15.550253	20.391935	21.186910	22.896915	24.885266	26.581675	28.212899	28.762621	29.316304
10.295970	13.713484	18.934275	19.625037	21.342417	24.177985	25.180327	26.974857	28.057947	29.056555	29.319991
11.499903	16.823682	14.840862	18.626647	22.409305	23.427046	25.285792	26.922056	28.395043	29.097436	29.316298
15.178297	15.777685	15.005425	18.270813	22.039522	24.107288	25.721047	27.353699	28.512985	28.990681	29.276400
14.535319	18.387091	19.491535	18.841718	22.482691	24.309834	25.586784	27.218760	28.251836	29.240941	29.286135
14.828361	14.062677	19.556783	20.998524	22.222774	23.217824	25.253947	26.958709	28.226129	29.045624	29.265406
14.063291	17.296625	18.831083	17.952595	22.332683	23.645173	25.639899	26.986242	28.258143	29.045251	29.281372
13.233979	16.149216	18.474864	17.821583	21.547147	23.201178	25.676523	26.988612	28.291331	28.964124	29.274892
14.108548	15.556651	16.055645	19.811447	20.446900	23.342202	25.604142	27.237303	28.442446	28.828929	29.303490
9.759018	16.895006	16.205540	19.937648	22.860872	23.718090	25.634903	27.244794	28.301016	29.066089	29.314466
11.474193	14.955251	15.107801	20.138375	21.922850	23.592586	25.251637	26.708836	28.064155	28.811835	29.301689
15.107034	16.291947	18.403959	18.565000	20.970922	24.089433	25.203906	27.094689	28.277596	28.717320	29.347712
10.336665	13.046773	19.802448	18.069721	22.432941	23.794648	25.903526	27.155335	28.325001	29.154025	29.324281
14.210609	12.249624	16.433696	20.290348	20.942344	23.618502	25.071075	26.507195	28.029352	28.691860	29.335966
9.664969	15.380287	17.525481	19.886052	22.595484	23.673807	25.539027	26.939344	28.180853	29.036007	29.347209
10.577186	14.920669	17.758350	18.304369	22.276353	23.813234	25.573078	27.100544	28.198034	28.970215	29.340032
10.981429	12.159586	15.903386	17.915762	20.659055	23.643949	25.327238	26.979087	28.032894	28.852878	29.306381
15.861236	16.490552	18.317052	17.943031	22.618006	23.853337	25.328574	26.867192	28.175503	29.214232	29.308727
15.147998	14.243402	14.574987	17.199757	20.794095	23.856292	25.551778	27.147106	28.453064	28.914379	29.339143
12.007984	13.856417	19.151310	19.845868	22.893126	23.786249	25.524625	26.869778	28.209198	29.056809	29.341448
9.954113	14.596261	15.962474	18.998132	22.922512	23.986970	25.745143	26.932859	28.063332	29.118104	29.308804
12.895502	11.928341	16.984132	20.090003	22.900928	23.575480	25.452163	27.192818	28.290319	28.952190	29.302691
11.941107	14.057212	17.304868	18.637831	22.662967	24.359492	25.888965	27.279352	28.218724	28.862931	29.312221
12.590167	11.969192	17.640900	18.503247	22.418838	23.508263	25.657646	27.386173	28.104718	28.865652	29.283649
12.863764	16.825183	15.099217	19.726575	20.901157	23.431842	25.046422	27.011171	28.204120	29.076102	29.301093
12.126120	16.248643	18.190623	21.391510	22.392688	24.442411	25.244541	26.928616	28.209381	29.025668	29.301257
14.220772	15.687498	16.752787	20.066073	22.536563	24.578415	25.778415	27.198978	28.176995	29.159113	29.346711
11.577378	18.064099	17.287821	20.690386	21.799425	24.115517	25.405617	26.999073	28.170567	28.937878	29.339603
11.506780	18.132147	17.158782	19.280049	22.182151	24.137947	25.756039	27.378424	28.429722	29.006582	29.299246
14.785969	13.984759	17.436709	20.637049	22.706187	23.635344	25.728144	27.166550	28.356604	28.961551	29.326330
12.963960	18.266583	15.105732	19.182806	21.005240	23.761364	25.880748	27.077960	28.398266	29.127634	29.248046
10.644067	17.730821	18.566714	19.746220	21.487978	23.420337	25.523868	26.959691	28.140296	29.141734	29.352519
12.277121	17.705147	18.880139	18.468980	21.382848	23.836454	25.499084	27.143161	28.253236	29.040947	29.246581
12.265170	15.847157	19.437614	20.100267	20.671294	23.510216	25.612069	27.158990	28.427237	29.084313	29.306669
15.697813	17.463737	15.059045	20.092308	21.275769	24.399654	25.268119	26.783885	28.109867	28.897711	29.300175
15.103390	17.725851	19.703011	19.800933	22.480264	24.012259	25.206127	27.011165	28.431980	28.959388	29.313845
11.016794	14.793431	19.411795	18.128721	22.399252	22.901526	25.279620	26.836104	27.772907	28.626823	29.332737
12.929162	13.580026	16.682705	20.661545	20.729369	23.324549	25.388519	26.887429	28.369471	29.101485	29.249353
9.228723	17.457125	17.984837	18.268650	22.868656	23.437019	25.313979	26.985796	28.242203	29.240471	29.324525
16.180011	17.483963	18.689174	20.072376	21.252388	24.570518	25.833939	27.224052	28.162446	28.983541	29.268125
11.558633	15.890478	15.458645	21.075923	21.818033	24.331445	25.574088	26.748771	27.894318	28.683565	29.329626
11.755815	15.644641	19.894026	20.161129	22.785213	24.272824	25.320365	26.949296	28.037396	28.950910	29.281172
10.659629	13.001781	18.586726	18.847348	22.491312	24.246294	25.249681	27.049693	28.403384	29.139334	29.307611
16.109156	16.142207	18.472503	17.733700	21.589010	23.683092	25.395821	26.776091	28.032553	28.911204	29.275616
14.297412	15.445884	17.154668	18.168438	22.024075	23.960161	25.223275	27.229062	28.374655	29.050375	29.334667
12.707444	15.721982	17.828767	20.104981	22.660188	23.593803	25.764740	27.006026	28.248341	28.843105	29.336763
11.438016	17.057491	18.748531	18.075110	22.534401	24.253601	25.574966	26.953539	28.176493	29.071899	29.310966
11.495704	15.981883	15.240875	20.525381	20.960719	24.280867	25.705271	27.438021	28.349306	29.167951	29.319541
9.979524	18.287427	16.162484	17.787126	22.565959	23.298482	25.840814	27.123417	27.942293	29.062106	29.335130
15.867529	18.336549	18.845781	19.159638	22.571930	24.254594	25.919501	27.356019	28.286422	28.985354	29.333352
14.959061	18.119896	19.629060	18.431937	22.123568	23.515187	25.408215	26.765406	28.154631	29.095510	29.347840
15.337525	17.155035	19.807400	21.271237	21.344864	23.960463	25.360623	27.218929	28.301670	29.074693	29.328912
12.316252	15.800232	15.019516	19.103808	20.723919	23.839758	25.148083	27.018496	28.294273	28.983787	29.274531
15.001497	17.462938	19.973096	20.666246	21.290644	24.328584	25.794848	27.040653	28.404782	29.152832	29.328095
16.016300	15.131918	19.893125	18.738236	21.649871	24.421576	25.292056	27.062679	28.407670	29.045263	29.344596
14.922929	13.998860	14.872128	20.790412	21.323134	23.267443	25.267361	26.980332	28.097293	28.712866	29.323837
11.305460	15.171643	16.032010	18.152352	23.029423	24.004887	25.948343	27.105722	28.166907	29.120413	29.320709
13.951684	18.109467	16.859326	19.508070	21.227123	23.815980	25.461267	27.127306	28.199766	29.096360	29.296197
15.862351	14.562814	17.411819	18.534567	20.888114	24.122983	25.582979	26.886919	28.301858	29.183773	29.342809
12.941150	13.224871	15.971861	18.922908	22.455076	24.459591	25.808137	27.296908	28.229776	28.823228	29.347246
11.681995	14.312043	18.387562	19.999288	22.116968	23.273833	25.733317	27.161606	28.386465	28.907046	29.287729
15.599253	16.655873	18.025479	19.304184	21.477822	23.372973	25.487219	26.972824	28.143377	28.783093	29.272694
12.591302	13.532478	18.271340	20.229866	21.408173	24.124720	25.281648	26.825904	28.097710	29.129824	29.280164
9.659089	15.648703	15.250951	18.452246	20.964157	24.038924	25.502792	27.290374	28.133451	28.937165	29.320235
16.679172	16.769676	16.607736	20.592383	21.778003	23.677779	25.400327	26.741375	28.175042	29.127221	29.322004
10.219173	17.536023	18.519345	19.095242	22.194500	23.797344	25.453015	26.936705	28.185373	29.190223	29.303378
12.681219	17.172175	17.387272	20.480881	21.974217	24.246854	25.255544	26.999043	28.321325	29.090943	29.300110
11.235431	13.548971	16.701991	19.975863	21.300662	22.951459	25.088103	26.816842	28.279985	28.732659	29.313695
11.051946	13.317799	17.166078	21.082229	22.228945	23.831867	25.114061	26.582090	27.887848	28.758880	29.291197
11.592089	13.606851	17.077308	18.385198	22.640967	23.904754	25.609350	27.109318	28.257254	29.085831	29.284897
10.904438	15.403197	18.271960	20.569703	21.110434	23.457266	25.871961	27.356132	28.535296	28.964454	29.311651
16.636133	12.822760	19.456222	19.072937	21.258060	23.824386	25.481618	26.962824	27.975368	29.103742	29.286858
16.702608	15.628574	18.059192	18.849818	22.443883	24.239203	25.479205	27.242902	28.143579	29.145114	29.301267
16.385230	13.185631	14.964612	17.956678	20.722517	23.801431	24.722496	26.534878	27.726514	28.976608	29.278931
15.978184	12.485237	16.861618	17.636108	21.475479	24.388988	25.601176	26.981069	28.103980	29.060871	29.346222
9.051843	13.902173	15.848639	17.701132	22.399883	24.177797	25.282016	27.020460	28.082615	29.024834	29.329138
14.989045	12.291382	17.229498	20.650187	22.075916	23.587662	25.485410	27.062188	28.109351	29.001375	29.322395
9.149729	12.561980	18.990773	20.103834	21.756106	23.648857	25.581338	27.319828	28.361331	28.977387	29.278084
13.406284	13.939067	15.202409	18.593209	22.439309	24.123166	25.303555	27.107895	28.318281	29.082973	29.318120
15.610466	12.381073	15.686211	18.714912	22.049428	24.309819	25.342999	26.836608	27.916972	28.801541	29.264871
10.289617	18.123082	14.763369	21.420829	20.540006	23.944360	25.779975	27.097225	28.370724	29.193930	29.343594
11.919723	14.846678	15.621292	20.094361	21.184134	23.429887	25.281689	26.910376	28.307699	29.145043	29.302397
11.992654	17.109306	15.575523	18.341650	21.977209	23.502323	25.597398	26.937376	28.132270	29.091491	29.231636
16.091147	12.024247	16.189498	20.288709	21.059260	24.260215	25.318918	26.943368	28.204989	29.137503	29.280265
16.751319	15.229444	15.275031	19.890862	21.331377	23.749015	25.499550	26.980483	28.192964	28.935441	29.332766
9.856847	15.844265	17.008509	20.648366	20.555471	23.967454	25.639049	27.082621	28.275975	29.045887	29.284860
9.381031	15.895629	18.475342	20.467446	21.306412	23.879343	25.463484	27.299624	28.402933	29.226207	29.296511
14.852997	15.536202	17.445035	21.056840	20.985467	23.753949	25.656573	27.336110	28.418045	28.802805	29.299152
15.859383	14.987854	15.989112	19.917140	21.286272	24.530640	25.898109	27.381353	28.126059	29.181263	29.253978
9.358667	12.209347	17.014870	19.153850	21.873056	23.947968	25.460201	26.892276	28.079158	28.959732	29.289386
12.174945	13.570148	15.777738	18.432707	20.339917	22.909591	25.284736	26.865840	28.283260	28.972940	29.308006
11.915970	15.850118	19.570008	17.887813	22.043358	23.203941	25.064471	26.787149	28.107003	29.027352	29.317113
11.348996	13.985656	17.181705	20.989516	21.950421	23.436220	25.324205	27.003253	28.105185	28.775064	29.319091
15.338075	13.837999	16.451649	18.206119	22.139123	23.105209	25.509162	26.830702	27.923113	28.842551	29.290023
15.887017	17.019158	15.391143	21.624460	21.838838	22.998114	25.498413	26.803526	27.907192	29.126413	29.214430
14.231508	16.844007	17.201572	21.099163	22.809917	23.746802	25.613768	27.421213	28.370988	29.154004	29.297514
11.019650	12.328928	19.689369	19.196668	20.820435	24.475008	25.262823	27.103833	28.328208	29.052002	29.340029
15.563393	13.183923	15.461982	18.047967	22.752308	24.452539	25.407025	27.114301	28.118296	29.157310	29.351759
15.455584	17.496454	17.343458	18.286645	20.954291	23.840898	25.208073	26.578578	27.744927	28.941088	29.305957
15.051178	18.088812	15.868855	18.704688	22.719392	24.107848	25.215847	27.107034	28.257965	29.118867	29.276645
15.852316	17.723971	15.875384	19.016164	21.281862	23.295982	25.756208	27.100163	28.244461	29.196877	29.319566
16.381247	15.236901	16.501230	17.966497	20.756459	23.904915	25.532325	26.918297	28.148566	29.099294	29.336356
9.494593	15.702773	18.796077	20.353244	21.046179	24.281646	25.611868	26.957281	28.140870	28.873477	29.263201
9.461376	15.363450	15.488668	19.443522	21.210449	23.305979	25.540385	26.978064	28.228747	28.885536	29.314597
11.787775	12.492069	16.402838	20.837487	21.042098	23.613217	25.814671	27.402070	28.543054	29.063637	29.341107
13.001903	17.243502	15.935685	19.343026	21.868794	23.143506	25.172228	26.925245	28.122333	29.002353	29.329845
11.986956	13.741844	17.653762	18.253486	21.317902	23.808033	25.613312	27.070283	28.385108	28.899346	29.266690
11.667844	13.478331	15.494555	19.485915	20.820290	23.498618	25.737994	27.150379	28.467036	29.009831	29.313218
11.359974	16.539015	15.809289	19.748293	21.553213	23.414005	25.279917	27.118708	28.300148	29.106226	29.306255
16.265448	13.556472	17.725805	21.133646	21.274955	24.374973	25.822309	27.439937	28.321857	29.072657	29.347297
15.383029	18.123787	18.819335	19.439174	22.514690	23.222899	24.871401	26.772215	28.298587	29.128108	29.302374
14.056046	18.005053	17.393769	20.673361	21.939775	23.721638	25.557209	26.824343	28.063444	28.962106	29.345975
11.784817	15.377609	16.852372	18.786729	21.538688	23.312873	25.565197	26.999419	28.225500	29.141204	29.307502
12.594885	12.213970	17.446898	20.940010	21.271472	23.535452	25.771098	27.210591	28.365469	29.055320	29.305463
15.703229	16.337125	15.322758	20.107290	21.453151	24.378560	25.654690	27.470186	28.517250	28.987490	29.340713
10.743512	16.448557	16.838395	20.885495	22.687689	24.048323	25.281737	26.775949	27.925768	28.720051	29.330201
9.846628	17.071963	16.031413	20.137803	21.572951	24.030225	25.463843	27.429953	28.572675	29.113591	29.299005
13.351733	14.722348	17.137121	18.416142	22.339090	23.474393	25.605331	26.946584	28.043012	28.798220	29.346169
16.202145	15.640471	18.500103	18.734604	21.303296	23.544074	25.525932	27.038675	28.248121	29.131314	29.288012
15.593380	17.698948	15.593283	18.416428	20.574311	23.083968	25.189239	26.581588	27.828990	28.989642	29.343805
14.249382	17.624100	16.457483	19.535132	22.594026	23.681199	25.409109	26.623971	27.914431	28.591498	29.340178
14.308047	18.069431	17.794663	19.141249	21.265150	23.510193	25.437505	26.916116	28.004820	28.993725	29.332584
12.096263	13.003392	16.769241	17.832227	20.572335	23.422072	25.433799	27.268992	28.255385	29.054036	29.284282
9.226548	16.841142	17.555264	19.734182	22.406203	24.037136	25.539525	26.648164	27.904977	28.879304	29.269782
9.773117	12.953058	16.902186	19.672840	22.536854	24.210443	25.678217	26.659140	28.041980	28.697607	29.333464
15.442910	15.978322	15.466428	19.037989	21.417274	23.890078	25.161579	26.888349	27.998093	28.917174	29.298154
13.072227	17.668645	18.054730	17.789447	20.419479	24.237519	25.063977	26.581191	27.901573	28.642451	29.271971
14.038005	13.672906	15.344685	18.079304	21.224439	23.643635	25.572637	27.368363	28.527540	29.212342	29.331353
14.246635	14.627598	17.047298	18.418579	21.986792	23.300500	25.447415	26.986041	28.267085	29.036762	29.281976
12.056313	15.434666	15.488943	17.635412	22.788853	23.480572	25.471380	26.958896	28.166506	29.010139	29.324627
15.965011	16.335011	17.101983	20.270524	21.320764	24.309205	25.757277	27.004034	28.398883	29.085438	29.307993
10.760800	17.195351	18.397096	18.458008	20.746271	23.495673	25.571425	27.030235	27.909976	28.699843	29.330547
10.730849	12.535710	15.479018	18.428147	21.977360	23.023997	25.714781	26.887679	28.200340	29.035087	29.331347
10.909942	17.372787	15.901722	20.643511	22.306779	23.607665	25.656795	27.174317	28.400493	29.018612	29.310763
10.960280	14.001339	19.496723	17.980862	22.441491	23.941987	25.298783	26.971605	28.129921	29.159518	29.291206
9.303831	12.495268	16.140010	18.761332	20.590241	22.810967	25.607280	27.008816	28.081110	28.843345	29.323528
16.432668	14.608933	16.919968	18.843019	21.629419	23.693383	25.597830	26.996713	28.141788	28.855499	29.273220
10.572682	16.253910	18.182811	18.856987	22.095817	23.598491	25.627452	26.707223	28.093309	28.701285	29.164616
14.990991	16.879322	17.839725	20.228799	21.764760	23.719817	25.534676	27.118908	28.378129	28.937934	29.328407
15.986510	11.857635	16.078757	17.562521	22.571718	23.968707	25.296835	26.725428	27.885123	28.818317	29.319758
15.076669	17.509027	17.209406	20.572158	21.883950	24.087786	25.733170	26.855152	28.227405	29.069973	29.285226
10.903891	17.813404	19.223950	20.524671	21.188922	24.226320	25.834688	26.848696	27.898051	29.052425	29.301211
9.735837	16.119642	19.531467	20.909293	21.915699	24.023589	25.817659	27.128229	28.427596	29.077297	29.330379
16.796445	15.166400	19.422206	19.624326	21.698002	23.258449	25.472140	27.059039	28.035595	29.017595	29.319309
13.916356	13.492387	16.474850	21.375378	21.146856	24.026798	25.958643	27.202172	28.333999	29.162232	29.325351
11.233443	14.924069	16.337845	21.114260	20.848367	23.851078	25.143406	26.934674	28.269804	29.113802	29.329580
12.644718	16.330444	15.575120	18.044120	21.411711	23.626298	25.276410	27.189390	28.375280	29.223626	29.304915
13.600070	15.141342	18.688359	20.281817	21.037035	23.565638	25.364169	27.064378	28.175653	28.949786	29.250999
16.582174	17.036180	19.599250	20.749693	22.082079	23.636799	25.727686	26.997002	27.895495	29.004775	29.275655
12.723688	17.819964	17.876514	21.009504	21.213552	23.114936	25.142570	26.929044	28.034463	29.080204	29.316091
9.109001	13.211869	19.420786	19.630557	22.885362	24.364424	25.970376	27.169669	28.167061	29.215586	29.311301
10.180477	16.953470	15.745595	19.953546	21.627587	24.028361	25.233550	26.921103	28.433857	29.001901	29.328349
11.038204	15.005501	15.942326	18.520500	21.773701	23.366733	25.692280	27.208325	28.359400	29.174400	29.337438
10.149576	13.633471	16.735558	18.764536	21.872350	23.957694	25.539827	27.217998	28.276423	28.840106	29.309678
15.704694	18.282105	16.850775	19.656844	20.741023	23.483505	25.499213	26.978468	28.180824	28.901270	29.279538
16.089952	16.380422	16.146809	18.285269	22.409220	24.256501	25.745386	27.063893	28.086085	29.039595	29.295269
14.059785	15.551826	15.768351	19.219657	21.750157	24.144391	25.489596	26.944571	27.988063	29.031589	29.322035
14.940360	14.857817	17.630776	19.284945	21.834154	24.300046	25.640257	27.053435	28.112908	28.974108	29.311880
12.699880	11.885660	18.347889	19.939904	20.377547	23.279336	25.139139	27.197286	28.370088	28.964517	29.341279
12.544656	13.935388	15.778447	19.678805	20.810692	23.689702	25.377360	26.768532	28.118690	28.964923	29.244559
14.706629	12.743353	17.280434	21.141491	22.656234	23.484801	25.573992	26.830571	27.974972	28.760637	29.355223
14.130502	18.269383	15.259703	19.523797	21.150803	23.952325	25.676067	26.985571	28.171252	29.135131	29.274701
11.126811	16.732439	18.549587	21.072740	22.622226	24.306060	25.842390	27.099372	28.294198	28.917941	29.301663
10.474983	17.954586	19.264853	18.592189	22.812867	24.212832	25.717198	27.167890	28.348309	29.029699	29.322534
10.267195	11.951410	16.623520	20.845959	22.538840	24.414680	25.606113	27.219021	28.366738	28.929647	29.350099
10.447403	15.555643	16.143208	18.417609	21.013644	23.608112	25.377710	27.214769	28.492417	29.008326	29.331086
12.593619	13.295812	17.530990	18.150939	21.154593	24.363508	25.731129	27.028630	28.287129	28.927379	29.314849
13.645259	16.540424	19.353466	19.953394	20.670972	23.348860	25.254323	26.475304	28.342144	29.004344	29.346613
14.597530	16.695476	17.138645	20.856977	21.963706	23.111406	24.749379	26.766029	28.123862	28.977050	29.346724
12.821922	14.868227	19.113276	18.588328	21.758913	23.506372	25.434483	27.121926	28.137001	29.009286	29.322291
11.137010	11.820522	15.255022	21.051032	20.856836	24.203893	25.656696	26.898294	28.493710	29.109450	29.320370
12.031343	16.070698	15.404775	20.423501	21.699449	23.234087	25.139532	26.760568	28.128912	28.799135	29.344909
12.244824	16.551631	15.717025	18.501778	22.539435	24.220924	25.573441	26.937499	28.155076	29.218480	29.316148
14.989913	12.705981	17.101603	20.416579	21.866354	24.387439	25.177340	26.899529	28.023576	28.836071	29.328844
10.816424	16.737468	15.324558	19.131794	22.059809	23.760167	25.201519	26.874096	28.189640	29.128744	29.267937
10.242919	15.332830	15.612186	19.508094	21.571421	23.307049	25.487853	27.150521	28.325333	29.078665	29.334791
10.706556	16.355650	15.386993	18.827321	22.536550	23.615182	25.094953	26.825166	28.022149	28.946509	29.266394
16.319793	18.108200	18.509931	19.514344	22.318318	23.398579	25.530133	26.972400	28.308648	29.172514	29.330328
11.581664	16.957223	18.714262	18.852571	21.130402	23.609473	25.180992	26.788397	28.117331	28.968477	29.326449
11.102820	16.795919	17.587711	17.981687	21.089445	23.928544	25.298752	26.940226	27.953947	29.017582	29.324563
15.708309	16.948692	18.728972	19.511795	21.117914	24.545077	25.409435	26.904742	28.032283	28.958321	29.316830
14.213711	14.885078	18.045674	17.924426	20.934094	23.391743	25.506208	26.919232	28.214367	28.997874	29.248985
14.666351	12.920307	19.200123	19.585815	21.460777	23.191620	25.320677	27.156915	28.296842	29.084456	29.300289
11.692992	14.613331	16.125225	18.420531	21.397415	22.912252	25.322977	27.050565	28.333716	28.956101	29.298765
16.055438	15.763093	18.501181	19.465508	22.049843	23.297902	25.431249	26.781278	28.009261	29.169516	29.320387
11.601020	12.772478	19.107777	18.239330	22.543395	24.020956	25.108407	26.883057	28.135603	29.021151	29.338302
10.535547	14.684426	18.120508	18.463188	20.647514	23.057057	25.092632	26.776195	28.148174	28.989799	29.223480
12.686521	17.505686	16.044950	19.205670	21.425176	23.757869	25.771166	26.841529	28.116559	28.669118	29.244502
9.404825	16.156212	19.554271	18.441868	21.032213	24.136656	25.681122	26.951165	28.180905	29.040202	29.290761
12.712848	17.605318	17.920379	20.741664	22.209420	23.963741	25.378114	26.991144	28.116511	28.959059	29.345488
9.120819	17.971218	15.872052	20.463480	21.111486	23.174095	25.592224	26.884792	28.070364	28.715217	29.324872
16.696617	17.678229	18.770869	19.567670	22.529347	24.148108	24.748026	26.847973	28.093623	29.162250	29.344813
12.041321	17.880768	16.173372	17.957276	21.424982	23.420497	25.643335	27.009205	28.672681	29.218506	29.328437
15.657217	17.623869	19.298580	19.954711	21.862462	23.194235	25.313888	26.784471	27.983500	29.029114	29.276439
15.812900	14.588708	18.407733	20.543371	21.571399	23.544193	25.313373	26.909863	27.941222	28.735234	29.282275
15.001039	14.346298	18.881417	19.767746	20.953259	23.759289	25.192638	26.731172	28.139163	29.039979	29.326658
12.508877	16.921798	16.944972	20.185139	22.018435	23.387164	25.348925	26.786036	28.069972	29.038282	29.307694
12.525768	13.626795	15.718478	20.586882	21.483522	23.444499	25.796073	27.047073	27.981178	29.038657	29.298635
10.386072	12.716393	16.477596	18.451418	22.724426	23.890738	25.403310	27.025780	28.222893	28.912473	29.287950
11.323660	14.307163	19.575050	19.421627	20.552089	23.003003	25.372188	26.792153	28.131515	28.758470	29.236622
11.605727	12.938243	15.782262	19.492104	22.513973	23.784017	25.482805	27.198681	28.302943	28.870659	29.305213
15.690073	15.571236	18.147041	18.007805	22.465912	24.040654	25.498084	26.927022	27.947394	28.886306	29.338213
14.290523	12.877743	15.329101	20.543247	20.852354	24.387088	25.867086	27.204893	28.167808	28.934167	29.326748
10.564099	12.578080	15.390491	19.345957	20.813535	22.878742	25.267680	26.915034	28.493269	29.015499	29.280461
12.391859	17.701100	18.919976	18.124990	22.983162	23.896881	25.671473	26.946458	28.232052	28.987818	29.257460
14.352877	16.684176	15.081988	21.268413	21.840691	23.241848	25.655988	26.787987	28.081606	28.702822	29.331637
9.995708	15.226262	15.190286	21.249235	22.301703	23.739492	25.732574	27.126325	28.256602	28.886193	29.347340
9.010126	15.219238	16.470086	18.768979	21.966621	23.128616	25.091608	26.802454	27.939214	29.072450	29.305278
9.830988	17.531966	17.722952	20.512301	22.275461	24.395603	25.153677	27.225330	28.264790	29.074324	29.330949
12.239931	15.295601	17.527206	19.206656	21.532289	24.549896	25.570145	27.045772	28.124366	28.719695	29.314859
11.549963	15.988036	18.961599	18.570542	21.599836	23.721203	25.127476	26.816979	28.119158	29.041838	29.285895
15.630175	16.724358	14.781218	19.659241	21.328832	24.166850	25.701689	27.177409	28.150069	29.069756	29.279679
10.457086	16.483554	16.485923	19.909881	20.879033	23.001502	25.257174	26.728955	28.129811	29.135471	29.333747
11.004760	13.863363	18.748345	19.120958	21.555879	23.272805	25.300143	26.859792	28.127024	29.030115	29.294897
11.263239	15.508129	16.826148	18.187495	21.258384	23.703051	25.450760	27.121789	28.455438	29.194956	29.323817
13.407252	15.258204	17.937396	21.019723	21.692744	24.077585	25.433253	26.783981	28.234782	28.767602	29.334221
9.732351	14.631314	17.356915	20.843686	22.037334	23.757400	25.319415	27.067152	28.349032	29.053057	29.324504
15.549781	11.841114	16.188200	19.090259	21.731821	23.568674	25.429677	26.775592	27.984958	28.817493	29.206335
9.155403	17.411687	18.997228	19.258171	20.633835	23.412327	25.372199	26.998110	28.235946	29.135749	29.296750
15.242954	12.745955	16.108103	18.538378	21.759552	24.459725	25.549222	27.480298	28.278665	29.207522	29.333967
14.826221	12.893569	16.341959	19.672923	22.190983	23.835797	25.184293	27.220115	28.129715	28.936901	29.286864
15.451677	13.265671	19.795109	18.331875	22.845574	23.841618	25.528329	26.652796	28.000929	29.181879	29.287133
12.214283	12.981635	18.128786	20.185570	21.672613	23.840502	25.381446	26.505474	27.946778	28.943153	29.305894
12.088163	16.614341	17.242684	20.080707	21.924929	24.423308	25.416705	27.224158	28.596655	29.034390	29.336878
10.137200	13.320593	14.662824	20.561570	21.319863	24.137284	25.102548	26.824282	28.126668	29.077789	29.276857
10.954311	15.828416	15.117216	20.262445	20.639784	24.006555	25.508028	26.742065	28.085759	29.065290	29.326585
16.261972	13.985952	16.103565	18.095112	21.941508	23.798544	25.771677	27.045172	28.245322	29.124969	29.345862
15.122552	12.537839	19.421573	21.464856	22.469169	24.107927	25.673020	27.152930	28.134754	29.102873	29.307566
10.651001	12.739167	19.805132	21.178461	22.715345	24.255075	25.302399	27.053126	28.041811	29.082793	29.303585
15.192518	14.897091	15.613222	19.180660	20.783075	23.240522	24.973315	26.658410	27.928783	28.930515	29.253680
14.079574	17.251123	18.499180	18.079858	22.381380	23.887079	25.248289	26.829157	27.874042	29.060734	29.337319
16.743009	17.307700	18.586078	19.977874	22.041592	23.776805	25.886677	27.017389	28.241673	29.207332	29.343785
11.784490	12.670418	19.671165	19.740735	22.947060	23.208807	25.029121	26.678314	28.366434	29.120699	29.329209
11.252416	18.127482	17.621035	19.987478	21.418549	23.433145	25.335402	27.039283	28.435771	28.841119	29.301278
13.624726	13.561390	19.677663	21.054833	23.082268	23.311004	25.418455	27.131222	28.251658	29.277067	29.301620
9.501444	12.946783	15.599643	18.968578	22.790984	24.431099	25.747295	26.826496	28.128815	29.070081	29.300489
14.310275	17.540381	18.920649	19.126488	20.833599	23.739815	25.121047	26.827314	28.104962	28.955896	29.196358
15.021714	14.903279	16.808656	20.958502	22.259412	23.780986	24.764449	26.571409	28.045730	29.053451	29.314176
13.781669	13.553991	19.029140	18.943351	20.307352	23.681004	25.299402	26.846530	27.979357	29.011595	29.344704
13.513104	17.474265	19.565861	20.545919	21.827228	23.320600	25.481605	27.118761	28.320133	29.160971	29.319011
10.773170	18.235351	16.431620	19.192498	21.253219	24.009642	25.340901	26.803013	27.847792	29.020005	29.290454
12.107280	16.938558	15.321863	18.053952	21.799193	23.454893	25.010039	26.822502	28.072444	28.893060	29.344414
16.297553	13.948479	19.920228	18.244518	21.541674	23.617908	25.869910	27.164282	28.084005	28.958686	29.254209
15.923675	14.818644	18.088507	18.212206	22.321259	23.815495	25.438137	27.346577	28.402952	28.900683	29.312970
12.164054	13.514571	16.634795	20.632962	20.621124	23.945723	25.676514	27.180536	28.433977	29.133395	29.327171
15.176597	16.098887	15.698537	18.787668	22.854238	24.479126	25.892722	27.039756	28.080107	29.176746	29.304085
9.497400	12.728554	16.298123	18.921022	22.518601	23.358964	25.349297	26.911511	28.287772	29.080272	29.329485
12.109110	12.189680	17.935661	18.981703	21.060118	24.329587	25.494707	27.155871	28.260439	29.121996	29.343872
16.504565	15.454713	19.811677	18.223207	21.767900	23.654720	25.361904	27.087257	28.348160	28.952970	29.310720
12.169546	18.146955	17.454910	18.180894	22.027038	23.321585	25.725663	26.877892	28.302690	29.253925	29.337865
14.681840	16.022959	19.162624	20.261858	20.859939	23.720121	25.796514	27.047108	28.322764	29.176806	29.327737
14.470778	12.987366	16.012331	20.854855	21.200663	23.490055	25.880812	26.718496	28.001789	28.742287	29.338815
12.925265	16.082469	16.615059	18.209607	21.968865	24.162457	25.290561	26.842883	28.160729	28.904437	29.311532
9.114233	17.978102	19.831997	21.267481	20.773515	23.368752	25.485835	26.969885	28.037824	28.987926	29.306390
11.638016	14.530458	16.422838	21.327618	21.291656	24.221361	25.434971	27.059172	28.433943	29.158721	29.308848
9.790747	17.877493	18.762228	21.096717	21.062930	24.493448	25.798719	27.355145	28.364145	29.088135	29.316753
9.183435	13.081430	18.683189	20.814652	20.694213	23.447923	25.697889	27.074892	28.255443	28.881855	29.344933
15.912806	16.760222	19.549502	19.550539	22.156390	24.018959	25.312005	26.914093	28.220008	29.039879	29.348566
13.087239	15.157801	15.661629	19.530176	21.319845	23.076975	25.341294	27.276557	28.517592	29.025300	29.353607
14.642264	12.226341	17.527150	18.327330	22.137762	24.130274	25.813236	27.469835	28.696179	29.018601	29.322152
13.269459	12.270059	17.305060	20.968946	20.726005	24.171172	24.937301	26.606326	28.360144	29.088809	29.324582
11.797628	13.172889	15.795543	17.474543	22.424056	24.174486	25.486804	27.080209	28.076237	29.062212	29.346466
14.403925	17.256008	17.060473	21.222808	22.904186	23.960011	25.662850	26.970030	28.023080	28.837027	29.345341
15.643774	16.509350	19.091439	19.495222	20.378663	22.815699	24.851279	26.786849	28.272883	28.835664	29.346201
11.579668	17.513056	17.686453	19.145404	21.299309	23.692809	25.345627	27.140354	28.412609	29.117616	29.258859
9.309937	14.058037	19.314126	21.167228	21.328466	23.938546	25.556465	26.766339	28.050314	29.004511	29.320468
12.734587	13.479400	18.524984	19.392280	21.226900	24.170877	25.095165	27.053689	28.056134	28.679259	29.280069
10.343667	13.934407	19.494917	17.974408	22.040540	24.366979	25.597130	27.313538	28.207186	28.938830	29.253709
14.482531	12.916906	18.001036	19.103776	22.168148	24.331489	25.749530	27.095420	28.199487	29.130573	29.310977
11.505307	13.877752	18.253285	18.687332	21.016181	24.113327	25.863899	27.128828	28.382960	28.879405	29.202248
14.418586	14.145080	14.970235	18.642635	22.591203	24.011418	25.842169	27.187269	28.139232	28.974624	29.321337
9.206964	14.720428	16.374543	20.769864	22.398832	22.977476	25.248080	27.035191	28.254407	28.842062	29.339161
12.640632	13.289157	16.163735	18.182575	21.395136	24.324645	25.722931	27.244363	27.960253	28.996822	29.330308
12.020776	14.684665	15.976537	21.046161	20.551039	23.086164	25.329297	27.022613	28.158669	29.026224	29.334897
11.731549	17.613334	17.686147	18.950512	22.839546	24.354686	25.762115	26.810308	28.252070	28.723045	29.304451
16.122659	12.053044	17.883207	18.690922	20.845614	23.487641	25.263244	26.941151	28.027417	28.910239	29.285915
9.990209	14.801767	18.243457	18.553698	22.576333	23.506234	25.482393	26.873666	28.375702	29.077310	29.297841
15.176016	14.799237	19.680454	20.116708	22.665993	23.220932	25.414442	27.170044	28.637426	29.100857	29.318659
14.913023	16.701335	18.142302	19.891464	20.784644	23.954893	25.165492	26.785270	28.169830	29.073458	29.313446
16.307512	12.080923	18.681859	19.108222	21.543254	24.056102	25.186407	26.810621	28.057803	28.844793	29.298184
15.089899	12.488296	15.383236	19.363907	21.700781	23.648767	25.679263	26.995544	28.082875	29.015833	29.347098
12.714948	15.572632	18.766172	20.437407	21.941599	23.943179	25.265814	26.808571	28.016612	29.074003	29.326551
12.754589	15.484674	18.313944	18.298176	20.879692	23.451859	25.147347	27.132132	28.272213	28.948619	29.303740
12.973645	17.624154	19.422259	19.861442	20.753985	23.141685	25.108930	26.916349	28.224203	28.767009	29.305096
11.045063	13.519171	17.252061	21.126981	22.617254	23.851777	25.175468	27.238180	28.005259	28.850966	29.341188
13.589637	13.844835	19.287930	19.564295	21.475631	24.332002	25.412434	27.006192	28.066403	28.817536	29.307831
9.150591	18.363283	15.034312	20.127548	21.832971	23.508255	25.327799	26.889403	28.157119	29.168143	29.298078
15.799695	14.139597	17.590743	19.176381	22.752077	23.341585	25.127551	26.824603	28.140687	28.915196	29.262054
14.051232	16.152738	19.794648	20.804097	20.970560	23.196828	25.755790	26.962534	28.078076	28.795107	29.315270
11.063127	15.439487	18.172182	18.428999	21.637000	24.368141	25.821490	27.000375	28.221763	28.979136	29.261145
13.547651	17.406285	15.600388	20.173848	22.018559	24.091741	25.263670	27.224025	28.208284	29.198193	29.316457
16.289642	15.222713	16.327928	18.643150	21.168229	23.346026	25.489613	27.304590	28.208778	28.965010	29.334954
15.760844	16.397706	16.120777	19.663247	22.945287	24.422251	25.563614	27.079042	28.243797	29.037083	29.288571
15.244604	12.412409	16.477774	20.310697	21.798784	23.451901	25.546866	27.322002	28.243763	29.175588	29.255470
11.252827	12.432904	18.088721	20.477790	20.463322	22.871749	25.248819	26.991703	28.253436	29.230103	29.329462
16.723245	12.449446	15.982345	19.613084	21.152424	24.046024	25.745403	27.127119	28.188702	28.954357	29.344212
9.366008	17.231984	16.279719	18.503561	21.516963	24.495246	25.669865	27.336885	28.450559	29.274372	29.300954
13.958260	16.536625	19.324675	18.389946	22.455076	23.430152	24.898205	26.801190	27.997711	28.755492	29.307830
9.060787	12.405492	19.465995	18.306336	22.863572	23.493374	25.516114	27.105168	28.214222	28.972726	29.326892
14.221254	17.822375	15.063231	20.390712	22.441665	23.997480	25.191906	26.840036	28.018443	29.000570	29.335154
10.095169	12.616648	15.838019	19.516011	21.499297	24.081746	25.632566	27.176873	28.164266	29.070178	29.334921
11.810849	16.507637	18.797662	20.243288	21.623449	24.180193	25.827902	26.982380	28.162551	29.068230	29.283746
11.310676	17.276126	18.760844	18.687931	21.031531	23.599131	25.548584	27.129782	28.332616	29.121088	29.323795
15.082684	12.553506	15.811103	19.022070	21.371349	24.255837	25.903760	27.013198	27.992829	28.945827	29.246157
15.764335	14.621323	18.182007	18.333389	21.116760	23.856167	24.949910	26.647289	27.992435	28.683090	29.333448
12.389525	15.484034	19.333709	18.388405	22.566371	23.959686	26.104832	27.260492	28.283351	29.135266	29.273685
9.901596	12.197406	15.501657	20.417266	22.244547	22.924564	25.188544	26.850509	28.264390	29.062375	29.301492
16.394964	17.177842	18.266865	19.385642	22.076294	24.413841	25.842299	27.233947	28.465866	29.069447	29.246674
16.799333	13.589483	15.576474	20.769355	22.037168	23.609742	26.041172	27.485460	28.383489	29.176381	29.291396
16.313416	13.901233	17.036330	18.597787	22.707332	23.256842	25.856893	27.118496	28.483101	28.933673	29.267540
14.772269	12.822243	19.496955	19.702848	20.696101	23.783714	25.486434	26.920316	28.465842	29.045718	29.305069
9.725605	15.036672	19.243880	17.869044	22.323582	23.780127	25.320031	27.077496	28.174674	29.098177	29.337103
15.801056	17.040439	17.078948	21.499658	21.051442	23.884263	25.490485	27.176041	28.215744	28.941052	29.301225
11.402597	13.967456	16.700719	19.932914	21.203933	23.640819	25.721601	27.067785	28.416929	29.068538	29.276791
11.467517	15.490103	19.784592	21.026391	22.044738	23.976816	25.408683	27.145980	28.354231	29.074671	29.342427
15.036683	17.724421	19.325760	19.670880	21.955081	23.512997	25.924205	27.200919	28.341651	29.126762	29.248703
15.054815	15.534098	17.605414	19.314322	22.278007	23.798332	25.195027	27.127088	28.375375	29.139031	29.329270
11.174370	14.775637	19.661875	18.880255	21.305890	23.570306	25.471845	26.900179	28.075833	28.767731	29.313188
11.502490	13.611874	19.108857	18.254382	22.412960	23.774738	25.519247	27.207441	28.378860	29.035598	29.302178
14.710455	17.831987	15.938167	20.232468	23.029977	23.468078	25.506937	27.012284	28.088456	29.033261	29.340596
14.149384	15.275786	15.288518	19.126792	21.418845	24.193125	25.738316	27.323501	28.632018	29.005199	29.325309
13.442973	16.398081	16.330105	19.973242	21.501820	24.062349	25.477497	27.289195	28.371401	28.903015	29.335930
14.362059	12.510078	17.071602	18.178207	21.530665	23.773787	25.785308	27.194807	28.362801	29.103420	29.296565
10.329222	14.304905	18.737787	19.630768	21.120847	23.781945	25.263000	27.060515	27.967052	28.813166	29.302199
14.960488	17.176260	15.331826	19.984544	20.977636	24.350388	25.152008	26.896426	28.330270	28.952761	29.256248
14.718447	12.189697	19.180058	19.290980	22.410880	24.265664	25.433243	27.094673	28.116813	29.017447	29.342188
10.015946	16.083687	18.440029	19.750421	21.194525	23.305964	25.389682	26.819860	28.214394	28.986299	29.267117
12.647181	17.595853	14.769636	20.079341	22.219776	24.104670	25.234317	26.644420	28.019596	28.797223	29.346801
14.512644	16.076806	19.224371	18.570790	22.336002	23.976818	25.196838	26.807488	28.176333	29.090415	29.325038
12.517641	15.894027	16.436074	18.079817	21.037007	23.885506	25.830125	27.208921	28.271404	28.880277	29.306959
14.419773	17.548881	16.088595	19.075902	21.095298	23.563941	25.658355	27.104657	28.254271	29.043690	29.320317
12.148804	12.465721	15.748597	19.729489	22.690946	22.974937	25.183039	26.777849	28.167870	28.834913	29.328391
15.920417	14.165110	16.554426	19.094657	21.718421	23.610431	25.552836	26.952160	28.133731	29.168271	29.318336
13.818877	13.154520	18.155184	21.422175	21.556432	23.159652	25.414864	26.942221	28.305219	28.843306	29.342059
12.792157	15.892885	16.618218	20.870981	22.419197	23.356380	25.649695	27.187307	28.319040	28.991601	29.243771
11.053854	13.605147	19.837205	19.027669	21.097600	23.480377	25.929656	27.236653	28.499855	29.207057	29.338179
12.859170	11.841969	16.630783	20.994135	20.695314	23.859430	25.080162	26.768879	28.219115	29.124317	29.335867
15.103662	18.147408	17.409183	19.490171	21.632517	23.619889	25.321360	26.764202	28.212513	28.929801	29.258040
14.742941	13.386128	16.943707	17.588951	22.408227	23.801196	25.516092	27.147584	28.441766	29.126804	29.325202
16.340013	16.848747	19.388373	17.997568	21.922217	23.735773	25.444788	27.203428	28.234785	29.009989	29.283695
14.764939	16.822926	16.857278	19.880307	22.861248	24.159739	25.203879	27.019555	28.122067	28.968814	29.260961
11.003991	12.328390	18.198267	18.662394	22.941136	23.569425	25.582042	27.206746	28.318561	29.002626	29.318875
11.631369	16.308670	15.704480	20.680030	20.658719	23.475780	25.522041	27.184445	28.015176	28.858687	29.324754
16.554195	14.244126	15.050809	20.380191	21.312760	24.309354	25.907656	27.142829	28.338679	28.974371	29.312622
12.359694	13.676129	16.950574	18.226948	20.954430	24.221370	25.806263	27.010132	28.216803	29.240084	29.322848
11.574687	17.502264	18.630484	21.052432	21.653529	23.110399	25.459369	26.863616	27.981088	28.783860	29.348913
9.253409	17.870980	15.568051	20.832097	20.771364	24.172045	25.452652	26.937513	28.167083	29.080108	29.283026
12.655380	16.054745	17.605905	18.637996	20.455783	23.734427	24.991483	27.076338	28.139073	29.000648	29.282058
10.318920	17.776805	18.055347	17.786452	22.206695	23.628393	25.391684	26.740400	28.051773	29.135420	29.298519
14.785116	12.859995	15.328128	20.704709	22.655511	24.220833	25.750875	26.947752	28.158278	29.017671	29.313665
15.099214	12.751409	17.545752	20.601404	22.422292	23.113981	25.387083	26.990500	27.977543	29.177316	29.315071
9.591975	15.003168	14.811832	21.210468	20.699347	23.804748	25.444842	26.975903	28.249576	28.824831	29.347623
12.999719	17.373632	18.789077	20.899394	22.213061	23.808699	25.523256	26.843577	28.149524	29.060429	29.334617
10.417701	13.195307	17.013484	19.631152	23.054578	23.715845	25.487947	27.160033	28.193789	29.129681	29.293682
14.219201	13.789824	17.466006	19.098476	22.090311	23.065032	25.395687	27.005683	28.105336	29.069903	29.302415
12.622357	14.422444	16.219484	21.224892	21.557527	23.762401	25.743687	26.819880	28.312752	29.200859	29.327689
16.338943	15.299781	18.909091	19.902244	21.295289	24.241738	25.591781	26.959795	28.240253	29.032073	29.342839
15.203211	17.986657	15.617482	20.454474	21.573537	23.960543	25.465985	27.066074	27.716156	28.866807	29.306541
16.484874	15.965721	16.228543	18.720141	21.885445	23.054455	25.015262	26.808448	27.892669	28.863167	29.237241
11.347981	16.925008	17.011838	19.520733	21.114924	24.233484	25.201687	27.063584	28.331856	29.157887	29.316305
9.088615	15.465392	15.714024	19.574992	20.879403	23.632775	24.658327	26.711231	28.131522	29.254162	29.337975
16.824573	12.809532	15.048991	20.546227	21.252035	23.648590	25.264599	27.181301	28.191371	29.188214	29.334805
12.762428	18.015618	18.624869	18.688510	20.829591	23.279712	24.995429	26.787659	28.275361	29.160136	29.288797
12.099208	17.443229	18.902686	19.062156	21.202721	22.789283	25.075948	26.946542	28.072485	28.906402	29.254267
13.470390	14.414503	19.417668	19.276732	20.793456	23.735788	25.395734	26.860535	28.164556	28.770065	29.344524
14.615800	18.235569	17.161995	19.764992	20.737589	23.694271	25.880255	27.144645	28.256495	28.970003	29.317404
9.175382	14.619750	15.980414	21.286394	20.807501	23.939674	25.374329	26.874681	27.986979	29.109581	29.334319
11.106232	17.017070	17.544698	17.895502	22.111695	23.277926	25.390202	27.294268	28.338350	28.931873	29.315073
12.732132	14.833226	16.263952	20.400062	22.813409	23.462541	25.472899	26.754843	28.059238	29.108247	29.263767
15.965154	17.129630	17.430471	21.274818	21.021228	24.119723	25.458656	27.130436	28.205082	29.145249	29.308952
9.668333	12.739835	16.029176	20.147777	21.917959	23.776947	25.487954	26.945208	28.420539	29.136249	29.343204
10.490410	15.499031	19.354130	18.830595	22.822779	24.160105	25.313600	26.971440	28.311796	29.137862	29.269522
14.710246	15.516566	18.237766	18.389106	20.890905	24.136656	25.309640	26.981600	28.299581	28.914278	29.338509
11.263473	17.184913	15.950931	18.292110	20.720007	23.760999	25.346921	26.896025	27.997139	28.891819	29.278238
15.428238	17.289827	18.666516	19.685158	21.625932	23.588368	25.575414	27.457341	28.575298	29.169664	29.329151
11.147903	16.962089	15.149860	20.257917	22.053306	23.167691	25.270367	27.023364	28.334704	29.063983	29.325802
13.122441	14.938480	17.441073	19.119632	21.862093	24.269247	25.391054	27.007284	28.125434	29.036227	29.240706
9.315757	17.403373	17.108595	19.319650	20.616957	23.339293	25.497687	27.208673	28.358455	29.002200	29.313955
14.952926	15.924803	19.052784	20.271120	23.030214	24.747501	25.684796	27.188555	28.441908	28.936717	29.271047
11.365793	16.905811	15.510094	21.203570	21.211527	24.296990	25.506771	27.007867	28.200720	29.173386	29.334406
10.465569	15.816584	19.464906	21.142415	20.925305	23.928110	25.927121	27.261802	28.433351	28.854328	29.319033
16.075838	14.402834	18.568200	19.792380	21.126544	24.004904	25.082644	26.803175	27.841280	29.067085	29.321952
14.233848	15.341816	19.049543	18.601529	22.298102	24.380430	25.560061	27.405359	28.399987	29.259517	29.348436
15.110095	14.540063	19.564309	19.928099	20.849818	23.665603	25.533068	26.887774	28.253515	28.810819	29.299432
15.738960	14.438569	15.604723	18.575023	22.382735	23.127280	25.106154	26.975871	28.051900	28.762514	29.307085
10.771145	17.340198	19.599244	18.301829	21.805878	23.757071	25.811375	27.030723	28.098216	28.956018	29.339505
16.151105	15.365759	14.833724	20.299397	22.329707	23.469692	25.338320	27.038372	28.332505	29.057424	29.274766
15.747888	18.162265	19.272239	18.809398	21.828850	23.660263	25.269866	26.985995	28.418914	29.045533	29.318708
10.570692	17.905411	16.853780	19.426446	22.270046	23.308507	25.067015	26.790168	28.202781	29.180082	29.338885
12.742110	18.346675	18.167975	20.493694	22.484714	23.263116	25.583976	27.005944	28.100836	29.202143	29.319483
10.362104	12.351567	16.110880	18.846761	21.839841	24.135355	25.326756	26.967414	28.143810	29.052588	29.247577
9.283686	16.841718	19.812502	19.043441	21.598469	24.516682	25.627039	27.100360	28.213798	29.142071	29.296543
14.575588	14.804644	16.086087	19.017090	21.344855	23.766595	25.053952	26.863551	28.302772	29.058865	29.301897
10.105031	14.562220	19.332276	20.855922	22.414715	23.270598	25.372146	27.036558	28.354810	29.112272	29.293147
14.010816	15.365821	15.125045	18.584005	20.884959	24.037650	25.538110	27.066072	28.165531	29.103238	29.348706
9.888557	12.646688	15.125569	21.044236	20.589666	24.384479	25.283339	27.201166	28.559969	29.273566	29.334974
16.897440	16.572024	19.592628	20.965303	20.752815	23.149591	25.679323	27.128595	28.297315	29.173958	29.296870
9.476782	16.437123	19.660334	21.090851	21.295652	24.243156	25.960992	27.167704	28.188866	28.833538	29.354022
12.857977	17.171876	17.234374	20.947016	22.485820	24.241816	24.936783	26.756646	28.117390	29.025088	29.242384
12.764698	15.483585	18.492618	19.692024	21.309422	23.771908	25.517834	26.865190	27.906824	28.974226	29.276934
11.302231	13.434348	15.423248	18.123770	21.071093	23.578402	25.446979	27.127094	28.201358	29.022279	29.295856
15.682722	16.096202	19.525046	20.313781	22.179946	23.711733	25.390474	26.909337	28.297348	28.967240	29.334863
13.078441	12.230776	19.843065	20.881897	20.820366	23.960245	25.769961	26.824503	28.066570	28.953130	29.325457
13.661652	13.633618	16.275089	18.941034	22.467232	22.992785	25.541260	27.083325	28.133700	29.032464	29.255047
15.089776	17.472194	16.079398	19.580387	22.289763	23.337129	25.627683	26.861636	27.942077	29.115794	29.329241
11.141346	16.971637	18.370113	17.844404	22.755375	23.900180	25.479207	26.962778	28.333739	28.879330	29.272664
15.895960	16.623566	16.104658	21.010476	22.955902	24.290922	25.649734	26.968303	28.340263	29.016341	29.326502
15.666044	13.138536	15.559372	18.707574	21.301205	24.166002	25.645470	27.061898	28.107914	28.885921	29.291642
15.331479	13.536747	15.996953	19.609456	20.812883	23.651769	25.638525	26.986072	28.352041	29.002728	29.305089
11.710409	14.573317	18.775740	19.828516	22.775355	23.836305	25.756968	27.102923	28.372198	29.190613	29.316099
10.473073	15.983702	15.010155	17.741449	20.582920	22.914451	25.262637	26.850026	28.046645	28.921613	29.341852
16.175949	17.858350	17.534728	19.266374	23.025073	23.788397	25.747351	27.300678	28.534926	29.078400	29.322712
14.122310	14.227690	15.582242	21.234886	22.486281	24.146372	25.681521	27.091309	28.143219	29.116798	29.291019
11.444629	15.557675	18.498821	18.522631	20.847021	23.649645	25.688361	27.038552	28.367872	28.939823	29.345103
13.392822	16.542723	14.915785	20.471705	21.059187	24.058928	25.478016	27.213296	28.107390	28.989275	29.282134
10.354779	13.141819	16.962974	18.743973	21.417555	23.829713	25.602111	27.160789	28.216306	29.119276	29.250251
13.421859	12.818243	17.542359	20.019127	22.147402	23.639155	25.680638	27.096298	28.078066	29.082205	29.330495
9.072945	14.960522	15.236839	19.647513	20.797882	23.890927	25.454374	26.880870	28.128514	29.004064	29.310568
9.048154	14.149006	18.790448	19.962471	22.503935	24.092947	25.254317	26.721761	28.146484	28.635074	29.180184
14.939712	12.243453	16.054601	19.896215	22.322546	23.389988	25.339189	26.786259	27.844285	28.836437	29.258936
15.489982	12.823753	19.449594	19.820538	20.704815	23.827715	25.021447	26.714677	28.101560	28.887844	29.270050
14.172026	15.936480	18.530950	20.921789	20.335605	23.297105	25.715379	27.176588	28.161905	29.190117	29.336113
9.333985	15.140266	17.616374	20.998462	21.802358	24.518173	25.242088	27.244334	28.373883	29.219421	29.284280
9.339779	12.328920	16.305201	18.387743	21.630077	23.880521	25.328911	26.774159	28.142076	28.959227	29.333708
16.413601	17.998624	17.194559	17.908863	20.565488	23.113128	25.583645	26.907549	28.284781	29.014392	29.347954
10.108433	12.843885	16.403244	21.088916	22.250425	22.958912	25.564506	26.948300	28.216978	29.076779	29.287930
13.250452	17.397591	16.025373	19.024811	22.372315	24.439557	25.216969	26.938609	28.043820	29.040902	29.319414
12.858353	16.905051	15.378000	17.803268	21.236264	23.941475	25.329791	26.861557	28.513778	29.025331	29.240516
16.038147	13.966260	17.317918	19.330505	20.954937	23.384920	25.574174	27.020387	28.376104	29.210905	29.320716
11.779153	17.810346	18.626584	20.734228	21.362503	23.205100	25.828738	27.023304	28.041287	29.025012	29.287123
10.726981	15.220601	17.677541	20.249975	21.343802	23.943043	25.042714	26.875761	28.178757	28.936970	29.271795
11.825802	16.268014	16.449682	20.854667	21.648943	23.987508	26.056456	27.104166	28.276835	29.016311	29.268198
14.316044	16.654223	19.780196	19.676418	21.224323	23.385191	25.699699	26.939428	28.037596	28.850511	29.262922
9.055498	15.969932	19.609034	21.237957	20.843435	23.298214	25.492938	27.416445	28.411732	29.078915	29.294726
15.554523	17.602260	18.728507	18.858514	20.678743	23.435901	25.332302	27.075093	28.080851	29.029216	29.271271
11.382033	14.968731	17.320460	18.582919	21.567401	23.821406	25.174962	26.918060	28.287611	28.857491	29.239277
14.105310	13.121752	19.692551	19.049990	21.537856	23.888114	25.439703	27.053479	28.324476	29.002678	29.311402
13.442030	12.755760	18.203154	20.775893	21.960552	23.727585	25.740024	26.887691	28.191541	29.093270	29.293006
13.423463	12.458763	15.509480	20.426331	20.901071	23.821768	25.569013	27.213341	28.231403	28.984393	29.322592
9.181686	15.685636	15.915321	17.982667	21.661757	23.971568	25.606069	27.166163	28.003042	29.139539	29.317031
10.769975	12.887091	15.236855	19.956599	21.750069	23.177104	25.116574	26.622549	28.167118	29.159906	29.333571
13.194904	14.845792	16.242459	18.213991	21.832886	24.236615	25.755880	27.232699	28.318903	28.949383	29.277080
12.427454	15.323245	17.341502	19.186902	21.306285	22.897648	25.229083	26.932317	28.085471	28.785626	29.275507
16.386919	15.082400	16.269926	18.426507	21.243096	23.386669	25.498865	27.193470	28.154350	29.174954	29.319141
11.042121	12.452990	19.593607	18.335753	21.481804	24.047841	24.927898	26.835723	28.405574	29.086101	29.301496
12.875544	13.062113	17.986741	20.604967	22.778790	24.504194	25.188678	26.975124	28.111021	28.864651	29.358796
14.976394	15.017157	16.876150	19.153766	22.127999	23.817197	24.994362	26.731245	28.142125	29.179122	29.324887
16.023427	14.695742	15.754722	19.398318	22.359857	23.714265	25.712848	27.351993	28.305585	29.120584	29.330473
12.738483	16.392263	15.992753	19.691437	21.068107	23.291101	25.600797	26.985268	28.226441	29.107765	29.314210
14.120876	17.770163	15.739096	18.842945	22.342515	23.630914	25.533187	27.106294	28.249881	29.131066	29.281194
11.036272	12.033219	17.807437	20.728954	20.900212	24.162006	25.426905	26.851588	27.958806	28.960544	29.329881
9.058704	17.945120	19.219459	18.661340	22.727036	23.801571	24.797946	26.841056	28.011791	28.964918	29.312724
10.852786	13.175161	15.551738	19.492624	21.401451	23.175190	25.746584	27.040149	28.247881	29.037288	29.348056
9.489857	14.592404	19.082613	18.993978	22.738618	23.375837	25.453861	27.281364	28.346141	28.988205	29.262373
11.088335	16.956388	18.508301	19.567165	20.898074	23.543528	25.212581	26.833883	28.130910	29.033923	29.320154
16.229120	15.145007	16.500276	18.444784	22.362248	23.324746	25.543345	26.701501	28.280087	29.090416	29.295550
15.940728	15.230880	15.747948	20.611036	22.543683	23.116071	25.257575	26.697524	28.032202	29.062353	29.294798
11.257037	16.448873	17.484378	21.485523	20.664045	23.117812	25.741167	27.015687	27.944795	28.734500	29.171603
10.094551	18.265529	19.365128	21.003624	20.936754	23.712985	25.573767	26.837384	28.034888	28.913389	29.301480
12.129606	12.388803	16.609152	20.247052	21.489175	23.505875	25.530007	27.058244	28.249966	29.160729	29.347509
12.803866	18.438595	18.339011	18.363681	22.703223	23.332672	24.968646	26.802245	28.019578	29.114389	29.346147
13.745758	13.459666	17.388833	19.965477	21.948470	23.994427	25.646105	26.972613	28.561324	29.087943	29.300422
11.659788	16.231790	17.690755	20.800796	22.420615	23.221544	25.674572	27.046424	28.419913	29.172976	29.264140
13.248645	15.322827	18.701518	19.357824	22.125860	23.936409	25.688718	27.073667	28.256154	29.001361	29.286378
10.760182	14.650269	17.269494	19.745994	22.384012	23.985189	25.085448	26.756252	28.477015	28.815785	29.251647
11.498251	17.090727	17.291788	21.165888	20.780948	23.520748	25.725143	26.703765	27.853812	28.847935	29.315605
16.103407	13.631765	17.596460	19.032582	21.303760	23.974419	25.187905	26.903297	28.129077	28.889538	29.348175
13.965442	14.201222	15.985027	20.040267	21.921258	23.138006	25.525064	26.637481	28.184569	29.129040	29.333292
15.069999	15.299849	17.034367	20.912322	21.445406	24.103423	25.362655	27.020187	28.237574	28.900437	29.324504
10.738457	13.247112	16.326948	19.161307	21.408822	23.223720	25.808081	26.745652	27.839068	29.109151	29.344036
12.717343	13.313373	15.156940	20.114856	20.799862	24.688560	26.088337	27.266714	28.382016	29.026669	29.288520
13.984327	12.750828	19.110282	18.274094	20.573540	23.208335	25.329941	26.950691	28.331967	28.962512	29.307762
9.829139	16.244311	18.387567	19.774545	21.524372	24.713961	26.185283	27.433604	28.470742	29.181795	29.287859
14.175314	17.635635	16.274259	20.384002	22.411432	23.640669	25.545393	27.159445	28.179666	29.235319	29.334815
9.112459	15.844235	18.161097	18.839003	21.602686	23.348173	25.605652	26.942576	28.164683	29.278239	29.333937
12.916838	16.960531	16.147209	20.401514	20.827521	24.301958	25.459039	26.785352	28.019163	29.147399	29.321513
10.821509	14.035127	17.861535	20.380563	21.661162	23.673182	25.449975	26.777698	28.174094	28.815565	29.340479
16.662648	15.089173	16.261674	19.507914	22.550420	23.367073	25.561285	27.225274	28.452452	29.218768	29.345766
13.406882	14.053649	19.273144	20.895136	21.786076	24.289968	25.737989	27.332086	28.515159	29.158750	29.296681
16.301532	15.049941	17.711572	19.526335	22.285000	24.400180	25.544180	27.276005	28.312642	29.260723	29.308718
13.228255	14.722197	19.464058	19.981722	20.983677	23.611092	25.264237	26.864232	28.155843	29.197371	29.271497
13.129906	15.344579	18.759962	19.619517	21.809186	23.399501	25.456749	26.959781	28.146348	28.974934	29.268511
15.917960	13.422589	15.499417	18.037243	22.580199	24.534411	26.021258	27.336830	28.752964	29.061866	29.314945
13.120718	13.245453	18.181070	18.952555	21.167219	22.832185	25.501001	26.735254	28.064970	28.746510	29.280626
13.019002	16.541435	18.954233	20.181085	21.881227	24.303983	25.342219	27.039598	28.145586	29.042954	29.273491
12.983517	13.736173	19.807574	19.313761	20.949886	23.284999	25.489760	27.114190	28.006883	28.988728	29.339149
16.249165	16.816763	18.663479	20.267298	22.145755	23.966820	24.898727	26.862458	28.225285	28.966712	29.303147
11.411760	17.219966	17.383672	19.684132	22.605956	24.038068	25.324922	27.022414	28.331239	29.030329	29.271926
10.650810	18.268389	18.632248	18.776588	21.288301	23.979124	25.347124	27.177413	28.167109	28.884601	29.334562
12.930306	14.993838	16.773672	18.015162	22.085228	23.313815	25.386560	27.012290	28.132712	29.129104	29.318931
11.638826	16.084198	16.725962	21.408276	21.804337	24.494660	25.603178	27.095612	28.514396	28.850110	29.278411
14.150310	16.129261	16.728850	17.752284	20.109586	23.323264	25.005297	26.923707	28.134265	29.201744	29.325045
11.260885	13.491101	20.105528	21.185682	21.218139	23.951483	25.646493	27.193527	28.084501	28.830530	29.306033
16.398018	13.995178	17.105105	17.336254	21.175111	23.869393	25.198009	26.530632	27.914700	29.091938	29.253632
16.305621	15.359156	18.555080	18.739654	21.802248	23.566572	25.606710	27.261695	28.395476	28.972670	29.313672
9.301055	14.462863	19.610674	20.386696	20.808978	24.049412	25.662043	26.707511	28.232209	28.940528	29.317624
12.916479	14.976466	18.274190	21.171634	22.253086	23.363055	26.001109	27.201257	28.335772	29.031099	29.311113
13.513827	16.012564	15.280440	18.881636	22.720752	23.893467	25.691769	27.178719	28.109738	29.011513	29.259043
11.589487	12.432842	16.069457	20.144006	21.493885	22.997108	25.576685	26.865928	28.332250	29.168520	29.328661
9.518402	15.665463	18.268474	21.074692	20.922313	23.264775	25.167414	27.301498	28.154954	29.125029	29.323076
13.043045	17.322357	17.483158	21.082453	21.786508	24.006176	25.352079	26.903288	28.245188	28.820520	29.309609
11.074110	12.454063	16.001255	18.799391	23.143911	24.022111	25.559048	27.124912	27.998895	29.077970	29.304078
14.218050	16.382703	15.244989	18.683917	22.458878	23.413837	25.505650	27.123872	28.474134	29.106146	29.313209
14.187559	17.287200	17.865445	20.363640	20.847270	23.295845	25.607591	27.177911	28.280575	28.829623	29.264254
11.428906	16.369125	19.242626	18.205497	21.646437	23.492191	25.669748	26.972917	27.963628	29.186622	29.291115
10.214627	16.341662	15.782538	21.134928	22.265793	23.814443	25.730651	27.011150	28.342790	29.017119	29.305681
9.571063	14.237918	16.932587	18.084882	21.695055	23.856072	25.388500	26.657957	28.058391	29.005306	29.322759
11.574000	14.780849	18.668760	18.242416	21.586922	23.908466	25.567894	27.069099	28.177444	29.058419	29.270840
10.127861	17.915273	15.168274	20.075836	21.559055	24.301752	25.368837	27.286974	28.350889	29.245790	29.333642
13.222058	16.740589	18.229100	18.702611	22.158778	22.823321	25.598814	26.795348	28.225872	28.778793	29.300841
11.429890	12.709342	19.533103	20.766542	21.727532	24.448390	25.227305	26.841613	28.028119	28.932706	29.264102
12.692257	16.981320	17.083571	18.567135	20.876639	24.190638	25.780232	26.795732	28.139590	28.880307	29.308500
15.615039	17.522966	18.449436	18.066735	22.394228	24.018425	25.615313	27.047823	28.046513	29.055900	29.327819
15.288609	17.340232	17.410436	19.643607	22.415961	23.134224	25.563693	26.968950	28.369171	29.009196	29.325702
10.243823	16.626810	19.467110	20.840259	21.141099	23.750336	25.318510	26.769413	28.149508	29.055533	29.298966
12.960946	12.433762	16.418652	18.508563	21.092501	23.981087	25.603147	26.996593	28.496787	28.890431	29.303004
11.879321	17.592263	19.739445	18.237635	21.090557	22.853360	25.295664	26.812408	28.043656	28.874309	29.279517
12.565856	13.363181	17.655682	21.071502	22.223958	24.349796	25.282031	26.886358	28.235325	28.921823	29.337707
14.436423	13.304686	15.626046	18.832503	21.660054	23.226861	25.558329	26.736819	27.976875	28.995242	29.331459
10.879464	13.605067	17.200175	20.848930	21.680947	23.025582	25.276567	26.915892	28.005638	28.838122	29.281270
14.361323	15.619518	19.137633	19.943698	20.808576	23.907874	25.660579	26.852078	27.891650	28.739253	29.271127
12.090043	14.405455	15.041551	18.273139	21.615775	23.381970	25.657392	26.685526	28.235739	28.865365	29.283145
15.977706	12.689125	17.667438	21.021892	21.865457	23.725387	25.588375	26.836148	28.194056	28.791619	29.346388
10.968778	15.064640	19.749984	18.378651	22.942294	23.601972	25.297342	27.001709	28.113580	28.994538	29.335650
16.291787	16.406753	18.375904	18.187832	21.291438	23.753221	25.316755	27.042564	28.592862	29.145821	29.262181
15.119359	17.593183	17.052080	20.771870	21.389283	24.253003	25.407379	27.177620	28.313385	29.100377	29.325377
13.307392	12.571734	15.541447	19.505839	20.973246	23.051468	25.554116	27.301635	28.422646	29.114356	29.332861
10.851060	16.205770	17.625866	20.026992	21.415032	23.243552	25.280534	26.834974	28.278023	28.911330	29.249380
14.039548	14.066314	14.715059	17.786049	21.434434	22.930037	25.375861	26.908144	28.057258	28.954539	29.308098
10.334310	15.705560	18.959707	18.580245	21.760870	24.224435	25.521877	27.249625	28.094019	29.102694	29.346886
12.933759	16.781485	15.700659	17.806353	21.996564	23.247686	25.612001	26.921231	28.046344	29.077644	29.326003
15.511053	13.691170	15.518849	20.639869	20.365284	23.066661	25.430102	27.265029	28.088396	28.925905	29.332781
9.085508	16.776499	16.114251	19.458604	22.826576	23.187448	25.505285	27.157818	28.154612	29.024541	29.324959
12.207375	17.809469	19.546299	17.998961	22.831132	23.089384	25.000148	26.758599	28.127186	28.905149	29.303110
9.619770	17.591499	15.400298	18.813086	20.962814	24.361992	25.312129	26.926352	28.150138	28.975416	29.265863
9.010760	14.182742	19.597871	19.437918	21.900612	23.946847	25.187873	26.786254	28.388374	29.225969	29.341939
10.888860	13.411639	18.087178	19.821920	21.252828	24.025947	25.847036	26.934164	27.970792	29.093369	29.256561
16.290315	14.178788	15.778736	20.157177	20.811580	23.117074	25.557702	27.179829	28.405594	29.036307	29.263599
12.062123	13.355383	15.745333	21.061636	22.802424	23.186161	25.826746	26.950847	28.103287	28.754483	29.330639
10.585324	17.523496	17.225438	20.086171	21.911356	24.222064	24.791262	26.670540	28.061441	28.853698	29.328548
11.619648	12.952914	17.113423	19.258266	20.622108	23.200301	25.525632	27.051383	28.250016	28.751179	29.339904
9.802229	17.795472	15.916496	21.195361	21.887374	24.053222	25.433910	27.044583	28.189700	28.628823	29.294304
12.503703	17.868796	18.407904	17.731846	20.718331	24.113757	25.415727	26.938233	28.509973	29.174027	29.347146
15.120081	17.352733	19.049319	18.763426	22.308345	23.949816	25.414177	26.985798	28.198769	29.009259	29.320585
12.981373	11.855606	15.487119	17.947613	21.460604	23.852697	25.735053	27.242810	28.326220	29.120922	29.295468
13.180248	16.949234	15.259272	18.259650	20.834240	24.317581	25.715221	27.165784	28.552901	29.158985	29.353025
16.222767	17.800467	17.803468	18.420023	22.282419	24.333422	25.450296	26.961821	28.005684	29.046383	29.335012
16.362577	15.902053	19.240513	20.188068	20.705309	23.248335	25.621637	26.900239	27.969336	28.953615	29.321823
15.425628	12.260392	15.060152	18.543029	20.897341	24.145992	25.212172	26.848553	27.964015	29.097795	29.301836
14.622244	13.605550	15.023615	18.608337	21.311549	23.421231	25.580233	27.017430	27.976248	28.923112	29.296280
11.453051	18.146901	17.567745	18.512942	22.054816	23.161452	25.378616	26.846115	28.247992	29.031873	29.307850
10.990798	14.910467	18.144208	20.609421	22.420058	24.149108	26.053604	27.485429	28.407401	29.231965	29.283393
10.386265	12.607303	18.435970	19.492983	22.886489	23.850881	25.908064	27.067804	28.131280	28.933770	29.300800
10.093088	17.507027	17.747888	20.934998	21.358356	24.266946	25.729285	27.035201	28.274814	29.089085	29.334993
11.854809	15.966785	18.605278	17.875918	22.397604	23.970475	25.726259	27.092188	28.135307	29.172575	29.336446
9.126695	18.093972	19.653120	18.672847	20.757343	23.340686	25.826885	27.275375	28.130345	29.038025	29.295766
16.627512	14.859998	18.905742	19.993427	22.432305	24.465931	25.871123	26.868156	28.393792	29.061333	29.296227
9.164596	16.109272	17.472251	20.404793	21.601314	24.291451	25.301246	27.230405	28.275746	29.021253	29.306087
10.361494	14.292557	16.914992	18.128734	20.764317	23.671089	25.678300	26.920041	28.046450	28.988928	29.345839
15.520575	16.887448	17.111791	19.918227	21.149853	24.097056	25.556187	27.182651	28.273197	28.936851	29.271408
14.078496	14.652505	18.269673	19.620556	23.066192	23.362295	25.761181	26.889956	28.336786	29.303941	29.347547
10.790201	12.363997	16.259306	19.370328	22.012134	23.607046	25.399574	27.094708	28.190698	28.729591	29.345967
13.960121	12.578511	18.230627	18.684224	20.605139	24.089330	25.682460	27.232523	28.225860	28.837346	29.328398
15.056496	15.034482	16.123040	18.749699	22.094891	23.872691	25.504458	27.253556	28.335203	28.954497	29.331009
14.857068	14.018929	18.079718	20.726570	20.683242	23.269714	25.384862	26.856848	28.658364	29.295864	29.308349
16.025673	15.047317	19.451926	18.991119	22.125450	23.358072	25.645527	27.114072	27.944366	29.057032	29.253512
12.151220	11.889787	17.713572	20.808008	21.303306	24.298558	25.760230	27.316806	28.255395	28.939199	29.318897
12.274889	13.862202	15.607771	20.911022	21.249686	23.726023	25.220333	26.799371	28.158775	29.107672	29.257225
13.947108	17.101778	18.246849	19.444163	21.183310	23.946266	25.621971	27.104348	28.068953	28.867758	29.310079
9.160678	17.716218	16.186460	17.753994	21.320692	23.918954	25.369985	26.900794	27.850135	29.157646	29.309188
12.130249	16.098948	15.127913	19.704947	21.358380	23.763068	25.159198	27.084365	28.103693	28.817888	29.220660
11.754247	14.167470	16.114936	20.249392	21.867206	24.311569	25.572623	26.891875	28.348310	29.044467	29.299295
16.171044	13.423262	17.279841	18.567819	21.361421	24.094899	25.591202	27.107650	28.139707	28.871189	29.313700
13.112745	16.237759	17.063767	20.875769	21.548603	23.480573	25.668875	26.893258	28.144546	29.059886	29.277979
11.676992	17.637387	18.821777	21.013120	21.231939	23.608897	25.229144	26.910483	28.094740	28.850417	29.289533
13.242321	14.224732	17.709581	20.281956	21.254059	23.165420	24.933912	26.816495	28.192926	29.018828	29.329855
9.522628	14.585068	15.319716	18.614239	21.484702	23.946564	25.557688	26.761012	28.039615	29.027172	29.279883
13.585119	15.028669	18.364354	20.608883	21.638905	23.916215	25.577348	26.880366	28.229923	29.153968	29.283978
12.591877	13.155914	16.670932	18.322797	22.583386	23.144385	25.501783	26.977861	27.985944	28.936297	29.296025
10.428593	15.037019	19.084063	20.673697	20.046242	22.562397	25.388167	26.933139	28.327340	28.975335	29.336942
14.021444	17.251230	18.261617	21.252296	22.747715	24.314715	25.882138	27.143491	28.201708	29.048411	29.302671
12.869314	12.372398	18.549276	19.639854	20.951408	23.614496	25.934996	27.008412	28.423002	28.998414	29.317595
14.293199	13.868483	18.221515	19.594270	20.691831	24.383793	25.523684	27.070202	28.225951	29.139031	29.341992
13.073698	13.223088	16.202093	20.773386	22.042953	24.344758	25.491778	27.053346	28.541958	28.923383	29.344563
14.820106	13.116673	15.195101	19.748769	21.281160	23.306536	25.060794	26.741557	28.222634	28.816606	29.330661
9.553258	13.990739	18.515731	18.913852	21.787487	23.022846	25.185535	26.919869	28.332484	29.080245	29.279852
10.485853	16.462846	17.754783	20.178972	21.952676	24.622904	25.985190	27.331063	28.221396	28.952346	29.343540
10.416667	15.031426	15.507855	21.305703	21.171349	23.452565	25.720228	26.668403	28.070569	28.856748	29.316832
15.103484	16.777680	16.336205	20.943289	21.412643	24.012596	26.008801	27.367072	28.229636	29.096702	29.314519
15.927881	16.476408	18.848703	20.957506	22.065188	24.034656	25.822644	27.300798	28.458664	29.205697	29.336277
15.494378	14.303482	19.532377	19.217712	21.835185	23.003859	25.375552	27.159544	28.462451	29.262044	29.340169
9.394274	13.917383	16.717177	18.910327	22.687099	23.689803	25.308503	26.924795	28.155746	29.065741	29.326379
16.498268	13.817026	15.316029	20.235602	21.584362	23.995471	25.454306	26.892390	28.203780	29.010070	29.316176
14.680209	17.465048	15.876369	18.242346	20.175424	23.488358	25.246491	27.111799	28.229845	29.112900	29.313149
15.687908	17.311288	15.209496	17.797843	20.966544	23.942851	25.290032	26.916011	28.186641	29.121103	29.346008
10.504566	12.666548	15.946581	20.036384	21.156409	24.224980	25.560054	26.948720	28.177810	29.049303	29.247569
9.389319	14.142451	15.513310	17.656052	21.985143	24.329881	25.612379	27.203296	28.257750	28.935711	29.307040
15.028599	12.315408	15.788309	19.417968	22.537847	23.822476	25.539399	27.105010	28.214505	29.233579	29.323147
10.891945	13.377345	16.888522	20.393346	22.460117	24.231376	25.715798	27.267158	28.158924	29.020185	29.281607
11.560393	15.889641	17.633125	21.504609	22.164617	24.819720	25.879900	26.994509	28.221760	29.117429	29.336192
9.999179	16.291909	15.519746	20.120297	20.747633	23.725549	25.781066	27.277862	28.267275	29.124260	29.347395
9.805701	13.378446	15.145045	19.541354	22.737723	23.078638	25.050896	26.934001	28.192193	28.932758	29.311558
12.178545	12.695819	19.511145	19.020177	20.735895	23.654493	25.293936	26.999889	27.932112	29.158970	29.298462
13.169880	15.096674	18.172493	19.520006	22.810808	23.141616	25.040732	26.841007	28.193972	28.817570	29.315871
16.154988	14.759246	16.303265	19.031529	20.839605	23.298796	25.243826	26.952145	28.048391	28.893166	29.288633
16.734216	15.043091	19.839284	19.393903	21.147545	23.066585	25.232137	26.880381	27.965972	28.850345	29.295825
14.430520	17.802968	18.718850	21.374696	22.262673	23.507922	25.361580	26.839667	28.091699	29.142731	29.329334
14.975057	15.759073	15.734076	19.095017	21.327740	22.877910	25.700136	27.019189	28.239856	28.975419	29.303578
12.015694	15.192594	17.912699	18.299225	21.944324	24.165263	25.689780	26.848348	28.230737	29.060866	29.295224
14.005132	13.791355	16.362503	18.052887	20.645316	23.187552	25.696720	27.068795	27.956458	28.825122	29.322491
15.115221	12.949167	15.465485	18.447137	22.957535	24.005141	25.272973	27.158826	28.364787	28.892523	29.270008
13.928234	14.402129	18.408906	17.674646	22.084177	23.625026	24.786451	26.632292	28.015935	28.979650	29.293496
14.546042	14.830172	17.020580	19.228003	21.547202	24.339774	25.579116	26.903386	28.004717	28.944508	29.285313
12.794690	16.940878	16.450701	19.992944	21.502496	23.548892	25.565963	26.932225	28.069843	29.220905	29.315454
11.205899	13.554526	16.523486	21.293019	22.217293	23.862155	25.979947	27.225562	28.354534	29.089317	29.334937
11.183406	17.809986	17.703907	21.205161	22.063567	23.403670	25.449396	27.032169	28.100413	28.814150	29.280859
13.348031	16.275899	16.179031	18.471830	21.275454	23.818330	25.834375	27.163050	28.363417	29.100613	29.343560
15.112242	13.579094	16.306241	17.807613	22.621314	22.893760	25.524453	26.762229	28.131112	29.100485	29.315582
10.091070	14.232609	14.893063	19.545791	21.148833	23.704049	25.512934	27.124872	28.298153	29.051402	29.330762
15.622240	15.193234	16.195407	17.903926	22.134020	23.384920	25.771732	26.979454	28.013307	28.990617	29.332880
15.752720	16.847323	18.371203	20.545349	21.919687	23.619151	25.316587	27.088744	28.307365	28.976310	29.271476
10.008460	17.969863	19.582843	20.047477	21.277041	23.047803	25.507871	26.932774	28.201691	29.039882	29.347034
15.345175	17.821732	16.707216	20.502526	22.879840	24.077797	25.466952	26.957875	28.422613	28.895012	29.324195
12.175484	12.461053	16.575048	18.572116	20.819417	24.169448	25.423774	26.983528	28.273053	29.063147	29.304886
16.137068	14.578279	18.463943	18.109245	22.864253	23.606144	25.454328	26.929276	28.092750	29.066410	29.310113
15.844601	14.329496	19.590852	19.534338	22.060399	23.922421	25.861531	27.305370	28.495765	29.140657	29.309851
14.558868	12.956639	16.258422	20.518549	20.750624	22.987530	25.707507	26.927028	27.985148	28.789867	29.290558
13.855838	12.427486	15.925456	20.989496	22.302986	23.583411	25.438340	27.105994	28.216771	29.014983	29.294713
10.094183	14.311046	19.016413	21.092750	22.140380	23.520264	25.266645	27.107831	27.973958	29.023228	29.321270
12.594419	12.002147	16.057773	18.648320	22.799157	24.278378	25.403918	26.907329	28.090637	29.175584	29.321861
11.174171	16.817147	18.854350	19.612358	22.801048	23.239920	25.560160	27.019149	28.040043	29.119517	29.291591
10.092260	16.069998	18.979976	17.895637	20.701138	23.984814	25.192261	26.946232	27.886621	28.789706	29.298491
15.055390	17.795966	19.618662	18.536866	22.039587	22.917390	25.494479	26.865394	28.150820	28.893085	29.325826
11.593924	12.198013	17.638053	19.257299	20.928810	23.159706	25.572793	26.990778	28.296200	29.082975	29.338476
9.207366	15.067176	18.226429	19.113675	21.955377	24.167540	25.474303	27.002270	28.012023	29.215113	29.285936
13.552803	17.004266	17.603087	21.276101	20.887223	23.536875	25.699290	27.065296	28.335696	28.847973	29.299165
10.145912	14.224355	16.139493	19.492633	22.548981	23.963278	25.122003	26.962330	28.151148	28.788935	29.304774
15.784195	17.298443	15.477713	19.285065	21.099214	24.325870	25.387230	27.078910	28.001871	29.071656	29.316048
9.523762	15.399271	19.049971	19.428939	22.617260	23.740027	25.767166	27.109731	28.114012	29.177702	29.342723
11.787737	15.915403	17.807573	20.274884	21.142003	23.595321	25.663031	27.245303	28.263931	29.085634	29.252356
15.514659	16.117751	16.839096	18.639602	22.235779	23.887122	25.719795	27.081025	28.192621	29.079796	29.319713
15.215751	16.236329	18.584887	18.893916	21.215595	23.610495	25.957268	27.097033	28.046389	29.016755	29.330461
14.322432	15.662434	16.630417	18.049362	21.727511	23.144296	25.313749	27.120831	28.313516	29.159824	29.288468
12.616295	15.814549	17.953203	18.503155	21.042238	24.210649	25.071555	26.894189	28.341157	29.223928	29.316291
13.109844	18.298929	15.300549	20.561399	21.620321	23.986797	25.748999	26.990231	28.260749	29.113552	29.318902
10.658828	13.668931	15.720491	17.698192	22.167582	22.801846	25.043598	26.837402	27.936207	28.731673	29.302125
14.303493	12.139652	16.946649	20.691702	22.449744	23.575661	25.716353	27.237324	28.189008	29.100255	29.295617
11.711547	13.034872	16.752360	18.155518	23.010582	23.994263	25.764711	27.053170	27.871807	28.870109	29.323469
12.354086	16.866111	17.602515	19.300940	21.742992	23.452982	25.716683	26.879396	28.119948	28.791787	29.309688
10.158876	15.553098	18.986901	18.547532	20.921396	23.526173	25.405477	27.180267	28.362837	28.974873	29.345057
9.608272	15.539222	16.414239	18.973978	20.732450	23.468139	25.605093	26.978567	28.064511	28.820317	29.307108
12.509569	12.803239	15.439490	18.654825	21.831925	23.440884	25.756595	27.116237	28.180588	29.184147	29.342177
11.661823	11.976833	17.123137	18.802584	21.259593	23.414174	25.468854	27.012925	28.168511	28.967075	29.338999
13.136673	17.749047	19.253775	18.163705	21.756107	24.246562	25.211655	26.880316	28.359092	29.068001	29.340037
10.891243	16.404860	17.712208	17.540547	21.326776	24.146796	25.308459	26.821053	27.992314	29.084805	29.328361
13.647944	15.502257	15.771730	21.395238	21.260574	23.748933	25.871513	26.906258	28.291724	29.134487	29.352304
15.753284	14.031312	19.020017	17.993019	21.995582	23.959307	25.499888	26.687567	28.283447	28.866458	29.299278
10.076925	15.875265	16.098110	17.695948	20.467695	23.399670	25.636276	26.823722	28.222086	29.170662	29.338052
9.786963	16.230517	16.341923	19.452440	20.701258	23.329625	25.206085	26.810995	28.206062	29.003954	29.310926
9.802482	12.677142	16.215282	20.728283	21.131712	23.410671	25.580832	26.893411	28.242491	28.897078	29.290141
13.654200	14.392772	17.460584	17.697413	22.502557	23.561137	25.502615	27.186741	28.358165	28.896796	29.241477
11.816028	13.790409	15.739099	19.914788	21.335964	24.412652	25.694868	27.212805	28.781743	29.198335	29.323672
14.669395	13.378700	15.465251	17.576016	21.936592	23.551865	25.115795	26.967936	28.250360	28.822632	29.317373
12.335391	16.017352	16.844176	20.199878	21.299601	23.577339	25.195152	27.070515	28.532413	29.163589	29.345096
11.706159	17.384177	16.925370	18.503379	20.963548	23.321236	25.495528	26.796601	27.963858	29.237305	29.335950
11.643727	13.566795	18.050128	19.384626	21.025583	23.858248	25.550770	26.875385	28.223504	28.999032	29.329574
11.033468	16.258155	17.031520	18.147152	21.694671	23.878133	25.625563	27.077955	28.393106	29.072008	29.341768
16.303487	15.325905	15.057105	19.272492	21.689501	24.151021	25.526364	26.933270	28.341124	28.873499	29.179884
10.667406	14.995616	16.993967	19.164831	21.149277	23.954162	25.739257	27.215883	28.239478	29.060666	29.329278
16.483518	17.712915	17.207319	20.761072	20.420913	23.371496	25.725820	26.873360	28.069691	28.795601	29.305884
15.507042	16.551558	17.382354	18.030200	21.108712	23.254040	25.012520	26.884258	28.425183	28.860413	29.287370
12.864766	17.666391	16.216308	20.251461	21.427728	23.407707	25.648844	26.768063	28.190773	28.944539	29.308494
15.935585	16.711089	18.446272	19.418007	21.215002	24.052985	25.373049	26.824518	28.039181	28.935329	29.275823
15.557655	15.423019	16.353348	18.193316	21.098524	22.986439	25.605020	26.965517	28.031823	28.752261	29.343546
15.080699	15.837981	18.236461	18.179058	21.424297	23.477517	25.512163	26.845949	27.927236	29.091996	29.344676
13.475394	13.962758	19.301082	19.788755	21.433983	23.624057	25.410277	27.169847	28.420370	28.881332	29.218875
14.052445	17.357598	16.157566	18.071606	20.414182	23.671702	25.534999	26.927092	28.127816	29.000853	29.237369
15.255090	12.534808	16.164996	19.368115	21.467535	24.228934	25.585230	26.882237	28.130339	28.888983	29.316142
12.765926	13.743051	19.898959	20.193618	23.215976	23.670716	25.681746	27.226203	28.119853	29.031730	29.304782
11.469265	16.112419	16.063399	21.044651	22.240636	23.818316	25.352299	26.993611	28.135089	28.883078	29.326882
10.535665	17.518172	18.662923	18.717718	22.695054	23.961944	25.137044	26.680516	27.856960	28.687148	29.304197
10.221414	13.682722	16.946088	18.804278	20.784989	23.307333	25.722357	26.938522	28.157488	29.235884	29.335548
15.666464	17.741995	18.509949	19.563161	22.466590	23.523188	25.261448	27.056012	28.435293	29.231765	29.335519
15.959773	17.992166	19.277082	18.607891	22.236339	23.659441	25.344285	26.941033	28.440215	29.049793	29.282774
12.985186	15.697153	19.635023	19.614584	22.450755	23.892714	25.410895	27.200498	28.106492	28.986168	29.292595
11.759314	18.010489	16.843620	20.836712	21.332853	23.993974	25.579199	27.035170	27.983266	28.786495	29.312168
12.305059	15.350097	19.120051	19.519854	22.245784	23.252502	25.651620	27.156644	28.129864	28.921137	29.325413
12.975291	15.468731	17.996852	20.546278	21.026346	23.770843	25.407285	27.298651	28.527396	29.206572	29.303219
12.795396	15.814550	18.475120	18.117405	20.800029	23.393574	25.281231	26.883165	28.218937	29.082517	29.304963
11.192993	17.638677	15.302215	19.217391	21.995184	23.283407	25.394180	26.808268	27.980808	28.961096	29.265146
14.671091	15.875020	18.499421	21.229847	21.970513	23.504639	25.722613	26.856383	27.956692	29.105632	29.301866
10.873557	15.887517	17.327023	18.691630	21.174494	24.339448	25.637221	27.092484	28.462225	29.332980	29.317843
12.429108	14.193942	15.806133	19.389924	21.549398	24.660121	25.068729	26.827643	27.963041	28.816466	29.282635
9.912633	15.345311	18.853010	21.051414	21.903215	24.168619	25.072277	26.984843	28.280567	29.139488	29.331506
11.589358	15.951798	17.603664	20.964713	22.261345	23.385741	25.340151	26.855686	28.141892	29.029599	29.221998
10.500466	14.773829	15.698822	19.613427	20.872043	24.136789	25.532315	26.819159	27.957022	28.864772	29.336858
13.161052	16.233361	19.170414	21.191089	21.519824	24.058964	25.817545	27.284125	28.443546	29.187775	29.291619
13.317073	16.421621	17.996852	20.072483	21.700821	24.041080	25.704152	27.021870	28.171160	28.910930	29.335701
10.231405	13.570968	17.222133	18.178579	22.414256	23.579819	25.394710	26.908307	28.280101	29.122622	29.310353
13.624147	17.121314	19.368641	20.866016	21.494335	23.584413	25.109565	26.801417	28.097903	28.849377	29.175483
14.042251	14.139694	18.956157	19.381854	22.489461	23.802363	26.065795	27.409177	28.335601	28.954891	29.308363
15.769022	17.219168	18.254286	18.297171	22.238219	23.375553	25.224938	26.906430	27.985857	28.856329	29.312037
14.325636	15.151370	16.922951	18.632490	21.227813	23.802990	25.395055	27.161764	28.423931	29.015531	29.337203
16.041584	14.067822	18.916430	20.526822	22.664821	23.324017	25.736475	27.071570	28.307402	29.160430	29.289741
16.749388	15.640676	16.814982	19.669332	21.017432	23.138795	25.638049	27.109261	28.268867	29.121261	29.292377
12.082499	11.951494	18.633970	20.412051	22.430915	24.113713	25.160799	27.074203	28.332327	28.991942	29.283992
11.924301	16.124355	19.092701	18.197679	21.295624	23.218927	25.641948	27.141271	28.348111	28.944533	29.278494
16.469080	17.654563	16.793873	19.772414	23.113961	24.290149	25.948954	27.633050	28.501384	29.050161	29.274788
14.816126	17.886130	16.108032	20.095858	20.692408	23.991088	25.479187	26.614310	28.285163	29.160682	29.323071
16.643624	18.271269	19.184679	18.300337	21.251989	23.091268	24.716466	26.634716	28.184347	28.874247	29.308526
13.738962	17.761641	19.641278	21.203828	21.971109	23.734773	25.605812	27.011748	28.464027	29.182591	29.293933
13.260183	12.194597	16.311499	19.712299	20.731091	24.451961	25.619096	26.886658	28.029762	28.818605	29.335146
16.528641	12.858801	16.882489	19.968982	22.339226	23.561535	25.129966	26.880778	28.334622	28.739652	29.342838
15.610474	15.922168	18.773891	17.938901	20.935061	23.160077	25.425555	27.130854	28.218779	28.774465	29.277461
9.082122	15.101799	15.328167	19.775770	22.336843	23.624163	25.118786	26.843440	27.982815	29.085151	29.257998
9.286907	14.304810	16.273611	18.239243	21.960850	24.120482	25.473943	26.798344	28.192391	28.917110	29.285147
12.574458	18.231026	19.153012	18.756316	21.227815	23.249491	25.440048	26.807668	28.131181	29.026293	29.337944
15.097447	15.484098	18.417524	21.534645	22.586587	24.211626	25.808785	27.061062	28.477042	29.177731	29.307696
14.292327	17.137520	18.691269	17.871094	21.443016	24.386776	25.467328	27.243888	28.180699	28.943296	29.320140
16.011007	14.209460	18.430205	19.499182	21.080584	24.479094	25.496850	26.948668	28.202359	29.005579	29.327993
10.041590	18.069673	16.704185	20.129961	22.860420	24.480536	25.814791	27.036698	28.295044	29.081377	29.344192
15.673244	14.900007	18.561824	19.142329	21.075841	23.350477	25.898386	27.211387	28.451385	29.198339	29.345869
13.744916	12.646751	19.526959	20.548492	22.420507	24.568611	25.977748	27.234587	28.190610	29.177189	29.273928
15.038402	12.567874	17.764163	19.388160	21.032752	22.980527	25.393651	27.156463	28.239666	29.199789	29.339848
12.931327	13.301751	18.372324	18.372288	22.146237	23.348728	25.391723	27.105913	28.209044	28.920518	29.311129
9.551619	12.105630	19.380777	18.795036	22.596541	23.348069	25.612502	27.157553	28.038622	28.749781	29.311727
15.233046	13.139712	17.877943	20.933680	21.319886	23.215561	25.038685	26.793060	27.989735	28.988181	29.290322
10.365214	14.439016	15.537515	20.510408	22.837031	23.838215	25.582078	27.177791	28.177437	29.096680	29.340125
12.852190	13.382895	18.425758	17.952633	21.358488	23.664338	25.764465	27.253398	28.299648	29.070969	29.327221
10.323564	14.147733	17.835366	18.660918	22.049309	23.787623	25.590064	27.252076	28.178115	29.072926	29.283744
10.384686	14.690482	18.780196	19.981065	22.869816	24.480196	25.668089	27.192624	28.397427	29.071227	29.286095
13.112843	16.881198	18.655584	21.254572	21.362341	23.126905	25.790684	26.999770	28.136763	28.856414	29.257602
10.737860	17.799701	17.967562	20.483706	21.350173	23.319238	25.322284	27.055549	28.155876	28.890295	29.338251
11.616269	14.728500	15.823732	19.433336	20.604746	24.177761	25.675600	27.112671	28.430548	29.101397	29.303067
11.288700	15.624171	17.266723	18.513169	22.078385	24.205228	25.962446	27.220319	28.135164	29.043015	29.233349
13.435381	13.412100	17.480760	19.560015	21.402788	22.956796	25.516396	26.869283	27.932308	28.818312	29.318940
11.379273	12.739249	16.266764	18.892559	21.939738	23.770752	25.222125	26.765816	28.247484	29.070805	29.341459
13.479636	16.319322	17.920950	20.579126	22.788897	23.301534	25.360145	26.856785	28.095287	29.042300	29.326406
9.900463	15.218865	17.428838	20.434680	22.416486	23.648805	25.473602	27.104975	28.306770	28.938053	29.342924
14.189418	17.477227	15.080664	18.011035	20.697691	23.102278	25.483021	26.904111	28.122601	29.109965	29.343929
9.778603	14.172986	16.208880	18.969161	22.586790	23.616465	25.697869	27.240102	28.423958	28.988896	29.353554
10.086090	16.303015	15.703661	17.859604	20.162840	23.999270	25.136873	27.000145	27.999187	28.941041	29.281729
16.241436	16.736402	18.001951	19.069361	21.778014	23.758682	25.456275	27.075146	28.343461	29.129811	29.245676
11.121477	14.049816	18.526334	21.278845	20.900717	24.102368	25.113571	27.010099	28.153110	28.998445	29.309686
12.345899	13.339413	18.703343	20.629231	21.422660	23.249538	25.193863	27.027520	28.309454	28.963578	29.297620
16.327394	14.680282	16.951319	18.486801	22.127838	24.029700	25.425617	26.818366	28.103528	29.095926	29.303020
12.392212	16.431524	15.830580	19.790951	21.879585	24.003546	25.237540	26.964602	28.370280	28.829117	29.347345
10.006812	18.214768	17.073911	19.602665	21.740398	24.232807	25.767049	27.090285	28.328315	29.124665	29.347362
14.493180	14.087871	15.867939	18.778921	22.068756	23.689645	25.778838	27.191021	28.330492	29.194762	29.314812
9.226604	12.229661	17.401672	19.670783	20.984007	23.578759	25.677648	27.015302	28.494259	29.259005	29.322632
16.324487	15.524008	17.811670	19.268539	22.745213	23.260560	25.470476	26.916623	28.378204	29.234637	29.284227
9.100232	12.897512	18.062646	19.319085	22.148653	24.491064	25.508738	27.251734	28.535888	28.929310	29.343308
16.370508	18.232626	17.869456	19.114554	22.392140	23.866866	25.410059	26.816415	28.152863	28.847548	29.233187
12.176224	17.829866	16.595854	19.295171	21.779285	23.380705	25.272297	26.768174	28.053122	28.908630	29.346049
16.601668	13.889010	16.393021	19.921953	20.900634	23.767028	25.203432	27.288846	28.285909	29.143997	29.311179
10.825752	17.486141	17.667815	18.394435	20.609387	23.889627	25.651307	27.067728	28.400081	28.984784	29.307785
12.383882	15.033437	17.899609	18.887046	20.645589	23.375666	25.031672	27.017111	28.507092	29.090737	29.328538
11.644842	17.068552	15.995745	19.498724	21.345829	24.106542	25.601200	27.215703	28.512463	29.133970	29.353194
16.296412	13.790229	15.738501	20.230193	21.995055	24.060485	25.889052	27.380419	28.097022	28.996597	29.343278
10.404499	13.622922	19.197481	20.535868	22.789619	23.882576	25.315878	26.991210	28.401892	29.182232	29.268976
9.499691	12.835065	18.400868	17.980325	23.014144	23.180433	25.556725	27.274509	28.469952	29.026581	29.314925
13.388734	17.422412	17.334441	20.360041	21.046717	23.092265	25.496235	27.027158	28.197541	29.003437	29.319469
10.700865	13.881440	15.815950	18.255775	22.817519	24.233919	25.531075	26.879898	28.086625	28.898607	29.321993
9.893744	15.714893	16.248344	19.589172	21.709209	24.421663	25.747964	26.940115	28.296029	29.001667	29.313241
14.241951	14.346391	17.111033	19.226909	22.892960	23.386332	25.344751	26.989322	28.366733	29.260421	29.245225
14.598288	17.463052	18.922937	19.471410	21.929133	23.821588	24.919351	26.791637	28.195031	29.012284	29.287193
11.354396	16.539983	18.129796	19.717614	21.198005	23.763635	25.626466	26.808694	28.096137	28.712101	29.304224
11.518312	12.147192	18.234007	21.318053	21.707808	24.414692	25.727295	27.066308	28.099135	29.122620	29.346952
11.111709	16.727204	14.968080	18.214912	20.840195	24.038433	25.532571	27.043074	28.494261	28.953554	29.197099
12.571462	12.831603	18.734586	20.381167	22.607639	24.329169	26.079700	27.342086	28.062814	29.155594	29.349181
10.356586	17.476012	19.252983	21.221678	20.829370	23.271737	25.654169	27.277552	28.371405	29.014713	29.313120
10.476050	15.118557	19.536838	20.882121	21.577568	24.234152	25.273488	26.614345	27.986648	28.825984	29.328490
13.181407	14.126820	16.520069	20.824141	21.257350	23.659892	25.663059	26.873045	28.152165	28.798467	29.258167
16.035674	17.783651	18.704510	18.751183	22.110595	23.566128	25.685213	27.014719	28.193042	29.225118	29.327926
10.549513	16.863343	17.038768	19.790485	21.918856	24.389483	25.213783	26.973242	28.333220	29.165675	29.331170
13.146273	16.365656	19.788726	17.861802	22.292055	24.219742	25.955368	27.048158	28.503313	29.252091	29.324024
9.260502	15.151342	15.403349	19.444012	20.813643	23.553042	25.602179	26.914376	28.115781	28.923265	29.311953
15.880343	16.932270	18.895036	19.537407	21.454648	24.175656	25.325863	26.983328	28.173882	28.960007	29.326909
9.632853	16.742853	16.368893	18.160844	22.561133	24.153543	25.220775	26.624405	27.773317	28.960350	29.299092
12.617689	16.897227	19.171938	19.287439	22.611114	23.472854	25.577642	27.250720	28.068339	29.021453	29.338610
10.380212	15.873553	18.362050	21.470765	21.748195	23.682370	26.030327	27.147070	28.068609	29.022786	29.348968
12.636336	17.371604	15.881398	19.308420	21.519114	24.318338	25.275486	27.042312	28.129770	29.060796	29.337012
11.890730	16.620594	19.023892	18.795352	21.058302	23.418357	25.406272	27.451235	28.602878	29.250552	29.311512
11.024449	14.197371	15.829857	19.237333	21.253558	24.164174	26.035453	27.411133	28.403951	28.969362	29.320551
11.253536	17.892761	19.822251	20.170287	22.640400	23.566022	24.901484	26.621008	27.872425	29.000062	29.297865
15.446350	18.144527	19.291397	18.430247	21.823189	22.863594	25.086000	26.742677	28.275054	29.066646	29.237527
10.322685	14.578966	18.780997	18.898599	21.858618	23.166454	25.032503	26.732474	27.943844	28.914533	29.265337
```
