## Supplementary File 1 for "Novel Comparison of Evaluation Metrics for Gene Ontology Classifiers Reveals Drastic Performance Differences": Smin.ic2.Smin3.elab

```
# goa_pos:  data/uniprot.1000.genego.sc
# goa_neg:  data/uniprot.1000.genego.neg.sc
# obo_file: data/go.obo
# ic_file:  data/ic2.ext.tab
# prop_par: T
# rot_pos:  T
# R:        2
# rseed:    1
# mode:     LIST=go,TH=th,SUMF1=mean,SUMF2=max,SF=Smin3,SIMF=NULL,MINCS=10,GOC=46316
0.000000	0.100416	0.200370	0.300324	0.400278	0.500231	0.600185	0.700139	0.800093	0.900046	1.000000
11687.803571	11899.175870	14029.264072	19300.829865	21075.895691	22222.062697	24550.856060	25962.445683	27333.777750	28372.520031	28908.645500
10685.528706	14260.532462	14618.982650	18425.457932	20014.063389	22312.772188	23440.723741	25599.324820	26944.042059	28127.171996	28797.508707
13705.735548	14438.270932	15797.972741	17521.372299	21507.014077	21947.953973	24006.726317	25911.569185	27228.222268	28293.803039	28814.352180
8945.152560	10965.916481	17489.899268	17103.413276	21134.519063	21299.464882	24595.364481	25772.614599	27014.559902	28035.151123	28778.785421
9471.761855	11153.565071	14174.617385	18266.546733	20778.128780	22201.255558	23829.153209	25624.304285	27260.881714	28326.249457	28925.439085
10313.025216	14424.693335	16749.111319	17422.878243	21224.741301	21568.491933	23531.435459	25479.708412	26986.307114	28285.152460	28912.025839
14412.449321	10376.978034	14446.907635	16760.992921	19886.067425	21922.694532	24532.180698	25877.766921	27025.631145	28075.275036	28907.444756
8547.857420	15000.986392	16449.374491	19159.445163	21372.473980	21951.336655	23691.278296	25816.455335	27164.452659	28041.402802	28859.120704
10150.070619	11158.484288	17231.303342	16787.747314	20061.117087	23110.950722	24500.336987	25454.642734	26940.148513	28146.682847	28875.471076
9536.914712	11484.778315	17816.001253	19296.779499	19111.453987	21024.086535	24195.882488	25551.070878	26906.275001	27951.842437	28755.739146
11751.652370	15067.289661	14426.800656	19732.869522	21355.809833	22545.842118	23826.289025	25678.755990	26922.576656	28048.517387	28812.547225
13807.315027	11904.101529	17309.451696	19217.091803	19426.695983	22225.692150	24490.828254	25607.721127	26777.049341	27929.479548	28809.148858
8125.420041	11295.568904	14366.509736	17970.871181	19986.342910	22840.268529	24104.206351	26199.814783	27189.781078	28085.219831	28927.093579
7416.524107	12687.819465	14295.827062	16778.047867	21228.296404	22346.343740	24836.354164	26019.187887	27389.190380	28161.383876	28857.003631
13894.561032	12544.618242	15773.893026	17649.262337	21195.301242	22766.461131	24481.524647	25844.297854	27053.715656	28062.107821	28781.302730
10233.152925	12143.186244	17784.749172	17378.462046	19462.448201	21296.773245	24040.306008	25638.959763	27021.763674	28153.443496	28908.599263
7188.789815	15202.026432	17886.132545	16482.678369	20769.749720	22552.234423	24657.591378	25854.733695	27247.385300	28326.830199	28973.571247
11857.934816	16379.813964	13993.098797	16958.792853	21619.058799	22840.346510	24166.044167	25912.133143	27069.960135	27980.862157	28847.887189
10951.186137	14913.836372	15902.087426	17378.809124	20700.031611	21955.877713	23543.892786	25586.939753	27049.103834	28251.408947	28931.402458
14154.210516	15193.362840	16341.338566	19062.368290	19476.655905	22148.249496	24539.266367	25861.594019	26995.965461	28159.648198	28912.061937
8496.123067	16406.195754	15516.751215	18048.759950	19535.689370	21424.758225	23997.298865	25669.705888	26975.251617	28417.626358	29005.528860
9623.329082	16457.523910	17258.971709	19447.135732	20558.339543	21685.432454	24064.542349	25785.908080	27094.698167	28180.754369	28972.154086
7778.899020	11983.580969	14284.719473	19387.546354	19066.853391	23057.927836	24420.523027	26052.883655	27314.097227	28120.281632	28915.790346
14515.418700	10640.001850	17027.213022	17853.842315	18721.625628	22087.846510	23988.061238	25651.741476	26918.672482	28008.289189	28811.709552
10206.869479	10274.154167	15729.498390	17659.769372	19563.634890	22080.032874	24008.538540	25897.963278	27068.619379	28274.200851	28734.798697
12528.218494	13973.509701	15436.860823	19384.125452	18776.606653	22378.115602	23698.369402	25486.170539	26994.176581	28060.791047	28938.786329
14937.030952	15608.477198	14654.240192	18237.186105	20081.057883	21314.560139	23839.012314	25394.934455	26836.182938	28037.584329	28907.697279
7454.363298	11282.405513	16228.579373	17482.788555	20912.866967	22648.513800	24239.639454	25451.939367	27102.307188	28073.512397	28873.206772
11933.224643	16388.784457	14470.505805	16184.717608	20962.685484	21538.639179	24435.153322	25817.752230	27199.999570	28220.964807	28731.539609
10804.962021	14968.367551	13635.416579	17462.203205	19726.674468	21687.409471	24273.817450	25831.142386	27133.176138	28343.373655	28949.845601
14822.127748	15192.641888	14253.651758	19685.759683	20124.320302	21043.235675	23228.239349	24976.459557	26784.142441	28134.017030	28946.221111
11816.669403	12185.758172	17102.620979	17824.887462	21156.970710	21834.701117	24541.482844	25456.926020	27136.424481	28256.950403	28955.972884
14948.183502	12369.700499	17934.019100	19014.992948	21218.652582	23115.380544	24331.331286	25699.837931	27161.993302	28353.266120	28947.793335
13034.545130	13465.250266	18010.665274	18905.224081	20756.172527	21692.669789	24526.253591	25873.956107	27139.000629	28181.627948	28705.571260
7214.353352	16190.755988	14079.833806	18902.108778	20714.096501	22767.703059	23700.822027	25784.818918	26908.294504	28032.315946	28911.848518
12942.277558	10199.449018	17341.532788	17018.774199	20533.308324	22633.190422	23999.340244	25463.980024	26792.516978	27989.794782	28714.880548
10175.929869	14692.640444	13572.586625	18122.823848	19556.094490	21591.078275	24297.108359	25732.655453	27029.388451	28227.808621	28779.363146
12979.166812	12151.986773	16332.537929	19493.143071	20528.832542	22829.862919	24101.888104	25840.116268	27101.043982	28155.662920	28945.150853
10886.899177	15272.965643	13383.460390	16579.232206	18824.525256	21823.944412	23872.342325	25348.159077	26878.112751	27944.733358	28652.561174
14435.373495	13266.526180	16967.662188	19704.547702	19202.070954	21302.734334	24059.770081	25547.400798	27173.356237	28170.547485	28965.545056
8157.029023	10481.249232	16989.990875	18764.382497	19347.474914	21340.006743	24067.852150	25537.841597	27048.867757	28024.455655	28837.838930
13963.536443	13768.991648	15281.277937	18944.829438	20278.436959	21680.333676	23704.052150	25660.634410	27011.828249	28170.989274	28813.857152
8564.063890	13917.638789	14124.918316	19382.632265	20699.574701	22019.889518	24010.757513	25938.052768	27191.009531	28326.992825	28961.155715
9918.817073	13562.025021	13372.102778	18193.147653	19167.332521	22282.349089	23634.690977	25738.663469	26957.914685	28032.189378	28891.699526
7519.935928	11419.496228	14961.209934	16688.905228	20105.335744	21978.793474	23482.166217	25158.187066	26714.054340	28062.992715	29005.372730
10839.354310	11128.503316	15588.683048	15876.239668	20131.164004	21311.504009	23554.430002	25447.695798	26757.069498	27951.935670	28852.958737
11246.595150	10341.472504	17476.016890	19095.841147	21064.461120	22377.415808	24539.797572	25895.217424	26926.676841	28186.185338	28856.680523
13681.439511	15001.417240	18004.217564	16449.553969	19453.746577	22271.017981	23692.091508	25485.335614	26909.490169	28058.712551	28735.779422
7503.515936	10426.240816	14186.938770	16465.342743	19425.282633	22034.749559	24137.046141	25751.391946	27124.677391	28268.082625	28939.384839
13858.815007	12160.681668	17796.474689	19844.522542	19096.959469	22314.652276	23712.488460	25565.688553	27217.422142	28244.192593	28844.486248
14191.852355	14210.692583	13180.384208	18488.910545	20254.060927	21400.542026	24340.521563	25753.925155	26886.950763	28103.252780	28819.636514
12894.357505	15435.249163	12810.024585	19730.886785	19383.709346	22085.642841	24263.494049	25953.601936	27268.461213	28221.071918	29070.690618
11658.994237	12856.806124	15306.560614	18357.467105	19192.761645	21573.105282	23483.255912	25163.816504	26957.761549	28279.910518	28993.770339
7353.561820	12992.016512	15187.711004	18950.272833	19654.484972	22755.978332	24081.559933	25826.897754	27217.740735	28106.101632	28891.048431
9741.524693	11102.795662	16925.784608	19816.467137	19769.054134	22537.976397	23715.937304	25473.089718	27078.772543	28208.091980	28752.822472
13817.578897	14670.773128	18047.757683	16677.753801	20145.062234	22716.133803	23816.200503	25693.936706	27239.123463	28203.468747	28961.015289
14440.808795	12422.212368	14242.450094	17814.236703	19862.702912	22182.091742	24234.862528	25833.634849	27053.343010	28349.827326	28655.610045
9609.371164	10779.842556	18064.221350	18182.350036	20688.227340	22697.817413	24287.066607	25862.534429	27202.750310	28255.007198	28860.113919
12633.419244	16330.707292	17929.736968	19030.785724	20214.433318	22266.000827	24199.142727	25932.335573	27286.267881	28127.321423	28894.708708
12906.364616	16663.271164	15630.796069	17072.693671	21082.424092	21649.362840	24015.600707	25707.441062	27032.450423	28226.222969	28739.539832
10407.160622	14988.325680	16023.134998	17039.154584	20741.589492	21784.391109	23413.277003	25472.922996	26881.136333	27973.285863	28910.498880
8486.777598	15904.597767	16053.335265	18519.204946	19578.143260	21828.652173	24253.302811	25860.711605	27040.924376	28245.309686	28857.820008
12574.515769	12336.668033	14855.867402	17609.661883	20440.632853	22045.017706	23894.283352	25482.268234	27107.361364	28064.371359	28888.155038
9215.764161	15272.030516	13872.161157	18171.932887	21092.830514	22253.119836	24387.129516	25698.845414	26967.930438	27936.030923	28731.505984
8876.936227	14784.413311	13773.286161	16539.197050	20471.807163	21466.618533	23659.961394	25640.850352	27217.211116	28099.472259	28796.439280
8743.872696	15180.396825	15160.162602	18832.831009	19599.696103	23216.035912	23911.123977	25669.086279	27047.534055	28115.380375	28970.305901
8731.307913	12787.883222	16942.379863	17642.676727	19460.460428	21896.451901	23863.368648	25794.417821	26980.412519	28291.472467	28783.771578
12081.453102	15011.609622	16452.062263	16026.144966	20686.977042	22972.625940	24123.535383	25672.325685	26965.904420	27967.141184	28920.939872
8983.031653	12067.764060	16154.008397	15543.799344	18723.155308	21953.398683	23241.735407	25579.141987	27000.092800	28009.160745	28955.917949
14006.163032	16500.582158	13818.245218	16910.372833	19686.907601	22809.914614	24367.649817	25312.328167	26869.353925	27955.038243	28913.575647
12523.795681	11294.120446	13560.514193	15551.146167	20378.890889	21736.454735	23765.376450	25583.852489	26929.092173	27904.400821	28966.144398
9288.057846	11582.761940	14658.329697	16889.695833	20605.264408	21421.326099	23810.252479	25558.686989	27012.907217	27923.041552	28872.458670
13947.844855	15157.609882	14172.775062	17230.601636	20172.372687	22722.221005	23812.738559	25680.990966	27046.335200	28153.386602	28915.930532
13734.076349	14713.417867	15397.199837	18659.485593	20405.084165	21786.433820	24305.750175	25551.151947	27048.979541	27995.187215	28884.143980
8245.210493	16153.401077	17716.461982	17731.453454	19144.696309	21581.368922	24151.635725	25857.918715	27061.587834	28185.724311	28833.575216
10956.888573	13016.308939	13364.664777	19575.765664	21153.820424	21997.544632	23999.607256	25420.657994	27058.563657	27939.790531	28907.327422
11065.449995	11981.392256	18061.252197	18153.071498	20256.532373	21985.898673	24224.712314	25451.286402	26954.108844	28173.518419	28776.939540
13510.438370	12664.445313	15584.665162	17154.817228	19271.894783	22104.820407	23812.409325	25848.999640	27123.517363	28323.683097	28940.128260
14245.243538	14088.877585	15223.239965	17273.569374	20129.244895	22069.742741	24115.020421	25770.342360	27208.490691	28166.370910	28954.607799
14628.069872	10175.942856	15983.228441	17264.676987	21057.587268	21826.050465	24344.916833	26000.414208	27232.611605	28200.548237	28948.280956
10723.475636	16053.905172	14200.545573	17058.871753	19322.622910	21582.816102	23672.893242	25527.881651	27081.026046	28146.437529	28763.136300
7978.530002	13951.781526	16253.810226	19542.489250	19996.556761	22808.905100	23980.985484	25725.209096	27214.695222	28295.239508	28885.706542
9646.092142	16624.520185	15617.919195	16178.710668	19200.051468	21793.908787	23703.353973	25485.371998	26928.097824	28051.719880	28868.262074
11056.044080	11310.760308	14105.723632	17042.204326	20022.899158	22949.928518	24229.425517	25859.562768	27358.768564	28289.600450	28989.835337
11392.367948	16199.326919	13373.232853	15773.577166	19136.884289	21980.601812	24290.866407	25676.519314	27145.978220	28148.287730	28910.857737
12785.682918	10441.848249	13391.175806	17041.980750	21185.795416	22630.763263	24534.644851	25982.056014	27280.800019	28346.622747	28919.723342
8874.163717	15671.050884	17328.101200	19884.742667	18856.374070	22287.844434	24235.628576	25789.736173	27055.824666	28176.806356	28861.304723
10147.613702	10731.784557	17012.049198	19459.698528	19150.654346	22396.533612	24210.828445	25591.275753	27153.956465	28143.864115	28959.717026
7601.225175	12035.168913	17681.020069	17190.626734	19025.425478	21539.368767	23772.507377	25719.875367	26952.599545	28044.855352	28880.675289
14776.780267	11824.126001	15787.980097	16934.478854	21008.071738	21865.242418	24280.256706	25475.734134	27134.057552	28284.875766	28904.685311
7205.415142	15717.271902	16545.521276	17632.528519	21429.524309	21612.559292	23943.686925	25491.296769	27074.281834	28094.214905	28873.704160
9301.339074	12202.530392	17479.500538	15498.796775	19524.655316	21791.891124	23977.356246	25815.339511	27028.821616	28177.769094	28886.958249
14068.272707	15642.219195	14663.255039	17746.790384	20965.740579	21944.366010	23786.624534	25448.058094	26907.159358	27912.911793	28794.879980
7649.087898	12403.945717	15922.567923	15951.102436	19739.989328	21391.233791	23491.156502	25536.651798	27068.627916	28050.697719	28851.848876
12241.705409	13487.629174	14115.004752	19140.433082	21131.303964	22557.872228	24481.419430	25822.456270	27101.672477	28239.827470	28687.715152
9855.876873	12534.442314	13437.624986	18505.284529	19498.825483	22365.823349	24028.924253	25715.046404	27189.720223	28236.233519	28789.541933
9321.610099	15056.136302	13184.488322	15825.154640	19301.522872	21462.680571	23930.898637	25845.045132	27131.464051	28249.623335	28743.895646
9939.416850	12500.615226	13539.456208	17568.955955	19909.445081	22378.301571	23687.946255	25432.838943	26941.893618	27936.665083	28770.688550
11404.896646	16489.274661	13488.642886	16263.175522	21154.409168	21707.365583	24091.605321	25823.304297	27136.738661	28259.893785	28972.730901
11334.000167	15755.938548	14946.878927	16777.983578	19924.060617	22111.147245	24258.441655	25985.585979	27285.517992	28271.759593	28904.975150
7359.312769	13171.065619	14288.293871	19304.483541	20134.371837	21507.044244	24233.232341	25551.074652	27140.921585	28121.346121	28886.894472
11135.049113	16222.045909	13810.449472	18793.618205	19584.839180	22042.888188	24377.741459	25575.912579	26803.828431	28203.605891	28925.745182
7880.224110	16715.643519	16300.741423	18243.598249	21359.230544	22988.896426	23773.852173	25612.784696	27082.521464	28117.325091	28917.677064
10230.222527	16203.962876	13494.838860	16696.436108	20879.259115	21592.383019	23878.875677	25800.196835	27211.994913	28106.422112	28889.703856
10411.433581	13389.724550	17343.128155	17179.019680	19274.946545	21647.363222	24014.483808	25593.711252	26887.800618	27987.247273	28670.472272
14655.397023	12028.383978	15922.385110	19297.954939	18971.545623	21181.952597	24151.311874	25659.072109	26927.390964	28002.076034	28903.237236
8008.790659	16255.904798	15126.945875	15975.811656	20216.656503	22881.181174	24210.116909	25248.886669	26887.971818	28103.075199	28944.593564
14084.108557	15328.860522	14432.369197	18792.515669	19722.178473	21639.865920	23661.258964	25665.599907	27212.075274	28129.882161	28888.903171
11974.179447	10421.014727	14864.880123	18701.609723	18748.437945	23011.930422	24369.876877	25564.236651	26961.167130	28169.524580	28796.293368
9909.522487	11230.953408	15218.614591	17881.987636	21178.421789	21845.133995	23987.173513	25640.909279	27274.239669	28204.460352	28945.673383
14177.626012	13266.968152	13970.899430	18845.439492	20402.482104	21531.726564	23668.607199	25753.783170	27241.525095	28324.378240	28909.463410
10284.905611	13338.395057	14889.326672	18578.615348	19668.482787	21544.426943	24453.265356	25531.321429	27105.810441	28221.148539	28908.496378
7712.378203	10803.574225	17729.045493	18292.781291	20761.928011	22673.103533	23796.401231	25876.468228	27186.100788	27997.424730	28824.091991
12589.366901	14910.420590	15059.795520	15586.556475	20675.832239	22282.297390	23433.328210	25237.731278	27011.305992	28008.364132	28889.712629
12732.454567	13896.487574	16830.622788	16726.280281	19836.785160	22376.514227	24138.181142	25919.289422	27052.878922	28127.618771	28818.472954
8780.334917	15470.400102	13964.387912	19621.966660	20603.215761	22512.118472	23737.377014	25600.156437	26832.085727	28221.673632	28873.764342
12240.820133	10482.111395	16532.903415	18040.139148	19792.300763	22277.671453	23466.701136	25341.407162	26883.191141	27863.399919	28656.458834
9168.770441	13822.408170	16440.335639	17730.915374	19975.205737	21570.298894	23924.939320	25947.810812	27235.085411	28392.975389	28938.593441
9072.237100	13162.031607	16661.970988	18263.380462	21074.650600	22743.539381	24099.004325	25550.670451	26958.125610	28274.815980	28941.459567
14756.627835	13260.720242	13803.644052	18370.892325	19297.335409	22274.715158	23820.901900	25789.906124	26967.945306	28325.122833	28921.522005
9984.942840	15457.940017	14211.049835	17909.270642	19380.743534	22774.990546	23465.433774	25401.945963	27159.144961	28055.591687	28932.360787
10830.320189	15513.325803	13314.596081	15469.280220	18619.887620	21744.485340	24182.969205	25722.595615	27063.935766	28052.147512	29009.534278
12429.516397	14917.514675	15047.700194	17831.029596	18872.121219	21328.713155	23743.426579	25505.724685	27031.966277	28191.058141	28817.418263
13782.564129	11931.284141	15877.791415	18877.413217	20306.505000	21363.037957	23886.050273	25556.938662	27003.764401	28071.455400	28802.637585
9492.725907	13532.410212	18052.067922	17076.766110	20606.085573	22506.255593	24104.909285	25647.202612	26888.359217	27839.946275	28690.433760
14266.538619	13820.441976	16530.645287	19185.588881	20505.782477	22867.866033	23766.104539	25916.612668	27264.656046	28281.390651	28845.376723
10781.798125	13147.375386	17165.601779	18222.222358	20219.525016	21814.337034	24186.695577	25704.972862	27015.824014	28294.991238	28893.090258
9331.875254	15397.478028	18104.379201	16178.824945	19644.890991	21752.021173	23868.824325	25394.803227	27015.756550	27965.202806	28931.722860
10019.965640	10086.818368	15246.510475	18799.992216	19230.393240	22189.326341	24143.956168	25668.624634	26993.967221	28137.012238	28929.824460
9532.780960	12631.600102	17581.982940	17645.167399	19571.556580	21473.752543	24151.460413	25862.593649	26899.744034	28257.122042	28731.097941
7102.573107	12773.179836	16761.809436	19499.102795	19873.344056	22440.963123	24358.858094	25805.279290	27106.064544	28131.999558	28957.451564
8726.101703	16487.650348	13182.409492	17209.519896	19099.014032	21814.314969	23743.978783	25326.719747	26870.280511	28001.909361	28947.585647
10374.163832	12535.520697	16111.963836	16281.605691	20959.854704	21435.160181	23805.039451	25794.522660	27098.254045	28020.873816	28855.357666
10895.574480	15697.474119	17328.534591	16417.814550	18457.883971	21386.811820	23826.589398	25499.616387	26836.834211	27725.210936	28732.737780
7139.559147	12980.081238	15248.431042	18171.898028	20118.852543	21358.730895	23792.643633	25823.976208	27301.109054	28180.368391	28797.477257
8131.253203	13451.574082	14169.091776	17364.047006	20574.070740	22076.000126	24204.750147	25855.981713	27136.846163	28307.022261	28882.402670
10403.687230	14159.759190	15842.752346	19537.772112	20488.532139	21647.321994	24179.708267	25891.311042	27199.368529	28291.400496	28909.437780
13025.197177	13780.471588	16097.043264	17297.341754	19646.536775	21927.560374	24536.406346	25951.733143	27138.855530	28232.483972	28807.772701
14702.521461	16030.002058	15881.083193	16060.196195	20633.786481	21846.912502	23662.429976	25637.482926	27069.558923	28199.827171	28787.394094
9547.278508	15361.242843	16844.172687	19382.417870	20949.604556	22552.724628	24049.808472	25832.460200	27055.352262	28059.327182	28955.203890
8683.024118	12942.038205	16796.727021	16192.207106	20493.450814	22799.725795	23875.405422	25744.207326	27034.257457	28299.615397	28971.847236
11241.501638	12251.477456	15795.981599	18680.389291	18821.684614	22144.321695	23854.244086	25996.603023	27231.377397	28232.720703	28832.139360
14675.092174	10981.707529	13586.335348	16519.561509	20243.679185	22580.478296	23833.144654	25424.417722	26928.646510	28206.083773	28797.447939
12069.826239	10320.999766	14272.387746	18290.004530	18692.958352	22758.598322	24476.368033	25504.804803	27171.257719	27909.673652	28981.831710
12909.124691	13990.402652	17199.781078	16919.787566	19605.231463	21499.502517	23790.562823	25379.933621	26912.798928	27870.380784	28699.001965
7875.157832	10422.741073	17079.523188	18912.492211	20782.136059	22476.508557	23675.645966	25135.573849	26863.571000	28086.185769	28886.329693
7526.356781	16449.391515	16365.536576	18504.103841	18732.149221	21349.983063	23351.348008	25682.654369	26893.929619	27972.843051	28917.229750
11665.820975	12989.856803	13871.016506	16568.541271	21156.287486	21733.766270	24058.444001	25758.870437	27208.967531	28159.369116	28876.047923
10251.804023	13292.789804	15252.209982	18687.926672	19079.818752	21759.965536	24310.011933	25894.840260	27286.517604	28292.446213	28958.208679
11189.083908	15799.302566	15467.206872	17637.221106	20070.483787	22526.067791	24002.738741	25193.189383	27058.982651	28149.722177	28814.913173
14294.143827	12399.627725	13779.339228	19180.484671	20220.908225	22844.748217	23923.692124	25771.646628	26813.625625	28078.302064	28874.247696
9435.222385	15927.149565	17042.102841	19553.562112	21516.382022	22428.436960	23701.801865	25537.325245	27074.910201	28286.680850	28899.957192
14228.950880	13308.580938	15776.013749	17598.393666	18878.099672	22326.110505	24342.687510	25796.179304	27259.332715	28388.037748	28979.580032
14006.879125	10842.279585	13876.749398	18991.223759	19231.083678	21388.449584	23493.748162	25647.351487	27109.888378	28201.710522	28754.445340
11238.952344	11816.804097	14090.354529	16618.527588	21281.616139	22232.645586	23976.340012	25545.966745	26914.367411	28035.796048	28728.449200
11273.988147	12487.106881	14872.668773	17852.339183	19997.528725	21574.790246	24258.294502	25463.775811	27073.143384	28155.488882	28776.397407
7849.449773	15251.469908	14924.695706	16810.088085	19030.296377	22322.319049	24054.050833	25658.023283	26945.468739	28103.378172	28774.111365
12870.390191	12156.943623	15157.627080	16161.171574	20022.193417	21283.303085	23913.417438	25663.705151	26916.151049	28037.794494	28892.423001
14605.714463	14248.547584	15017.237295	17192.497559	18878.684596	22738.680290	23719.918311	25749.407231	27222.961399	28087.851037	28787.497992
8675.832791	14042.984373	16152.900299	17614.683954	20576.637450	22161.450972	24036.020873	25648.207506	27012.248932	28205.013449	28967.992895
10892.911113	12478.095861	16073.484764	16793.159252	19412.692366	21369.962825	23858.117245	25380.194730	26998.138856	28190.823259	28914.127665
12922.639979	14981.615278	13438.331927	18312.884429	18754.694067	21329.170611	23707.025533	25667.731517	27164.404450	28180.265741	28743.749523
8983.341421	12458.739645	17309.416589	16714.072066	20466.831949	21676.880559	23642.081295	25076.946158	26752.946506	28022.097549	28886.123727
14476.952039	15064.661505	13561.579256	17716.516397	19923.519702	21782.618114	24013.430353	25614.432475	26919.252738	28043.276500	28933.332261
12171.011963	14395.881166	13520.295124	20111.031003	19816.859624	21648.365329	23830.487410	25286.642613	26886.367720	28259.038151	28972.518671
11234.388225	11484.066932	13879.027488	18881.535365	20655.438548	21923.680998	23735.498917	25999.298318	27238.098868	28239.367141	28869.987475
9817.694912	16240.534107	13575.684789	16166.718878	20763.057516	22315.006546	23438.509662	25486.776075	26973.935766	28168.431394	28846.719354
14566.083096	11756.766732	14692.228133	16290.078353	20303.111671	21385.122765	23610.387117	25446.782505	26970.854804	28279.188699	28982.900818
12393.683543	14339.399388	16045.224584	16528.912315	19807.693399	22632.155667	24220.996683	25764.054080	27203.771566	27920.158548	28787.602980
8212.115503	15064.882816	18266.888497	17596.603426	19123.336891	22096.955925	23706.926453	25891.923975	27047.644611	28021.353925	28773.865038
9933.649668	11678.019586	16145.813463	16724.004714	19149.814525	22710.739922	23507.768552	25281.201105	26886.896726	27830.970470	28801.923231
13312.413618	14629.565512	17087.239460	19851.220342	19196.502292	22266.174000	24283.598747	25280.467500	26735.581308	28091.092629	28843.917866
14228.673908	10238.175341	17656.253739	17043.248463	18772.516322	21862.982421	24289.875712	25480.816317	26940.757545	28227.051990	28882.295548
14274.034131	10678.313698	14626.807468	17327.404168	20331.286980	22471.693031	24207.038697	25707.476904	26933.939679	28069.060039	28861.909418
8524.872466	13964.755535	16046.363203	19614.067570	19380.775855	21422.736391	24060.684487	26029.882958	27347.853911	28192.476228	28725.847624
8339.069739	11042.119602	15200.390214	16931.407536	20075.926156	21581.790693	23614.375130	25698.093876	27022.410862	28034.693298	28872.698434
12301.860473	12965.027655	17188.170247	17026.145335	19523.697689	22938.223369	23871.383423	25948.977772	27157.130742	28305.682526	28918.206242
9814.066144	13957.679924	14160.180453	16047.253195	20816.093627	21807.576462	24184.726003	25822.056682	26976.840058	27908.934108	28900.379583
7990.363027	13371.632664	15753.288596	17976.230759	20368.736138	22702.636268	23862.813610	25627.854719	26716.602383	28081.270999	28855.542601
14512.693389	14714.587163	14237.520048	16420.334823	19422.061097	22158.579907	23611.168405	25697.103082	27018.480358	28033.845464	28807.052774
8932.253065	14672.921223	17831.790702	16918.162404	19894.438727	22836.735734	23760.939266	25607.134607	26990.194753	28216.324872	28911.594577
11054.645677	11039.977467	15826.931818	17793.336410	19970.828048	21506.023557	24199.334573	25707.122426	26974.383678	28114.525395	28808.592664
8215.888191	11899.448858	15212.276219	17086.652188	20793.092059	22756.275076	23908.365345	25530.173156	27102.857599	28049.273485	28669.697391
14060.423809	12512.654761	16822.421689	16599.591479	19234.017302	21705.682741	23680.148474	25463.121800	27051.125057	28075.452153	28889.875240
13635.292650	14361.249827	16871.093837	18021.531114	21323.570460	22218.696565	23440.922254	25805.816468	27174.924154	28276.728793	28894.992959
9602.329938	13887.020506	15670.534548	18289.954890	20039.703761	22624.604848	23960.725041	25429.381392	27080.489039	28241.312329	28916.877662
7989.224682	14637.753063	17899.323193	19806.685677	18729.355900	21667.575986	23695.943283	25517.740766	27027.832606	28026.288534	28689.210613
11284.984913	12372.798113	17910.560156	17064.448216	20078.745641	21360.224169	23867.650844	25728.160908	27034.571470	27946.730583	28665.416657
9119.143062	10151.368279	17892.387083	15714.684629	20065.165562	21842.587457	24370.702248	25673.450954	27180.865716	28329.823872	28776.941548
11864.582988	15963.019303	17409.260640	15865.709274	19244.679729	21642.054621	23976.511625	25681.284993	27002.353337	28287.474817	28833.516357
13923.820848	14077.702344	17704.969589	15682.791438	19658.986169	22208.506519	23550.177329	25641.275194	26985.936736	28055.563909	28730.767893
11322.171529	11443.503812	14105.964723	15802.307462	20398.361631	22332.735103	23083.049536	25224.494145	27060.152551	27977.473895	28959.008762
10196.116856	16350.386153	13373.796612	17754.065209	20684.029441	21305.456752	24088.056510	25595.378245	27057.928689	27975.571886	28940.734688
13236.333581	16105.988443	16816.185907	18433.150458	18881.159032	21173.023020	23559.061399	25493.188787	26950.469374	28021.267981	28910.280408
13957.405773	16262.350387	14347.655092	18383.094379	20401.853673	22985.731878	23872.367633	25561.262712	26976.878260	28007.367041	28729.221966
9594.655985	11788.770017	17696.519748	19369.554270	19297.684733	21312.985877	23737.851850	25649.808512	27001.748092	28222.423267	28819.474794
14136.320706	10535.213438	16723.775682	17289.455847	21045.951832	22062.549314	23766.811953	25795.187676	26950.112367	28110.289079	28899.354312
8614.162383	13808.376219	15460.972973	16138.305487	20671.458812	22457.383708	23770.601506	25627.563519	27276.181353	28279.280854	28989.215252
8619.093623	10902.019408	16232.919263	18202.634882	21116.609952	21569.782832	24325.702794	25814.781611	27331.381125	28191.244543	28903.132631
12409.400766	11879.890053	17200.896480	18303.563259	20021.187690	22128.145132	23585.081573	25594.196275	26965.913559	28055.777568	28914.960487
7514.747528	15952.843654	16179.566939	16840.092553	21066.521404	22782.204761	23771.363689	25498.272462	27098.944581	28145.099887	28725.061248
14637.332609	14406.277670	17767.534895	19708.011656	18692.031079	22420.525679	23581.603967	25726.932872	26859.308253	28085.373383	28877.555517
12038.877446	15222.959203	15115.690171	18482.777332	20427.166861	21256.075905	23962.818287	25700.638800	27006.559564	28210.911312	28827.307011
7251.150259	11125.633395	15952.320191	17009.903460	20662.097532	21958.634027	23650.958735	25787.753642	26786.898694	27948.634178	28869.621875
10969.935317	16153.637781	15200.338726	19714.479166	21261.521680	22723.742723	24334.768758	25596.082685	27025.723407	27970.815215	28749.933529
7970.512379	14703.144942	17616.129929	17745.790760	20036.373895	22674.949851	24080.523555	25796.603153	27088.068010	28103.369724	28853.410910
11094.899336	13446.930717	14638.492634	18693.843320	19738.420565	21682.172777	23257.331811	25672.846712	26982.496414	27982.626895	29010.297721
8434.344162	10371.968684	17741.097583	17845.705855	20041.665044	21766.466717	24466.601011	25507.862912	27143.327669	28118.747767	28722.179625
8145.420692	10209.212898	15817.001716	17393.357048	18726.937999	22889.662372	23816.659077	25732.140944	27073.792186	28021.577180	28796.770942
10464.395712	13929.638731	14768.458125	16410.111475	20686.633233	22012.753130	23593.580548	25844.094791	27048.955320	28078.013719	28901.582997
9190.086182	16552.974913	15269.283173	16632.447289	20630.343753	22876.778841	23764.321531	25488.526872	27043.108838	28301.785494	28899.541027
13673.045831	13985.149880	17013.336714	17038.181271	20651.184010	21371.176595	24008.295004	25380.372531	26904.975634	27902.952797	28966.669644
11215.304399	13554.000254	16024.101440	18129.199178	20117.564645	22762.728792	23937.376043	25790.700586	27100.487629	28179.241634	28947.476247
8961.908478	14691.643797	13582.180897	18700.703125	19324.539605	21136.860589	23274.290132	25356.844119	27024.985871	27976.101286	28727.385998
8263.338783	11770.036697	17247.265515	17818.833842	19597.121486	22698.733666	23429.486479	25570.186603	26911.620817	28139.201663	28975.080594
9401.618941	14959.727523	12992.954475	16793.176935	20835.648723	21695.184025	23767.100334	25794.563888	27076.963522	28182.974149	28864.207412
13200.561584	13877.927507	13228.184407	16461.434144	20272.684551	22408.483165	24133.837877	25915.471775	27343.128444	28135.050074	28697.808986
12519.106237	16626.276191	17759.404781	16972.940251	20901.489657	22832.872445	23898.769392	25885.217084	27095.363445	28213.165697	28789.665664
12852.633122	12096.379821	17891.999197	19388.297623	20693.390913	21455.223605	23774.805068	25562.876959	27121.680844	28190.174333	28832.119330
12054.630944	15649.695168	17117.355731	16021.882117	20640.982688	21780.225411	24176.415276	25577.323033	27151.724765	28183.193425	28800.043470
11200.355163	14225.125890	16672.268356	16040.247152	19777.550270	21443.730546	24192.378591	25511.048947	27074.775152	28072.617500	28884.695866
12083.589314	13576.732914	14120.613450	18030.054254	18584.250947	21533.596427	23994.346375	25791.035239	27185.724819	28008.644074	28913.427384
7783.320806	15153.693094	14339.391600	18237.859073	21354.129445	22022.910591	24042.978981	25720.575793	27131.767455	28195.773752	28940.806574
9382.195621	12995.219449	13270.375506	18476.265214	20323.897992	22001.839692	23791.489006	25257.248369	26799.518439	27881.132566	28778.244048
13162.004968	14442.138820	16703.463710	16680.464028	19156.727771	22542.844045	23500.687933	25613.041557	26999.652252	27968.427398	28872.384413
8303.336204	11139.872963	18228.436312	16236.077427	20793.866422	21954.948017	24354.062381	25850.147732	27060.820961	28208.998404	28861.657048
12191.086939	10361.838545	14607.177588	18671.481528	19151.785780	22005.605291	23780.400141	25160.988862	26803.439071	27850.328794	28910.848707
7713.239881	13527.121263	15698.753964	18163.256579	21067.563054	21981.065370	24083.152213	25557.157665	27064.326870	28074.292146	28949.295010
8525.803618	12922.905618	15869.239934	16418.969417	20702.854670	22254.357088	24052.020002	25568.249575	27136.618657	28135.660612	28925.543624
8920.945363	10298.565390	14024.610376	16084.961964	18874.711484	21985.409606	23900.079992	25507.225225	27016.695297	27991.066212	28710.858140
13954.722994	14587.498203	16486.751808	16058.193906	21108.502613	22331.561551	23788.935405	25689.093323	27006.929556	28369.852585	28942.937765
13183.352014	12341.014652	12817.851602	15396.804530	18953.886967	22311.857188	24039.582203	25700.138441	27298.469248	28140.623620	28916.377161
9906.923813	11950.555676	17497.389205	17934.195603	21328.506260	22007.937065	24104.799812	25545.461688	27114.530606	28225.778511	28870.780982
7953.523111	12605.064064	14010.456925	17120.907490	21323.835380	22406.157468	24373.804664	25682.634745	27062.833142	28226.463241	28822.086353
10802.727459	9996.676816	14960.778660	18324.713301	21379.303918	21732.304234	23669.567746	25761.327891	27124.745394	28149.993593	28887.491361
9846.568215	12141.546864	15445.027751	16718.245848	21131.623446	22872.465941	24549.026436	26090.147666	27126.505707	28107.675221	28838.574687
10513.685113	10129.476531	15771.945726	16611.810464	20918.706615	21712.599252	24164.866171	25878.133858	27094.029464	28129.988173	28847.032295
10786.844662	14872.765013	13229.575742	17975.335731	19032.931034	21764.533100	23462.744171	25597.358434	27022.912550	28080.501884	28852.865277
10031.780754	14405.889045	16481.197338	19842.944783	20664.595840	22997.727740	23751.930123	25551.698862	27143.269765	28194.418514	28812.264340
12204.015645	13815.344620	14909.897414	18294.492867	20941.401964	23065.431830	24229.939001	25828.017792	27003.098966	28326.228063	28914.362902
9489.282329	16388.786558	15432.853218	18945.321610	19922.639128	22581.203122	23806.706762	25915.699305	27027.998587	27986.798286	28945.365055
9412.397686	16385.227734	15241.384595	17456.800448	20484.891891	22536.473367	24142.960203	25951.879084	27253.067632	28169.016854	28798.378155
12761.007486	12045.162571	15578.801652	18922.318740	21179.371079	21911.014846	24309.392136	26142.417190	27353.026812	28155.945876	28950.097122
10909.804091	16518.970339	13273.044697	17388.488452	19242.326815	22066.913908	24522.541439	25719.709023	27164.091296	28142.317174	28700.944651
8582.731725	15969.141349	16803.065134	18041.379401	19743.854969	21712.660085	24296.948014	25434.257465	26768.247056	28040.085977	28871.214201
10185.852626	15937.608397	17242.847657	16704.550219	19642.899101	22168.826969	23918.569867	25534.497412	26996.168368	28144.761074	28709.002744
10191.799022	14018.776784	17785.515084	18442.471842	18785.596762	21652.989665	23994.165261	25762.645127	27081.498906	28148.841913	28855.592696
13762.502220	15683.970425	13233.470185	18488.353128	19419.938199	22888.660800	23623.665401	25483.124449	26963.700961	28067.405371	28763.699279
13146.260660	15932.878991	18061.833125	17986.369123	20753.920722	22361.447229	23507.240912	25537.645166	27180.043136	28015.095344	28888.471999
8918.084996	12902.712528	17786.690302	16341.517273	20802.592370	21081.726094	23700.176329	25277.506210	26723.988528	27831.775925	28962.886931
10861.017693	11620.351663	14758.590550	18971.594189	18921.211993	21493.265662	23897.698987	25276.550900	27003.585962	28134.087106	28785.667598
7305.045479	15673.989026	16111.772168	16332.145261	21298.320521	21609.065656	23714.776127	25877.783408	27085.276590	28223.747549	28776.802297
14362.946336	15816.027766	17055.536196	18395.842713	19471.873988	23137.284697	24408.183827	25734.225224	27067.714403	28109.773735	28906.298041
9465.122559	14015.446785	13546.721782	19461.445343	20094.910894	22916.190708	24283.430785	25391.374475	26858.707055	27801.803141	28939.841142
9688.515908	13691.863677	18247.835359	18374.835148	21222.929906	22802.027033	23641.544147	25579.233905	26760.902768	27992.079543	28794.692425
8601.875794	11100.081927	16820.708473	16988.722554	20912.705911	22768.458603	23603.908347	25438.085329	27155.840689	28297.457803	28940.093968
14225.275833	14185.470962	16703.480519	15820.592815	19872.169649	21949.025100	23896.536909	25237.090773	26916.798548	28066.277089	28800.696095
12270.264035	13598.536065	15268.403715	16315.775639	20373.152773	22350.290670	23714.405942	25688.153617	27249.459504	28326.678879	28980.622507
10596.704257	13922.427031	16037.769533	18442.916406	21208.462276	21902.576079	24488.141788	25712.065959	27081.330634	28065.126948	29006.366301
9348.309282	15163.267100	17014.615045	16220.800848	20984.556413	22732.473833	23914.918251	25642.658160	27024.789510	28102.493167	28846.058941
9399.577636	14062.800070	13339.050151	18781.401162	19134.954579	22666.674915	24016.101071	25778.082371	27299.733820	28375.332531	28857.948068
7969.718619	16566.659433	14294.714860	15930.552446	20940.209385	21561.984066	24505.223304	26044.213609	26955.224618	28077.538266	28927.370784
14009.501174	16560.226559	17144.155288	17360.929666	20975.153120	22759.008959	24495.846511	25845.331407	27194.298139	28189.951772	28900.660502
12963.012427	16354.556162	18068.842986	16528.173136	20360.224142	21773.501558	24006.963189	25323.566672	26885.439034	28193.001405	28936.869815
13343.842075	15271.616702	18161.434140	19626.230158	19456.919521	22252.805620	23783.885478	25900.732343	27174.849927	28196.435480	28807.383163
10222.182652	13944.607641	13210.336806	17321.490492	18879.743520	22405.921855	23704.119258	25827.480335	27015.129963	28095.535120	28723.845224
13004.734065	15701.947893	18369.496357	18877.483927	19373.870460	22565.831235	24196.089091	25572.158964	27183.656465	28158.530011	28993.825404
14137.168163	13232.791277	18314.684190	16817.473847	19726.851562	22928.965455	23746.769806	25878.008426	27038.057279	28249.593782	28988.476082
12917.936227	12060.604040	13037.294692	19232.085975	19602.432636	21550.236223	23674.610976	25459.158156	27065.298410	27921.777563	28959.780511
9232.061358	13293.526174	14082.768943	16297.345813	21404.746942	22308.307519	24682.556948	25556.229209	27129.605468	28273.849514	28922.818272
11942.318260	16441.650533	14927.213144	17648.865290	19391.796557	22095.106686	24070.149446	25594.028647	26996.119901	28147.461506	28852.590529
13965.651119	12656.288607	15570.550270	16633.824528	19081.188346	22561.775144	24360.688108	25575.499733	27115.795516	28320.627794	29045.872113
10862.082671	11238.177723	14088.315733	17001.804888	20771.530363	23006.655150	24177.797255	26017.676108	27007.237580	28017.177747	28941.245389
9578.312958	12292.852019	16593.287670	18125.653696	20395.123480	21580.045907	24503.939283	25695.896766	27172.325042	28005.460950	28830.585592
13727.019714	14755.409911	16190.193477	17420.467142	19654.589202	21604.557653	24157.924633	25455.542734	26898.798451	27913.903325	28837.172314
10502.640638	11595.238207	16502.057682	18560.822053	19571.166107	22645.464770	23785.678096	25234.075827	26917.505621	28290.912171	28840.382882
7704.341811	13805.189296	13417.672834	16628.221997	19146.773602	22377.445847	23880.683327	25664.528610	27010.548788	28058.111028	28901.145356
14901.861600	14948.651518	14764.337253	19005.584618	20274.875879	22197.848715	23990.587484	25562.935325	26915.554151	28133.923415	28900.812346
8203.918267	15719.122086	16662.536971	17259.641262	20499.514826	22155.649714	24060.708382	25476.035893	26912.730089	28212.362303	28975.086479
10570.894047	15285.825825	15520.736928	18738.291610	20106.032848	22669.572253	23588.975547	25700.043283	27107.094310	28335.210195	28928.017692
9161.598408	11570.658932	14819.927494	18295.839991	19376.977315	21232.204050	23651.813170	25595.981808	26960.863871	27886.420303	28799.560957
8948.861569	11458.782769	15332.819637	19573.774540	20646.480666	22180.566969	23777.708145	25356.341145	26842.990435	28079.858386	28820.402988
9478.417461	11699.198178	15205.989751	16440.382066	21087.499202	22278.705508	24014.686403	25654.682525	27025.589795	28226.846288	28787.123152
8834.045026	13495.380859	16428.763485	18894.057047	19279.973034	21636.443919	24304.204024	26134.858976	27447.034873	28198.715080	28876.670919
14775.995076	10885.481332	17864.305616	17255.085708	19426.397016	22142.921661	23825.841965	25729.287356	27033.193319	28171.099561	28791.430448
14885.166348	13631.322166	16248.247319	16952.820626	20812.435870	22704.826157	23915.767619	25663.725986	27065.380729	28351.415453	28900.922258
14524.840800	11205.586423	13075.969545	16071.917031	18816.565666	22204.319080	23139.183705	25002.762859	26558.884845	28017.171953	28673.657344
14091.841628	10621.517038	14951.403840	15790.931820	19617.392123	22872.411540	24166.347787	25678.316381	27000.828855	28114.498468	28950.330764
7142.189236	11978.312519	13925.242190	15867.606138	20790.688566	22606.354655	23671.252788	25778.882804	27062.691049	28171.354601	28921.173957
13019.715144	10424.378206	15481.667650	19023.571415	20395.799572	21830.910514	23838.852615	25744.659534	27082.953871	28080.798845	28929.265861
7228.979860	10687.241952	17232.506979	18266.401977	19883.344360	21785.037713	23826.786253	25821.144144	27271.666407	28211.767056	28849.909525
11390.599316	12040.992542	13274.502309	16637.961549	20734.030039	22448.205485	23734.459118	25535.748337	27148.234607	28166.323334	28786.823754
13721.399506	10499.703464	13796.935333	16797.347380	20259.587464	22737.249491	23970.430835	25478.729532	26749.206583	27902.061485	28705.696607
8263.849619	16403.643781	12811.522363	19790.416538	18630.200156	22333.783894	24337.654911	25902.306709	27348.127525	28416.020001	28910.257586
9835.793776	12868.481006	13722.154585	18403.690937	19267.126646	21733.970492	23869.788544	25608.027842	27097.417265	28202.743009	28918.583977
9887.524742	15344.511197	13758.995594	16525.740799	20312.836400	21809.201827	24186.250967	25574.340097	26891.718479	28103.005943	28713.441132
14201.937536	10181.081914	14317.952014	18514.516081	19101.315121	22654.738461	23661.247724	25443.181612	27026.898167	28143.419487	28733.830702
14943.355392	13399.342894	13409.751896	18161.098901	19684.255704	22118.398983	23968.477466	25529.542325	27002.811618	28092.847603	29016.442207
7877.024917	14011.097961	15091.210598	19012.877513	18638.944144	22282.836846	24150.188127	25653.635914	27094.155400	28108.886371	28684.244234
7441.231893	13952.991914	16638.692721	18642.086605	19380.134532	22172.649822	23904.812342	25753.912530	27110.919697	28293.586413	28835.622411
12847.227875	13627.855007	15589.982787	19398.570744	19030.108344	21861.466023	24055.317004	25890.182335	27232.320942	27941.333147	28746.373168
13979.915256	13004.123309	14067.283582	18048.630485	19373.101009	23022.572919	24346.984556	25866.130943	27149.559974	28263.929673	28701.245161
7421.683565	10314.086304	15036.329057	17278.320569	20075.363123	22342.808401	24119.645749	25512.411352	26721.665971	28115.563373	28775.449931
10063.741817	11645.117015	14041.396231	16664.539726	18552.006746	21288.027032	23977.720448	25453.861667	27027.531357	28189.742075	28772.165578
9792.493909	14014.134922	17852.562566	15991.188600	20255.303767	21398.836212	23343.344483	25521.046498	26986.045614	28044.708031	28923.157823
9275.526764	12053.578310	15329.654440	19434.458358	20223.706930	21709.487078	23641.519195	25484.652099	26991.839093	28075.138989	28870.841300
13414.837871	11868.122017	14507.104702	16324.510812	20503.707630	21424.448809	24120.724763	25333.414153	26905.363269	28001.781358	28777.128956
14041.478928	15091.713478	13501.830207	20112.945514	20088.069924	21378.792184	24091.456147	25242.563018	26849.598696	28233.714216	28739.325762
12209.338583	15027.918801	15282.677920	19431.431809	21190.392423	22024.771319	23969.971187	25949.379375	27203.689756	28315.025578	28818.455850
8937.232734	10400.545368	18076.380920	17395.619974	18938.077513	22947.650614	23580.538609	25812.479013	27061.241407	28095.573384	28870.801708
13636.506365	11235.528813	13504.015640	16085.447644	21156.136533	22895.669933	23811.567719	25670.764483	26897.141378	28219.742358	28947.595669
13533.640513	15746.542926	15467.314052	16458.284443	19183.045675	22467.650119	23854.654283	25518.883567	26632.746761	28032.192835	28912.785274
13097.386451	16273.198607	14102.585058	16880.149042	21141.873880	22538.523160	23525.907736	25652.317853	27006.918624	28313.669618	28832.452289
13931.854669	15959.159687	13963.012293	17111.948493	19419.646575	21495.148611	24264.557569	25747.319966	26899.399047	28361.864959	28928.690913
14540.144528	13235.591689	14494.585142	15990.041483	18782.582282	22456.680265	23987.991507	25547.361276	26990.712564	28235.029669	28980.504720
7536.586274	13791.958905	16997.639812	18639.106434	19186.696884	22782.492476	24283.024633	25658.583168	27126.534849	28038.624641	28736.119236
7512.532964	13452.102502	13609.646114	17650.788567	19423.218959	21542.453029	24272.543275	25954.350078	26956.437483	28077.550081	28838.878515
9685.654188	10575.462959	14505.104248	19194.766919	19110.595868	21762.143561	24151.771798	25846.457779	27328.333074	28246.528245	28924.398468
10959.025900	15405.940014	14032.769069	17519.996620	20103.925945	21430.561129	23708.514488	25424.691371	27012.870053	28105.146809	28868.570522
9891.346552	11817.288745	15887.279073	16399.395616	19511.147379	22084.873035	24173.270638	25775.786859	27278.951531	28129.128229	28757.770520
9569.535256	11513.730808	13586.546656	17564.184835	18898.669729	21672.140094	24284.723360	25797.323675	27242.184196	28183.680810	28969.040631
9254.867914	14692.047832	13944.992093	18053.930658	19803.391633	21612.201239	23629.533834	25648.696037	27250.565380	28231.811632	28855.420178
14442.126096	11634.999105	15902.330877	19402.549895	19351.210214	22788.107663	24284.795136	25826.073064	27147.206492	28139.402363	28916.006616
13444.293361	16424.458486	17259.908131	17753.211689	20982.834117	21564.860727	23277.159411	25250.876751	27101.533647	28203.654586	28758.340681
12061.709078	16285.767180	15519.986591	19015.365579	20231.041005	21980.619974	24114.848404	25653.321041	26990.623894	28078.488906	28825.743538
9698.766141	13498.895506	14973.057273	16937.148578	19807.856104	21691.200028	24044.715513	25421.596157	27053.400062	28184.826641	28854.800804
10517.597345	10367.609971	15642.545824	19295.800044	19411.848103	21815.762524	24388.719311	25880.351459	27349.012077	28267.021672	28846.581311
13833.759938	14400.436478	13482.825067	18312.559727	19626.613100	22862.519555	24135.243033	26015.867509	27446.456573	28197.029005	28971.905873
8681.136649	14509.270481	14958.606737	19343.183121	21142.282157	22530.420403	23707.923223	25601.367955	26863.164065	27917.563385	28896.685304
7844.272531	15221.045750	14187.560961	18382.784247	19798.590526	22387.964650	23802.400088	26075.674618	27281.382369	28362.486939	28947.049593
11345.116712	12807.539871	15112.674542	16456.688997	20586.414221	21580.220291	24157.778149	25558.790449	27046.088840	28040.697381	28944.294319
14293.365576	13798.538934	16784.157843	16911.367339	19536.420962	21788.931808	23979.470018	25589.533006	27012.322036	28117.748299	28817.719197
13750.640194	15902.630939	13721.103745	16528.638630	18747.255168	21375.790682	23670.890153	25481.706234	26760.405959	28011.314286	28843.395547
12268.730635	15900.196416	14556.997770	17774.906837	21005.130743	22178.719624	23942.287172	25156.813844	26809.756006	27768.149215	28829.721017
12296.360578	16321.293617	15990.123286	17326.136054	19469.827107	21860.278208	23885.870155	25367.179803	26937.819217	28146.448303	28860.410691
9999.453520	11125.900293	14960.197056	16031.170706	18799.185993	21677.750310	23945.088249	25805.557661	27050.926629	28213.890766	28968.772480
7302.225800	14958.675618	15781.429808	18031.935992	20873.811016	22554.659597	24087.977221	25440.690675	26848.127101	28039.363016	28858.777416
7794.623109	10943.595247	15000.922092	17931.428465	20942.832097	22748.959075	24367.315386	25392.083065	26684.621310	27803.884955	28886.311270
13522.414765	14048.143307	13639.385147	17178.130722	19641.732551	22236.505646	23491.319588	25445.159044	26913.392235	27922.352839	28842.598647
10997.103861	15861.739060	16294.686321	15943.633601	18583.709659	22755.957280	23726.226699	25305.150851	26710.119036	27859.703431	28884.995774
12043.298366	11760.374932	13505.146360	16213.329866	19333.157393	21843.969275	24116.715614	25880.964011	27326.884595	28361.799698	28936.014415
12260.935473	12603.970585	15181.457304	16562.981866	20215.624744	21574.195828	23942.963051	25604.185617	27060.172345	28132.927471	28824.404218
9938.424137	13505.759424	13541.674099	15691.942004	21221.750530	21669.485618	23861.455377	25708.395241	27110.164498	28100.540412	28847.735866
14082.192112	14513.184930	15142.124220	18520.589811	19520.560473	22879.728588	24308.935783	25462.434486	27160.500066	28236.063986	28892.649429
8703.237032	15433.815648	16754.070630	16642.028381	18961.120095	21762.519851	24008.249698	25534.564864	26820.703518	27868.431173	28863.092773
8674.398275	10676.981615	13597.157949	16515.691165	20229.604834	21318.016557	24505.960451	25339.275007	27038.675951	28138.123498	28847.060675
8832.276428	15585.108630	13955.797918	18867.597422	20597.156482	21810.918310	24088.196078	25780.091734	27263.280932	28210.313640	28875.142980
8893.192530	12082.975664	17817.942106	16028.530910	20789.040119	22420.085617	23637.378281	25779.392403	27052.087804	28114.103375	28870.150594
7368.736366	10599.482265	14153.940897	16812.242771	18710.256067	21058.279953	24184.918620	25894.845992	27037.399416	28039.373224	28887.614808
14545.786345	12653.540750	15001.921773	16947.114384	19873.431698	22031.450239	24068.075033	25565.233634	27127.779517	28037.719360	28751.310075
8507.891848	14425.984747	16468.899951	17042.059757	20499.366306	21920.820725	24255.508115	25519.742117	26915.311723	27957.274460	28638.426673
12994.976162	14989.328671	16018.761538	18503.946920	20010.415561	22017.985958	23975.701274	25871.006737	27166.744674	28199.477784	28940.421075
14093.019312	10058.429369	14224.787507	15766.006273	20984.070659	22419.893220	23952.476281	25651.939004	26673.898391	27821.374131	28764.614787
13094.714124	15716.552832	15305.624117	18927.856697	20084.407121	22387.509278	24291.289513	25573.551084	27059.935480	28075.364608	28848.121312
8822.876576	16123.914381	17619.278744	18875.788813	19436.009981	22661.258437	24525.730325	25474.240757	26961.395737	28098.647234	28855.618088
7772.107589	14317.928577	17974.553976	19401.982931	20184.616129	22388.230802	24466.256633	26034.050621	27037.079583	28102.108654	28921.141637
14973.075343	13185.393514	17659.046611	17816.365957	19852.452808	21574.191759	24054.603364	25688.601559	26979.088134	28136.725432	28939.849851
11932.370781	11490.367758	14537.825760	19753.791092	19385.172446	22277.737265	24356.569874	25895.511855	27251.903026	28256.357805	28945.347022
9147.427232	13060.263858	14470.757294	19507.250590	19116.071513	22209.824313	23644.613639	25498.908208	27147.748553	28207.722669	28845.403895
10560.281881	14379.388966	13583.097031	16141.763482	19663.324744	21984.377932	23591.701505	25537.751448	27171.089054	28254.664552	28852.780901
11578.355238	13270.334088	17023.052512	18577.465030	19221.463271	21958.935922	23897.244496	25535.911792	27049.677800	28067.030384	28735.941096
14730.379329	15138.477122	17943.313457	19071.195884	20266.591947	21784.208351	24227.051126	25665.829566	26938.827915	28150.544731	28813.323255
10641.449371	16035.016446	15979.351354	19297.196182	19279.421434	21146.950187	23453.687474	25627.446537	26795.631688	28133.025162	28795.845774
7189.825654	11301.643579	17795.708719	17780.740296	21347.763253	22709.383975	24441.050519	25694.803298	27022.488491	28311.502548	28837.446326
8171.279246	15104.579789	13903.453980	18222.296636	19840.208720	22433.966202	23704.150487	25387.267912	27160.685135	28135.609721	28931.812804
8943.895946	13151.848668	13928.576465	16562.598451	19892.297592	21546.728562	24264.371660	25687.247819	27223.860914	28208.600111	28919.871202
8155.309056	11623.812092	14801.151567	16865.454347	20132.260945	22172.861022	23953.520418	25697.255745	27138.630418	28034.481222	28933.003362
13864.757727	16557.045960	15012.316458	17792.298822	18819.042585	21621.412065	24023.862596	25712.525448	26994.167599	28042.839932	28818.895746
14187.749991	14462.484849	14109.883907	16347.460561	20725.199565	22815.961177	24411.379083	25661.582457	27057.695947	28128.490354	28807.514772
12058.342572	13622.265473	13905.877042	17352.410886	19925.459991	22640.861269	24022.273944	25894.936431	26925.518207	28117.401328	28880.597029
12951.308430	12885.574837	15820.669569	17440.278554	20030.408799	22724.928605	24169.673123	25544.513544	27081.842100	28102.269624	28798.867128
10640.258153	10001.047841	16659.507552	18233.440935	18575.790238	21504.104471	23507.171559	25746.669600	27165.724019	28135.201642	29008.260042
10474.225466	11980.473731	13846.879000	17877.561192	18940.368221	22142.955915	23917.905096	25190.027788	26946.841478	27944.602796	28699.580123
12731.008516	10831.208841	15331.391617	19467.990710	21017.805083	21707.724357	24053.422900	25675.461506	26995.704463	27914.034362	28968.004655
12121.962413	16536.508349	13383.999593	17626.056341	19311.447837	22291.773232	24186.899064	25620.598437	27084.491248	28216.057167	28798.201666
9041.267040	14876.585521	16738.903687	19461.695457	21030.546971	22682.444115	24486.973677	25514.527784	27195.791689	28079.444585	28774.926190
8424.546593	16234.231918	17547.091792	16633.132302	21203.062862	22622.052348	24248.609515	25647.224718	27156.812851	28121.507471	28795.385649
8255.438592	10107.539885	14716.539572	19163.403750	20917.195090	23000.639555	24126.042675	25769.795416	27066.811662	28142.389141	28867.139894
8403.924152	13656.986214	14299.477167	16552.216404	19249.336133	21880.666518	23794.614066	25618.903092	27323.298513	28166.791435	28907.141147
10508.467304	11258.212568	15632.655438	16233.110188	19206.475680	22695.418005	24263.597821	25875.535093	27100.426931	28109.934477	28777.128356
11628.023555	14782.392744	17666.810466	18102.138107	18767.474482	21600.920568	23876.873927	25230.261745	26957.136075	28026.074668	28959.603054
12626.282009	14819.158839	15220.604440	19122.575357	20244.308313	21321.006038	23112.858593	25527.138847	26971.759775	27895.366171	28856.850827
10705.955200	12887.652113	17325.438603	16704.414388	19987.038746	21626.013428	23879.630482	25668.126649	26980.603005	28009.620235	28848.785556
9049.442197	10010.365109	13420.225215	19405.338791	19112.780632	22700.623038	24159.336806	25764.281875	27296.586132	28339.003771	28896.596946
9935.169403	14253.825631	13495.968799	18652.890483	19933.544541	21572.424192	23496.731412	25526.838488	26881.191444	27900.534163	28952.443706
10148.716038	14622.920928	13817.805901	16595.724646	20844.896924	22674.781186	24142.376524	25644.065458	27073.380861	28339.939452	28918.948078
13046.552217	10852.787105	15331.168121	18789.977692	20099.913546	22849.911574	23598.071041	25843.112678	26909.727976	28041.336065	28860.003188
8748.200534	14784.588508	13427.096306	17271.763773	20526.249362	22088.750071	23682.469478	25392.292786	27014.303530	28238.743994	28795.251906
8215.156421	13445.553555	13631.554195	17610.614046	19748.313938	21537.363009	24115.318907	25961.474325	27242.905337	28121.660940	28893.607263
8641.915628	14568.815368	13434.898583	17018.452805	21028.712942	22060.290508	23567.048170	25628.200224	27010.794047	28080.565941	28800.476468
14463.494444	16357.150816	16741.279796	17785.063582	20677.009118	21517.768419	23814.090938	25468.379874	27049.870804	28209.273858	28934.597713
9475.282879	15101.908452	17022.427085	17039.119959	19331.533811	21942.592518	23626.435051	25638.893010	26930.943224	28000.874029	28923.301297
8996.428804	14902.955520	15700.544471	16141.763312	19289.588163	22340.670512	23732.451591	25550.280977	26910.108399	28052.944298	28956.177060
13836.375705	15139.303635	17008.836664	17669.022690	19260.046603	23065.416089	23956.692892	25689.047453	26880.604595	28006.407726	28844.106277
12196.843942	12896.903432	16224.184231	16014.107923	19018.285979	21575.038903	23998.597445	25374.465446	26991.455272	28162.382526	28748.717346
12688.221347	11013.487801	17548.773657	17836.305709	19687.488702	21365.385982	23768.814082	25819.768574	27069.782916	28260.710507	28939.472966
9590.880169	12692.306842	14118.353988	16517.362326	19541.511317	21089.992101	23713.944721	25665.578485	27240.858365	28148.089917	28859.331822
14204.566008	13822.346325	16785.674437	17618.428904	20285.778308	21537.917037	24006.631451	25408.763061	26952.268360	28197.556316	28942.183798
9487.408629	10799.874424	17273.373667	16288.529172	20898.826047	22447.756237	23668.820893	25548.606525	27013.390335	28152.311792	28945.062464
8470.280976	12728.362180	16351.525217	16581.722319	18760.477539	21170.560589	23584.093255	25669.851804	27096.044347	28040.230479	28696.149981
10607.943893	15735.395866	14220.988886	17391.821474	19660.741169	22218.239790	24476.219480	25523.933625	27051.036945	27985.451471	28654.759515
7460.864489	14274.396930	17842.720123	16549.719041	19214.016238	22518.753808	24275.706286	25559.880293	27055.753395	28254.276111	28893.400363
10627.288773	15856.157604	16118.736023	19138.301119	20471.919374	22318.894139	23881.144512	25512.032944	26943.910528	28168.613641	28891.528323
7204.868979	16261.535390	14043.686021	18782.794950	19396.837517	21364.404448	24176.873363	25528.883751	27075.039901	27856.870248	28797.431687
14851.251344	15989.100622	17031.447192	17837.768773	20983.847924	22662.533954	23123.746899	25289.145158	26875.805054	28199.687748	28955.021258
9943.250511	16109.821978	14320.241527	16164.338100	19642.807927	21625.824496	24251.226374	25700.688895	27301.468842	28389.752609	28961.890272
13776.716957	15873.048719	17672.532843	18235.435141	20156.083893	21372.208245	23729.076193	25516.739531	26867.038281	28074.587693	28781.960059
13944.799892	12702.277340	16664.921114	18886.566821	19773.594590	21766.156052	23714.471335	25685.574356	26927.701811	27876.832056	28696.740404
13031.006160	12463.010141	17174.629372	18046.007440	19259.477004	22066.525931	23767.027067	25247.512560	27007.144172	28178.164770	28943.327625
10433.743897	15093.376807	15079.993472	18542.699131	20513.602529	21889.758794	23932.757978	25641.569692	26899.903443	28274.657327	28963.764663
10456.671886	11676.412527	13828.750994	18868.772456	19750.634389	21719.737089	24497.623590	25864.780767	26988.537133	28119.514003	28813.461808
8346.275823	10776.313679	14607.106633	16601.437804	21233.145225	22334.002655	23895.056000	25788.520788	27174.703751	28137.939390	28777.287279
9253.626309	12369.938830	17869.917721	17615.914407	18690.163419	21319.611726	23867.186798	25451.315212	26990.119078	27983.907340	28709.479204
9502.734896	10932.604694	13758.400838	17502.951876	20776.639051	21984.634746	23731.049803	25749.821830	27132.006623	28122.599544	28881.570153
13824.473137	13702.531090	16374.634243	16122.040612	20816.348553	22382.476514	24010.088294	25514.160095	27031.513957	28006.558490	28916.199736
12263.062157	10898.185882	13463.858422	18802.988297	18908.998941	22839.041904	24336.266178	25672.571575	27174.168835	28149.914591	28886.772369
8514.649320	10663.834297	13448.437826	17428.321379	18990.030608	21197.188113	23810.367045	25427.291612	27122.804057	28107.852167	28890.098715
10291.363692	15932.639897	17107.937539	16234.927417	21542.761925	22392.880893	24564.350974	25621.547788	27123.726937	28212.119496	28852.324968
12344.901650	14844.781138	13223.583014	19555.769074	20076.314252	21464.903462	24384.489243	25326.454399	26770.022251	27847.203660	28928.890950
7984.073107	13353.616557	13334.656351	19620.183869	20502.911196	22102.699380	24219.557967	25917.375967	27193.623437	28053.327104	28912.848357
7102.123953	13268.959270	14597.625702	16986.843200	20381.043583	21400.988178	23660.184862	25370.276171	26794.478407	27981.991339	28894.236221
7839.835637	15737.683156	15914.131041	18840.085854	20694.121245	22953.955163	23427.447972	25541.166274	27026.787364	28192.049613	28973.228382
10150.230955	13393.569809	15629.627712	17376.154205	19729.564376	23122.774638	23967.733084	25649.605503	27139.425277	27913.487029	28853.703511
9448.083360	14125.831039	17312.107876	16719.879571	19906.124694	22306.428877	23539.999171	25388.104152	26997.164549	28192.739973	28773.147479
13712.147137	14882.945581	12941.768245	17904.926876	19486.854783	22526.245599	24329.186439	25592.799547	26932.404105	28179.423853	28818.044033
8415.449778	14626.272553	14555.770800	18126.881019	19084.745887	21198.130309	23840.254897	25462.649218	26977.969976	28233.227004	28831.011872
8912.203097	11862.847211	16883.387829	17233.714770	19707.277128	21456.591723	23580.901651	25663.493305	26924.828957	28021.835866	28770.117798
9188.704039	13549.821987	14926.709886	16351.413905	19355.278318	21854.494760	23759.670295	25667.106038	27195.706141	28405.426529	28971.087839
11402.282121	13330.312143	16164.846023	19384.614930	19891.130024	22417.964959	24054.624063	25716.676947	26940.564297	27914.094260	28967.507963
7764.040074	12618.579219	15459.022207	19194.834975	20261.056748	22089.083288	23718.427791	25873.836398	27117.957275	28134.003032	28968.638443
13601.393038	9949.216156	14337.957695	17307.956656	20134.829798	22055.299001	24051.889347	25513.527531	26856.843986	27955.289554	28651.551239
7239.116722	15636.195612	17280.593486	17424.968384	18840.898757	21608.727585	23754.919664	25799.794128	26985.249194	28194.489007	28933.067781
13263.815772	10864.390136	14142.826252	16613.852464	19975.488456	22886.309219	23849.868142	25978.858566	27155.164506	28411.889817	28938.533926
12837.527670	10996.935595	14380.067278	17715.271188	20422.813138	22165.604166	23476.216080	25792.007672	27005.310992	28152.208872	28900.670162
13591.117589	11306.091387	18175.971713	16491.546098	21427.624030	22224.011859	24165.117735	25206.334807	26893.981009	28023.461357	28719.844112
10135.719993	11097.176322	16299.308425	18445.408886	19929.349364	22173.534042	24074.537119	25398.716452	26717.999414	28016.372941	28888.772321
9977.451448	14731.187852	15307.718588	18299.753652	20127.965629	22853.581974	23706.380163	25602.862772	27306.630596	28317.281908	28932.059272
8129.605960	11349.409056	12861.879917	18962.589635	19536.824296	22648.977829	23581.150819	25427.456326	26852.606496	28200.018195	28801.066333
8862.690952	14027.174846	13333.156482	18621.994801	18822.098827	22514.722025	24115.169164	25526.993252	26926.906679	28162.515092	28950.160241
14381.943610	12075.420018	14237.774495	16219.275980	20339.488336	22250.918474	24468.741589	25585.211669	27102.535555	28205.252659	28868.499134
13129.115239	10605.270961	17711.730187	19717.335588	20641.230303	22482.311280	24081.389532	25757.872700	27030.722851	28257.052098	28915.153199
8601.376224	10810.197051	18178.220491	19502.990432	21124.501146	22693.605388	23823.276024	25680.117408	26972.634891	28206.168692	28948.113641
13197.344390	12944.556159	13699.155851	17391.065670	19035.274346	21759.853392	23684.602286	25250.959746	26877.770764	28015.966080	28746.059293
12036.556080	15509.892403	16790.058798	16180.816817	20862.832678	22344.124230	23616.228561	25370.894986	26852.034827	28097.541086	28948.655854
14924.842144	15496.321229	16818.450439	18238.600881	20311.229859	22071.160094	24493.902807	25785.381522	27006.399131	28317.298890	28907.946369
9699.058113	10726.777342	17968.636971	17996.006150	21479.060349	21393.431993	23352.864582	25351.313879	26946.743137	28278.695483	28959.619392
9161.680324	16426.089637	15792.878857	18249.130077	19622.213525	21745.665241	23816.063998	25765.707286	27297.516953	28096.501959	28886.337842
11601.772239	11661.517177	18019.383656	19394.346639	21484.722705	21504.382523	23816.658404	25843.133517	27006.424629	28357.309373	28947.930033
7548.915074	11072.225519	13711.730859	17111.035363	21229.667276	22971.917733	24456.791756	25640.392830	26856.422221	28113.495492	28851.378446
12310.703755	15730.494383	17169.544445	17243.979421	18958.351123	21996.181205	23430.934097	25258.127739	26797.025196	27949.599497	28700.498615
13058.660112	13010.819923	14860.825023	19284.270869	20592.081820	22153.453834	23176.070072	25453.702477	26768.505273	28075.639314	28940.151483
11763.263654	11537.601497	17349.012065	17050.932577	18479.099225	22124.959759	23984.268874	25250.061321	26796.145733	28135.623584	28850.470255
11496.940470	15668.723823	17958.743913	18853.473331	20008.312542	21560.930486	24088.297304	25657.366062	27171.565302	28305.625631	28915.368199
8709.076395	16458.859602	14439.755480	17222.267521	19399.262569	22510.196360	23744.950385	25407.680696	26865.697069	28016.060323	28801.844107
9997.382191	15043.001430	13435.472463	16187.109394	20196.146356	21680.164681	23453.416938	25722.384032	26892.496222	28101.798562	28973.391987
14430.819916	11988.126341	18321.593902	16410.026970	19625.396616	21835.026708	24497.110732	25911.249264	27008.052267	28073.150651	28806.985421
14027.335685	12740.720209	16146.679510	16223.541281	20604.845822	21988.115723	23822.754513	25962.903809	27367.035032	28056.990926	28857.231785
10056.600963	11626.097186	14707.609504	18876.067994	18689.683118	22286.844362	24009.946810	25775.745105	27222.918871	28230.868599	28889.974471
13291.993858	14239.197621	13813.928073	16875.862179	21318.653262	22864.300197	24572.478940	25553.858845	27027.094505	28332.309925	28845.298287
7550.085499	10804.359774	14368.870916	17122.619823	20986.076848	21610.887663	23783.778282	25461.529134	27007.224802	28217.551677	28901.382579
10019.346578	10271.181505	16119.822225	17065.635559	19190.041107	22895.147882	23646.082767	25615.494645	26976.729281	28292.796217	28876.095941
14664.136555	13521.780602	18156.702495	16376.995314	20088.384857	21939.671702	23704.463077	25704.521182	27053.896209	28068.043185	28813.146085
10060.332597	16404.227578	15524.973916	16258.097291	20155.259629	21572.411150	24276.535762	25612.993952	26973.824439	28096.566455	28883.614878
12708.374867	14222.328820	17591.900895	18670.148873	19021.569479	22093.694508	24296.750190	25676.406038	26985.871893	28214.282611	28789.454169
12495.125190	11063.566153	14068.226915	19225.487213	19359.034038	21743.852928	24468.314819	25325.146592	26953.173036	27843.583121	28940.733110
10890.611885	14212.694511	14687.858661	16344.739806	20203.441363	22607.908056	23665.152277	25454.768900	27032.049757	28171.421195	28867.798764
7194.776749	16181.538081	18204.563034	19625.886600	18869.182668	21612.638545	23922.565173	25469.625612	26801.499421	28047.953878	28764.107089
9542.101502	12566.697008	14577.600023	19787.751989	19496.875556	22657.355603	23937.810344	25633.206755	27211.222596	28242.864372	28876.528403
7817.830676	16137.954270	17101.323212	19461.329929	19182.147210	22914.700429	24197.375851	25911.567290	27231.527739	28246.129489	28915.064924
7262.975037	11138.322068	16940.830201	19146.317679	18905.935358	21661.249841	24218.326624	25656.856834	27067.116552	28105.893414	28977.896856
13986.446753	14922.209087	17851.146200	17718.336055	20554.032707	22348.309414	23825.618835	25662.978074	26971.417850	28111.823722	28833.595308
11023.448807	13183.148605	13748.363430	17692.382299	19474.182947	21283.263281	23684.353837	25640.335214	27308.388458	28204.768455	29003.254510
12676.421684	10361.292982	15747.869185	16497.005385	20528.637715	22529.807520	24356.377873	25957.009935	27423.564182	28184.696235	28879.664205
11239.600387	10329.541282	15353.470092	19367.279999	18848.924727	22656.635315	23281.883302	25319.803514	27086.568321	28239.979281	28838.388518
9687.200899	11214.343289	13986.309902	15614.999845	20793.917830	22710.501768	23847.906958	25683.949611	26916.758009	28110.346377	28920.394388
12406.918097	15447.451450	15188.037935	19665.131182	21330.213958	22366.207276	24235.245522	25534.443217	26868.861909	28010.580780	28941.183551
13744.614536	14678.717829	17381.517797	17657.309649	18577.650330	21229.441626	23271.221206	25478.513649	27046.797824	27983.669147	28874.277967
9483.901082	15740.827323	15829.498042	17254.345656	19432.285167	21931.903576	23831.767641	25837.370042	27154.524327	28288.121810	28749.496278
7374.682772	12087.903993	17647.881075	19561.866605	19566.035770	22330.846518	24096.677690	25665.759296	26946.005457	28067.521543	28917.148414
10636.874176	11564.954038	16714.404597	17605.998549	19430.576628	22656.446201	23467.241798	25825.067973	26960.111798	27958.440185	28702.736730
8309.542466	12025.041760	17844.760461	16129.980230	20242.871694	22954.610309	23837.596224	25779.361863	27052.084137	28213.031827	28778.580653
12508.577443	10986.172467	16236.895185	17245.272895	20497.460323	22702.917864	24150.914716	25824.896994	27138.437853	28285.647968	28890.734502
9446.118488	11960.293419	16476.339059	16891.391871	19230.785236	22506.942066	24300.656601	25949.165647	27181.057767	28042.177682	28830.669896
12428.029107	12187.518696	13161.607918	16745.192826	20924.093706	22402.481065	24413.635887	25543.067188	26869.267889	28032.374122	28866.705044
7285.118421	12798.850888	14474.927255	19167.835059	20778.596744	21192.042431	23554.734157	25497.007533	26986.770530	27947.043128	28866.575217
10583.512550	11289.541654	14185.924423	16231.790284	19465.729684	22651.191044	24532.243255	25668.284204	26940.881632	28116.091283	28869.507091
9908.514106	12768.809285	14026.101463	19535.066515	18738.320219	21252.955968	23729.838270	25855.300506	27050.419604	28183.471667	28849.937042
9639.588479	15828.259310	15842.356409	17047.932530	21240.919714	22831.905110	24302.660880	25545.252080	27051.749950	27915.572483	28743.996132
14271.418465	10162.624658	16104.293401	16788.840650	19025.970496	21839.294734	23767.205154	25524.881112	26734.141909	28061.049591	28778.193254
7978.025676	12817.710322	16414.762550	16585.861101	20886.414045	21827.055267	23929.953888	25539.360755	27032.848830	28110.950383	28799.150748
13204.309999	12777.945197	18013.889386	18452.169715	21125.522640	21490.257798	23915.523215	25755.674828	27306.584839	28235.213540	28847.367316
12966.276065	14849.081082	16400.290887	18214.207584	18987.504516	22366.279413	23580.609219	25364.600307	27099.858440	28219.472313	28843.785127
14443.095557	10190.703205	17042.122830	17273.978069	19742.273935	22591.734365	23585.315545	25426.723151	26790.866532	28044.773719	28849.582991
13135.376280	10587.251094	13477.978339	17573.218408	19906.907923	22020.536736	24227.319906	25612.449379	26884.026717	28133.862479	28995.525849
10633.128258	13780.950391	16988.437538	18720.517478	20273.517387	22317.709647	23643.291509	25515.574852	26856.996653	28075.331588	28923.013670
10697.373580	13626.569904	16563.360767	16390.422013	19072.174962	21759.952710	23590.488998	25578.764103	27132.095627	28124.558604	28839.006176
10938.645330	15832.026333	17714.265801	18154.271746	18966.909094	21466.029978	23533.712946	25599.227443	26984.049245	27943.244930	28881.338979
8957.471408	11551.235412	15296.855931	19483.805555	21074.310680	22324.454344	23588.858151	26023.448923	27017.099008	28076.375973	28938.283883
11578.434407	11934.984236	17621.281699	17677.623061	19787.466463	22886.784407	23800.602263	25601.592509	26882.661183	27957.746491	28885.832931
7231.019780	16619.103577	13188.497757	18388.654605	20045.795693	21663.170335	23638.645383	25433.475321	27115.737004	28308.232510	28811.380620
13915.480201	12218.680550	15760.798472	17378.022127	21144.184793	21626.677640	23671.949338	25416.351030	26993.475366	28018.209447	28867.221565
12015.779412	14334.260839	18220.503926	19141.913995	19149.927598	21468.162890	24562.299182	25612.106743	26897.053182	28028.175600	28878.678249
8968.476756	13554.878903	16431.513238	16593.793875	19868.910175	22925.465116	24382.332228	25551.602879	27048.105811	28126.743381	28749.853352
11502.892341	15623.568573	13712.123945	18446.450644	20187.935873	22371.000601	23569.404867	26082.913809	27102.714613	28268.755136	29034.497596
14460.177161	13301.300364	14420.474090	16783.231222	19271.405843	21504.600448	23822.978612	25881.113987	27130.222350	28182.260533	29003.630386
13845.101414	14512.507740	14162.276007	17849.974361	21307.708076	22895.351280	24200.973870	25787.696610	27087.384683	28193.770162	28803.254933
13290.556962	10533.635330	14584.853403	18599.976612	19954.431321	21745.873179	23891.536830	26024.264074	27148.724243	28266.140510	28769.431551
9165.367364	10566.436407	16255.492573	18757.802658	18526.508315	21010.366091	23630.895486	25525.333972	26967.095908	28165.809059	28965.341900
14885.522466	10535.512957	13976.688252	17833.481155	19284.236082	22401.105932	24307.191327	25730.859049	27177.891420	28228.847307	28905.650563
7433.242443	15446.126388	14340.609423	16642.487476	19650.319589	22850.743777	23990.127599	25957.211671	27344.167930	28362.054669	28806.676150
11966.542948	14677.675875	17729.264423	16601.965403	20867.842367	21980.794545	23452.176395	25513.087511	26930.003432	27923.963815	28790.473759
7151.427847	10452.695598	17825.968230	16442.065367	21321.548712	21773.528188	24009.406736	25573.426776	27093.041296	28133.377861	28807.492611
12223.218855	16164.351215	13231.526185	18723.556350	20822.812281	22504.666612	24011.062447	25716.460875	26889.288168	28142.013964	28851.697238
8097.112831	10719.617803	13939.515386	17584.057019	19693.017037	22472.615817	24092.155068	25662.619035	27110.733297	28187.458749	28943.595023
9711.774029	14547.392746	16977.710614	18512.386992	19834.163102	22653.067214	24508.155792	25756.869740	26941.855867	28070.226945	28756.032357
9225.185181	15579.251846	17085.319410	16852.027974	19175.132365	21886.791945	24151.881370	25718.936156	27210.224854	28299.933406	28880.063403
13116.441562	10656.905492	13901.520460	17062.863097	19428.717454	22644.997577	24596.216388	26023.425199	26931.961718	28088.846312	28720.729849
13861.032605	12649.862083	16305.407988	16442.300109	19304.493348	22317.507877	23445.457270	25280.628356	26784.802945	27816.543850	28904.892151
10291.710764	13536.484278	17679.198241	16471.680366	20934.486119	22234.152468	24714.014505	25819.235775	27270.702753	28294.939984	28867.485091
7894.271562	10349.106688	13665.498968	18747.909561	20704.651731	21275.161461	23601.744656	25585.825699	26946.207315	28195.171567	28870.947533
14537.512637	15393.306917	16441.852279	17449.719779	20195.701737	22809.756144	24361.861920	25682.841901	27268.823925	28269.028256	28785.096321
14953.051630	11597.866984	13666.240073	19103.873398	20378.827969	21758.696004	24483.257975	25913.211419	27326.334673	28290.086720	28957.095968
14444.316438	11917.704688	15151.729183	16733.281820	21172.701535	21428.885717	24498.600257	25757.660628	27243.132847	28113.973768	28879.977717
12772.166287	10891.819446	17863.484384	17834.535469	18785.254771	22109.564404	24080.729762	25419.313530	27261.815245	28181.765820	28791.619464
7763.611645	13125.061897	17569.680651	15953.588782	20708.601229	22142.171637	23597.860039	25684.439820	27075.834487	28322.222478	28949.156532
13968.946538	15252.606193	15185.530145	19929.942759	19287.255748	22191.274887	24017.053929	25948.122788	27087.440151	28163.046903	28887.337877
9301.579637	12021.984220	14722.244580	18050.338165	19294.564601	21985.758073	24341.372942	25459.496008	27119.466032	28188.679787	28812.452031
9377.384327	13529.917313	18154.356277	19319.162563	20162.992755	22193.218366	23888.204319	25807.772869	27030.161065	28145.234303	28942.089587
13069.428530	15944.555612	17512.246092	17660.578511	20085.646193	21668.806949	24502.277920	25998.156443	27235.288175	28166.533746	28762.957211
13030.669535	13652.243810	15771.114360	17460.955992	20589.260437	22110.508314	23680.479895	25611.264910	26995.680194	28245.063939	28920.130062
9094.681542	12816.814026	18003.639259	16955.031056	19428.379380	21794.985975	24082.339089	25653.723166	26842.033934	27889.749011	28884.675725
9421.658994	11690.847140	17395.575742	16388.081707	20769.933293	22137.350398	23943.496529	25741.653877	27261.404786	28223.355630	28905.239471
12704.159163	15997.940464	13989.830746	18530.856755	21571.789941	21659.951655	23849.906122	25727.399747	27064.726676	28194.442322	28972.313292
12135.217840	13226.155659	13409.297403	17288.981499	19609.218274	22733.515513	24108.478910	25875.506476	27299.466022	28130.451660	28922.634731
11418.721426	14555.997821	14357.694675	18194.769333	19756.833614	22544.085811	23819.878394	25728.619916	27116.246830	28062.853432	28905.471241
12388.642884	10613.056412	15193.089536	16266.774410	19748.092581	22163.939611	24263.475736	25793.522661	27254.505982	28288.330617	28875.541515
8298.423307	12318.805250	16995.265761	17878.606675	19297.428178	22025.133727	23557.897711	25759.043471	26770.973631	27909.227224	28774.050577
12973.157612	15421.101310	13405.725908	18070.171498	19107.778144	22900.067446	23595.108877	25723.938030	27191.743974	28174.519898	28769.839381
12712.340414	10294.594466	17419.693974	17359.210145	20774.011416	22650.479021	23642.181262	25865.861411	27090.712429	28102.567803	28973.789767
8016.147510	14194.051526	16630.333777	17953.444381	19299.834919	21666.836518	23908.867913	25356.876802	26992.766496	28129.527534	28682.435258
10569.488472	15793.802747	12944.630530	18346.424649	20556.493829	22578.246399	23914.035334	25262.389949	26864.678378	28005.275631	28947.740059
12502.790322	14216.474592	17499.007477	16714.944950	20646.239886	22302.701466	23549.873124	25553.253507	26931.133535	28048.845837	28779.495603
10413.855191	13968.177232	14474.885104	16170.356543	19122.574384	22154.858163	24342.605884	25988.098724	27224.195875	28023.900738	28848.279341
12408.765539	15700.249869	14180.653289	17189.834159	19213.292696	21825.548145	24013.561552	25598.907570	26984.671161	28170.419641	28876.328176
10036.211569	10589.687732	13807.904732	17942.015043	21160.071895	21352.639943	23716.096991	25261.073715	26946.750822	27950.677856	28921.116502
14058.732788	12265.801163	14757.650080	17260.907902	19907.819111	22004.847964	24120.490846	25779.941643	27032.969329	28210.772660	28802.843051
11782.791433	11210.468397	16380.916348	19879.107245	19763.110082	21509.154260	23921.891642	25517.949483	27195.011493	28060.473795	28892.005073
10706.700709	14021.463123	14695.909206	19239.910942	20709.580741	21665.362789	24342.934350	25638.225721	27179.477726	28211.789030	28874.839509
8966.754933	11702.383455	18223.422138	17178.553911	19251.616047	21802.718197	24711.458524	25823.896096	27293.456807	28296.961160	29028.475952
10773.415202	10044.244763	14816.047513	19485.881781	18986.517107	22453.555875	23583.304010	25324.080308	27021.741245	28292.556490	28981.423785
13127.945229	16437.688418	15597.547654	17635.876944	19887.555414	22038.030384	23932.699617	25260.439597	26882.847915	28151.806113	28706.739815
12762.371391	11353.795712	15004.038669	15657.213571	20858.091743	22338.304409	24066.764759	25838.578994	27186.438230	28188.649925	29042.768144
14488.851470	15076.309481	17750.423476	16165.641347	20325.552596	22056.168419	23967.167102	25786.478618	27060.272002	28128.517171	28780.676553
12761.740873	14902.487092	14975.774791	18099.421596	21351.409741	22667.976138	23605.481542	25485.970302	26985.317062	28149.915574	28925.529201
8905.692408	10422.707936	16323.647484	16821.196315	21464.133696	21907.819911	23886.091121	25719.991306	27186.472310	28110.035733	28891.093645
9515.271956	14494.516093	13850.099078	19048.740966	18803.331171	21700.083081	24004.107754	25963.404747	27065.428172	28129.052389	28884.769727
14732.374310	12278.133370	13174.042758	18667.808608	19516.725579	22872.621686	24540.881146	26004.595271	27017.139448	28117.760591	28917.929102
10243.998340	11674.176863	14955.526052	16253.586175	18966.690947	22429.252755	24438.264728	25554.701454	26948.974840	28271.302345	28777.001941
9484.587702	15755.792448	16834.621516	19372.800234	19727.969867	21393.815686	24171.926325	25323.355567	26905.650181	27962.631067	28975.694964
7326.412368	16110.398034	13655.870559	19198.060252	18995.124874	22694.120562	23943.202384	25816.744257	26993.869082	28252.975477	28849.737969
10572.189046	14232.830028	15854.744624	16835.775100	18643.726751	22078.435411	23470.693026	25618.657196	27046.092048	28083.372775	28697.187871
8296.299924	15983.038387	16294.316429	15972.807775	20536.793565	21921.031094	23863.344971	25266.882658	26758.927147	28150.328578	28962.600770
12806.592744	10969.673562	13453.151803	18994.558473	20976.822046	22522.870204	24368.764775	25708.961327	26933.030622	28152.235099	28923.121475
13099.131476	10905.003996	15793.372507	18941.633488	20750.266374	21479.257241	24089.100905	25610.784035	26911.048771	28109.326447	28939.439898
7645.133876	13078.032830	12954.761498	19673.417943	18827.601635	22047.266649	23835.321057	25721.729656	27019.201674	28012.883350	28930.223678
10951.604830	15559.552485	17068.770313	19225.958167	20571.440251	22108.201090	24088.426165	25643.204558	26898.835239	28053.830308	28941.015498
8376.460498	11164.415788	15058.977223	17772.041404	21583.290070	22036.284974	23886.016896	26022.524604	27156.807478	28377.693951	28931.860961
12204.899104	11795.632391	15711.084047	17257.629071	20567.367230	21185.627994	23729.929330	25539.513174	27081.455945	28137.029922	28807.758143
10527.228198	12414.005809	14284.077256	19693.764951	19834.210098	22135.243385	24375.753618	25538.244131	27068.841285	28228.594338	28807.932846
14494.186174	13417.579557	17190.195654	18058.516514	19349.211067	22660.159938	24100.164477	25506.660208	27093.380196	28111.131547	28932.351133
13213.963671	16178.087087	13735.336426	18716.468409	19765.791170	22262.228879	23891.903808	25667.902025	26801.601628	27981.766368	28851.008365
14677.103441	14134.769575	14337.993818	16874.445771	20272.911537	21302.516428	23509.345555	25652.027135	26797.369002	28077.286489	28593.074363
9271.998413	15118.824717	15110.222140	17763.529760	19265.068354	22699.706480	23646.798904	25685.930081	27127.802950	28165.056162	28951.553684
7171.382718	13609.138298	13750.899182	17886.434562	19165.105609	22120.988112	23099.468681	25518.099202	27032.872420	28257.268260	28860.875498
14992.929107	10933.149276	13171.735161	18814.608474	19463.200019	21930.654302	23570.646200	25671.625798	27135.526054	28108.909528	28949.904237
10700.385239	16239.012992	16755.745004	16805.441504	18991.353746	21579.558438	23472.075562	25409.238448	27011.230264	28267.101086	28760.290940
9981.736537	15624.788192	17102.016729	17215.180861	19313.612140	21244.343678	23567.394774	25572.900214	26914.264247	27975.103141	28698.474074
11473.106894	12456.012423	17733.434568	17464.203195	18911.821663	22138.159918	24133.896147	25353.985743	26830.398999	27896.776850	28872.458866
12575.537826	16505.939649	15299.449528	18041.265093	18913.297453	21954.841424	24386.604994	25702.193236	27086.915236	28085.518601	28921.042039
7257.741564	12664.747007	14035.080958	19659.682908	18858.753587	22290.262872	23873.855742	25700.022514	26887.110135	28131.544322	28931.173889
9020.837250	15103.716996	15606.023744	16039.538115	20330.863455	21562.142776	23857.430053	26009.048657	27202.285201	28266.736133	28941.314700
10667.068370	12832.583812	14306.712838	18595.838575	21228.866215	21717.182126	24182.957918	25234.788725	26895.894817	28222.284957	28763.810162
14077.197387	15347.355218	15482.044964	19681.653098	19157.755910	22469.466772	23873.151996	25953.712070	27057.519749	28048.319141	28986.953342
7716.496719	10805.106466	14115.555289	18383.281268	20154.368759	22184.259239	23831.424279	25544.488421	27121.908202	28206.460942	28967.576525
8446.876048	13552.278817	17666.986791	16893.479844	21250.446529	22599.885868	23630.978477	25640.570724	27080.217309	28161.455375	28697.329225
12727.465186	13609.038332	16409.639049	16442.564880	18972.934321	22518.018711	23780.800472	25393.635128	27025.362842	27956.758648	28866.806212
9169.729464	15337.945886	14098.961668	16466.928344	18936.086061	22265.856416	23983.211874	25567.257862	26873.168045	28037.203896	28774.910122
13497.316594	15464.726650	16951.089074	17856.269391	19762.372304	21773.176855	23919.988213	25946.451244	27332.646449	28226.827476	28932.193441
9055.931823	15084.245582	13302.883722	18472.121248	20426.336169	21459.051925	23608.908788	25904.673904	27098.302387	28122.027431	28827.556306
11081.188134	12979.867457	15679.711897	17289.722253	20164.194467	22773.440643	23906.681712	25837.258998	27006.510948	28011.501959	28748.556764
7386.365791	15573.057045	15254.356558	17645.971929	18790.466291	21509.422046	23893.801142	25861.316387	27191.704846	28204.115862	28918.868616
12999.926160	14015.695323	17334.058097	18490.494188	21439.909796	23334.660724	24007.308470	25922.668141	27132.043093	27990.359711	28776.811884
9273.149158	15003.519131	13642.464531	19564.090882	19476.494892	22821.546468	23792.105339	25592.325088	27080.345540	28141.594130	28975.642994
8408.156204	13882.897506	17822.579174	19499.833491	19085.858873	22364.589315	24539.293372	25842.260964	27257.370231	28113.034900	28929.141729
14146.321421	12514.485361	16811.350023	17958.091239	19227.710191	22455.002319	23584.858217	25164.150226	26772.931625	28012.106514	28884.968292
12204.034096	13467.989155	17403.862153	16682.728614	20550.341436	22666.885074	23870.386050	25835.236229	27275.295752	28412.852459	28982.434040
13109.289536	12572.351176	17912.869866	18142.703641	18964.083760	21954.125950	23988.790172	25735.436400	26903.339744	27831.991149	28765.900304
13857.137645	12423.402061	13737.658990	16670.107379	20736.888967	21411.829994	23511.338524	25709.413425	26940.672707	27987.212560	29000.328380
8702.571521	15666.057674	18031.837099	16449.672739	20014.821791	22006.772437	24467.403581	25663.408462	27061.620653	28151.944552	28841.513363
14281.417166	13498.707905	12993.401085	18597.457623	20624.599558	21651.293777	23817.304582	25803.057046	27280.215031	28132.780446	28715.420264
13846.707654	16464.014343	17683.851157	16920.684729	20102.338208	21897.631294	23555.940569	25619.268892	27278.303359	28209.873380	28861.913626
8485.759942	16181.095525	14983.954263	17557.034216	20571.407438	21706.557513	23599.388362	25290.266731	27068.152525	28236.759687	28943.802866
10657.089342	16628.705746	16350.560836	18817.583715	20868.280522	21579.034019	24161.183733	25652.127912	27007.163810	28246.430012	28964.254015
8339.720656	10462.134498	14130.503146	16912.427699	20016.473904	22657.328413	23943.147615	25506.921493	26878.321403	28100.098720	28694.347523
7348.951717	15023.805660	18245.399303	17142.698283	19761.341804	23029.988651	24198.935526	25832.261340	27073.871876	28177.150343	28894.569646
12564.586411	12923.528387	14097.464533	17173.652643	19494.548594	22149.332119	23354.455495	25508.260455	27119.445486	28194.326366	28903.283247
8099.049325	12689.175226	17757.287129	19276.353736	20807.028742	21351.298503	23713.123473	25669.790283	26972.895557	28233.016469	28922.785558
12007.503402	13427.975516	13268.833751	16765.284487	19129.167393	22463.989494	24013.467863	25878.003107	26984.788718	28039.590223	28918.284513
7888.977706	10795.064964	13247.449830	19417.438937	18663.376339	22945.553687	23629.906934	25734.104065	27405.173263	28558.300909	29007.094093
15078.932063	14730.749749	17846.516424	19281.894267	18869.696035	21428.152542	24212.734832	25696.498184	27126.975888	28232.765912	28750.819682
7522.600015	14509.061264	17898.765764	19436.782492	19413.925943	22563.042820	24692.748673	25822.354947	27042.173856	28027.575856	28925.495964
10775.593063	15443.524550	15415.039217	19348.341842	20916.057055	22719.452917	23459.748410	25542.060623	26878.787811	28084.965272	28742.384288
10674.162710	13436.468516	16629.050950	17759.473201	19479.009871	21989.006802	23879.084942	25540.074294	26876.703266	28016.047453	28807.824622
9210.515066	11470.777023	13526.925145	16262.879765	19236.481488	21859.467759	23792.709837	25594.765843	27156.183967	28111.130381	28776.839857
13775.287409	14281.092843	17943.468807	18554.154466	20480.885252	22101.273787	23945.871864	25757.931898	27106.806006	28072.332599	28945.491762
11041.296146	10404.075198	18178.987189	19221.169968	19006.687075	22344.888200	24352.421822	25627.225608	26896.255321	28043.699392	28929.575793
11633.965339	11662.696480	14303.043013	17158.266820	20969.318909	21238.367704	24004.256618	25881.595524	27208.273490	28139.705156	28761.057504
13145.655170	15688.476600	14195.110228	17791.234192	20633.801799	21605.928857	24290.898037	25457.106906	26842.035864	28198.263165	28938.287787
9050.761625	15114.117584	16607.080590	15994.381370	21290.437888	22295.119178	24012.978944	25680.855145	27191.209128	28090.955648	28699.610188
14001.348933	14681.681045	14067.750001	19438.575583	21461.644748	22738.938537	24225.338789	25415.534258	26978.781236	28055.821784	28868.136664
13768.830599	11183.072941	13618.272773	16913.499639	19517.453413	22601.197238	24080.157198	25565.504216	26992.653247	28079.548775	28860.737063
13393.934447	11536.048990	14141.266651	17792.071601	18927.923600	21746.666801	24101.488570	25501.713015	27060.544820	28256.526829	28958.885962
9628.031915	12584.011404	16968.138244	18006.079257	21228.839182	22217.440677	24365.321392	25943.078906	27163.058676	28309.602827	28781.896775
8436.006942	14133.763500	13104.042780	15877.804144	18742.824544	21146.215276	23683.154276	25457.039247	26884.957219	28018.158206	28905.746578
14314.865908	16061.534826	15674.687420	17513.026937	21516.440550	22245.657579	24282.114236	26069.519460	27331.452931	28337.588989	29018.982483
12098.495723	12358.044997	13705.653985	19662.612984	20908.785642	22399.718863	24327.300121	25842.910300	27084.916455	28201.323314	28762.798900
9355.535164	13689.812887	16738.353922	16641.653585	18926.792617	21764.414044	23977.683701	25548.765025	27259.012788	28137.542494	28842.470276
11361.837302	14722.399721	13097.795174	18752.810473	19243.867483	22613.037757	23951.706171	25647.094519	27102.597396	28107.326322	28870.863172
8310.542013	11154.259273	15030.951314	16762.636154	19510.050708	22105.361478	24266.155834	25561.729330	27104.859172	28259.050010	28832.220477
11409.719002	10946.710703	15699.804011	18202.772093	20367.630370	21810.321129	24198.628647	25601.561834	27057.798739	28147.859661	28865.642131
7160.239750	12890.028515	13352.092523	17787.692928	18923.494044	22043.644934	23944.099449	25504.384222	26906.576915	28023.970311	28864.510397
7138.225129	12126.457013	17094.307422	18266.283602	20978.727267	22538.834526	23854.596031	25195.653553	26964.179577	27837.963346	28697.569503
12964.500566	10356.089406	14171.862673	18106.037484	20645.755168	21625.539090	23974.698333	25325.001684	26770.268722	27911.026582	28749.127378
13623.585926	10912.708551	17771.102933	18139.381856	19006.978167	22366.781560	23584.790428	25320.005959	26835.791528	27989.109060	28805.992043
12127.602602	14020.663859	16810.605966	19388.751132	18584.221171	21472.211189	24237.960451	25757.408698	27062.089062	28329.914513	28869.552810
7400.965821	13197.229242	15727.161407	19472.689502	19955.585556	23057.972708	23654.991640	25840.058696	27140.674962	28485.749694	28812.540648
7408.037879	10474.511048	14381.019116	16522.364899	19839.520733	22404.826905	23895.770572	25203.115714	26916.148843	28133.767300	28951.303236
14569.220427	16330.491966	15380.949075	16052.288349	18719.425959	21344.050287	24092.279456	25577.804122	27101.330547	28197.516709	28947.273964
8111.186119	10939.597689	14486.375919	19408.528094	20625.746034	21218.415848	24236.484978	25522.180107	27025.689523	28195.746889	28885.925099
11248.783451	15676.562365	14108.601621	17160.020043	20596.108473	22882.453841	23661.641299	25757.368014	26942.824047	27996.226035	28892.380697
10789.362207	15033.113496	13488.434272	15930.247454	19458.133595	22415.388106	23754.589348	25702.036224	27221.349695	28165.385890	28777.652332
14178.291526	11942.094839	15376.980305	17427.428758	19055.372618	21543.040543	24052.670642	25543.331647	27082.532088	28176.455190	28952.242307
9692.470557	15996.451010	16946.597023	19115.345852	19437.131502	21523.544672	24528.204097	25625.723150	26966.563824	28161.276519	28852.324875
8654.830755	13295.938443	15948.627496	18636.557722	19662.130103	22353.223206	23428.765888	25325.523588	27010.974061	28100.911465	28716.497292
9731.662414	14410.062308	14575.781786	19234.406506	19804.348095	22314.945626	24740.313670	25748.026470	27122.959971	28026.370423	28666.956891
12312.984520	14840.401580	18161.215002	17737.289709	19261.438029	21681.658090	24354.776071	25784.756543	26971.894092	28049.496241	28772.853341
7144.268924	14082.145401	17993.757052	19641.202435	19017.862654	21480.483829	23894.801254	25912.171411	27209.551545	28193.094119	28836.978803
13625.405453	15788.591032	16909.224227	16905.129641	18709.094679	21546.443135	23708.941096	25751.060706	26964.507457	28107.997421	28827.656107
9298.198958	13082.694044	15511.504741	16703.579145	19755.589951	22206.587174	23628.137746	25682.956295	26996.868221	28043.764856	28678.726727
12116.483341	11152.142543	18107.268612	17253.910961	19743.567272	22271.098262	23842.395777	25765.214433	27207.097164	28203.854685	28908.798977
11442.616466	10808.447463	16411.726875	19107.227690	20362.678630	22069.484150	24494.483675	25694.192165	26936.816626	28051.930437	28793.100337
11383.412699	10610.320910	13642.538491	18691.547382	19048.881953	22102.118390	23830.677787	25735.627062	27040.742152	28063.808716	28903.655799
7265.618613	13805.155053	14014.558857	16093.683438	19812.017658	22532.245731	24199.785663	25712.121719	27024.838965	28207.455497	28955.337131
8711.810577	10985.932046	13473.150494	18334.694593	20071.128937	21335.495680	23664.486164	25155.559408	26969.074785	28141.066550	28963.668057
11191.962840	12958.346073	14340.184178	16321.519872	20057.426299	22541.037551	24114.488120	25773.047766	27252.290724	28058.518435	28790.055809
10324.925199	13456.537645	15497.566426	17372.285293	19470.652629	21182.154387	23527.746012	25581.968964	27042.984220	27917.751686	28739.491994
14513.255427	13173.744715	14302.896439	16582.751163	19474.930662	21572.017436	23858.076418	25742.110127	27092.693236	28249.674760	28870.849302
8956.771063	10531.443634	17906.412251	16434.733106	19704.229544	22450.626372	23259.112837	25654.909062	27030.206488	28052.456125	28838.661668
10785.350907	11113.881998	16143.781375	18899.609085	21088.424573	22928.432849	23518.076788	25655.521852	26965.093890	28069.727457	28944.497278
12981.788793	13148.611827	15048.812365	17377.486868	20507.746541	22172.292953	23469.903496	25316.151861	26830.804613	28124.799108	28952.392194
14178.483334	12712.008675	13813.012796	17607.887288	20887.939935	22011.984217	24137.878392	25798.601458	27198.942879	28277.747374	28879.809489
10651.181828	14547.619311	14113.047727	17915.503236	19275.126637	21484.551659	24083.626581	25508.053499	27044.308750	28191.890023	28844.795650
12094.167594	16008.302040	13799.222874	16916.020978	20742.406069	21996.689807	24024.324549	25614.763412	27118.762121	28258.210082	28781.376456
8956.845606	10190.966874	16013.223286	19030.082265	19046.738750	22606.928727	23941.461470	25411.323728	26926.800164	27962.123532	28863.646494
7148.706459	16245.078297	17551.239444	16800.304073	21211.408552	22164.380257	23315.050089	25528.277139	26882.636875	28163.501851	28861.096497
8778.857477	11208.055343	13643.220766	17744.893468	19611.199586	21433.183684	24431.059714	25601.207101	27067.624516	28181.147056	28919.625212
7549.524590	12666.526246	17360.339958	17102.820884	21061.515785	21593.737440	23822.813873	25777.520083	27265.518871	28124.667255	28788.282685
9004.744147	15170.385437	16717.387793	17719.228038	19014.727984	21844.633727	23738.735101	25549.556104	27003.688190	28113.840650	28947.929923
14388.888359	13211.899767	14493.520630	16487.897058	20660.635382	21548.636365	24226.639303	25390.570175	26939.250331	28176.263358	28802.263319
14126.366273	13365.026342	13882.198667	19084.510383	21013.039778	21295.218293	23789.398441	25062.255005	26718.748947	28057.448274	28777.016595
9177.185597	14658.629864	15612.236754	20017.884818	18886.849376	21432.279638	24356.103280	25761.717857	26919.254313	27911.301089	28695.523434
8090.042759	16521.572636	17565.403443	19328.415558	19101.499047	21997.619644	23973.258426	25693.427129	26948.931565	28002.431525	28697.272580
10038.973278	10465.305919	14608.746876	18476.259125	19590.117351	21635.468835	24054.670404	25705.247679	27005.903354	28294.459587	28918.195867
10714.129809	16732.470076	16667.883178	16533.819590	21130.370720	21680.118407	23263.353035	25624.492520	26851.095554	28236.054098	28943.536845
11734.470927	11532.547923	15568.821617	18290.577799	20284.686088	22479.072072	24233.065336	25753.265659	27328.726813	28356.175866	28941.148126
9557.465962	14361.337597	15912.910759	19208.991593	20856.365984	21409.562406	24155.826970	25490.649036	27101.539808	28152.303930	28720.157048
11227.309434	13451.694368	16979.645667	17439.724430	20543.736198	22333.147162	24150.641102	25618.159959	27022.224578	28044.097610	28829.914287
8696.199786	12646.423856	15314.636285	18002.368161	20717.031637	22379.884209	23440.550834	25499.865437	27231.428335	28014.485492	28672.909801
9393.977976	15309.908832	15430.761654	19489.621939	18923.951943	21766.865607	24110.990707	25129.716845	26733.520820	28022.571108	28824.065543
14243.347674	11632.091124	15873.453157	17254.948838	19607.002818	22483.422072	23751.100558	25702.015044	26963.558628	28057.417871	28942.824764
11951.283097	12278.227170	14105.888848	18382.081458	20042.669811	21382.567772	24142.092119	25166.555967	26935.094478	28212.533387	28879.221000
13130.265765	13432.127808	15071.401237	19289.726267	19487.954339	22522.236532	23754.393956	25667.577214	27180.567398	28089.800403	29003.225706
8656.420351	11288.874138	14380.613651	17310.283850	19700.827571	21333.362242	24289.600693	25454.493055	26765.534207	28170.503441	28949.299394
10645.944413	11364.913770	13369.193199	18443.453138	18984.732678	23245.038183	24669.232718	25968.486160	27312.632172	28254.748571	28876.526411
11971.148506	10883.079703	17464.797423	16407.206782	18730.024074	21457.332628	23765.441790	25821.400565	27057.372096	28030.042095	28905.927396
7848.126917	14446.082537	16595.406639	17873.043022	19612.796731	23201.023827	24722.556845	26191.218321	27325.356912	28221.136078	28781.985728
12163.265419	15896.901956	14349.625227	18657.389373	20706.732371	21990.560086	24055.881159	25757.307056	27111.176663	28259.017504	28948.712015
7194.004325	13991.711756	16311.108313	16995.089224	19904.816333	21619.736642	24194.925940	25622.455591	27058.668173	28355.583551	28854.373623
10891.003035	15110.248205	14307.191554	18779.056010	19018.299232	22761.235453	24007.558018	25359.128149	26760.530590	28078.253998	28831.493887
8751.760425	12064.259445	16013.118712	18645.571933	19881.524728	21961.620870	23937.164009	25326.944245	26975.481998	28027.015938	28860.168319
14810.134635	13081.057742	14308.917212	17620.255241	20962.100471	21552.784840	23855.297779	25761.236265	27234.148444	28173.901160	28966.309293
11358.839601	11979.266241	17465.393446	19182.635844	19834.162290	22508.666011	23971.318369	25885.633808	27367.729627	28316.383896	28960.437524
14443.212525	13017.424970	15893.584037	17680.469705	20517.865472	22908.373108	23857.758255	25910.618828	27274.775821	28646.096701	28911.845064
11195.884798	12769.551839	17811.238132	18235.850100	19149.014341	21766.527236	23655.295188	25375.427183	27006.006902	28352.585931	28818.798149
11123.798553	13421.018601	17033.961737	17781.116411	19981.163651	21597.537211	23948.362438	25526.535506	27011.451577	28051.841996	28784.983118
14027.071433	11463.661820	13552.866305	16141.957631	20941.992795	23044.262803	24648.485904	25837.983653	27354.063727	28250.639830	28879.730857
11092.298399	11195.775446	16368.212062	17173.502084	19297.638767	21037.279634	24072.575900	25226.944167	26948.627692	27828.953897	28842.350660
10960.814920	14734.546770	17308.119560	18406.649017	20120.021154	22747.899989	23901.919087	25575.499723	27025.659496	28127.939779	28720.561971
10957.463344	11770.493644	18166.986236	17574.235747	19188.447008	21690.364463	24157.633385	25768.407357	26947.090739	28107.983722	28941.090110
14380.913720	14935.580288	16934.128881	18630.649044	20491.259268	22485.905594	23384.589402	25575.844093	27037.625420	28065.573295	28879.998577
9328.656957	15395.898537	15539.253643	17832.468034	20985.169280	22550.576320	23810.520414	25457.095176	27032.195798	28191.940713	28847.594643
8582.718620	16515.032681	16921.765995	16844.705930	19533.110050	22448.752498	23690.906180	25742.734153	27028.032909	28058.959825	28890.470000
10852.492485	13007.033852	14962.434142	16110.630947	20360.869727	21457.893498	23599.729654	25811.492865	26942.344959	28076.300778	28934.292446
9515.144386	14191.856539	14798.402760	19845.894927	19880.600546	22919.546722	24090.031647	25908.232157	27226.813354	28067.981153	28707.397336
12132.147743	14287.825999	14850.782157	15919.102523	18350.726548	21769.279741	23356.870428	25586.874046	27151.362555	28291.840766	28932.020684
9169.478488	11532.259085	18442.855146	19515.305851	19433.259694	22385.137861	24111.290980	25845.553961	27071.534652	28037.400618	28847.337399
14590.485720	12034.910351	15282.807068	15539.290506	19553.708416	22380.570759	23819.875026	25262.599830	26864.893485	28177.899946	28713.380541
14471.580392	13393.355922	16813.723534	16873.690086	20050.942595	21855.044135	24066.125970	25990.665050	27166.202721	28200.019788	28938.036993
7361.739251	12571.722667	17980.176972	18700.808801	19029.052110	22541.635870	24232.305982	25481.658290	27016.717453	28090.116160	28804.118510
10844.678263	12893.668960	16448.082329	19473.403796	20559.475633	21603.194194	24699.651600	25651.443190	27198.612006	28224.050689	28896.433918
11484.596416	14100.396858	13305.592087	16910.048678	21070.519687	22164.105996	24248.835405	25754.913488	27135.418589	28068.465647	28762.580318
9490.015603	10506.938341	14075.881877	18377.063798	19767.407456	21282.900967	24214.874174	25737.585840	27032.267857	28262.411425	28940.053738
7556.971910	13755.017355	16479.750174	19411.522788	19055.401728	21553.329849	23581.085346	25921.919356	27114.184897	28171.912800	28738.892873
11006.751285	15566.500501	15694.821933	19476.140054	20053.613804	22496.557769	23789.708377	25442.941640	26951.122579	27923.949664	28765.670579
8982.006457	10596.511997	14100.364524	16846.936951	21544.053927	22270.182462	23903.976709	25802.263427	26963.843792	28189.398641	28913.012143
12204.750618	14477.806439	13360.536338	16792.520610	20726.170890	21817.167424	24172.452779	25739.916597	27206.417042	28174.357633	28936.942351
12172.638954	15490.774977	16030.419762	18729.193477	18981.842671	21447.621612	24111.891001	25978.189639	27097.216052	28055.755694	28787.495152
9335.312368	14492.941455	17614.484645	16309.977824	19864.348858	21730.381982	24254.165926	25484.319855	26957.638937	28319.712393	28855.127370
8195.252648	14460.322560	13752.569318	19484.806764	20681.676478	22141.492755	24419.015374	25717.327128	27129.719086	28163.114778	28829.545460
7629.645300	12365.432917	15055.862520	16211.580027	19914.138826	22196.656276	23805.890865	25511.365918	26876.729581	28075.954141	28895.033050
9473.798113	12918.028822	16967.732764	16406.010176	19762.382655	22151.288358	23928.762668	25762.237829	27125.440301	28116.033178	28788.896015
8114.120806	16103.049831	13212.894794	18255.292048	19738.520148	22679.414658	23679.187164	26167.588561	27221.979337	28255.733710	28919.950317
11200.688735	14868.968519	16441.811583	16888.002326	20566.191944	21071.058837	24161.492539	25503.690153	27034.973452	28002.332558	28789.405412
9329.615953	10806.574906	17845.847661	19014.522888	19866.503259	22892.675009	23662.910914	25669.912688	26968.551754	28063.865769	28718.882242
10599.767299	15145.224411	15291.624397	16750.274570	19041.821970	22663.931250	24524.752053	25415.162889	26889.010150	28126.543465	28847.790366
13698.364529	15806.322951	16710.220786	16231.890511	20853.317227	22488.882623	24082.605570	25750.815083	27005.429961	28144.762063	28936.033559
13405.781487	15637.965675	15527.171021	17846.519813	20809.632436	21463.256321	24059.816774	25813.752619	27158.471413	28232.758498	28928.502734
8229.988149	14768.086245	17832.874880	19344.473718	19363.949661	22131.421360	23814.971318	25522.130035	27027.553994	28062.152713	28912.116607
10887.520340	10627.284806	14554.790073	16666.568747	19239.670864	22257.454633	24149.287762	25915.613068	27227.397692	28131.732019	28842.388225
9781.497847	15812.278565	18037.044554	16345.791713	19307.374070	21243.120076	23907.333096	25743.040825	26854.501197	28028.035240	28834.940542
10483.570907	11496.583244	15828.608207	19428.890740	20593.153171	22930.267512	23659.566208	25553.378512	26977.683639	28022.741143	28875.206962
12404.440104	11382.887629	13760.253418	16945.288022	19941.964757	21582.402460	24390.976608	25463.769541	26832.833501	27986.124766	28827.772981
8791.569094	11627.944424	15283.549040	19255.456802	19969.060660	21164.691380	23613.985502	25693.237577	26954.051849	27944.255193	28775.311593
12314.885090	13683.764754	17481.174698	18147.610947	18971.970125	22243.456390	24268.755710	25555.793421	26985.465065	28010.532411	28829.891013
10003.069946	12461.509626	13098.189092	16290.019307	19778.427257	21514.125582	24169.670696	25062.620519	26903.118676	28047.509938	28880.995276
14155.398660	10780.306861	15820.758844	19449.740467	20125.313973	22099.173061	24335.355082	25477.285172	26915.633448	27951.184349	28911.162274
8893.031899	13050.781770	18054.225517	16395.248858	21325.991070	21763.350771	23574.464690	25780.702717	26808.826230	27998.134832	28875.168625
14439.812745	14583.780262	16565.933232	16307.883476	19497.158935	22101.264547	23808.928048	25536.560252	27368.686660	28241.467262	28826.941892
13154.284360	15835.784525	15141.915500	19133.382918	19548.270528	22609.004058	23751.113789	26028.908033	27105.305469	28135.356608	28874.608902
11272.254636	10683.430894	13680.218861	17797.142956	19196.618417	21336.899791	24079.579519	25793.147174	27272.867809	28248.869925	28885.474644
8772.021895	14348.742780	15821.668324	18253.145440	19665.156249	21420.660457	23756.050992	25530.586455	27117.795965	28064.785307	28729.473711
12029.734142	12138.694998	12936.725898	16000.004783	19754.506951	21211.004922	23957.327053	25341.165533	26917.477180	28139.566254	28838.069678
8308.637682	13760.587152	17131.116615	16678.119223	19984.414585	22683.232552	23924.097533	25710.319164	26933.105360	28249.425751	28895.830542
10849.460418	14972.042656	13819.304157	15955.255013	20411.119993	21495.130257	24305.675254	25512.678745	26894.504221	28115.198676	28859.673224
13658.551926	11760.632977	13601.873658	19017.624689	18500.210304	21192.694177	23801.401218	25748.888661	27045.358230	28085.659301	29008.172329
7170.340583	14931.385837	14196.739114	17653.238013	21170.756926	21521.026301	24001.919851	25689.381127	27107.857316	28121.077766	28949.265829
10087.873334	16025.645567	17932.899211	16101.349272	21327.494926	21364.251415	23482.531356	25297.409410	26933.035731	28068.232250	28823.981435
7673.200706	15913.914838	13556.517883	16970.844844	19185.009672	22968.433938	23824.299248	25533.736655	27098.911630	28159.856804	28826.513347
7102.621620	12260.751976	18037.612174	17796.677923	20191.935106	22292.779824	23688.730267	25709.542499	27163.530517	28431.300456	28918.176747
8812.068545	11468.319698	16252.410025	18046.454045	19421.632038	22459.150177	24449.527350	25708.712680	27006.938198	28204.350381	28847.256736
14440.831528	12269.434529	13954.488612	18524.118678	19063.869789	21379.882677	24167.439506	25845.631447	27337.161039	28286.892338	28852.735641
9973.898672	11359.758927	13840.889246	19359.172459	21311.246371	21435.059839	24282.529821	25590.529891	27019.183570	27930.249548	29013.653082
8534.339846	15812.926725	15396.192804	18414.060952	20227.000767	22674.090119	23346.243049	25441.875172	26903.779868	28071.163900	28874.122567
9529.770599	10992.987831	15147.989258	17442.727074	18807.656473	21414.224020	24057.777488	25593.941373	27029.678952	27953.762220	28925.186261
7824.325276	16015.499349	14088.365402	19639.868905	20071.216156	22392.410252	23851.926018	25766.621337	27104.641397	27866.081761	28762.603836
10400.226719	16202.341320	16604.873473	15875.001288	18795.754117	22475.714952	23834.202264	25792.516623	27305.852608	28301.412752	28947.746479
13139.176389	15494.851162	17319.656616	16864.281145	20742.277437	22248.739417	23836.851742	25539.521445	27010.547729	28097.154345	28880.294634
10947.433026	9981.346202	13534.405963	16062.642145	19676.510751	22315.733213	24315.991403	25785.901201	27253.237309	28288.577593	28737.911311
11153.885277	15098.520722	13401.856626	16406.544401	18985.734228	22866.748678	24185.523350	26007.448954	27382.900836	28256.599306	29045.272119
14359.355854	16039.400193	16003.841985	16488.375792	20600.082919	22727.348594	23940.454381	25416.630981	26853.786906	28038.315337	28883.573713
14485.824606	14091.493518	17601.067744	18509.856185	18961.328109	21471.650696	24256.957064	25788.487329	26971.092850	28110.157263	28903.121686
13499.233936	10346.612378	13175.771975	16590.069163	18999.223724	22564.841356	23556.694623	25497.169389	26893.665940	28204.445726	28839.424758
12619.367902	11600.947791	13113.553255	16831.905427	19517.968905	21579.307414	24038.427975	25726.635755	26908.643791	28201.241393	28845.586863
9366.170279	16411.409707	15716.028911	16690.587868	20467.371169	21435.998754	23912.229244	25476.798036	26940.329589	28085.598392	28917.380243
8904.267081	12959.180153	16406.551537	19023.271450	20857.345898	22422.097857	24493.599370	26174.537960	27319.960341	28316.162959	28845.959116
8345.939522	10707.653193	16622.617128	17547.006019	21138.936345	22203.169700	24390.326484	25853.341490	27058.301215	28035.354546	28813.719947
8092.368584	15685.957711	15941.040278	19282.284299	19515.174456	22709.156243	24357.909070	25765.405429	27102.045022	28041.314477	28938.146427
9751.076412	14108.160501	16840.343623	15984.203178	20701.178735	22227.930909	24261.579084	25795.318288	27153.063142	28352.159825	29010.662698
7210.845905	16380.834527	18036.428943	16835.165224	18941.950109	21622.109929	24650.784975	25631.011008	27028.078185	28184.541780	28861.940020
14788.959320	12901.699069	17093.270230	18223.571216	20821.704163	23010.274134	24489.938291	25495.075349	27077.303187	28196.939570	28839.990305
7250.927996	14290.484223	15629.753470	18770.610884	19817.110173	22862.032891	23579.979390	25716.490580	27209.092538	28252.317777	28854.200071
8313.226089	12305.414532	14923.525268	16193.003210	18819.596009	21845.327846	24396.789015	25437.754256	26991.357840	27986.986177	28894.648541
13599.508945	15008.922733	15135.323598	18172.190488	19212.882104	22536.765015	23877.396918	25774.841491	27014.873049	28069.952656	28876.170871
12053.099304	12689.958417	16551.945174	17795.099843	21585.839829	21665.826788	24440.143029	25413.623127	27063.575478	28260.336674	28988.164080
8721.417892	10500.052627	14363.719500	17533.729121	20272.735023	21772.471310	23593.634039	25516.419691	27084.629955	27911.199821	28926.675900
11965.546220	10684.509810	16486.441130	16778.589899	18680.555571	22218.346793	24017.843447	25651.695970	27139.696921	27987.370648	28980.703161
13067.562448	13072.077662	14151.245877	16818.476215	20265.573543	22092.591130	23866.325553	25677.776950	26976.346116	28105.035311	28854.823258
12857.685488	12135.710937	16236.504541	19065.792127	18901.307580	21654.188500	24054.794192	25692.469523	27413.430325	28338.294122	28748.355510
14132.899135	13082.645117	17729.395476	16998.957415	20395.835690	21669.199742	24003.029401	25816.746116	26938.221879	28045.653037	28793.619275
10035.549915	9974.362839	15857.438740	19116.674659	19502.499626	22928.433067	24328.578974	26006.733999	27217.403548	28171.819449	28929.568036
10172.354610	11863.200872	13625.564775	19236.971765	19445.779705	22072.607905	23535.663200	25419.047354	26826.514694	28119.876198	28766.490186
11934.389576	15323.397259	16532.953788	17698.962682	19357.804673	22378.419327	24140.468234	25649.313243	26931.641355	28066.112001	28856.980396
7239.469475	15949.591089	14243.665449	15851.025644	19460.003448	22341.483065	23877.924054	25647.299886	26790.699076	28327.781791	28825.230577
10030.372834	14167.143614	13289.545229	17868.520861	19594.224133	22122.931861	23613.546136	25520.908570	27055.944021	28054.375463	28704.649508
9659.634617	12172.951378	14229.319460	18581.829299	20149.086229	22695.879273	24009.979507	25570.627254	27099.314362	28245.559938	28942.853496
14309.425357	11500.279442	15437.219806	16669.473277	19512.580747	22417.642890	23991.056287	25738.603635	27041.475882	28133.730607	28915.879473
11070.477981	14290.619268	15081.691538	19159.623480	19606.910904	21648.279062	24204.721077	25479.361972	26886.653614	28139.997522	28771.088915
9581.041768	15794.911272	17083.549694	19384.030210	19450.286216	22083.207730	23828.293069	25465.885449	26884.586328	27875.014465	28918.042078
11246.607904	12167.369823	15881.302062	18610.434962	19507.004319	21327.767996	23298.802035	25300.772394	26881.615507	28159.678824	28921.123545
7557.991183	12688.657201	13471.093968	16741.680387	19772.664948	22371.774792	24234.024958	25362.590746	26806.721814	28281.869059	28791.169209
11534.184355	13104.271315	16704.250126	19038.496460	19934.950641	22441.542414	24193.691149	25542.931039	27021.605674	28133.819371	28878.842729
10512.095569	11265.132518	14806.874965	16510.018038	21121.940583	21446.249875	23924.439240	25428.517837	26903.033270	27976.034668	28746.411269
8393.613243	13117.902108	17448.120621	19124.443220	18235.411407	20790.919126	23794.801190	25448.502289	27080.269729	28086.235946	28910.529725
12003.322591	15504.194869	16502.800514	19664.666946	21157.425409	22820.889494	24601.208316	25738.857552	26927.908527	28136.734326	28901.308612
10773.472654	10489.015251	16896.960479	17836.366279	19030.368580	21827.929885	24584.190940	25861.914567	27191.699653	28214.718947	28958.037607
12276.728520	11887.918331	16412.582324	17749.868299	18847.209005	22911.651238	23915.185950	25640.048973	26974.076931	28252.490853	28891.411445
11021.133194	11278.123628	14305.578977	19185.007474	20331.065809	22847.555687	23808.450476	25731.766576	27339.789918	28171.042572	28867.646725
12827.845405	11131.375164	13299.530901	17891.929626	19447.436188	21558.145850	23583.760995	25295.390453	26861.477635	27955.208415	28920.895630
7609.385876	12009.673215	16735.908899	17031.679863	19955.013014	21249.799226	23670.812541	25555.892138	27015.275377	28142.730632	28738.582037
8436.388455	14573.042963	16029.081504	18428.720797	20114.019310	23138.326959	24699.359259	25746.250736	27062.866412	28190.648425	28953.418785
8368.080879	13063.458122	13649.122583	19654.283717	19330.056671	21705.512693	24331.131952	25543.594190	26802.549741	28019.656019	28842.649580
13156.577713	14947.574734	14436.712417	19302.458986	19490.366604	22267.934159	24691.389889	25786.099111	27125.874205	28236.009292	28885.774768
14042.012500	14623.074514	17109.492083	19392.926613	20278.813253	22432.077799	24365.250169	25823.635606	27161.282648	28453.425351	29033.016262
13590.706584	12306.590261	17853.737876	17308.592307	20034.906387	21147.045794	23802.091834	25613.095974	27234.418331	28351.127726	28874.847917
7451.596618	11950.213867	14920.857340	16981.410509	20997.970952	21969.083040	23702.609407	25568.584042	27062.703151	28179.877450	28901.218225
14650.197015	11891.679550	13416.086523	18505.548357	19674.419824	22399.460186	23956.880162	25358.488026	26974.551575	28060.260777	28813.591615
12685.995913	15776.375769	13972.635558	16349.225329	18315.709278	21709.169630	23742.741906	25930.857420	27057.472614	28345.086987	28973.742590
13780.005149	15531.683740	13395.849725	15965.679142	19204.911464	22391.822116	23582.779166	25206.966916	26874.906236	28101.063332	28914.654706
8440.439834	10660.338095	14065.712200	18227.257277	19277.127363	22613.909504	24162.886519	25611.983819	27111.291221	28156.723985	28720.560174
7456.292681	12042.598099	13484.701430	15688.197025	20043.074520	22765.636723	24104.926268	25782.596811	27112.820139	28191.524265	28936.844800
13084.429655	10442.111092	13892.312844	17711.616192	20960.012337	22100.505123	23830.488048	25512.701293	26937.182699	28175.871953	28956.171634
8809.199083	11436.967834	14918.476883	18659.046479	20890.891068	22608.056295	24015.742917	25793.683352	27118.655524	28146.165865	28794.693925
9482.622992	13947.483519	15799.674552	19926.454120	20310.451768	23286.308100	24536.330115	25798.052494	26983.868247	28339.148030	28946.902220
7982.145657	14450.547367	13620.937508	18397.053057	18902.546997	22117.612159	24411.962034	25762.546815	27190.907486	28107.487804	28987.806416
7824.223236	11432.896905	13282.261803	17765.833165	21158.118121	21408.076398	23497.974602	25681.079435	26986.228930	28116.963751	28834.922386
10086.412168	10764.513203	17785.631108	17181.361441	18856.751919	21811.232722	23741.461219	25753.384348	26908.681146	28143.637519	28811.636798
11130.458883	13125.595445	16449.994537	17747.522284	21343.778795	21430.336109	23521.652152	25633.627450	26889.669752	27960.822364	28907.709543
14305.656218	12776.205435	14402.487016	17185.161939	19042.124305	21609.644923	23674.498621	25690.863198	26809.456215	27956.489915	28898.835092
14877.888026	13070.665461	18220.202740	17561.120531	19291.057849	21243.810426	23669.244809	25311.842271	26902.516370	27968.351446	28782.916597
12418.057986	16035.636747	16967.554367	19809.159643	20703.421211	21913.912680	24035.619841	25535.462255	26983.990809	28273.099522	28986.231498
12984.787300	13910.194277	13858.636381	17251.413604	19530.097440	21048.186893	24321.328954	25718.866955	27081.692155	28086.762019	28867.811678
9888.383946	13299.319406	16130.804875	16428.617488	20287.351604	22622.244683	24296.312330	25319.330323	27031.620532	28137.556314	28867.616007
11980.321506	11805.504545	14391.562412	16219.813532	18819.332261	21554.900167	24364.897287	25813.331855	26847.459811	27943.237772	28712.476774
13176.209351	10957.221359	13509.431142	16503.541390	21410.101573	22402.594348	23621.993729	25820.828762	27214.126074	28160.386753	28812.324210
11947.241289	12413.800891	16598.640067	15795.675195	20349.071773	22131.485416	23242.878022	25323.731220	26939.499892	28051.782392	28853.341001
12518.875143	12924.642082	15129.658868	17414.783171	19731.104143	22768.678388	24315.369129	25679.594962	26896.486928	28122.061019	28896.386665
10715.745379	15101.235941	14522.514654	18249.999809	19764.968516	21850.798012	24075.078359	25613.180845	27018.237921	28217.219376	28887.608523
9092.796437	11606.162184	14613.280961	19681.353518	20345.285880	21981.480803	24613.184951	25844.927470	27369.707565	28287.993150	28909.729473
9084.643902	16081.828498	15852.224055	19581.388541	20376.685859	21562.875939	23902.314305	25980.756172	26876.244031	27895.973699	28676.166986
11327.708982	14435.713681	14318.829294	16605.864512	19440.460228	21955.709968	24459.263576	25986.026478	27129.884156	28351.660063	28961.210630
13150.332719	11698.179833	14361.698321	15936.545995	21006.003765	21115.881946	24027.149122	25374.650888	26874.549887	28117.702159	28903.102460
8082.785049	12294.304781	12996.602815	17669.495115	19198.826729	21953.047216	24004.767181	25827.512216	27138.530322	28252.858924	28807.455224
13758.775595	13232.808959	14300.257636	16012.133183	20474.343892	21658.075958	24477.933543	25638.497580	27084.485359	28119.692091	28850.748863
13916.528494	14945.447299	16523.279459	18766.423585	20146.985422	21936.988887	23762.685150	25737.334280	27047.037892	28094.935328	28755.283722
8003.092264	16299.233069	17973.199888	18369.617576	19397.722942	21241.821196	24120.007508	25340.781281	26914.518684	28126.179706	28927.587407
13358.872634	16167.040256	14894.741719	18918.814332	21418.353563	22510.927292	23961.040665	25530.785843	27087.323419	28091.797897	28942.603980
10075.460793	10643.995755	14722.693108	16768.764800	19014.851594	22540.507953	24024.596940	25427.137661	27186.212457	28187.481813	28805.549429
14244.476991	12697.544153	16691.791497	16268.562517	21307.223253	21828.878600	24016.131511	25425.730106	27041.692833	28281.060922	28894.622293
13997.669256	12442.266089	18020.667308	17662.498712	20351.637652	22140.159314	24446.196742	25790.954536	27299.236665	28235.443980	28734.232980
12552.518462	11015.806741	14411.260646	18927.787055	18911.712594	21275.627127	24344.666055	25639.216484	26900.730352	28018.002900	28915.995557
11850.003451	10534.887924	14011.373118	19426.869751	20643.406993	21911.543922	23731.787806	25742.468014	27017.234255	28045.020969	28754.436941
8086.040177	12380.619836	17308.828433	19416.089757	20463.991441	21653.114328	23630.532622	25911.536154	26946.323723	28073.025456	28860.577168
10497.239766	10137.043574	14189.335247	16790.305208	21223.547750	22769.226178	23930.190832	25483.559581	26903.790424	28175.484482	28809.232356
9088.615544	15014.500333	17111.807878	17762.031539	21341.537436	21549.402071	24276.782395	25605.578657	27069.426261	28297.494314	28815.439168
8085.450711	14103.372450	17292.215949	16071.076038	18933.060160	22429.407945	23609.701966	25700.850665	26869.374473	27940.503536	28830.346660
13101.323179	16017.327283	18017.747783	16652.126137	20416.267329	21157.931390	24216.502399	25535.330338	27073.052521	28029.096641	28990.623350
9497.235512	10381.202741	15869.191769	17479.606251	19216.098475	21436.364423	24262.700368	26020.419383	27132.071613	28216.101998	28966.416722
7283.042222	13140.926579	16512.169307	17287.216024	20200.339569	22558.038088	24046.040613	25711.223142	26872.596153	28315.040926	28759.428530
11523.432915	15216.699923	15814.505692	19630.950845	18990.479675	21690.811361	24172.861085	25861.159304	27117.013013	28009.366040	28836.747075
8139.863324	12238.154340	14197.046294	17548.944215	20987.139721	22371.910120	23537.507161	25823.776448	26959.566793	28027.047903	28947.064340
13875.148363	15535.150565	13551.399314	17348.733689	19197.322446	22853.406550	23775.492249	25913.051087	27007.196441	28126.633623	28796.851108
7567.365940	13494.108208	17228.561351	17555.366518	21068.020583	22074.778917	24399.612770	25734.199423	27009.995088	28192.068406	28922.419887
9678.843563	14118.927418	16001.202449	18658.583528	19336.930626	21773.792136	23907.155922	25914.340317	27192.200574	28194.993307	28789.659782
13625.842787	14272.367274	14877.278971	16697.853933	20557.534899	22150.802006	24379.584523	25579.213420	27067.940604	28169.496824	28908.025657
13261.280602	14254.934226	16824.795750	16989.108234	19245.617324	21809.945916	24390.946372	25515.811508	26986.803759	28231.562942	29006.719858
12315.189559	13756.437589	14720.225335	16148.927812	19942.754062	21330.724769	23851.622549	25497.662652	26906.664843	28200.286688	28812.182869
10549.485385	13889.257664	16090.348491	16645.890151	19306.899465	22810.165200	23411.034584	25531.512728	27027.193119	28233.841733	28788.023380
11056.323835	16577.683550	13490.562658	18905.719763	19844.509729	22409.190942	24388.886354	25440.606335	27065.686762	28061.858225	28748.575898
8596.387879	11745.884070	13857.683513	15812.305925	20553.910278	21068.177969	23461.974894	25758.247381	26849.150153	27956.826652	28937.738630
12278.494518	10311.504131	15126.551575	19101.974388	20915.426837	21889.930704	24292.031979	25711.134323	27129.008624	28188.864725	28772.288731
9614.506997	11125.436817	14888.265330	16274.023900	21360.917647	22380.149869	24446.204450	25486.126128	26925.451887	27960.948263	28867.731565
10253.553010	15001.021182	15815.422410	17528.016889	20030.507355	21635.943982	24433.279525	25758.446227	27040.620026	28026.788710	28817.128351
8163.941427	13716.048003	17342.565735	16703.163788	19077.951494	21796.071954	23741.057911	25625.115152	27130.298212	28116.239726	28971.679034
7659.713954	13590.211852	14476.047486	17126.539102	18938.507572	21762.488500	24083.761378	25497.790596	26953.900489	27997.495171	28749.791968
10424.128781	10950.989502	13627.728920	16801.956824	20035.814358	21703.332429	24272.752242	25713.585556	27147.925075	28274.247355	28985.249264
9570.657527	10108.109718	15274.049603	16928.123856	19472.623039	21645.506721	24018.675724	25812.719369	27093.515337	28042.862363	28980.716284
11129.157541	16034.646936	17570.231620	16376.378240	20060.244303	22704.518540	23762.796837	25638.025734	27065.210788	28125.846089	28919.436929
8806.608168	14533.044979	15881.714954	15687.505154	19508.886492	22573.757061	23804.175599	25526.310219	26869.681933	28098.971445	28859.759592
11635.696423	13624.147596	13909.793838	19852.012220	19358.678971	22069.483832	24514.592690	25573.829976	27036.826012	28209.395456	28925.345052
13874.481570	12055.055805	17362.725383	16073.995027	20230.904107	22350.022361	24305.701284	25434.245882	26994.311437	28000.256781	28831.890411
8091.143208	14041.378622	14193.924997	15849.909374	18582.563659	21785.619206	24332.375132	25338.520124	27019.507656	28149.952311	28962.312024
7813.439166	14367.011112	14355.241226	17641.539723	18810.112800	21466.814868	23632.379420	25383.558741	27054.288180	28248.955560	28919.895138
7820.003824	10775.245893	14294.351472	19075.341455	19386.224878	21704.153889	24124.712885	25690.759052	27089.657974	28143.106323	28944.108934
11644.435710	12499.156424	15725.201955	15867.747972	20900.442704	21842.845139	23972.879780	26017.355736	27095.984119	28044.855192	28720.491663
9733.420926	11839.904059	13885.930236	18147.329775	19493.806777	22888.255330	24030.444386	25797.639208	27296.734117	28425.183250	28822.201834
12652.454458	11396.083356	13583.967842	15712.666101	20268.050378	21846.413357	23453.775700	25703.602641	27269.317196	28143.444349	28868.697239
10245.821006	14153.961884	14897.771224	18406.576120	19497.798802	21867.554553	23587.264917	25652.998644	27239.871333	28297.978524	28955.291542
9621.380027	15671.058845	15029.339997	16667.944020	19047.627185	21610.063942	24143.458700	25381.845077	26894.688478	28101.308778	28928.302340
9540.118791	11583.040584	16223.249171	17495.711575	19037.197176	22237.691534	24169.849270	25712.275086	26983.299298	28124.031552	28936.862603
8959.217599	14354.155275	15107.786727	16268.528150	19827.162487	22162.264961	24292.389488	25882.363363	27159.811130	28250.299703	28829.628436
14469.407268	13478.295265	13148.576382	17351.176852	19863.173336	22517.623113	24242.293714	25429.506975	27082.394036	28114.697386	28723.090996
8602.598589	13036.293578	15136.848886	17282.954466	19299.443257	22259.735153	24388.694321	25769.406624	27260.417214	28207.958763	28901.201849
14658.389329	15944.042931	15358.607952	19118.250946	18556.669373	21590.937179	24285.045177	25727.961989	27089.190522	27989.393776	28834.690291
13594.509900	14694.618363	15605.428121	16169.557231	19259.456623	21506.232040	23442.232755	25666.102776	27194.126806	28052.763309	28718.967171
10760.292412	15965.488336	14335.511949	18586.809646	19562.095558	21763.159262	24356.991404	25428.926666	27073.150231	28126.727424	28950.000164
14062.509829	14881.754219	16650.553112	17532.909161	19343.656703	22417.849088	23987.784155	25730.569618	26968.347657	28086.126109	28896.889350
13674.846164	13561.597841	14458.100452	16324.513587	19256.562549	21268.010143	24180.744840	25505.952342	26909.674093	27980.121439	28853.947556
13063.496457	13923.756923	16382.299637	16274.533661	19579.910825	21680.421811	24061.334421	25391.352610	26755.561059	28169.930390	28847.578030
11487.214531	11989.987244	17582.266502	17983.620507	19527.861589	21890.820355	23808.315713	25691.599149	27153.406087	27959.859374	28787.678905
12017.904042	15570.528811	14299.405886	16213.622205	18502.215436	21957.330383	24016.279554	25550.299239	27017.304664	28180.659833	28716.523789
13315.590635	10604.798671	14240.974503	17470.051792	19569.567658	22563.239057	24171.193542	25412.327363	27066.179707	28063.186757	28806.040125
10711.255369	11745.930976	18247.424514	18511.664232	21763.203395	21975.531207	24209.647270	25692.085614	26997.200550	28165.980112	28791.966244
9383.121468	14209.328912	14096.044838	19331.793672	20585.022050	22128.583233	23799.421321	25456.156672	26968.837791	28004.259941	28885.478142
8482.630620	15745.546883	16935.436018	16841.633430	21179.767181	22425.070482	23622.820016	25512.603056	26889.545052	27864.798559	28875.509771
8213.270178	11700.315591	15046.293054	16947.286932	18941.836772	21638.827945	24452.044166	25558.379458	26981.526200	28228.186083	28979.930485
13780.992298	15918.193164	16646.738258	17627.264826	20804.481568	21678.087363	23561.124154	25488.874535	27221.015708	28282.553644	28951.515214
14113.335685	16238.737438	17601.443123	16738.477833	20569.742996	21989.677521	23732.110439	25562.422720	27016.452819	28134.662332	28883.199297
10923.770835	13875.887625	17956.714960	17746.154496	20877.862977	22266.156953	23927.401606	25510.493577	26981.888240	28183.789622	28837.347275
9673.901557	16234.619529	14981.690836	19143.925396	19413.404198	22289.885924	23939.021627	25783.923961	26892.942416	27861.829386	28714.931356
10198.563536	13434.434637	17476.730450	17673.943169	20678.576725	21384.457931	24077.423340	25764.350622	27021.435485	28186.264937	28895.077398
10898.729795	13506.448251	16188.563043	18868.071157	19158.010053	22026.493442	23728.244694	25898.843481	27174.334332	28277.748636	28880.443055
10716.325907	13953.861173	16789.776751	16287.097493	18953.512972	21685.254388	23696.638455	25801.464901	27178.959106	28233.562091	28833.227715
9097.420781	15871.927313	13420.284471	17330.119873	20238.767938	21556.108509	24051.890666	25650.767077	26820.963967	27999.351340	28818.783830
12672.199322	14003.659537	16711.418454	19513.124368	20175.237669	21928.875928	24329.671602	25460.104838	26988.921905	28275.011137	28862.134024
8813.311586	14031.339352	15493.573222	16800.650576	19324.291969	22848.748343	24330.104167	25946.473420	27106.238999	28398.971567	28916.200319
10364.054294	12237.986563	13941.101515	17520.785765	19721.256150	23193.229464	23668.479851	25570.873340	27016.097120	28012.458450	28861.450253
7914.409328	13374.182188	17044.004123	19525.056502	20121.309211	22625.399785	23506.561546	25711.221223	27091.741110	28239.828481	28927.258610
9499.010183	14055.859906	15806.461353	19491.152269	20750.873838	21765.654782	23743.255456	25384.973299	27034.617883	28107.193448	28703.637818
8443.352522	12712.501210	13722.995285	17756.289803	18971.938967	22558.507552	24216.318315	25500.217765	26883.575924	27969.041673	28947.832003
11115.484790	14316.909128	17448.779328	19587.560966	19649.101782	22420.637822	24406.893379	25841.289495	27161.140483	28294.834283	28884.376822
11295.744404	14540.791502	16214.067128	18322.016916	20004.974637	22539.178975	24387.735642	25678.703661	27078.252962	28178.402389	28964.467061
8211.997115	11657.656538	15353.093297	16377.771570	20864.878062	21891.150021	23733.435105	25527.833550	27197.756577	28192.155855	28829.912762
11613.846355	15355.080305	17709.850094	19179.368992	19635.399584	21894.626570	23464.934655	25362.124833	26854.723931	27934.079595	28620.588958
12033.257038	12160.189468	17175.899910	17490.068358	20841.477302	22044.811586	24694.459817	25992.911315	27327.735258	28155.694776	28889.956679
13874.806646	15391.655856	16463.221916	16402.279236	20602.970709	21769.897984	23686.345743	25455.256793	27015.443973	28045.484122	28833.212340
12313.044813	13207.171236	15045.158288	16807.643000	19494.036925	22174.139484	23856.583147	25702.824177	27337.955461	28182.667748	28931.749492
14192.087313	12090.481455	17126.225827	18732.222450	21070.296495	21548.517731	24183.149676	25594.886175	27045.896165	28290.655650	28830.449623
14914.894677	13815.826687	14978.706301	17890.133892	19147.325227	21360.403312	24216.710095	25603.338017	27092.822823	28204.154522	28780.332098
9998.467380	10046.366513	16916.408407	18748.935993	20875.766236	22445.930154	23497.298244	25632.325910	27144.478543	28072.072904	28825.887293
9827.876096	14205.717827	17382.731460	16313.236288	19480.822192	21451.354586	24296.274146	25915.836662	27015.556669	28064.467433	28769.640735
14607.104587	15875.194774	14934.279524	17944.014921	21651.155206	22578.965276	24587.133772	26120.825762	27400.712061	28273.297570	28918.267249
12837.205996	16162.935633	14173.943091	18351.863257	18905.227374	22526.241733	24120.597150	25100.655886	27050.649200	28239.277067	28851.183797
14821.092094	16604.938091	17521.736085	16504.688552	19688.383013	21459.804779	23053.338711	25249.811612	26861.039858	28002.041533	28900.424948
11708.468888	16077.781969	18037.211019	19707.383591	20243.196000	21962.783064	24126.045198	25824.271778	27220.841852	28242.064135	28818.671391
11223.975093	10368.042621	14428.545157	17886.574608	18946.684011	22996.054966	24308.880698	25690.307510	26946.939250	27940.612072	28856.457877
14702.115587	10962.946366	14957.768327	18203.566919	20738.465426	21905.446259	23507.946967	25480.819006	27120.165861	27999.427609	28861.170883
13678.185166	14077.489614	17105.270611	16101.313478	19026.762582	21376.489874	23755.511393	25939.471676	27239.918215	28040.748604	28818.144739
7167.458381	13168.199347	13452.080288	17902.398658	20747.573290	21904.367154	23585.514656	25545.327847	26913.307305	28084.920512	28646.967810
7351.725652	12327.236550	14427.321538	16358.158252	20253.812477	22532.841964	24150.478169	25380.223945	26981.214604	28059.016749	28714.361306
10482.221212	16558.752489	17593.936541	16951.469090	19491.047293	21536.389548	24151.191495	25259.636613	26824.722788	28216.524815	28857.389409
13103.848576	13546.533057	16627.306006	19875.791081	20896.642622	22655.093174	24554.218252	25786.174374	27143.604487	28234.341995	28738.540610
12288.552905	15347.592757	16946.957950	15997.220863	19517.757436	22910.106932	23885.489970	25626.671451	27063.298169	28013.046886	28794.527270
14114.086385	12191.970327	16680.755042	17604.259672	19212.932248	22889.259975	23812.698115	25686.807532	27084.907243	28181.846255	28855.597313
8026.053565	16352.527878	14763.878973	18390.462151	21431.328168	22994.886259	24458.303535	25658.028291	27203.511046	28268.856045	28883.029092
13818.563875	12839.468794	16682.443996	17202.219125	19172.741566	21639.075880	24530.104065	25662.958838	27263.773974	28364.150674	29016.601957
11764.249963	10748.436930	17872.311176	18755.232809	20671.549068	22990.432402	24509.807517	25813.868652	27191.198588	28439.590071	28850.157715
13042.258407	10636.479308	15841.232765	17490.345971	19121.070814	21189.182566	23959.391750	25411.846439	27015.425137	28268.261366	28946.227720
10863.491785	11389.415405	16618.476374	16452.683515	20427.316133	21547.112745	23767.011256	25703.843362	27131.231915	28102.440691	28872.120153
7604.084459	10239.175052	17741.513902	16925.091387	20996.786074	21603.708373	24178.682087	25602.453311	26896.917364	28011.133439	28907.552037
13280.568606	11199.048576	16046.825367	19416.391614	19542.200553	21445.012094	23469.216901	25285.554605	26749.238926	28036.637128	28759.038724
8315.731843	12467.320742	13626.330889	18777.990104	21341.800509	22151.624045	23936.392198	25796.637083	27075.978919	28123.091097	28959.506693
10790.724486	11396.496267	16662.760203	16105.417920	19493.177138	21874.247084	24109.559022	25795.579541	27190.400095	28103.666334	28903.794568
8286.178338	12134.276034	16028.599561	16733.284420	20256.376921	22047.494303	24016.178175	25807.090019	27062.948405	28043.587330	28754.901380
8347.338395	12652.920647	16956.312042	18176.337768	21370.089342	23110.145046	24343.606204	25623.601856	27127.150253	28091.102179	28796.102656
11056.236751	15065.839964	16987.953739	19612.819102	19500.650551	21219.794984	24360.509558	25536.914590	27031.322867	27972.793822	28852.158950
8676.228922	16030.109558	16096.430553	18845.333344	19502.719820	21508.396429	23728.520160	25704.673287	27015.804157	28077.624833	28910.259553
9529.517891	12800.155680	13897.423346	17574.968128	18807.153558	22661.505308	24177.661782	25849.600900	27305.934939	28238.141821	28921.813826
9221.082042	13781.842267	15348.611501	16570.219113	20300.522507	22619.703258	24526.014333	25742.748328	26991.687496	28224.387159	28693.852912
11407.928250	11575.593395	15733.197746	17809.745795	19565.643142	21156.125287	24033.902927	25401.031434	26967.544802	28066.285562	28773.598171
9283.676737	10787.437654	14373.795269	16999.828990	20142.221359	21956.742304	23575.239651	25557.381687	26914.970671	28028.754050	28888.108469
11445.232585	14508.299613	16108.394782	18863.580056	21262.362335	21580.090966	23649.879541	25565.589653	27018.232074	28227.219099	28852.236828
7907.062079	13263.873566	15665.679113	18771.927028	20847.808970	22108.815806	24000.929933	26005.819711	27280.638881	28212.482321	28948.196736
12188.178602	15681.228561	13155.697900	16087.336215	18784.918321	21373.240065	23947.664550	25651.768343	26984.974833	28264.124941	28925.085047
7805.833413	12276.429541	14266.770976	17082.943886	20918.578419	21873.386242	24313.655668	26224.760512	27233.907767	28104.733938	28896.114463
8096.789876	14392.454950	13845.861421	15943.801906	18397.374391	22552.031257	23577.138099	25621.154582	26947.527195	28131.057526	28805.315478
14398.387297	14850.546055	16201.657776	17199.696812	20065.143842	22122.665248	23798.605152	25744.125099	27262.361001	28314.859111	28737.889183
9018.213369	12117.658997	16760.015059	19706.353401	19095.421076	22547.634755	23485.933589	25751.708359	26974.698402	28204.606349	28855.379353
10251.977721	11392.136617	16917.582153	18927.411899	19591.224695	21368.292701	23540.164980	25904.503502	27097.535473	28045.581140	28892.797655
14465.752717	12816.370066	15027.627839	16561.861590	20486.420487	22408.733791	23840.037152	25662.931939	26922.439334	28113.995050	28915.875653
10299.164971	14619.198424	13905.929263	18080.118784	20170.255124	22518.455438	23573.802861	25785.191283	27198.990647	28046.800876	28946.440527
7989.407701	16436.988311	15229.228531	17755.362700	19882.399967	22493.274783	24354.522961	25679.473957	27215.449983	28287.846358	29019.279009
12475.431924	12102.837860	14005.411606	16934.820236	20314.310953	22110.191582	24428.133213	26015.770950	27115.828707	28156.744788	28929.532959
7300.882600	10320.984258	15492.215815	17804.364627	19161.846398	21834.008631	24262.447191	25740.282982	27280.345168	28326.080256	28862.909546
14487.073473	13564.747142	16065.075817	17410.922172	21066.786908	21432.385100	24004.313744	25506.939087	27111.774529	28175.831017	28759.758149
7182.773867	10973.772379	16340.902622	17448.869951	20484.528263	22950.109846	23960.484317	25918.211684	27215.799963	28020.663053	28944.766058
14511.908368	16590.701231	16100.755733	17290.367302	20832.214367	22266.866825	23970.321132	25480.036132	26894.644557	27985.497355	28679.537751
10091.092287	16036.315395	14651.979775	17426.039606	20099.535918	21636.062494	23913.142262	25573.990593	26677.191166	27919.284786	28966.630751
14771.033731	11869.241180	14499.413210	18169.940063	19168.553429	22125.639094	23681.299900	25701.913276	27157.869460	28138.318712	28937.294348
8735.435761	15761.532482	15961.598197	16559.482833	18816.220059	22231.376059	24267.671817	25628.661686	27019.360514	28041.091327	28870.510332
10286.256420	13117.129376	16102.808181	17056.400265	18821.718800	21684.418509	23528.833624	25374.238529	27127.866985	28139.901715	28902.340670
9559.154523	15231.264228	14084.599647	17619.267963	19370.518725	22467.874779	23834.673701	25654.932096	27147.943133	28313.094780	28957.893696
14436.867012	11827.054469	13781.164416	18414.015774	20250.339356	22369.571222	24556.943650	25797.411367	27019.000708	28196.014551	28950.288224
8359.513999	11628.175900	17456.301719	18854.570468	21244.073273	22264.686780	23694.421771	25556.167465	27100.001335	28087.402088	28699.129017
7556.155616	10930.432813	16669.089249	16142.406370	21442.743953	21386.632273	24160.083511	25841.590684	27323.444779	28239.438795	28934.832541
11387.578786	15681.690058	15521.217239	18656.720808	19237.496898	21332.180240	24056.184203	25637.194331	26989.751636	28151.151344	28883.466429
8635.508651	11859.863581	13912.586861	16370.529144	21178.824972	22667.976978	24149.643493	25596.583435	27058.988230	28122.897795	28921.776371
7901.737694	13798.057666	14370.347819	17750.855403	19806.885579	22898.936841	24389.703674	25543.513642	27051.456391	28130.642290	28924.748043
12223.521812	12340.067590	15208.748704	17370.335415	21313.699461	21651.599005	23863.944012	25523.891622	27188.601137	28426.803715	28780.994903
12640.520010	15679.006255	17304.950985	17738.359769	20301.244924	22217.909191	23233.392370	25593.019100	26956.265358	28121.272589	28769.778090
9273.869777	14707.609869	16328.323710	17747.812222	19331.173571	22116.357335	23984.669140	25550.650462	27025.471195	27854.201623	28836.213931
9438.261929	10221.358504	16355.658821	19742.294009	19921.502939	22968.793005	24137.563270	25757.662360	27002.956717	28199.769000	28976.527427
9000.772084	14826.845469	13067.689326	16317.013939	18903.626335	22453.697111	23997.692917	25607.018644	27114.730726	28027.584667	28657.658176
10462.729192	10937.327619	16919.099086	18585.950745	20817.426323	22783.142206	24794.580639	25823.707069	27042.050160	28192.281743	28936.818919
8339.994324	15815.512783	17609.361155	19669.010328	19015.476615	21539.079158	24004.204226	26102.865863	27256.517883	28241.164236	28929.572803
8433.976310	13263.825939	17909.052705	19306.699325	19864.085388	22833.210892	23876.815434	25223.070397	26957.772749	27944.927170	28850.541991
11158.204593	12168.554819	14585.009198	19133.943777	19400.299224	21959.172873	24314.882435	25457.064847	26945.414028	27903.917040	28743.784313
14162.950597	16034.065541	17023.375784	16909.820639	20385.635848	21773.790699	24302.478578	25483.208573	27065.773775	28390.052533	28956.218053
8493.184149	15161.945989	15301.038170	18195.518047	20307.392384	22895.542608	23686.406329	25647.497862	27052.471603	28153.099875	28903.662974
11084.602391	14520.129327	18120.298683	15974.556444	20517.636177	22656.493445	24601.289968	25726.994009	27356.470960	28336.379110	28901.829132
7327.817658	13245.350638	13504.952548	17664.555107	18961.090578	21817.352881	24198.132475	25357.988068	26845.901294	28033.675407	28846.077226
13976.836549	15027.515349	17152.051319	17744.228446	19687.976937	22665.003029	23860.531178	25723.844225	26971.524375	28054.799037	28858.355017
7677.948825	14827.951557	14457.807530	16325.085913	21014.288748	22658.398986	23879.972732	25219.931511	26740.375828	27951.799819	28732.415398
10519.728798	15028.323950	17447.238466	17391.735553	20939.704302	21797.331750	23978.124456	25703.299549	26982.670513	28018.165484	28907.765246
8346.577201	13948.397508	16597.894024	19898.654130	19960.414082	22110.296389	24824.760132	26006.593460	27124.663919	28088.150030	28950.231555
10550.081346	15607.879980	13991.152354	17483.738494	19717.471433	22830.474309	23580.481117	25689.386162	27037.232592	28150.181749	28803.312635
9781.121154	14765.219538	17344.171312	16895.917699	19245.867608	21548.077580	23735.754507	25745.490676	27537.093510	28343.080024	28949.678281
8928.513276	12253.812487	13989.980547	17402.450723	19401.181839	22542.174281	24604.497318	25864.737969	27274.176581	28194.244401	28963.483968
9164.345288	16097.544037	18168.976132	18451.651099	21089.829146	21946.068680	23200.262916	25483.226154	26718.447676	27989.274025	28842.806903
13558.212961	16419.368961	17655.372759	16668.081587	20151.165266	21139.229177	23483.546522	25259.682871	26923.354392	28161.490666	28691.275342
8296.648191	12592.749188	17088.480217	16993.914647	20083.018299	21376.496076	23544.840719	25302.827410	26842.515323	27944.945847	28804.990941
```
