## Supplementary File 1 for "Novel Comparison of Evaluation Metrics for Gene Ontology Classifiers Reveals Drastic Performance Differences": Smin.ic.SimGIC2.elab

```
# goa_pos:  data/uniprot.1000.genego.sc
# goa_neg:  data/uniprot.1000.genego.neg.sc
# obo_file: data/go.obo
# ic_file:  data/ic.ext.tab
# prop_par: T
# rot_pos:  T
# R:        2
# rseed:    1
# mode:     LIST=go,TH=th,SUMF1=mean,SUMF2=max,SF=SimGIC2,SIMF=NULL,MINCS=10,GOC=46316
0.000000	0.100416	0.200370	0.300324	0.400278	0.500231	0.600185	0.700139	0.800093	0.900046	1.000000
0.514882	0.521152	0.465955	0.285861	0.244982	0.248525	0.180553	0.157011	0.093153	0.074488	0.037269
0.554588	0.434699	0.432841	0.315713	0.282440	0.218581	0.235362	0.138484	0.111134	0.077780	0.042309
0.440407	0.423087	0.396532	0.364018	0.233152	0.260178	0.212238	0.157473	0.123919	0.075007	0.035824
0.622933	0.568472	0.339710	0.376132	0.246709	0.283581	0.163978	0.155774	0.101371	0.072253	0.038913
0.603954	0.561595	0.464552	0.336005	0.262388	0.245692	0.227006	0.171782	0.125491	0.084776	0.038909
0.568965	0.432968	0.362426	0.362206	0.238263	0.268444	0.222891	0.175429	0.125916	0.084733	0.039257
0.413177	0.591591	0.450868	0.388404	0.288503	0.258689	0.172779	0.136951	0.125847	0.072788	0.037566
0.641759	0.410577	0.379383	0.292987	0.235588	0.246443	0.217264	0.138994	0.118408	0.080135	0.036948
0.576550	0.553561	0.339110	0.390791	0.293644	0.197818	0.164403	0.168582	0.114401	0.074158	0.038745
0.599647	0.544543	0.320300	0.286168	0.325058	0.289524	0.163037	0.140708	0.107413	0.073042	0.038274
0.511883	0.406342	0.454564	0.276226	0.230334	0.215630	0.214644	0.166361	0.099030	0.076570	0.038232
0.434323	0.523654	0.337823	0.291971	0.331185	0.241882	0.165743	0.154116	0.100776	0.069192	0.040301
0.658796	0.553466	0.452352	0.345139	0.300360	0.214034	0.230055	0.132459	0.104513	0.080520	0.039036
0.691607	0.491095	0.460276	0.392297	0.242899	0.241454	0.160661	0.143801	0.109506	0.070782	0.038492
0.435950	0.502224	0.397376	0.355882	0.232627	0.204818	0.166160	0.152835	0.104344	0.080183	0.037075
0.571766	0.515574	0.324579	0.360688	0.317545	0.298750	0.213309	0.147190	0.124394	0.079650	0.040044
0.700061	0.401512	0.314586	0.405188	0.259640	0.221366	0.163673	0.176056	0.113697	0.081760	0.038110
0.505729	0.355867	0.478895	0.398868	0.231282	0.211565	0.206532	0.129612	0.097286	0.084011	0.038869
0.541918	0.410553	0.390255	0.364993	0.256175	0.254496	0.236555	0.151261	0.126666	0.081041	0.036800
0.425170	0.404169	0.378278	0.301583	0.328631	0.252266	0.171007	0.133635	0.098181	0.082869	0.037002
0.644064	0.356485	0.409895	0.337830	0.316417	0.281707	0.188544	0.160319	0.105495	0.081149	0.038355
0.596022	0.351019	0.341601	0.284027	0.268823	0.267824	0.182213	0.139185	0.117223	0.080329	0.038424
0.675804	0.520135	0.457184	0.285338	0.341941	0.198067	0.188795	0.149215	0.116249	0.065465	0.036899
0.405616	0.581564	0.355397	0.346851	0.363359	0.248314	0.210820	0.147796	0.105773	0.077218	0.037926
0.573751	0.590451	0.400624	0.357947	0.314416	0.242963	0.192788	0.131619	0.127490	0.081435	0.036975
0.485891	0.446781	0.406922	0.284055	0.347161	0.220435	0.204537	0.165777	0.134110	0.078184	0.039764
0.393681	0.388423	0.444981	0.329080	0.292248	0.289058	0.198507	0.168497	0.098491	0.073098	0.039823
0.690320	0.553443	0.379482	0.365762	0.254307	0.222248	0.186564	0.180686	0.109391	0.071231	0.041059
0.505969	0.351071	0.452101	0.421048	0.254734	0.277415	0.166124	0.152920	0.125012	0.076667	0.039904
0.545574	0.405178	0.485594	0.360243	0.303792	0.260198	0.179929	0.135383	0.104840	0.075843	0.038512
0.404555	0.402563	0.470250	0.275858	0.288738	0.292735	0.231056	0.187887	0.135930	0.078545	0.039910
0.511764	0.520356	0.353541	0.344510	0.247624	0.263097	0.162952	0.182316	0.126347	0.089565	0.039141
0.396421	0.510193	0.317486	0.299859	0.240609	0.193416	0.194663	0.153381	0.096258	0.075094	0.037506
0.460235	0.468560	0.316979	0.309313	0.273561	0.269091	0.169310	0.147668	0.099849	0.076613	0.035912
0.699040	0.367922	0.463710	0.306061	0.258899	0.205186	0.212943	0.130449	0.118657	0.064530	0.039578
0.466278	0.599200	0.344535	0.384768	0.269646	0.210805	0.192666	0.154781	0.131777	0.077493	0.037592
0.575174	0.421952	0.491997	0.333716	0.314417	0.269892	0.164355	0.135966	0.130667	0.073698	0.036214
0.465650	0.515212	0.379309	0.286315	0.277393	0.208882	0.208963	0.174271	0.107723	0.072571	0.040118
0.545379	0.399506	0.495283	0.399561	0.355707	0.258921	0.206615	0.187458	0.102979	0.078117	0.041219
0.411787	0.477211	0.355827	0.274687	0.328228	0.282232	0.188956	0.166198	0.123135	0.072780	0.036865
0.658058	0.584063	0.348924	0.306318	0.314248	0.285851	0.187691	0.162322	0.096723	0.080237	0.041643
0.427050	0.446653	0.410650	0.299694	0.280002	0.263906	0.215785	0.158141	0.123367	0.078229	0.037694
0.640364	0.448127	0.466658	0.286188	0.258587	0.254036	0.214489	0.137866	0.102615	0.076149	0.037849
0.584132	0.462744	0.499388	0.335630	0.341975	0.229803	0.225908	0.131313	0.117527	0.080391	0.039910
0.686969	0.551993	0.437583	0.406858	0.296381	0.253594	0.228312	0.181744	0.115109	0.064520	0.037307
0.546146	0.562292	0.407220	0.432982	0.282869	0.293160	0.214406	0.171819	0.128004	0.075892	0.039378
0.529558	0.592939	0.337128	0.301947	0.252352	0.251361	0.178870	0.134311	0.110415	0.077180	0.036728
0.437514	0.404536	0.316391	0.396514	0.312594	0.227818	0.218679	0.180237	0.133005	0.067015	0.037252
0.687737	0.587576	0.466673	0.413928	0.330055	0.253624	0.197157	0.172270	0.102614	0.080717	0.039523
0.432407	0.512199	0.322911	0.270421	0.341567	0.229922	0.215091	0.163625	0.122034	0.077064	0.038397
0.423868	0.440569	0.509032	0.323030	0.288138	0.296867	0.192561	0.147323	0.102702	0.088005	0.038825
0.469011	0.391199	0.513712	0.265660	0.319938	0.241349	0.182117	0.128275	0.133084	0.071278	0.035423
0.516766	0.491496	0.420707	0.323781	0.334297	0.284397	0.234701	0.171508	0.099857	0.083438	0.038811
0.694044	0.487117	0.425395	0.301530	0.306269	0.194993	0.181003	0.136425	0.105230	0.072149	0.036903
0.592656	0.566147	0.357723	0.268002	0.309533	0.232481	0.221521	0.174046	0.113378	0.086212	0.040146
0.434796	0.415803	0.310174	0.397236	0.282208	0.197441	0.211420	0.148225	0.125814	0.068935	0.039234
0.410784	0.504852	0.461264	0.344181	0.295462	0.232867	0.174344	0.171655	0.106987	0.076238	0.037987
0.597801	0.575230	0.314991	0.331922	0.266041	0.215172	0.176550	0.154546	0.122363	0.080617	0.039824
0.478302	0.360111	0.322449	0.307883	0.293120	0.250383	0.223896	0.160089	0.099762	0.065317	0.037182
0.471308	0.342837	0.405987	0.383742	0.248437	0.281023	0.205141	0.167838	0.127455	0.081011	0.037805
0.564088	0.401807	0.385199	0.377203	0.257220	0.258258	0.232874	0.152799	0.100022	0.081529	0.039679
0.644589	0.376363	0.393231	0.314943	0.312235	0.263807	0.177902	0.134567	0.106499	0.068326	0.037802
0.479573	0.509711	0.432748	0.356382	0.275615	0.244412	0.201576	0.159060	0.096233	0.072979	0.039485
0.612823	0.398397	0.482319	0.337766	0.249128	0.240331	0.166081	0.179699	0.120364	0.074344	0.038894
0.625153	0.420619	0.490716	0.417669	0.281477	0.285316	0.232118	0.154412	0.129994	0.066329	0.036424
0.630110	0.402084	0.423148	0.311336	0.316610	0.188983	0.206123	0.135240	0.116428	0.069697	0.037616
0.630982	0.490795	0.354670	0.363870	0.323035	0.263519	0.216939	0.153771	0.107652	0.083982	0.035391
0.504018	0.408326	0.377593	0.426551	0.267539	0.194110	0.196401	0.171947	0.123899	0.076309	0.039755
0.620888	0.522447	0.381071	0.436080	0.340729	0.236737	0.232827	0.148550	0.133354	0.065102	0.039431
0.427530	0.348571	0.468176	0.384662	0.308289	0.206235	0.169904	0.184525	0.124171	0.069330	0.038582
0.483403	0.542100	0.478737	0.429509	0.260826	0.246402	0.195712	0.144197	0.115538	0.070809	0.040189
0.609311	0.539252	0.441159	0.386275	0.259657	0.288928	0.206195	0.160072	0.096808	0.067110	0.037724
0.432120	0.405263	0.465495	0.371721	0.285772	0.218367	0.229594	0.176116	0.126966	0.072791	0.036613
0.439006	0.418899	0.414137	0.315705	0.275190	0.265025	0.178025	0.178781	0.130413	0.079609	0.040186
0.653784	0.365503	0.325913	0.345572	0.328712	0.268908	0.190256	0.135857	0.106999	0.078752	0.038751
0.541156	0.484554	0.500465	0.279732	0.247979	0.255070	0.200406	0.177979	0.103973	0.066084	0.038028
0.539200	0.527655	0.320915	0.343106	0.290102	0.253760	0.169001	0.185951	0.101786	0.082922	0.036663
0.450869	0.495580	0.409548	0.378227	0.344549	0.259583	0.232245	0.145769	0.096197	0.068891	0.036280
0.419596	0.442513	0.417909	0.365266	0.284348	0.243698	0.187783	0.150318	0.117155	0.070435	0.034675
0.400622	0.597332	0.392612	0.380914	0.249134	0.286882	0.184524	0.172355	0.110368	0.076648	0.036468
0.549226	0.367694	0.461356	0.379208	0.320938	0.274703	0.224589	0.165723	0.125157	0.083707	0.039968
0.666080	0.449037	0.379060	0.278193	0.292029	0.199550	0.211409	0.174417	0.132682	0.082830	0.037425
0.594389	0.346159	0.400715	0.412254	0.325107	0.264251	0.207583	0.139484	0.130905	0.082720	0.039148
0.536933	0.551559	0.473767	0.382765	0.297336	0.199659	0.209962	0.146973	0.121087	0.075713	0.038384
0.527158	0.362403	0.492858	0.428602	0.329848	0.249900	0.174746	0.166556	0.126119	0.079215	0.038532
0.471116	0.589002	0.497131	0.380330	0.239884	0.212123	0.164659	0.145886	0.099057	0.072856	0.038147
0.626333	0.378227	0.332547	0.263501	0.350884	0.235985	0.185633	0.133016	0.107872	0.074989	0.036656
0.573536	0.579719	0.357130	0.285435	0.330250	0.218139	0.177489	0.156639	0.125765	0.084729	0.040352
0.684215	0.523096	0.325095	0.366049	0.330482	0.260553	0.207002	0.129774	0.104301	0.076211	0.041278
0.402593	0.523141	0.398512	0.379279	0.249408	0.258492	0.169573	0.175830	0.134597	0.076017	0.039121
0.699409	0.382254	0.374979	0.359237	0.230788	0.277620	0.198953	0.168252	0.121305	0.089617	0.041239
0.609024	0.517882	0.337583	0.444032	0.302330	0.242090	0.186680	0.135653	0.101119	0.075974	0.039330
0.429469	0.380467	0.446211	0.355428	0.254485	0.253580	0.209674	0.151383	0.132722	0.078604	0.040174
0.682099	0.503916	0.393365	0.428745	0.297345	0.272078	0.242771	0.182126	0.100627	0.069801	0.035896
0.496591	0.461858	0.461326	0.291683	0.235601	0.215685	0.163668	0.158760	0.107721	0.081831	0.039740
0.585675	0.499964	0.493644	0.319941	0.307939	0.218348	0.189676	0.131816	0.126675	0.080150	0.040241
0.609703	0.406307	0.505344	0.435189	0.328797	0.285697	0.223125	0.128293	0.097004	0.081624	0.039295
0.583355	0.502369	0.489475	0.355275	0.297876	0.225703	0.213755	0.167614	0.126117	0.078953	0.041705
0.523903	0.356320	0.491030	0.424238	0.245191	0.286005	0.194666	0.138401	0.115112	0.086083	0.041266
0.529293	0.380296	0.427531	0.387267	0.303048	0.249827	0.198829	0.150232	0.111535	0.069997	0.038296
0.694202	0.478100	0.455977	0.289560	0.296024	0.289985	0.187772	0.187223	0.113321	0.073184	0.038468
0.536268	0.359477	0.480466	0.310914	0.309535	0.240827	0.168166	0.146780	0.107904	0.081300	0.038319
0.671707	0.341825	0.383279	0.331315	0.235752	0.202477	0.215780	0.171631	0.116072	0.074752	0.038365
0.570373	0.362042	0.493446	0.392202	0.248167	0.268263	0.203321	0.135807	0.133428	0.075988	0.038863
0.564436	0.464233	0.339500	0.367308	0.331610	0.267658	0.191233	0.169803	0.123353	0.078188	0.040348
0.405991	0.524637	0.402792	0.294798	0.351285	0.297664	0.170399	0.152931	0.129219	0.067755	0.038993
0.664835	0.359147	0.427745	0.428835	0.285527	0.207065	0.170214	0.159274	0.100260	0.075305	0.039518
0.426237	0.394476	0.453975	0.308809	0.303956	0.269531	0.219284	0.155522	0.123265	0.077124	0.039065
0.502002	0.587013	0.430354	0.310932	0.354537	0.201825	0.190862	0.166616	0.100169	0.072279	0.038999
0.582885	0.555078	0.421660	0.348159	0.241825	0.256587	0.207826	0.155725	0.119081	0.067238	0.036730
0.430973	0.470884	0.473545	0.312576	0.269034	0.268040	0.231301	0.147471	0.105207	0.080456	0.037988
0.569569	0.469297	0.436245	0.321670	0.307725	0.274013	0.167030	0.163647	0.112842	0.076120	0.038171
0.679505	0.569796	0.322679	0.322893	0.252763	0.215220	0.229747	0.145657	0.105461	0.079165	0.037169
0.480213	0.407354	0.420162	0.430493	0.251496	0.217206	0.219760	0.179621	0.117750	0.081696	0.038999
0.478768	0.447936	0.361244	0.400236	0.303435	0.234349	0.199979	0.134992	0.120494	0.077203	0.039142
0.629310	0.389088	0.466020	0.272781	0.259075	0.219096	0.225019	0.153201	0.103556	0.077240	0.037822
0.495323	0.583017	0.364935	0.333660	0.287523	0.218785	0.227055	0.178562	0.119196	0.077235	0.038020
0.614151	0.453757	0.375608	0.351215	0.297489	0.282726	0.219439	0.142200	0.099725	0.081105	0.037864
0.616718	0.474866	0.367002	0.331578	0.244912	0.202626	0.181405	0.172879	0.111511	0.080737	0.038015
0.398210	0.469588	0.469583	0.320192	0.320123	0.230039	0.202634	0.136220	0.107836	0.085763	0.035992
0.582213	0.388874	0.473072	0.351059	0.322522	0.199906	0.233941	0.178254	0.115323	0.074979	0.039670
0.543430	0.390092	0.491336	0.434651	0.355146	0.264882	0.182048	0.144453	0.102576	0.070288	0.039258
0.486179	0.407889	0.426543	0.342441	0.347564	0.288722	0.218238	0.174402	0.099654	0.071338	0.037343
0.438138	0.523341	0.391848	0.299848	0.276310	0.289349	0.205100	0.156173	0.119975	0.074600	0.040339
0.601228	0.461305	0.306812	0.381299	0.265893	0.222209	0.187713	0.137386	0.107216	0.070354	0.040808
0.420447	0.451105	0.370805	0.294428	0.273638	0.202370	0.219168	0.131584	0.106805	0.076422	0.037996
0.551265	0.480268	0.343779	0.325837	0.282943	0.271333	0.181860	0.153239	0.109488	0.083419	0.038183
0.606972	0.392247	0.312250	0.418784	0.308206	0.264353	0.209646	0.175545	0.100246	0.074378	0.038885
0.579045	0.600546	0.414805	0.300532	0.322068	0.236229	0.175249	0.143448	0.128727	0.071591	0.037327
0.598691	0.497783	0.337094	0.358826	0.315401	0.291849	0.195767	0.131612	0.121957	0.080709	0.039415
0.703323	0.491198	0.364613	0.278587	0.303402	0.232395	0.182834	0.150877	0.109800	0.076405	0.036772
0.633034	0.349995	0.501360	0.367442	0.333045	0.251175	0.202927	0.163818	0.117974	0.072133	0.038487
0.565640	0.506640	0.387799	0.406092	0.245393	0.278831	0.213686	0.141754	0.094695	0.075718	0.041789
0.544610	0.380756	0.339104	0.410618	0.366571	0.277049	0.213066	0.172075	0.108702	0.072773	0.039773
0.701629	0.487468	0.420890	0.330013	0.282118	0.286602	0.210106	0.147830	0.115665	0.070526	0.038296
0.658571	0.462319	0.466941	0.370824	0.272719	0.279139	0.212738	0.177801	0.111247	0.077998	0.038274
0.568211	0.435837	0.398537	0.281374	0.272871	0.281263	0.197434	0.134819	0.102320	0.074087	0.038545
0.467499	0.450078	0.385224	0.371968	0.308935	0.253215	0.164804	0.159303	0.104174	0.087825	0.036609
0.405566	0.371420	0.393707	0.426763	0.263972	0.258440	0.226882	0.154066	0.125885	0.074946	0.039258
0.600038	0.389286	0.362107	0.291032	0.263100	0.239543	0.199299	0.130480	0.131708	0.082341	0.037627
0.636795	0.484559	0.364466	0.415376	0.267498	0.202309	0.206474	0.170155	0.109497	0.083660	0.038219
0.529522	0.519830	0.402701	0.312671	0.352327	0.249778	0.230634	0.151340	0.111155	0.071883	0.036965
0.404142	0.561852	0.488998	0.405199	0.292679	0.218740	0.214332	0.177650	0.103993	0.074741	0.036713
0.500091	0.595663	0.457788	0.320644	0.352793	0.205606	0.163157	0.168800	0.128514	0.070056	0.039279
0.470120	0.445669	0.342813	0.378986	0.306449	0.260953	0.185558	0.155599	0.127527	0.079430	0.040198
0.672175	0.588833	0.345377	0.302991	0.256334	0.211636	0.206700	0.172561	0.114280	0.076218	0.040475
0.688403	0.352748	0.377812	0.318782	0.348588	0.296180	0.242245	0.129923	0.122394	0.086579	0.041106
0.513976	0.485551	0.482499	0.409795	0.243460	0.287372	0.217413	0.174746	0.104812	0.078450	0.037384
0.570384	0.471282	0.420405	0.310346	0.340900	0.251093	0.190720	0.134926	0.124108	0.067930	0.038456
0.535584	0.379676	0.414201	0.355012	0.291601	0.223469	0.192407	0.183565	0.110617	0.078134	0.035960
0.416009	0.502259	0.474087	0.291975	0.277365	0.199801	0.207819	0.128578	0.115762	0.083345	0.039466
0.603036	0.369701	0.352909	0.282838	0.233386	0.233191	0.226231	0.177472	0.093968	0.075680	0.036775
0.417315	0.473757	0.396631	0.353616	0.348115	0.220222	0.173398	0.146416	0.108621	0.082144	0.037016
0.429014	0.564833	0.473327	0.296461	0.327915	0.277495	0.238889	0.157306	0.109440	0.082307	0.040002
0.533204	0.524636	0.460029	0.393737	0.232856	0.231769	0.201222	0.153490	0.121135	0.073004	0.039334
0.530567	0.506987	0.434604	0.343092	0.291122	0.269891	0.165715	0.174029	0.114889	0.077760	0.037231
0.671880	0.393416	0.428226	0.381745	0.336956	0.228226	0.194152	0.154259	0.118936	0.072265	0.035611
0.473569	0.517843	0.424481	0.410346	0.287014	0.290979	0.197304	0.161624	0.115878	0.081313	0.041375
0.401716	0.438342	0.427694	0.373656	0.344401	0.202294	0.213148	0.138684	0.095613	0.067254	0.036911
0.635696	0.441568	0.385080	0.356632	0.265373	0.243223	0.186299	0.136969	0.115821	0.080798	0.039412
0.541767	0.504745	0.388345	0.393084	0.317715	0.285097	0.196883	0.185164	0.109334	0.090077	0.040955
0.465674	0.411579	0.499231	0.327164	0.356962	0.295023	0.223319	0.153859	0.126538	0.082929	0.041408
0.621926	0.503193	0.345090	0.389726	0.268465	0.259422	0.204679	0.184949	0.133266	0.072521	0.039400
0.412441	0.407292	0.494189	0.357121	0.300750	0.263026	0.204422	0.172797	0.123851	0.086321	0.036287
0.495646	0.433284	0.498053	0.261418	0.307879	0.283858	0.219982	0.170258	0.108403	0.088617	0.038167
0.532071	0.547493	0.481492	0.310348	0.264394	0.265952	0.224217	0.145143	0.100841	0.078213	0.034832
0.588563	0.361905	0.483573	0.407675	0.250317	0.223867	0.216617	0.176193	0.098535	0.082608	0.040859
0.404276	0.535774	0.443041	0.418086	0.278290	0.292706	0.220610	0.169011	0.106223	0.087322	0.036609
0.488424	0.432624	0.388081	0.398922	0.301278	0.212118	0.177581	0.140393	0.107860	0.067464	0.038925
0.656841	0.406698	0.306085	0.362173	0.343524	0.242383	0.219337	0.132266	0.100075	0.067076	0.038790
0.580969	0.534094	0.382106	0.392876	0.337791	0.207929	0.224292	0.184623	0.133935	0.077847	0.039297
0.451800	0.422106	0.357203	0.269133	0.344004	0.244609	0.179460	0.183949	0.103691	0.071335	0.040242
0.421666	0.598985	0.332592	0.382179	0.357606	0.261463	0.171999	0.169690	0.114473	0.087692	0.040206
0.421206	0.571245	0.435713	0.366233	0.281610	0.222315	0.194227	0.165822	0.131806	0.082826	0.044167
0.641498	0.445224	0.389893	0.279295	0.328875	0.291844	0.213226	0.149388	0.118665	0.069468	0.038742
0.651867	0.563684	0.425931	0.380563	0.288307	0.275461	0.220226	0.149881	0.107184	0.073834	0.037954
0.490880	0.484705	0.347493	0.380194	0.327036	0.206935	0.216102	0.129129	0.124972	0.086041	0.035631
0.588684	0.443125	0.464264	0.433601	0.258092	0.261259	0.183247	0.138251	0.101500	0.070966	0.041336
0.665670	0.467461	0.401609	0.337876	0.270358	0.198220	0.186739	0.134709	0.107696	0.085120	0.041693
0.408501	0.415680	0.456490	0.403995	0.312955	0.231497	0.214560	0.135921	0.098615	0.069610	0.038477
0.623472	0.416823	0.320303	0.385823	0.302568	0.198727	0.209918	0.137656	0.113321	0.072309	0.037449
0.537907	0.564448	0.397089	0.346035	0.290995	0.276306	0.163587	0.130967	0.116833	0.074772	0.037031
0.656575	0.529489	0.432362	0.382639	0.262374	0.208432	0.198298	0.167502	0.112964	0.076849	0.038672
0.426484	0.506372	0.361206	0.403375	0.344696	0.280288	0.220343	0.174170	0.127513	0.073492	0.037696
0.441903	0.433442	0.355063	0.330837	0.235008	0.237189	0.226838	0.129574	0.128293	0.077573	0.040318
0.594599	0.445084	0.400414	0.332380	0.296193	0.211762	0.193491	0.172678	0.119705	0.074279	0.038281
0.665617	0.419389	0.319523	0.268662	0.349899	0.258436	0.213321	0.150222	0.124369	0.067405	0.037355
0.531135	0.509524	0.315652	0.375071	0.282742	0.287948	0.197582	0.137275	0.118564	0.072731	0.039329
0.616287	0.598497	0.318778	0.438922	0.285656	0.255214	0.174532	0.172768	0.106763	0.079063	0.037869
0.511865	0.375051	0.341369	0.434464	0.335575	0.270779	0.209475	0.161262	0.101734	0.081703	0.039502
0.431284	0.443203	0.326250	0.439268	0.309403	0.239531	0.224506	0.160740	0.106380	0.082551	0.036316
0.530684	0.539747	0.455859	0.429090	0.269657	0.226819	0.242702	0.185670	0.131173	0.067928	0.041833
0.571919	0.355998	0.497465	0.345506	0.257482	0.293941	0.191498	0.182193	0.112019	0.070674	0.037326
0.457618	0.367803	0.363598	0.326866	0.347762	0.292617	0.220517	0.177562	0.124460	0.068697	0.040392
0.431895	0.363143	0.457908	0.327827	0.282740	0.194706	0.198575	0.144579	0.105811	0.067526	0.039186
0.597311	0.532347	0.328648	0.286783	0.324653	0.281150	0.201182	0.138871	0.105330	0.079745	0.037451
0.424151	0.579867	0.359255	0.364619	0.242683	0.246945	0.219182	0.147115	0.105093	0.074257	0.037852
0.640232	0.453271	0.411467	0.425456	0.265991	0.231369	0.213151	0.150139	0.124946	0.071657	0.038435
0.637309	0.568855	0.380627	0.333386	0.242616	0.268754	0.169703	0.166717	0.131710	0.072846	0.037408
0.489885	0.529367	0.346775	0.334490	0.295073	0.242793	0.223185	0.155240	0.103087	0.076119	0.037320
0.688006	0.373333	0.386458	0.386765	0.245000	0.201303	0.223204	0.179792	0.116565	0.070782	0.038756
0.404868	0.431322	0.326436	0.272994	0.352378	0.218208	0.228183	0.152624	0.123255	0.087703	0.039648
0.501758	0.395614	0.420881	0.317073	0.271225	0.293315	0.206931	0.155729	0.124078	0.082088	0.040463
0.697611	0.559660	0.394613	0.374680	0.263702	0.244718	0.223133	0.148942	0.124768	0.066925	0.038877
0.541683	0.368131	0.424232	0.271727	0.241065	0.203099	0.170134	0.169127	0.095243	0.068406	0.034453
0.666117	0.417325	0.329565	0.342042	0.281982	0.206520	0.212810	0.148894	0.128773	0.073455	0.038215
0.537302	0.460412	0.437308	0.314502	0.304115	0.259278	0.234642	0.148143	0.110444	0.069129	0.040188
0.645624	0.588440	0.326115	0.341071	0.282940	0.268017	0.171706	0.178111	0.104920	0.082914	0.037936
0.659181	0.595658	0.400188	0.365482	0.354907	0.197220	0.198826	0.135959	0.124798	0.069036	0.040019
0.562346	0.447607	0.436523	0.411191	0.264680	0.261306	0.239434	0.143098	0.107689	0.076778	0.039534
0.614399	0.350596	0.422097	0.396468	0.273489	0.206869	0.212031	0.176648	0.122039	0.082722	0.038160
0.440931	0.445631	0.349958	0.375158	0.255318	0.287977	0.195071	0.178631	0.109702	0.068684	0.037721
0.532669	0.462381	0.389438	0.332857	0.287252	0.202360	0.205918	0.176101	0.108409	0.081644	0.038858
0.622319	0.421598	0.483978	0.307700	0.321213	0.291267	0.245306	0.148818	0.135465	0.069550	0.039474
0.654229	0.532052	0.346080	0.346897	0.307405	0.202241	0.234161	0.158253	0.103420	0.076696	0.040365
0.603340	0.407451	0.518780	0.392349	0.260265	0.255770	0.222208	0.132832	0.134925	0.084724	0.038958
0.461275	0.446598	0.500386	0.408969	0.286171	0.237983	0.221305	0.174441	0.127976	0.075607	0.035771
0.487423	0.348887	0.323921	0.382389	0.257374	0.207554	0.225927	0.155533	0.116454	0.081536	0.037207
0.469909	0.518878	0.315436	0.282478	0.256346	0.269528	0.213245	0.164824	0.106484	0.068005	0.038720
0.502399	0.379282	0.342220	0.418339	0.255739	0.265686	0.185658	0.144641	0.107806	0.075355	0.035454
0.536462	0.436211	0.359554	0.420331	0.301385	0.289709	0.194377	0.171509	0.133145	0.084227	0.038398
0.503239	0.458236	0.460741	0.333563	0.355096	0.271235	0.191376	0.157092	0.122560	0.068438	0.038436
0.675081	0.397247	0.454941	0.327465	0.228187	0.243533	0.190434	0.164352	0.117698	0.078393	0.036785
0.603476	0.485342	0.499435	0.315164	0.271783	0.233160	0.211612	0.170425	0.114558	0.080318	0.041541
0.458528	0.427244	0.363733	0.393273	0.337532	0.215556	0.231171	0.151820	0.114942	0.071739	0.040240
0.652050	0.563173	0.310473	0.415419	0.263684	0.259090	0.184622	0.145939	0.135137	0.081001	0.039766
0.495296	0.596062	0.443118	0.308426	0.316857	0.224196	0.179670	0.160636	0.133589	0.074299	0.039454
0.678590	0.468059	0.407166	0.337958	0.247036	0.251144	0.191508	0.151693	0.119164	0.077033	0.038295
0.642925	0.483257	0.397211	0.409485	0.257706	0.222726	0.188191	0.184679	0.100594	0.078173	0.039431
0.624063	0.595354	0.469355	0.425502	0.353284	0.252111	0.207887	0.177682	0.115578	0.075262	0.039344
0.433024	0.424525	0.369503	0.425214	0.239295	0.217346	0.203889	0.134625	0.113076	0.084930	0.040082
0.458830	0.512572	0.517729	0.440932	0.324566	0.217113	0.204597	0.167548	0.128865	0.067294	0.039264
0.584859	0.522298	0.332147	0.344967	0.238149	0.253495	0.188937	0.151207	0.114589	0.082967	0.036171
0.668443	0.502847	0.473129	0.383663	0.239759	0.229035	0.170962	0.149929	0.098497	0.082123	0.040945
0.548016	0.605017	0.431027	0.323602	0.235251	0.259049	0.239412	0.155136	0.119792	0.078904	0.039462
0.588677	0.515283	0.408506	0.399032	0.238973	0.206228	0.170542	0.121991	0.112344	0.068465	0.038511
0.561090	0.599650	0.401568	0.400207	0.247398	0.264312	0.187024	0.179304	0.098233	0.071291	0.037144
0.551019	0.412909	0.511801	0.342764	0.343384	0.262592	0.230236	0.158909	0.119256	0.076483	0.037840
0.580037	0.434777	0.377303	0.274585	0.271662	0.199293	0.212046	0.180098	0.115455	0.073610	0.038745
0.492619	0.453733	0.436419	0.330373	0.249593	0.198661	0.206711	0.153004	0.100886	0.081086	0.037613
0.603448	0.353807	0.411464	0.303283	0.299822	0.219342	0.219884	0.133522	0.125058	0.079021	0.039703
0.605534	0.359545	0.422488	0.370322	0.277154	0.222181	0.213469	0.168241	0.118032	0.071073	0.039958
0.472405	0.521338	0.406616	0.305518	0.242324	0.258985	0.206272	0.129117	0.103273	0.069360	0.037931
0.543386	0.352746	0.504135	0.365347	0.337679	0.243195	0.161546	0.148603	0.122032	0.073862	0.038052
0.639910	0.366233	0.360686	0.333343	0.300143	0.257372	0.166206	0.169741	0.135691	0.089007	0.040629
0.572091	0.375431	0.341598	0.395031	0.312027	0.250505	0.211960	0.178047	0.118126	0.078823	0.037225
0.569650	0.448588	0.325175	0.322478	0.353799	0.269170	0.203237	0.144943	0.126556	0.075424	0.040126
0.436857	0.380306	0.500919	0.316944	0.312870	0.200865	0.233262	0.181442	0.126860	0.073973	0.036309
0.461504	0.370414	0.314931	0.348247	0.263723	0.230637	0.226479	0.173208	0.109922	0.069792	0.038305
0.624638	0.487568	0.323645	0.401256	0.248954	0.291738	0.216445	0.179592	0.102417	0.067209	0.038758
0.544792	0.536285	0.436664	0.294725	0.336822	0.268426	0.187768	0.170051	0.118817	0.087657	0.039669
0.695779	0.383691	0.388514	0.417725	0.233799	0.279393	0.221456	0.133520	0.123047	0.083518	0.037783
0.418290	0.380215	0.351394	0.322178	0.316542	0.188595	0.158288	0.170890	0.096579	0.067716	0.039371
0.603699	0.448611	0.495278	0.277911	0.291246	0.199369	0.170161	0.149130	0.105179	0.071388	0.041364
0.595346	0.454078	0.304612	0.323321	0.243625	0.211729	0.220194	0.150217	0.130691	0.084221	0.039815
0.639808	0.562512	0.360022	0.380249	0.250901	0.202831	0.221526	0.174226	0.112985	0.077434	0.040128
0.421579	0.438087	0.361827	0.426307	0.292499	0.244360	0.190021	0.174728	0.101574	0.077552	0.036288
0.493043	0.459458	0.423396	0.417299	0.275927	0.230937	0.219819	0.169791	0.112475	0.076320	0.038484
0.558304	0.446336	0.387892	0.321384	0.234293	0.249530	0.162635	0.152605	0.122698	0.064618	0.035118
0.605523	0.401476	0.355137	0.420529	0.244173	0.209716	0.220997	0.138782	0.097091	0.076592	0.039024
0.605054	0.441692	0.491790	0.307345	0.327689	0.215327	0.225206	0.174052	0.096749	0.075726	0.038291
0.666314	0.348658	0.456486	0.425558	0.248931	0.281256	0.163320	0.123028	0.094320	0.076323	0.037409
0.429843	0.354781	0.354466	0.373042	0.253160	0.214181	0.167039	0.165450	0.117533	0.078305	0.038906
0.467513	0.356800	0.311119	0.393499	0.270491	0.258537	0.199412	0.181585	0.132582	0.079993	0.039320
0.455399	0.396340	0.308961	0.278488	0.337437	0.238542	0.226169	0.143331	0.111134	0.076758	0.036856
0.571491	0.449564	0.496166	0.360206	0.341442	0.217898	0.204674	0.137966	0.122039	0.076959	0.040637
0.468824	0.382347	0.307503	0.305431	0.331081	0.226872	0.184775	0.152358	0.121447	0.080703	0.039786
0.426179	0.473664	0.303306	0.393407	0.308915	0.203642	0.214785	0.132837	0.116059	0.074917	0.038018
0.468012	0.516585	0.507390	0.290797	0.308087	0.282275	0.226233	0.163743	0.097284	0.067713	0.038189
0.610895	0.469101	0.460130	0.408720	0.234714	0.244976	0.163103	0.166938	0.094279	0.072030	0.037135
0.507473	0.355692	0.430263	0.358434	0.327669	0.249292	0.194688	0.175515	0.119878	0.082260	0.036386
0.432388	0.499271	0.408789	0.396605	0.342278	0.222329	0.174102	0.155805	0.123453	0.076884	0.036386
0.548608	0.557993	0.471822	0.392836	0.262931	0.200486	0.203866	0.147504	0.118795	0.067407	0.040272
0.597841	0.508702	0.364039	0.335484	0.272939	0.281223	0.168308	0.152244	0.123437	0.071130	0.036704
0.437831	0.413975	0.382997	0.361749	0.311526	0.265449	0.171246	0.177153	0.131178	0.077157	0.039628
0.564447	0.537047	0.371669	0.318877	0.309614	0.206387	0.204103	0.176867	0.109440	0.081415	0.038610
0.678684	0.452843	0.502380	0.412340	0.353468	0.235325	0.219376	0.177656	0.103410	0.070478	0.038745
0.399325	0.412758	0.441097	0.295185	0.275444	0.227402	0.200116	0.144986	0.130178	0.081359	0.040297
0.655920	0.383662	0.364342	0.372931	0.271795	0.249038	0.199832	0.174192	0.114560	0.079852	0.038966
0.557547	0.395487	0.405141	0.307460	0.286800	0.207956	0.231901	0.153336	0.117404	0.070100	0.037527
0.615048	0.545775	0.439448	0.322707	0.322256	0.289960	0.204570	0.136207	0.127193	0.072671	0.038627
0.625380	0.548367	0.417103	0.273237	0.264518	0.237261	0.203203	0.142768	0.125866	0.066248	0.037671
0.599751	0.539206	0.419547	0.403758	0.239628	0.227894	0.191731	0.165449	0.131113	0.082159	0.040426
0.625600	0.464264	0.371295	0.305830	0.326831	0.287289	0.187867	0.127230	0.106460	0.062855	0.037645
0.402180	0.565225	0.314430	0.363980	0.308495	0.236905	0.214427	0.130825	0.100532	0.080040	0.037087
0.400384	0.458315	0.381812	0.383039	0.250952	0.210574	0.210696	0.173294	0.100435	0.074712	0.037771
0.406819	0.550303	0.510037	0.422278	0.353325	0.233660	0.233176	0.171833	0.112840	0.083288	0.038339
0.428184	0.573128	0.429349	0.432913	0.308551	0.201352	0.191485	0.145629	0.102879	0.082809	0.042178
0.701555	0.526665	0.472560	0.432940	0.256102	0.213381	0.206982	0.146269	0.099944	0.082439	0.038216
0.466728	0.591162	0.413101	0.301159	0.280412	0.271151	0.234258	0.158370	0.105081	0.069658	0.038047
0.698521	0.583103	0.348915	0.331997	0.307163	0.279826	0.223188	0.144652	0.107786	0.065487	0.036004
0.525865	0.523729	0.501921	0.394425	0.260628	0.221614	0.222330	0.167243	0.116205	0.074413	0.036446
0.441098	0.587029	0.482710	0.394801	0.288776	0.210223	0.199675	0.166383	0.110504	0.079494	0.038409
0.655109	0.351694	0.512259	0.265872	0.358629	0.230501	0.191657	0.136608	0.118313	0.082127	0.037828
0.589890	0.488447	0.480003	0.320986	0.331203	0.267616	0.201627	0.144103	0.105561	0.081957	0.036658
0.586430	0.391693	0.474054	0.394327	0.269662	0.247353	0.166722	0.148216	0.111585	0.079688	0.039991
0.417865	0.594619	0.452615	0.321451	0.336253	0.212124	0.227659	0.167980	0.106055	0.082874	0.036507
0.396206	0.470887	0.497863	0.334271	0.307860	0.237060	0.196787	0.159453	0.108177	0.069563	0.038389
0.672086	0.441488	0.420572	0.293213	0.355269	0.225679	0.188620	0.162778	0.113348	0.072086	0.039653
0.691167	0.446623	0.366803	0.318349	0.336753	0.253921	0.213810	0.170527	0.127855	0.083524	0.037709
0.471828	0.454919	0.405304	0.286574	0.344606	0.273665	0.220882	0.163034	0.118307	0.065377	0.035552
0.429717	0.488720	0.471649	0.350441	0.338649	0.204501	0.191681	0.170821	0.102162	0.078052	0.039456
0.691379	0.592903	0.421573	0.362798	0.284705	0.229151	0.174666	0.155412	0.137795	0.078429	0.039978
0.576770	0.535597	0.465068	0.388411	0.355245	0.274653	0.188464	0.166705	0.112380	0.071734	0.035145
0.592016	0.442972	0.319608	0.425737	0.279400	0.273084	0.234565	0.143913	0.102428	0.074661	0.037848
0.609779	0.522120	0.420950	0.282818	0.282833	0.267166	0.235682	0.182345	0.134614	0.075137	0.040295
0.448727	0.529052	0.454936	0.421852	0.275799	0.279380	0.185814	0.184179	0.123631	0.076477	0.038890
0.429688	0.402700	0.498448	0.263236	0.295364	0.287745	0.197167	0.185744	0.107015	0.085054	0.040441
0.494935	0.405593	0.413501	0.282016	0.241378	0.265176	0.217749	0.164523	0.103639	0.083014	0.037639
0.624094	0.587997	0.308987	0.359570	0.351775	0.204481	0.226536	0.147971	0.128795	0.081540	0.040662
0.442165	0.554775	0.490544	0.427946	0.243619	0.203339	0.224344	0.152672	0.120863	0.087457	0.040910
0.446214	0.380298	0.408522	0.406559	0.324659	0.210629	0.196246	0.136788	0.102520	0.077041	0.040257
0.463449	0.364057	0.467134	0.384960	0.239315	0.215834	0.234501	0.156870	0.123514	0.077402	0.039216
0.434127	0.373106	0.473292	0.376487	0.320218	0.282161	0.181064	0.141760	0.114015	0.075673	0.039488
0.406110	0.474315	0.453194	0.428678	0.352906	0.223126	0.195087	0.144341	0.106102	0.073486	0.035199
0.686690	0.451746	0.349153	0.312083	0.336718	0.209460	0.181577	0.164250	0.113284	0.075086	0.037947
0.688263	0.469714	0.487151	0.352606	0.320045	0.286318	0.186396	0.127806	0.129427	0.079349	0.039184
0.593927	0.585336	0.449727	0.295396	0.343533	0.276795	0.205726	0.153304	0.109732	0.066530	0.038641
0.544835	0.393406	0.472142	0.358492	0.289364	0.281935	0.204986	0.163134	0.106823	0.078887	0.039018
0.586958	0.529215	0.397843	0.417165	0.323945	0.254643	0.204511	0.145002	0.116731	0.070053	0.036156
0.596523	0.545474	0.492710	0.364156	0.358640	0.283657	0.181180	0.148690	0.128449	0.071399	0.040339
0.611298	0.426784	0.468059	0.338138	0.299229	0.291374	0.240527	0.179463	0.101341	0.071626	0.038437
0.408607	0.536314	0.392708	0.280400	0.323432	0.204984	0.188064	0.166493	0.104713	0.068389	0.038510
0.447005	0.353122	0.343277	0.351162	0.245245	0.267543	0.243668	0.186213	0.132229	0.087456	0.040830
0.502381	0.355831	0.403722	0.297945	0.273101	0.241395	0.176964	0.149479	0.102511	0.072901	0.037686
0.595058	0.466996	0.425770	0.381847	0.305092	0.266991	0.195411	0.179130	0.126184	0.081896	0.038861
0.561923	0.591411	0.403318	0.286602	0.314559	0.259387	0.165456	0.152040	0.097903	0.063339	0.035825
0.436036	0.428511	0.498068	0.332831	0.322995	0.211510	0.187245	0.146570	0.111423	0.066512	0.036770
0.637048	0.424303	0.434793	0.286436	0.247388	0.226971	0.234792	0.143452	0.123320	0.072422	0.040330
0.672916	0.401992	0.464944	0.328599	0.304183	0.226194	0.232027	0.131314	0.128366	0.072363	0.037086
0.528647	0.502450	0.426838	0.411307	0.264334	0.278423	0.173937	0.170257	0.104346	0.067391	0.036760
0.415779	0.452262	0.361393	0.383492	0.310456	0.254567	0.198688	0.155418	0.110858	0.085954	0.035602
0.440088	0.377719	0.481977	0.405232	0.355913	0.279864	0.215511	0.138209	0.107464	0.075959	0.039721
0.491367	0.373792	0.441866	0.342416	0.245056	0.219954	0.178724	0.173353	0.123523	0.072992	0.040379
0.492327	0.354180	0.385031	0.361622	0.305678	0.239924	0.190349	0.175813	0.116980	0.086793	0.039957
0.581091	0.560352	0.428253	0.426657	0.361745	0.272439	0.216408	0.173949	0.121655	0.087256	0.040222
0.695575	0.404752	0.396323	0.339447	0.245594	0.203917	0.177712	0.151935	0.128147	0.083250	0.039851
0.674750	0.565280	0.426097	0.337974	0.240878	0.197748	0.167215	0.145662	0.134042	0.070799	0.040265
0.447153	0.443346	0.478846	0.368920	0.305718	0.233696	0.235092	0.175381	0.119294	0.078206	0.040173
0.541808	0.374324	0.377192	0.422015	0.356412	0.204830	0.205268	0.159675	0.125381	0.070731	0.039251
0.504382	0.536323	0.494050	0.416346	0.328651	0.273073	0.203410	0.168208	0.126223	0.082289	0.039084
0.494544	0.496046	0.419927	0.389429	0.273386	0.259246	0.192630	0.146223	0.131241	0.079777	0.038458
0.581770	0.463144	0.484758	0.430709	0.233903	0.265672	0.212484	0.143986	0.110756	0.074408	0.038631
0.425849	0.425877	0.420038	0.326005	0.317595	0.194928	0.163709	0.178095	0.119563	0.073364	0.036823
0.635257	0.392259	0.361405	0.395245	0.339046	0.252305	0.198340	0.163760	0.107569	0.071610	0.037050
0.635556	0.580588	0.491525	0.407078	0.281833	0.295552	0.161368	0.180856	0.109055	0.081255	0.041015
0.628054	0.389029	0.477293	0.310272	0.269343	0.285715	0.218236	0.166620	0.122465	0.069569	0.038333
0.623737	0.522617	0.318991	0.424488	0.252983	0.217196	0.212652	0.134757	0.110224	0.082537	0.037730
0.693824	0.581613	0.469099	0.392273	0.346826	0.292000	0.176771	0.130375	0.103709	0.077310	0.038793
0.406710	0.501245	0.426026	0.381969	0.292410	0.246616	0.211153	0.177344	0.106196	0.074171	0.038270
0.644462	0.423749	0.368787	0.374565	0.262154	0.249650	0.168139	0.151370	0.115369	0.068022	0.039243
0.465931	0.409020	0.387231	0.315592	0.285050	0.245131	0.201417	0.136343	0.110799	0.065333	0.035995
0.426903	0.603930	0.452368	0.428438	0.251619	0.229237	0.195405	0.141858	0.124314	0.077856	0.040677
0.458388	0.384725	0.421596	0.306031	0.291750	0.235785	0.176967	0.151700	0.120633	0.072829	0.040244
0.629958	0.363738	0.329604	0.305202	0.311650	0.215767	0.162555	0.180455	0.107069	0.082064	0.039599
0.676045	0.433879	0.316383	0.281678	0.276923	0.221440	0.171803	0.123546	0.122753	0.078950	0.038939
0.391318	0.474278	0.331272	0.346485	0.308972	0.289950	0.211934	0.162176	0.103176	0.075518	0.037344
0.505618	0.543759	0.447350	0.277412	0.336067	0.249451	0.207511	0.139342	0.095623	0.073901	0.039700
0.614029	0.478341	0.447985	0.281058	0.331837	0.235888	0.213884	0.176035	0.105104	0.076618	0.037285
0.559653	0.432480	0.493143	0.424752	0.305849	0.237773	0.236523	0.178458	0.123838	0.082291	0.037696
0.516330	0.475295	0.350936	0.321982	0.331166	0.258438	0.198898	0.170197	0.117139	0.075032	0.037620
0.400020	0.402117	0.321098	0.306038	0.292625	0.267844	0.181547	0.151414	0.097597	0.079680	0.038130
0.555768	0.366543	0.388427	0.286721	0.336945	0.300660	0.228906	0.144945	0.117134	0.089272	0.039917
0.700090	0.553549	0.323603	0.350689	0.231043	0.210566	0.169774	0.175744	0.105762	0.080467	0.038792
0.657827	0.405988	0.476949	0.328172	0.304015	0.224480	0.222474	0.180560	0.128314	0.075907	0.037961
0.624157	0.474719	0.470143	0.404328	0.297857	0.279217	0.177880	0.178547	0.115276	0.081516	0.039389
0.657379	0.539869	0.446253	0.401132	0.291256	0.248441	0.216997	0.179301	0.115327	0.067738	0.035460
0.430289	0.348170	0.429482	0.349654	0.355935	0.287162	0.207773	0.139666	0.100565	0.074071	0.037661
0.423693	0.430262	0.467693	0.412270	0.258244	0.201016	0.172805	0.156377	0.109015	0.082144	0.036579
0.500305	0.461318	0.480476	0.372034	0.306894	0.207566	0.189403	0.132149	0.110883	0.074489	0.038922
0.469503	0.486717	0.392948	0.362884	0.294370	0.207945	0.195601	0.169383	0.110476	0.080483	0.040095
0.554948	0.604504	0.368919	0.329530	0.364369	0.276896	0.236203	0.153851	0.134190	0.071144	0.037857
0.562408	0.524063	0.473831	0.341620	0.343608	0.233961	0.182232	0.178644	0.128079	0.084852	0.037976
0.477058	0.573389	0.413856	0.280750	0.247346	0.266480	0.189574	0.152363	0.108122	0.075471	0.039728
0.496509	0.351754	0.500857	0.367024	0.347596	0.252398	0.202672	0.174202	0.104719	0.080956	0.035508
0.620353	0.414428	0.361419	0.280767	0.242709	0.210900	0.166253	0.179448	0.105897	0.068148	0.037069
0.644813	0.358882	0.330048	0.393412	0.236206	0.213303	0.189390	0.160601	0.123440	0.083417	0.037577
0.654402	0.600331	0.445181	0.297333	0.258763	0.197441	0.193522	0.165098	0.123091	0.066162	0.037973
0.646273	0.461878	0.460547	0.402908	0.324078	0.253993	0.215816	0.181770	0.136995	0.076480	0.036913
0.559415	0.551791	0.405205	0.422973	0.349629	0.217914	0.177031	0.129470	0.112135	0.070343	0.033767
0.517763	0.416204	0.331095	0.334828	0.346838	0.262153	0.181500	0.148032	0.134864	0.070743	0.037918
0.482559	0.412906	0.422572	0.296781	0.279348	0.276812	0.241650	0.142170	0.120723	0.091776	0.037886
0.552472	0.486437	0.341721	0.398735	0.298625	0.286670	0.218397	0.178792	0.115442	0.081348	0.038718
0.620082	0.607559	0.501424	0.285182	0.340319	0.212011	0.199464	0.133368	0.111004	0.075121	0.037989
0.583864	0.434904	0.493319	0.310919	0.294016	0.276382	0.226602	0.143057	0.129352	0.077193	0.040312
0.573968	0.421959	0.473994	0.390822	0.259068	0.209374	0.184622	0.141943	0.107404	0.081050	0.039048
0.461744	0.571643	0.420885	0.313422	0.290780	0.204191	0.222932	0.127252	0.137759	0.078164	0.040334
0.633601	0.412311	0.493071	0.369974	0.266049	0.241455	0.218314	0.171648	0.107687	0.081694	0.037754
0.655807	0.463676	0.484836	0.352043	0.298568	0.272378	0.189890	0.129925	0.124021	0.081253	0.039969
0.636365	0.421909	0.495010	0.377502	0.244982	0.243697	0.219342	0.145006	0.124885	0.078524	0.039025
0.409893	0.357402	0.364702	0.345158	0.259057	0.280885	0.230360	0.175712	0.117133	0.078648	0.038571
0.602130	0.402066	0.352843	0.387797	0.336935	0.253095	0.236642	0.135285	0.127405	0.088681	0.042089
0.621666	0.412893	0.405178	0.428621	0.348430	0.236806	0.227659	0.184825	0.101818	0.079010	0.041078
0.436934	0.403391	0.356311	0.357316	0.343782	0.194811	0.209108	0.147545	0.122426	0.079973	0.039614
0.494910	0.489808	0.379377	0.421110	0.336635	0.272175	0.195441	0.177806	0.123305	0.085090	0.040900
0.476776	0.562284	0.331391	0.340407	0.297343	0.271057	0.210933	0.143490	0.112631	0.085501	0.039027
0.597672	0.493936	0.464621	0.398861	0.315004	0.304903	0.235032	0.172682	0.115971	0.067943	0.037304
0.421988	0.454088	0.359657	0.353695	0.279786	0.269079	0.194797	0.155732	0.107411	0.082653	0.036831
0.602793	0.571954	0.342551	0.415619	0.254415	0.224396	0.216404	0.153221	0.125403	0.074322	0.037735
0.644634	0.495446	0.377302	0.395101	0.343489	0.295138	0.227576	0.142869	0.116126	0.082211	0.037005
0.558345	0.375852	0.460470	0.360982	0.306452	0.237454	0.159586	0.147701	0.102945	0.066076	0.037494
0.690663	0.433698	0.320834	0.405851	0.334027	0.223412	0.179671	0.162789	0.107483	0.068071	0.037374
0.554224	0.373678	0.383892	0.293726	0.271345	0.227774	0.195327	0.165191	0.125727	0.084353	0.038520
0.699445	0.359410	0.469481	0.306894	0.321877	0.279063	0.163012	0.145374	0.101783	0.076365	0.040142
0.397672	0.370414	0.351294	0.344003	0.242420	0.202635	0.231980	0.179615	0.122430	0.082976	0.039933
0.580944	0.364324	0.448126	0.411545	0.303087	0.274900	0.178324	0.144725	0.124404	0.084153	0.036730
0.440250	0.374184	0.324872	0.328147	0.282646	0.279901	0.222888	0.146870	0.121369	0.081715	0.038908
0.432463	0.488494	0.363350	0.300700	0.297151	0.255286	0.216458	0.135955	0.101221	0.070282	0.039332
0.465276	0.505202	0.349910	0.336753	0.324353	0.243365	0.204372	0.182394	0.122443	0.084781	0.039868
0.565839	0.399479	0.422308	0.313087	0.268631	0.245839	0.194822	0.136936	0.106941	0.075431	0.036658
0.562040	0.541798	0.491673	0.313983	0.321841	0.289345	0.166292	0.131806	0.103878	0.076694	0.037811
0.650589	0.570858	0.444972	0.392635	0.228955	0.219951	0.200996	0.150021	0.113704	0.067313	0.038160
0.611659	0.510717	0.326555	0.355185	0.356275	0.285305	0.195293	0.156866	0.112513	0.073046	0.041642
0.599038	0.564834	0.477009	0.358201	0.253069	0.242669	0.231295	0.149871	0.116276	0.069703	0.037681
0.439979	0.456849	0.378575	0.426264	0.259504	0.232670	0.235838	0.184482	0.099808	0.071421	0.039146
0.492492	0.562183	0.489834	0.303074	0.340733	0.200117	0.169318	0.152720	0.108762	0.074626	0.036961
0.644294	0.579161	0.492111	0.364645	0.344463	0.292076	0.206579	0.160013	0.122587	0.068769	0.037954
0.569447	0.375999	0.352873	0.420584	0.230394	0.234116	0.164524	0.150901	0.110800	0.076269	0.035968
0.492801	0.409488	0.504957	0.274854	0.281947	0.272133	0.161247	0.164598	0.132127	0.070664	0.042352
0.664555	0.468824	0.502742	0.281809	0.282297	0.267646	0.197547	0.149544	0.123887	0.066957	0.037114
0.703293	0.471082	0.446055	0.379627	0.272844	0.263835	0.200567	0.160095	0.105771	0.080727	0.037401
0.673884	0.379766	0.390708	0.303808	0.250804	0.193547	0.236202	0.182690	0.123046	0.072887	0.036372
0.573690	0.472716	0.410549	0.376506	0.319791	0.192883	0.226118	0.159619	0.097350	0.068090	0.037656
0.602946	0.440046	0.342269	0.386986	0.293169	0.216279	0.215223	0.159184	0.104674	0.081582	0.035711
0.441695	0.408727	0.506844	0.341309	0.324563	0.232955	0.180323	0.178841	0.105029	0.072611	0.035756
0.646878	0.423192	0.447739	0.333430	0.333366	0.298216	0.201863	0.147791	0.122277	0.083656	0.040114
0.625177	0.529104	0.359761	0.380450	0.313753	0.288901	0.237045	0.140473	0.123217	0.078058	0.038415
0.612727	0.464517	0.440379	0.424910	0.345215	0.279949	0.232549	0.172991	0.129253	0.077882	0.038971
0.524271	0.471168	0.388726	0.289198	0.306607	0.238857	0.209466	0.137000	0.129318	0.069869	0.038361
0.676082	0.497322	0.408285	0.289913	0.274750	0.235134	0.204092	0.121371	0.111644	0.072091	0.039502
0.440538	0.604230	0.454273	0.363681	0.279653	0.235387	0.172014	0.155151	0.105188	0.072200	0.038224
0.698424	0.388280	0.343507	0.363575	0.350153	0.265919	0.232442	0.147206	0.127425	0.080555	0.040303
0.453373	0.572526	0.469862	0.404432	0.294629	0.210377	0.221704	0.151155	0.099616	0.070837	0.035785
0.472239	0.561035	0.453368	0.353230	0.273569	0.232245	0.234446	0.146757	0.096615	0.064644	0.037404
0.441794	0.552906	0.310131	0.402011	0.226865	0.233546	0.173859	0.175738	0.107753	0.093392	0.040600
0.571969	0.560984	0.387009	0.332767	0.295260	0.229832	0.176125	0.139302	0.131269	0.086565	0.038199
0.583744	0.420651	0.419178	0.328096	0.284578	0.201999	0.221348	0.172131	0.113823	0.075429	0.039143
0.660000	0.542483	0.510921	0.298270	0.308388	0.208661	0.215342	0.167704	0.117939	0.084857	0.039214
0.627493	0.446855	0.496835	0.315771	0.343107	0.216590	0.178106	0.148180	0.116963	0.080332	0.039754
0.417839	0.522239	0.457017	0.411665	0.274274	0.218745	0.162257	0.162890	0.095286	0.074287	0.037241
0.456069	0.584272	0.331009	0.281833	0.286869	0.252560	0.212102	0.162729	0.105930	0.075189	0.037317
0.639649	0.572662	0.311749	0.275997	0.239160	0.203881	0.207536	0.150412	0.100261	0.076979	0.038863
0.456981	0.485879	0.487860	0.359380	0.331919	0.249415	0.188008	0.166557	0.106056	0.081765	0.039582
0.502927	0.387129	0.360974	0.421823	0.251649	0.222350	0.236638	0.185637	0.105918	0.084127	0.038353
0.394475	0.389492	0.363498	0.332642	0.282357	0.249579	0.164971	0.147084	0.131081	0.078458	0.037805
0.592040	0.575101	0.315982	0.335659	0.230026	0.276842	0.238830	0.148755	0.114865	0.080193	0.039295
0.614987	0.358775	0.397177	0.335695	0.323712	0.272243	0.203674	0.140032	0.117458	0.065844	0.037811
0.517760	0.532479	0.312257	0.284413	0.226703	0.286912	0.219296	0.137149	0.111819	0.082340	0.036568
0.685652	0.563549	0.482784	0.379516	0.243411	0.201598	0.165231	0.146173	0.127285	0.077802	0.037360
0.490294	0.380356	0.346446	0.373393	0.350205	0.255804	0.232348	0.168100	0.125153	0.083759	0.038615
0.464270	0.481096	0.436077	0.286460	0.262098	0.229097	0.242841	0.143666	0.125586	0.085555	0.038737
0.510269	0.542711	0.340833	0.384725	0.368028	0.237329	0.190010	0.172468	0.104095	0.074201	0.039598
0.522149	0.385475	0.315591	0.300431	0.289432	0.293747	0.186836	0.166754	0.121668	0.083616	0.037338
0.636120	0.354645	0.453122	0.376158	0.329113	0.215442	0.213220	0.174177	0.102874	0.084829	0.040932
0.582782	0.403760	0.497663	0.424114	0.285937	0.263126	0.231372	0.132147	0.120070	0.063078	0.036125
0.412653	0.524106	0.304182	0.408691	0.316234	0.270592	0.168317	0.135413	0.112174	0.074993	0.038235
0.426528	0.493972	0.387276	0.419118	0.264044	0.247464	0.217137	0.145546	0.109262	0.072209	0.036818
0.577284	0.541903	0.445117	0.304122	0.370781	0.237676	0.223668	0.156425	0.119303	0.085178	0.039763
0.452889	0.437622	0.470391	0.376548	0.231674	0.203630	0.168973	0.160762	0.100701	0.082159	0.038622
0.685756	0.574070	0.457740	0.380639	0.250213	0.272690	0.201326	0.157051	0.118494	0.078213	0.039190
0.579645	0.593114	0.390710	0.385686	0.336131	0.197646	0.231692	0.172039	0.111886	0.076353	0.037633
0.407204	0.461832	0.309731	0.410378	0.285824	0.252058	0.221426	0.164167	0.125918	0.073122	0.038472
0.575781	0.354712	0.404031	0.409804	0.278967	0.263460	0.180791	0.137743	0.131292	0.086595	0.039327
0.476461	0.440989	0.333376	0.309662	0.340159	0.240114	0.179888	0.161819	0.121175	0.086315	0.041437
0.485890	0.557989	0.466029	0.293881	0.334256	0.272907	0.169731	0.175105	0.103618	0.076039	0.038283
0.542736	0.432202	0.438886	0.414971	0.281058	0.207935	0.226200	0.159617	0.104340	0.064750	0.035566
0.699997	0.358172	0.310925	0.273852	0.349685	0.268377	0.200758	0.160842	0.121085	0.081388	0.037653
0.600454	0.499699	0.444251	0.268194	0.318867	0.217948	0.206853	0.166984	0.112953	0.083495	0.038535
0.672862	0.371138	0.351480	0.287391	0.349074	0.206326	0.206311	0.169689	0.108165	0.075667	0.035928
0.697416	0.556796	0.352908	0.294333	0.349418	0.270529	0.185155	0.159898	0.109431	0.071338	0.039258
0.431431	0.406742	0.317378	0.349259	0.267848	0.231628	0.204263	0.136862	0.111259	0.080053	0.041288
0.541690	0.473865	0.483581	0.353513	0.320390	0.290866	0.226582	0.178933	0.117451	0.063945	0.038761
0.477292	0.595614	0.402487	0.400111	0.267740	0.215126	0.165138	0.176878	0.126622	0.069169	0.039829
0.535864	0.595732	0.415745	0.286804	0.355859	0.202278	0.243614	0.152709	0.133341	0.079061	0.038033
0.594079	0.551787	0.468433	0.433087	0.252462	0.206895	0.207150	0.163043	0.119940	0.080253	0.040124
0.489411	0.390413	0.423054	0.272190	0.235195	0.229157	0.162459	0.158367	0.113844	0.066502	0.038835
0.435374	0.422692	0.336842	0.345487	0.358437	0.286380	0.232823	0.151146	0.122958	0.073526	0.040153
0.604400	0.381223	0.399463	0.380002	0.327803	0.261834	0.218871	0.163158	0.129677	0.083250	0.039322
0.693607	0.517230	0.325844	0.275681	0.311354	0.229620	0.172663	0.136447	0.114837	0.079186	0.038823
0.556097	0.537371	0.356331	0.350974	0.312091	0.205320	0.220590	0.133650	0.130843	0.068734	0.036138
0.650230	0.521821	0.318416	0.422108	0.282856	0.196053	0.224760	0.159728	0.107959	0.077765	0.037218
0.485888	0.564455	0.381548	0.370148	0.272717	0.219387	0.203697	0.139821	0.101889	0.074839	0.040428
0.604639	0.523991	0.373805	0.383129	0.329360	0.230100	0.192223	0.131293	0.114930	0.067526	0.040362
0.489134	0.516697	0.503267	0.390229	0.257821	0.222996	0.168244	0.181462	0.117263	0.082389	0.040715
0.696555	0.497483	0.451919	0.295393	0.252304	0.295405	0.230129	0.174519	0.121484	0.070654	0.038007
0.559290	0.551418	0.462728	0.416640	0.333027	0.231543	0.177134	0.175016	0.100650	0.082614	0.038947
0.583719	0.493798	0.474856	0.275452	0.348603	0.278915	0.204520	0.128182	0.100935	0.082549	0.037390
0.594432	0.373457	0.400807	0.387784	0.238662	0.201336	0.176786	0.141979	0.111707	0.068811	0.036465
0.421589	0.601293	0.388729	0.395809	0.344774	0.251706	0.208830	0.165463	0.132652	0.071718	0.034830
0.666090	0.493351	0.377415	0.411408	0.262494	0.266903	0.206334	0.148330	0.131898	0.083499	0.037266
0.457746	0.488431	0.313386	0.322488	0.248157	0.281335	0.224857	0.178833	0.126598	0.080689	0.040331
0.466420	0.417063	0.378200	0.335489	0.348067	0.238728	0.234075	0.167678	0.129550	0.078446	0.036550
0.413551	0.596837	0.351722	0.367558	0.307433	0.212377	0.223528	0.175845	0.123524	0.069513	0.039034
0.459806	0.580367	0.494153	0.357785	0.297656	0.241527	0.176817	0.159652	0.119819	0.075344	0.040280
0.555352	0.450063	0.352631	0.308341	0.276640	0.224303	0.223202	0.144655	0.110142	0.085566	0.040044
0.551371	0.457884	0.373583	0.409441	0.346903	0.261951	0.218739	0.187646	0.124667	0.075412	0.038750
0.543321	0.377258	0.325780	0.331010	0.331662	0.270458	0.219612	0.149534	0.128500	0.071350	0.034350
0.622046	0.540472	0.415164	0.285787	0.247572	0.238331	0.230174	0.129871	0.106878	0.072299	0.039097
0.516597	0.518276	0.329163	0.347033	0.302133	0.201901	0.207582	0.152594	0.128245	0.078559	0.041244
0.698764	0.349083	0.500009	0.322365	0.288814	0.266046	0.227996	0.170950	0.101428	0.082834	0.037710
0.430389	0.515567	0.399786	0.369545	0.244402	0.285211	0.210134	0.180933	0.122892	0.074656	0.038346
0.503367	0.429180	0.306661	0.295132	0.335385	0.284135	0.153396	0.150060	0.117481	0.070017	0.037764
0.621673	0.463143	0.373980	0.401184	0.296177	0.196001	0.175734	0.162649	0.127438	0.075721	0.038321
0.519946	0.383024	0.479741	0.320197	0.287312	0.234197	0.230273	0.126815	0.102413	0.075237	0.038454
0.412005	0.467285	0.453100	0.388419	0.325083	0.286325	0.225542	0.151801	0.101426	0.070179	0.039965
0.435464	0.426715	0.463541	0.350550	0.244153	0.207457	0.183935	0.141084	0.130931	0.077022	0.035334
0.455040	0.587937	0.441766	0.313498	0.297827	0.274496	0.225876	0.143923	0.107962	0.082648	0.038708
0.615502	0.585765	0.386846	0.313941	0.366411	0.299890	0.216290	0.159553	0.128496	0.082045	0.038437
0.398822	0.580874	0.468744	0.345578	0.326715	0.226731	0.187527	0.168648	0.105466	0.060143	0.036478
0.690083	0.388765	0.449870	0.396412	0.309371	0.205712	0.226021	0.139213	0.113925	0.078175	0.037485
0.506054	0.422718	0.329584	0.402981	0.249073	0.238721	0.208784	0.149466	0.107770	0.080779	0.041133
0.701066	0.589149	0.327032	0.405735	0.235567	0.260865	0.193003	0.167576	0.102593	0.068631	0.037943
0.489269	0.360761	0.502207	0.304438	0.245679	0.210350	0.188423	0.131110	0.127693	0.081733	0.037022
0.661427	0.577804	0.475090	0.360355	0.312730	0.217955	0.195901	0.171427	0.103926	0.072459	0.035654
0.593178	0.425747	0.355968	0.319256	0.294412	0.210885	0.173058	0.137862	0.120146	0.079243	0.036845
0.612323	0.386033	0.348537	0.387528	0.345387	0.257560	0.179752	0.158863	0.102474	0.077119	0.039859
0.459486	0.582170	0.475455	0.387600	0.321972	0.221864	0.158305	0.130184	0.113580	0.079435	0.038477
0.435501	0.498429	0.381718	0.405245	0.324907	0.220163	0.223731	0.180927	0.117659	0.069043	0.039030
0.567257	0.457596	0.326284	0.409297	0.247197	0.234601	0.156677	0.173795	0.095373	0.078238	0.037876
0.670017	0.591604	0.483645	0.308087	0.265618	0.292891	0.223194	0.144056	0.114657	0.071752	0.037607
0.406638	0.389050	0.370894	0.362497	0.288202	0.204747	0.168342	0.155880	0.111934	0.070711	0.035506
0.395580	0.539896	0.485561	0.297042	0.275799	0.278093	0.168340	0.161347	0.089402	0.072319	0.037772
0.411096	0.524696	0.427041	0.392499	0.235627	0.281170	0.162008	0.153440	0.126740	0.067831	0.038440
0.476676	0.570234	0.323321	0.348134	0.350389	0.239005	0.190551	0.172042	0.129679	0.080374	0.038139
0.675936	0.477966	0.328832	0.432113	0.260286	0.242530	0.235994	0.150540	0.104955	0.079863	0.040528
0.429070	0.394266	0.421686	0.261799	0.333231	0.252782	0.209059	0.141890	0.110678	0.076319	0.038088
0.608734	0.521472	0.438603	0.335627	0.320328	0.234306	0.161025	0.175100	0.113396	0.075997	0.036977
0.606224	0.464894	0.311371	0.290327	0.304214	0.256254	0.215675	0.156426	0.130123	0.081784	0.038490
0.462414	0.373739	0.333450	0.355360	0.296522	0.279471	0.171751	0.124855	0.112096	0.072954	0.036153
0.464327	0.454669	0.394084	0.353436	0.260185	0.241980	0.207375	0.151706	0.113804	0.081704	0.039234
0.616220	0.488938	0.316452	0.386111	0.325879	0.271532	0.184059	0.140922	0.112391	0.073479	0.040327
0.603566	0.535896	0.343426	0.416028	0.264471	0.234458	0.205582	0.172587	0.110759	0.068584	0.033667
0.479238	0.373057	0.470573	0.312332	0.223203	0.275161	0.225586	0.147199	0.122430	0.076082	0.037495
0.498069	0.478553	0.500959	0.379168	0.328679	0.209132	0.214562	0.172264	0.124249	0.075024	0.037765
0.526922	0.421530	0.454042	0.333473	0.306827	0.218515	0.224071	0.165786	0.117830	0.068685	0.041176
0.489754	0.588020	0.427851	0.420256	0.303838	0.241525	0.190972	0.168873	0.112647	0.079747	0.038999
0.652604	0.513034	0.352909	0.338493	0.314585	0.251255	0.224694	0.145846	0.112285	0.070987	0.041253
0.465028	0.395162	0.496184	0.339836	0.342947	0.205090	0.223759	0.140858	0.124827	0.077592	0.037896
0.473258	0.593293	0.335888	0.362939	0.253597	0.203037	0.234881	0.141366	0.108157	0.080234	0.040881
0.664052	0.435741	0.365452	0.340342	0.336009	0.272736	0.198056	0.173910	0.134079	0.075779	0.038477
0.559628	0.382697	0.507555	0.324492	0.259312	0.212550	0.181851	0.189160	0.134316	0.075520	0.038418
0.481291	0.438583	0.337113	0.399897	0.262223	0.225953	0.227527	0.139570	0.118880	0.080615	0.038224
0.567271	0.443697	0.445547	0.415061	0.346332	0.243668	0.163995	0.127459	0.115884	0.073963	0.035743
0.486197	0.383223	0.469291	0.376182	0.336446	0.265855	0.213150	0.177269	0.120615	0.081210	0.038754
0.581337	0.584953	0.480538	0.340434	0.234167	0.284696	0.215631	0.176263	0.121213	0.073203	0.038237
0.428084	0.512540	0.439239	0.371372	0.305713	0.258810	0.200118	0.137873	0.101915	0.078054	0.040542
0.511566	0.557749	0.378469	0.264441	0.307723	0.273557	0.210546	0.159580	0.115989	0.069132	0.039235
0.552393	0.448558	0.442266	0.293816	0.274285	0.283207	0.174828	0.165519	0.116315	0.073985	0.037678
0.621503	0.534342	0.304053	0.372291	0.339778	0.278269	0.159353	0.165060	0.116373	0.074830	0.038178
0.550866	0.604244	0.432861	0.279917	0.325679	0.209756	0.218737	0.175034	0.120735	0.078190	0.040502
0.462998	0.355711	0.409404	0.360388	0.303477	0.247439	0.197393	0.186785	0.130769	0.074982	0.038999
0.471824	0.549200	0.428408	0.431764	0.250215	0.222098	0.203562	0.157090	0.112908	0.072222	0.039503
0.408667	0.405320	0.327484	0.423510	0.282999	0.243776	0.198013	0.144995	0.111940	0.073078	0.037586
0.473444	0.413369	0.433510	0.332940	0.229271	0.201641	0.228196	0.180588	0.110130	0.087018	0.041340
0.626308	0.591244	0.376706	0.394861	0.231484	0.260764	0.229162	0.159965	0.130854	0.079028	0.039553
0.602360	0.422485	0.474085	0.294818	0.340307	0.263013	0.202540	0.134321	0.100839	0.066351	0.039386
0.402782	0.510606	0.502406	0.312254	0.318198	0.201707	0.165534	0.131106	0.127910	0.072039	0.038680
0.570647	0.533809	0.426400	0.409561	0.339843	0.217350	0.166242	0.155721	0.111515	0.084145	0.038006
0.603782	0.380272	0.357105	0.277232	0.298180	0.282539	0.166567	0.177882	0.103811	0.066683	0.037744
0.694819	0.365496	0.484549	0.294307	0.350143	0.214947	0.207227	0.131828	0.108225	0.080487	0.037351
0.559486	0.438767	0.395859	0.389677	0.357994	0.240411	0.228521	0.155803	0.122430	0.081459	0.039505
0.650922	0.369550	0.377581	0.422778	0.267029	0.250987	0.187331	0.178446	0.127861	0.085564	0.039472
0.471773	0.561837	0.493471	0.301646	0.258042	0.225457	0.168713	0.132232	0.116877	0.078475	0.038069
0.461586	0.575790	0.402425	0.306659	0.263775	0.290292	0.190526	0.158628	0.106334	0.082429	0.037304
0.682159	0.477552	0.514232	0.275510	0.348639	0.249035	0.220749	0.145949	0.136514	0.071443	0.039443
0.540699	0.385144	0.354613	0.297952	0.261769	0.240175	0.182704	0.140776	0.125672	0.078517	0.041636
0.649658	0.555657	0.426565	0.354769	0.228255	0.255082	0.227936	0.132128	0.098874	0.077760	0.038190
0.496047	0.530023	0.401620	0.378815	0.258772	0.294260	0.219779	0.162802	0.111381	0.079485	0.037975
0.559409	0.500739	0.455550	0.274290	0.301025	0.241291	0.163686	0.148394	0.121694	0.084050	0.038820
0.411995	0.467466	0.345057	0.333584	0.326916	0.200217	0.182500	0.174445	0.133121	0.080053	0.039197
0.453294	0.363668	0.475544	0.302951	0.299317	0.241538	0.237157	0.173836	0.103977	0.077465	0.038979
0.403093	0.441354	0.458970	0.385381	0.273755	0.292622	0.235993	0.155793	0.117993	0.067778	0.038986
0.608474	0.399919	0.423491	0.351477	0.328219	0.204526	0.211674	0.152018	0.124992	0.084660	0.036175
0.700825	0.456969	0.480908	0.337075	0.316619	0.223924	0.238365	0.136960	0.107590	0.082694	0.037229
0.395009	0.567045	0.499309	0.302345	0.310233	0.247573	0.232060	0.167547	0.113155	0.082159	0.038210
0.550041	0.364606	0.358466	0.386610	0.340534	0.268808	0.221140	0.152213	0.131462	0.079600	0.037256
0.583593	0.383248	0.348326	0.372419	0.329403	0.282942	0.220177	0.157051	0.126121	0.075295	0.036205
0.522042	0.504632	0.327347	0.365303	0.353206	0.239735	0.169160	0.168981	0.127131	0.067861	0.037394
0.480629	0.350476	0.417069	0.341364	0.358424	0.259979	0.176098	0.158748	0.126768	0.069925	0.040617
0.697513	0.496393	0.469836	0.270611	0.354672	0.225712	0.193104	0.135777	0.102387	0.077069	0.038809
0.620744	0.406636	0.413559	0.430966	0.285505	0.272493	0.201831	0.129887	0.123677	0.067534	0.035945
0.553196	0.492591	0.452330	0.317419	0.241724	0.258014	0.173552	0.176910	0.110185	0.084334	0.039411
0.428664	0.396158	0.413909	0.272099	0.336720	0.223613	0.209178	0.128159	0.116486	0.080655	0.041430
0.680025	0.571728	0.465874	0.326920	0.290596	0.246960	0.208511	0.160637	0.128284	0.078695	0.037438
0.643309	0.456285	0.330776	0.383429	0.232022	0.211206	0.225466	0.152140	0.134005	0.083686	0.039715
0.473980	0.460035	0.375288	0.403611	0.343489	0.222404	0.199683	0.173924	0.116746	0.073481	0.041167
0.614467	0.395321	0.466472	0.404479	0.338797	0.222079	0.194030	0.145661	0.115658	0.080678	0.038804
0.447628	0.386491	0.346027	0.341530	0.304664	0.271622	0.212567	0.165101	0.121656	0.080139	0.039456
0.619548	0.401745	0.497647	0.325580	0.279510	0.287425	0.233444	0.138528	0.111640	0.077491	0.039867
0.534502	0.486575	0.403586	0.370225	0.286878	0.202365	0.215551	0.135640	0.097346	0.087737	0.038461
0.692237	0.386206	0.421181	0.353409	0.357625	0.283512	0.217382	0.163142	0.114402	0.080546	0.036864
0.466674	0.439672	0.338373	0.318561	0.233687	0.187350	0.210569	0.132001	0.116132	0.069246	0.039804
0.610175	0.407057	0.483754	0.272972	0.315532	0.196317	0.201429	0.147617	0.098186	0.073565	0.036042
0.646029	0.451966	0.321530	0.278281	0.342370	0.232971	0.161962	0.183208	0.130978	0.069686	0.037565
0.422556	0.494101	0.353556	0.340029	0.320491	0.209592	0.211971	0.176872	0.102417	0.090800	0.039425
0.498383	0.462996	0.340545	0.403559	0.274764	0.221798	0.231281	0.171599	0.109811	0.082348	0.040431
0.458249	0.504462	0.319968	0.334607	0.347720	0.261223	0.201190	0.137642	0.122635	0.073763	0.039681
0.433459	0.506390	0.482730	0.391581	0.259967	0.297451	0.239490	0.146796	0.134697	0.071622	0.037292
0.634752	0.385576	0.318494	0.408568	0.292850	0.249480	0.156775	0.150975	0.100203	0.075436	0.037933
0.416926	0.463637	0.509441	0.310184	0.260560	0.278045	0.214666	0.136767	0.107583	0.076372	0.037086
0.435899	0.353717	0.323127	0.378936	0.279236	0.241695	0.226365	0.142447	0.117926	0.067830	0.037333
0.644329	0.361801	0.420484	0.353043	0.258214	0.265604	0.213774	0.162156	0.110575	0.074852	0.040219
0.555027	0.350346	0.380239	0.310975	0.257960	0.285120	0.180837	0.152601	0.109718	0.086595	0.039932
0.650404	0.583933	0.461121	0.383126	0.289840	0.205732	0.194021	0.154574	0.106308	0.077517	0.039046
0.694065	0.405895	0.305480	0.374847	0.307356	0.193156	0.179923	0.130720	0.113666	0.080197	0.040437
0.482128	0.484240	0.459179	0.364073	0.315772	0.237037	0.228773	0.157211	0.124856	0.070811	0.038880
0.662010	0.493593	0.323133	0.285569	0.247437	0.282953	0.225995	0.144673	0.133299	0.072918	0.037449
0.503585	0.465916	0.503239	0.399419	0.344879	0.228182	0.194850	0.128790	0.114296	0.077725	0.036328
0.670397	0.574761	0.498866	0.286804	0.354935	0.196486	0.229771	0.166039	0.126684	0.080072	0.037602
0.389205	0.415185	0.319326	0.281292	0.350466	0.282290	0.187680	0.155291	0.127391	0.083869	0.040356
0.687248	0.422670	0.315933	0.276680	0.326598	0.219309	0.161180	0.160232	0.120530	0.069540	0.036706
0.551980	0.388959	0.413652	0.288012	0.250242	0.207819	0.224657	0.142316	0.118590	0.085434	0.036619
0.555123	0.466064	0.370515	0.356955	0.328019	0.248389	0.191263	0.158199	0.113280	0.075345	0.039957
0.611094	0.543355	0.498143	0.425869	0.345460	0.268742	0.218798	0.170795	0.104807	0.074481	0.037936
0.438292	0.435584	0.314017	0.314873	0.271158	0.244401	0.200820	0.139359	0.125226	0.075581	0.039684
0.541098	0.588930	0.310714	0.297004	0.353620	0.236491	0.170283	0.149059	0.110805	0.080732	0.038425
0.518374	0.535561	0.452432	0.367589	0.240121	0.294864	0.187737	0.135808	0.103589	0.076438	0.040444
0.463320	0.382809	0.468695	0.345764	0.257785	0.292410	0.180851	0.150988	0.103022	0.078121	0.039745
0.620418	0.399193	0.371061	0.432978	0.236209	0.240742	0.194811	0.144424	0.124521	0.068280	0.038536
0.433469	0.415245	0.467992	0.286568	0.232161	0.210370	0.188515	0.168116	0.134851	0.084179	0.040290
0.437585	0.561174	0.491488	0.385025	0.317347	0.207426	0.188934	0.172086	0.106982	0.072399	0.039289
0.452050	0.544092	0.461213	0.344655	0.354344	0.283008	0.199314	0.158627	0.130842	0.076852	0.039232
0.597404	0.497390	0.357448	0.343911	0.234268	0.245296	0.177759	0.132384	0.113712	0.077235	0.035545
0.644962	0.435898	0.499267	0.425346	0.356579	0.291364	0.201220	0.160424	0.124770	0.077717	0.037756
0.418011	0.366803	0.404283	0.365839	0.236610	0.244100	0.191267	0.136562	0.120937	0.071777	0.037773
0.500587	0.507575	0.479527	0.272619	0.252411	0.236274	0.167811	0.149211	0.099812	0.073823	0.037711
0.604009	0.452939	0.358347	0.397316	0.345100	0.259694	0.205140	0.168102	0.106059	0.076184	0.037721
0.529103	0.419425	0.510884	0.307239	0.325754	0.204462	0.199885	0.173737	0.094731	0.068995	0.037575
0.651434	0.556825	0.427223	0.393067	0.326068	0.255902	0.194140	0.176931	0.102121	0.087725	0.037711
0.529436	0.568671	0.409154	0.333488	0.277934	0.265038	0.182874	0.170222	0.096941	0.075188	0.036977
0.701139	0.493969	0.506211	0.350931	0.348311	0.245612	0.212609	0.166143	0.125080	0.077023	0.039045
0.701859	0.520544	0.350651	0.327463	0.236517	0.207996	0.203788	0.177906	0.125393	0.068887	0.039274
0.470260	0.592137	0.468690	0.337755	0.269343	0.268483	0.199893	0.166739	0.128037	0.082026	0.036932
0.443156	0.565200	0.323949	0.333657	0.338992	0.221166	0.206901	0.159568	0.109667	0.070390	0.040000
0.498161	0.442787	0.364160	0.288888	0.359384	0.276264	0.178912	0.151912	0.100643	0.085711	0.039574
0.691970	0.470427	0.399400	0.281628	0.284243	0.192009	0.234073	0.148936	0.124263	0.080248	0.035822
0.692305	0.589229	0.453984	0.405520	0.301735	0.220004	0.202371	0.184094	0.113763	0.073216	0.039537
0.407464	0.358003	0.411828	0.421448	0.354219	0.281839	0.183396	0.157983	0.121640	0.076343	0.037278
0.659333	0.560946	0.444107	0.280680	0.259190	0.277658	0.165669	0.152280	0.114955	0.077299	0.037976
0.534194	0.381530	0.463219	0.379046	0.270527	0.204285	0.222606	0.140573	0.124032	0.082752	0.036488
0.550602	0.409469	0.489771	0.423611	0.311808	0.217926	0.213165	0.138655	0.129886	0.074966	0.037325
0.423370	0.524749	0.413455	0.365852	0.335639	0.274842	0.183112	0.153702	0.120132	0.076364	0.041089
0.592824	0.374036	0.357491	0.295027	0.318181	0.293437	0.169266	0.166841	0.108492	0.088976	0.038746
0.636164	0.471733	0.389482	0.313432	0.302669	0.222360	0.231370	0.175414	0.129452	0.085076	0.039312
0.592681	0.428661	0.443365	0.288770	0.308181	0.242230	0.154534	0.159113	0.115888	0.075435	0.038888
0.491443	0.409337	0.310541	0.357448	0.352152	0.289097	0.168035	0.135358	0.114562	0.069072	0.036731
0.701293	0.446222	0.316190	0.272888	0.348161	0.288989	0.216041	0.166298	0.113559	0.069707	0.038638
0.443257	0.381660	0.352770	0.379506	0.365056	0.275159	0.224030	0.143475	0.103317	0.084662	0.039033
0.608543	0.482069	0.407672	0.401406	0.306619	0.231781	0.215842	0.138840	0.134436	0.066652	0.037786
0.500429	0.557851	0.313473	0.377579	0.308153	0.243269	0.213347	0.139076	0.126794	0.081982	0.038244
0.522442	0.571066	0.376609	0.293700	0.267970	0.237463	0.161661	0.138286	0.127458	0.087390	0.035866
0.523513	0.581686	0.486634	0.313268	0.344292	0.238875	0.218993	0.145581	0.112086	0.072777	0.039491
0.696701	0.449332	0.469535	0.423372	0.308950	0.224142	0.189157	0.173416	0.096070	0.081763	0.039225
0.634899	0.563231	0.488362	0.324147	0.283170	0.283027	0.215822	0.188617	0.121300	0.077937	0.037455
0.530885	0.487068	0.464847	0.423001	0.299441	0.232460	0.211793	0.163828	0.111832	0.073948	0.039405
0.568133	0.462916	0.411303	0.362440	0.319860	0.291835	0.222671	0.148192	0.109915	0.068800	0.039942
0.409277	0.475870	0.460658	0.398130	0.316527	0.282739	0.218357	0.155929	0.096017	0.081347	0.036918
0.625130	0.581150	0.321065	0.406810	0.305530	0.221038	0.235180	0.132124	0.133167	0.078048	0.037485
0.548079	0.562584	0.388355	0.305409	0.245280	0.205076	0.229271	0.146770	0.111933	0.066290	0.037581
0.465546	0.477770	0.417311	0.356710	0.267301	0.229757	0.222400	0.184221	0.130285	0.082741	0.037731
0.423857	0.495050	0.475348	0.346510	0.247571	0.246979	0.194287	0.171991	0.102635	0.075611	0.039158
0.554851	0.419467	0.465924	0.341741	0.321737	0.274761	0.198047	0.167228	0.115368	0.074555	0.035317
0.499695	0.373497	0.480238	0.388292	0.257858	0.253236	0.199234	0.178836	0.116606	0.079785	0.039232
0.623460	0.600885	0.392796	0.303358	0.353253	0.217071	0.214694	0.166669	0.115628	0.082182	0.036785
0.701174	0.364048	0.335741	0.390423	0.244641	0.233925	0.235255	0.160711	0.102444	0.068523	0.036669
0.630352	0.558113	0.492722	0.354308	0.313329	0.282284	0.172059	0.172989	0.128812	0.084834	0.039384
0.685505	0.496626	0.336719	0.375211	0.246834	0.272912	0.221517	0.155235	0.113253	0.073250	0.038734
0.622007	0.402044	0.366205	0.351624	0.357298	0.269390	0.223254	0.163399	0.123347	0.084755	0.038885
0.415869	0.475545	0.450979	0.408751	0.264919	0.261666	0.163972	0.155870	0.129558	0.079518	0.037764
0.425801	0.468438	0.467889	0.291114	0.241998	0.278055	0.201602	0.180409	0.134180	0.081982	0.040205
0.615107	0.425059	0.409704	0.267946	0.351175	0.280570	0.163589	0.141017	0.111934	0.073444	0.038828
0.662629	0.354350	0.328023	0.283311	0.334832	0.249288	0.196151	0.133299	0.123063	0.080594	0.039935
0.577738	0.585731	0.445572	0.320853	0.306667	0.274904	0.204003	0.147602	0.132257	0.082009	0.041752
0.549590	0.342445	0.361531	0.394917	0.238080	0.258736	0.232624	0.134701	0.105757	0.079475	0.039003
0.514186	0.539708	0.401750	0.323558	0.274613	0.216317	0.172288	0.138804	0.121917	0.075936	0.036101
0.596912	0.428047	0.387540	0.284443	0.248293	0.279197	0.172229	0.169440	0.130316	0.085905	0.038825
0.534052	0.464129	0.353497	0.361605	0.265448	0.228603	0.189525	0.181822	0.130095	0.076765	0.038328
0.634512	0.497184	0.422442	0.341668	0.263197	0.230168	0.234779	0.148829	0.129678	0.075557	0.038394
0.602857	0.392497	0.411966	0.277348	0.345547	0.245982	0.183691	0.181535	0.099427	0.074947	0.038450
0.419671	0.534003	0.392032	0.370141	0.306407	0.208588	0.201035	0.135350	0.119714	0.067408	0.038269
0.504881	0.504111	0.465486	0.323472	0.292904	0.285016	0.179561	0.186245	0.119205	0.078675	0.039033
0.460246	0.472833	0.426114	0.289833	0.332055	0.228043	0.211296	0.141826	0.106579	0.062914	0.040068
0.636512	0.555037	0.455309	0.375035	0.307027	0.297258	0.175496	0.155456	0.107567	0.083799	0.040173
0.556911	0.548851	0.502391	0.316845	0.343317	0.187513	0.156827	0.133378	0.099129	0.074168	0.038130
0.505220	0.572785	0.335770	0.408996	0.358506	0.275015	0.224855	0.128787	0.128415	0.083956	0.041214
0.672406	0.427645	0.369047	0.353137	0.335220	0.197350	0.185854	0.134135	0.115918	0.070966	0.037495
0.495975	0.372914	0.446805	0.304507	0.254136	0.252119	0.202144	0.155322	0.100615	0.080320	0.036186
0.699907	0.444813	0.375948	0.380531	0.301837	0.283143	0.187102	0.148477	0.110595	0.075030	0.036622
0.541812	0.401824	0.458439	0.306607	0.338525	0.203786	0.200046	0.180395	0.132936	0.086916	0.038608
0.629122	0.522040	0.384921	0.309375	0.297269	0.247353	0.190972	0.165381	0.117865	0.067799	0.038462
0.399501	0.475681	0.451016	0.352066	0.248839	0.272772	0.210291	0.152228	0.124387	0.082982	0.038243
0.527840	0.519826	0.333674	0.300776	0.317401	0.234590	0.220827	0.152165	0.112014	0.076371	0.036698
0.411549	0.486999	0.398580	0.360409	0.280614	0.210210	0.227658	0.161497	0.102265	0.078349	0.036178
0.533566	0.496430	0.325883	0.331330	0.332711	0.272914	0.225153	0.173550	0.117995	0.083193	0.037916
0.534975	0.462288	0.347233	0.340727	0.293389	0.272285	0.214914	0.179330	0.120316	0.068232	0.036901
0.432609	0.547975	0.496713	0.422624	0.255437	0.195872	0.155899	0.149117	0.119730	0.066552	0.038588
0.534975	0.554845	0.376086	0.370451	0.326439	0.302684	0.186221	0.177893	0.106106	0.071048	0.038535
0.542177	0.418069	0.339942	0.327329	0.287946	0.212868	0.201309	0.160959	0.120494	0.074841	0.039968
0.542606	0.527040	0.308913	0.351110	0.329566	0.257421	0.183121	0.149788	0.104266	0.076562	0.038794
0.413556	0.411177	0.361771	0.320640	0.270255	0.212833	0.233354	0.158627	0.118405	0.080079	0.038044
0.607831	0.392518	0.412674	0.350835	0.251235	0.223727	0.217921	0.170050	0.116273	0.079240	0.036922
0.641196	0.350850	0.354379	0.394509	0.321240	0.224314	0.225838	0.164369	0.109020	0.070873	0.040341
0.546854	0.486130	0.433563	0.420852	0.266785	0.275901	0.235423	0.127691	0.108167	0.087048	0.040803
0.597191	0.432701	0.435536	0.264515	0.296580	0.197965	0.198247	0.131170	0.116238	0.072790	0.038840
0.498444	0.436819	0.441366	0.433560	0.370557	0.252554	0.248566	0.163716	0.101423	0.085311	0.037878
0.614128	0.543897	0.302065	0.282149	0.328335	0.227464	0.204737	0.152964	0.098978	0.070847	0.038998
0.407445	0.517176	0.421434	0.440436	0.304963	0.216600	0.187872	0.156103	0.104316	0.083407	0.037250
0.412008	0.465773	0.352842	0.384630	0.292004	0.263853	0.207996	0.137265	0.119345	0.066928	0.039021
0.694437	0.497219	0.310887	0.311233	0.330497	0.209914	0.166624	0.153323	0.131188	0.082139	0.036833
0.548372	0.487686	0.372113	0.277834	0.262935	0.278218	0.159910	0.179911	0.122668	0.075326	0.038024
0.520522	0.442459	0.499358	0.394142	0.241040	0.250353	0.198803	0.152494	0.107956	0.080937	0.039603
0.602700	0.589398	0.475797	0.327239	0.305209	0.283377	0.171913	0.132581	0.123352	0.084552	0.035699
0.686291	0.456226	0.375075	0.289056	0.343524	0.274914	0.220228	0.146792	0.097893	0.073044	0.037942
0.538537	0.384532	0.404784	0.276076	0.284859	0.210456	0.204346	0.164179	0.119192	0.067928	0.043190
0.622197	0.586688	0.474962	0.399072	0.227442	0.239274	0.225213	0.148896	0.103063	0.079312	0.038522
0.494393	0.428333	0.500952	0.397761	0.267503	0.266649	0.192733	0.153287	0.119671	0.074517	0.037135
0.497595	0.389420	0.393563	0.318054	0.349205	0.285668	0.188258	0.134043	0.112250	0.065135	0.036882
0.607774	0.424668	0.329510	0.413755	0.298397	0.282213	0.189228	0.170728	0.101697	0.082674	0.036921
0.656558	0.427767	0.481663	0.284966	0.264243	0.231631	0.162242	0.152654	0.123738	0.080623	0.039802
0.682671	0.509212	0.426548	0.417142	0.302549	0.238211	0.214799	0.142006	0.121628	0.083629	0.040499
0.600404	0.488998	0.350910	0.422253	0.314063	0.252207	0.232453	0.153953	0.121961	0.083414	0.037640
0.659610	0.369644	0.504643	0.330227	0.313191	0.214272	0.225560	0.123707	0.105752	0.077282	0.035235
0.533634	0.416452	0.377335	0.383719	0.259629	0.294170	0.176622	0.159765	0.116473	0.070412	0.038718
0.608420	0.575014	0.322879	0.301587	0.302961	0.198508	0.217397	0.139265	0.097657	0.081731	0.037913
0.556648	0.404238	0.414756	0.383803	0.338557	0.213080	0.157771	0.154507	0.113629	0.079770	0.036695
0.436405	0.381443	0.364400	0.418632	0.252886	0.217875	0.199330	0.162413	0.107932	0.073484	0.039752
0.449072	0.385029	0.411544	0.351086	0.256084	0.296874	0.204207	0.136712	0.121461	0.078301	0.039575
0.655351	0.418333	0.321347	0.286383	0.329804	0.240971	0.223289	0.154915	0.135804	0.088463	0.038397
0.548789	0.581888	0.448623	0.399894	0.331795	0.242156	0.201653	0.125385	0.123218	0.064941	0.037429
0.589971	0.378723	0.313822	0.410532	0.322331	0.284740	0.198983	0.131042	0.124143	0.072665	0.036706
0.562945	0.538096	0.390806	0.280801	0.261423	0.188970	0.214311	0.144160	0.119444	0.070135	0.037775
0.487211	0.546891	0.481278	0.382216	0.292452	0.267645	0.157035	0.149599	0.113012	0.081337	0.039913
0.629397	0.537299	0.417410	0.287460	0.291227	0.295070	0.238682	0.143178	0.097570	0.071377	0.036710
0.490588	0.458238	0.329245	0.329979	0.337843	0.228809	0.175495	0.141268	0.097089	0.066965	0.036582
0.578153	0.505094	0.508499	0.417886	0.307694	0.267910	0.169476	0.183610	0.134847	0.068031	0.039424
0.421331	0.570771	0.393478	0.274786	0.279321	0.231559	0.161840	0.150576	0.120818	0.071583	0.039258
0.623689	0.481100	0.313484	0.414953	0.233744	0.268088	0.232814	0.135843	0.128920	0.076273	0.038803
0.411604	0.423702	0.372404	0.415037	0.320624	0.233045	0.206774	0.181362	0.129825	0.080397	0.038989
0.457522	0.382109	0.422769	0.294428	0.313554	0.211247	0.223012	0.128522	0.123804	0.084141	0.040090
0.528961	0.585309	0.491429	0.349145	0.339652	0.297011	0.197847	0.172550	0.123993	0.080132	0.037825
0.630890	0.436215	0.400207	0.334808	0.311450	0.282327	0.204378	0.157147	0.129158	0.077724	0.037860
0.501627	0.519287	0.514348	0.425919	0.301873	0.284671	0.184250	0.182565	0.107292	0.069905	0.039213
0.649886	0.454674	0.352744	0.395636	0.284215	0.207084	0.219117	0.166154	0.110372	0.078526	0.039755
0.546437	0.411183	0.473231	0.427310	0.263798	0.274678	0.166800	0.156625	0.107467	0.087925	0.039246
0.440953	0.530521	0.488259	0.300277	0.366483	0.294006	0.230302	0.175244	0.102011	0.070706	0.038030
0.700830	0.409774	0.459291	0.352845	0.244918	0.291967	0.202404	0.157716	0.101201	0.077486	0.041744
0.577018	0.368954	0.319188	0.420948	0.227639	0.278241	0.215441	0.162765	0.127021	0.074760	0.036831
0.680384	0.372718	0.488400	0.379404	0.325124	0.195140	0.218562	0.167918	0.133300	0.079899	0.039384
0.703345	0.513244	0.315809	0.353903	0.293269	0.245478	0.224419	0.136235	0.127986	0.082842	0.038039
0.629767	0.548031	0.386316	0.340752	0.325919	0.224018	0.166992	0.154141	0.100220	0.071952	0.038530
0.415282	0.512982	0.472421	0.324077	0.341310	0.290564	0.177859	0.152875	0.111842	0.072909	0.036399
0.582275	0.551790	0.479779	0.288054	0.233693	0.286949	0.175968	0.171278	0.107518	0.066447	0.037529
0.641679	0.379312	0.409350	0.311696	0.277130	0.205677	0.227845	0.151199	0.134268	0.068563	0.040207
0.598181	0.565316	0.422790	0.365613	0.351214	0.289768	0.196709	0.175092	0.130428	0.071209	0.038432
0.672819	0.374271	0.462721	0.271470	0.294132	0.228284	0.204111	0.143810	0.111249	0.071529	0.043264
0.564839	0.363855	0.371489	0.435770	0.363274	0.225033	0.222869	0.138134	0.123161	0.077967	0.038547
0.457994	0.385700	0.345020	0.389408	0.266591	0.238829	0.213770	0.166265	0.118489	0.072985	0.037147
0.545341	0.602574	0.483486	0.425170	0.307780	0.239519	0.185110	0.153298	0.097012	0.082893	0.037523
0.533572	0.405590	0.493984	0.403200	0.341633	0.199810	0.183372	0.131068	0.111357	0.075535	0.036683
0.418345	0.370169	0.391911	0.408816	0.261393	0.200345	0.201476	0.174616	0.107909	0.081252	0.041642
0.409998	0.446247	0.331363	0.321804	0.339144	0.279687	0.172088	0.133233	0.102741	0.072593	0.039451
0.444341	0.593112	0.510499	0.404323	0.330265	0.206598	0.219662	0.160547	0.096920	0.080843	0.037872
0.482771	0.538624	0.510533	0.391265	0.320682	0.272617	0.186447	0.156961	0.109024	0.072087	0.039103
0.605256	0.357843	0.403702	0.399905	0.273781	0.293663	0.209283	0.164528	0.128058	0.080852	0.039451
0.627168	0.482071	0.377160	0.299176	0.252877	0.235574	0.168632	0.148214	0.124927	0.080892	0.035958
0.650950	0.578815	0.374508	0.366667	0.249214	0.246849	0.176951	0.128326	0.100999	0.079753	0.038124
0.662420	0.379959	0.392495	0.289881	0.315395	0.215962	0.182094	0.141347	0.122518	0.083629	0.038059
0.590922	0.446684	0.367079	0.432097	0.262353	0.236556	0.183469	0.152208	0.100957	0.076956	0.035788
0.699583	0.362081	0.310644	0.382323	0.335053	0.265728	0.155148	0.174327	0.120392	0.074823	0.039334
0.401373	0.492747	0.356759	0.341961	0.265635	0.198219	0.170434	0.170923	0.128505	0.084493	0.037625
0.697221	0.434602	0.413415	0.311547	0.315489	0.201258	0.234449	0.173157	0.110472	0.073178	0.036624
0.650724	0.509267	0.426126	0.413477	0.343553	0.249567	0.164575	0.173856	0.094878	0.085032	0.039962
0.446053	0.402857	0.425681	0.337222	0.345745	0.218381	0.228610	0.166768	0.125121	0.066679	0.038299
0.500595	0.498490	0.372682	0.353266	0.228566	0.276027	0.170337	0.170134	0.124562	0.084913	0.041397
0.632560	0.583792	0.453155	0.357902	0.278625	0.255477	0.231934	0.159492	0.097749	0.066130	0.039781
0.506402	0.581817	0.373224	0.388542	0.359433	0.247612	0.212839	0.164406	0.114116	0.072983	0.038762
0.462589	0.486559	0.466052	0.390938	0.281502	0.251470	0.227745	0.186263	0.134281	0.078136	0.039198
0.470462	0.514087	0.383805	0.293616	0.352754	0.277577	0.191613	0.135941	0.122823	0.083979	0.035941
0.426343	0.478171	0.324391	0.385638	0.274934	0.273651	0.209353	0.144107	0.102256	0.081978	0.038323
0.577833	0.600776	0.392886	0.295721	0.316036	0.197965	0.179330	0.144331	0.099089	0.067788	0.039448
0.572818	0.528292	0.488829	0.284133	0.320353	0.234175	0.226311	0.161246	0.129225	0.076421	0.038131
0.503301	0.393257	0.366808	0.343574	0.325599	0.233832	0.208358	0.176423	0.113361	0.067553	0.038345
0.697819	0.374943	0.455804	0.429931	0.316993	0.220083	0.217826	0.153173	0.100625	0.082697	0.037491
0.574746	0.436190	0.499495	0.345716	0.315114	0.240236	0.223591	0.172390	0.114245	0.071267	0.037385
0.595855	0.511813	0.457315	0.316026	0.282279	0.212717	0.189059	0.165071	0.125458	0.077778	0.039697
0.415630	0.536659	0.407360	0.393685	0.317544	0.226484	0.203230	0.161698	0.099992	0.066492	0.038946
0.535854	0.437622	0.422308	0.292770	0.308204	0.262826	0.187252	0.166249	0.130893	0.078841	0.040012
0.599625	0.381419	0.350627	0.285639	0.321235	0.231239	0.196687	0.154003	0.125887	0.072703	0.039973
0.528715	0.508676	0.393033	0.309980	0.309557	0.275746	0.231091	0.178915	0.127955	0.077385	0.037895
0.686687	0.496331	0.493490	0.387717	0.299084	0.224740	0.174442	0.158903	0.114484	0.081921	0.038093
0.520349	0.484604	0.365621	0.297289	0.296302	0.222808	0.185575	0.169584	0.126947	0.087472	0.037169
0.561485	0.548634	0.429029	0.398575	0.237902	0.262585	0.180794	0.173325	0.125270	0.079727	0.037762
0.647234	0.480046	0.333433	0.290484	0.368618	0.303701	0.206183	0.177105	0.114412	0.067884	0.039349
0.503542	0.387271	0.375175	0.269911	0.241183	0.205256	0.161375	0.173689	0.120701	0.079672	0.037053
0.549077	0.588273	0.361549	0.346248	0.341657	0.255696	0.164041	0.130805	0.121358	0.066472	0.038836
0.493921	0.527229	0.378131	0.353074	0.350212	0.199191	0.210435	0.184110	0.132336	0.079126	0.039318
0.539894	0.553557	0.455605	0.285610	0.267981	0.195987	0.210584	0.142392	0.125581	0.069255	0.039920
0.469706	0.553818	0.497177	0.343680	0.318339	0.276802	0.226576	0.172569	0.130771	0.073924	0.039448
0.683580	0.518488	0.357221	0.375309	0.292730	0.274950	0.207197	0.153100	0.125211	0.079681	0.038798
0.645275	0.427042	0.388874	0.325113	0.294287	0.194475	0.159430	0.174818	0.113391	0.069503	0.038726
0.648798	0.482477	0.489106	0.283520	0.342146	0.280920	0.181752	0.158123	0.130580	0.070582	0.038320
0.460555	0.411229	0.452817	0.290103	0.344908	0.259540	0.158356	0.164322	0.103283	0.079588	0.038920
0.431246	0.420013	0.342409	0.280574	0.274938	0.217201	0.169542	0.162515	0.122492	0.084050	0.039370
0.443982	0.510738	0.325686	0.364704	0.288692	0.297384	0.204869	0.177792	0.123129	0.085703	0.039848
0.690387	0.524813	0.437664	0.379810	0.248145	0.245345	0.221646	0.147833	0.113751	0.077560	0.037996
0.404100	0.530383	0.493062	0.315085	0.307567	0.217401	0.190751	0.183390	0.122790	0.083040	0.039161
0.483951	0.380543	0.468200	0.398263	0.364123	0.260868	0.210602	0.131701	0.110223	0.082855	0.038889
0.435971	0.387552	0.493251	0.422876	0.322334	0.223984	0.217296	0.178993	0.122583	0.079690	0.039235
0.644511	0.576024	0.473453	0.335470	0.333306	0.214597	0.198947	0.150235	0.107702	0.073358	0.038083
0.690535	0.516562	0.487171	0.437592	0.297284	0.210891	0.204622	0.156220	0.124785	0.074391	0.036831
0.464856	0.586930	0.473842	0.351581	0.252017	0.249559	0.224900	0.176840	0.129739	0.086529	0.037951
0.628740	0.544712	0.439309	0.324930	0.253438	0.216195	0.202721	0.168128	0.103040	0.069670	0.035148
0.601032	0.448578	0.400344	0.267629	0.286972	0.192042	0.168718	0.134388	0.122322	0.084624	0.040515
0.666473	0.428581	0.491099	0.332398	0.361650	0.256037	0.176345	0.169771	0.128611	0.085690	0.039743
0.673571	0.545797	0.495332	0.344937	0.241614	0.269011	0.223840	0.145728	0.115060	0.069380	0.037979
0.576896	0.576265	0.324239	0.375252	0.346544	0.256029	0.203155	0.137107	0.106847	0.084120	0.039081
0.534110	0.482568	0.376105	0.349070	0.231120	0.282280	0.228925	0.145837	0.131785	0.071747	0.039236
0.417439	0.490729	0.455620	0.376140	0.343867	0.271386	0.232244	0.153482	0.120914	0.066926	0.037157
0.395704	0.481557	0.307540	0.348190	0.324595	0.289243	0.215484	0.183426	0.104528	0.070635	0.038429
0.486505	0.371385	0.356688	0.268238	0.261660	0.260667	0.185841	0.148671	0.107385	0.074236	0.038380
0.463876	0.445512	0.473972	0.368548	0.311947	0.288611	0.164541	0.149499	0.116356	0.073192	0.036565
0.586612	0.474328	0.384611	0.407010	0.276031	0.216876	0.178639	0.181876	0.115973	0.081094	0.039654
0.503322	0.528331	0.455055	0.415854	0.357779	0.279492	0.166268	0.138139	0.122168	0.076201	0.040995
0.462038	0.566058	0.491871	0.408148	0.236789	0.220101	0.210788	0.136861	0.124179	0.066586	0.036727
0.506953	0.505408	0.371174	0.437417	0.272104	0.233639	0.226004	0.149779	0.103811	0.075542	0.037099
0.482085	0.483822	0.420071	0.364129	0.309979	0.214386	0.179546	0.141843	0.120642	0.078315	0.040140
0.548811	0.407629	0.450101	0.331952	0.311738	0.272091	0.205193	0.170256	0.107606	0.084552	0.039495
0.617713	0.538530	0.443154	0.271097	0.280953	0.255082	0.157657	0.143343	0.113406	0.076344	0.039467
0.618424	0.369875	0.398019	0.273871	0.277374	0.275375	0.200791	0.135227	0.115108	0.071346	0.039181
0.528053	0.424277	0.454394	0.398157	0.331542	0.269810	0.185188	0.129499	0.106397	0.081428	0.039127
0.462284	0.532779	0.458207	0.424943	0.242969	0.287831	0.186563	0.180644	0.121213	0.077813	0.038227
0.661659	0.510113	0.505648	0.354673	0.336212	0.269690	0.208948	0.144379	0.111544	0.078331	0.038074
0.438130	0.474621	0.459359	0.424434	0.268769	0.276457	0.170766	0.151966	0.098292	0.075035	0.040094
0.431167	0.408959	0.375004	0.313467	0.292889	0.251379	0.218893	0.143797	0.128272	0.087575	0.037638
0.666486	0.360559	0.316021	0.324324	0.318864	0.279535	0.171892	0.176508	0.130188	0.079954	0.037569
0.449738	0.367191	0.432551	0.302709	0.231492	0.219858	0.198796	0.167245	0.128535	0.069956	0.037968
0.576910	0.583530	0.444648	0.395201	0.349661	0.220807	0.192340	0.177461	0.117368	0.086656	0.039272
0.422270	0.497657	0.373379	0.429203	0.243593	0.259314	0.196296	0.176985	0.099268	0.074430	0.038140
0.432161	0.505447	0.313640	0.357768	0.282786	0.249728	0.181461	0.155694	0.105960	0.081099	0.036789
0.482649	0.568487	0.456126	0.303589	0.346097	0.280449	0.166255	0.146016	0.112015	0.070584	0.040922
0.507409	0.587227	0.473056	0.279068	0.253761	0.247231	0.221769	0.159989	0.113198	0.075499	0.038579
0.662025	0.505557	0.340012	0.282873	0.270070	0.271329	0.220561	0.129586	0.095340	0.074682	0.040059
0.560887	0.599246	0.461861	0.396533	0.234200	0.206852	0.198291	0.159079	0.124612	0.078877	0.035422
0.618935	0.403402	0.350590	0.350244	0.227369	0.274523	0.175492	0.152172	0.096109	0.079536	0.037216
0.662794	0.439643	0.345711	0.432074	0.352195	0.222455	0.220032	0.142045	0.102730	0.076276	0.038473
0.464258	0.368063	0.313645	0.391015	0.274004	0.292410	0.176744	0.160220	0.112043	0.071358	0.036896
0.602725	0.590327	0.397160	0.361648	0.324519	0.281868	0.175121	0.127716	0.111638	0.071295	0.039503
0.696160	0.475187	0.371679	0.368910	0.279501	0.210212	0.184747	0.136976	0.105499	0.079438	0.037360
0.520551	0.400157	0.397609	0.279320	0.341997	0.273822	0.196243	0.133118	0.130420	0.072208	0.035658
0.658926	0.513894	0.465462	0.361501	0.252569	0.221948	0.225867	0.133905	0.126174	0.067707	0.037655
0.434170	0.388168	0.485288	0.362924	0.330055	0.195662	0.212795	0.128992	0.103746	0.080364	0.039301
0.684851	0.467538	0.345853	0.369276	0.248698	0.257789	0.172652	0.155289	0.101403	0.077227	0.037377
0.593641	0.443408	0.390298	0.312645	0.323789	0.280770	0.231617	0.175141	0.113605	0.077324	0.040086
0.442933	0.436968	0.441104	0.400157	0.268062	0.248860	0.185456	0.177333	0.115538	0.076849	0.039930
0.453386	0.431150	0.357114	0.377623	0.321677	0.254609	0.166317	0.181531	0.100642	0.066464	0.038107
0.492001	0.453015	0.441347	0.418313	0.300377	0.292698	0.208374	0.174194	0.114621	0.076307	0.037049
0.560978	0.450996	0.385171	0.390768	0.323718	0.195877	0.228724	0.154615	0.128046	0.083372	0.039009
0.540034	0.350475	0.490716	0.301052	0.296419	0.225813	0.162650	0.180817	0.124375	0.083668	0.038032
0.639281	0.530928	0.473379	0.431106	0.261232	0.289191	0.236272	0.131581	0.102597	0.068855	0.039827
0.493432	0.588010	0.424317	0.301000	0.248271	0.252409	0.182332	0.174273	0.098175	0.082677	0.037035
0.596372	0.561213	0.432689	0.410539	0.228827	0.226835	0.161659	0.164850	0.097745	0.077427	0.039001
0.566168	0.405193	0.393144	0.350964	0.282409	0.271879	0.158867	0.136312	0.113271	0.075256	0.040079
0.658488	0.461121	0.340065	0.399725	0.339461	0.257904	0.223439	0.168027	0.112291	0.076872	0.038370
0.681797	0.462132	0.448083	0.379506	0.347467	0.274742	0.200642	0.159428	0.107575	0.066113	0.037133
0.565339	0.568297	0.491897	0.387401	0.288500	0.266910	0.182906	0.161655	0.093990	0.079778	0.038422
0.595565	0.596491	0.414795	0.382932	0.315333	0.259127	0.188505	0.137808	0.097965	0.071527	0.038486
0.535232	0.370662	0.333955	0.408994	0.283731	0.204882	0.214558	0.136177	0.128372	0.080675	0.038704
0.629015	0.423472	0.389338	0.436052	0.310306	0.214528	0.209874	0.146100	0.102502	0.085581	0.039089
0.518020	0.457478	0.471708	0.271736	0.324753	0.242184	0.166479	0.156029	0.110883	0.076470	0.038084
0.432072	0.518616	0.340107	0.418038	0.275783	0.227711	0.162690	0.148379	0.128952	0.070929	0.036000
0.660181	0.446147	0.465146	0.438908	0.365122	0.271379	0.174397	0.173531	0.110874	0.078168	0.038749
0.673484	0.430145	0.452923	0.352114	0.352690	0.274284	0.198427	0.159537	0.103487	0.079175	0.038469
0.673424	0.566868	0.449128	0.296445	0.319066	0.262003	0.180831	0.139987	0.117295	0.067983	0.037203
0.516885	0.502559	0.406800	0.431315	0.255807	0.261711	0.217467	0.134544	0.131753	0.069556	0.038401
0.593736	0.531466	0.483488	0.340828	0.333208	0.208500	0.217589	0.158724	0.122812	0.077178	0.038715
0.476790	0.545881	0.485489	0.428993	0.270268	0.247586	0.217231	0.134292	0.111034	0.064713	0.037485
0.571683	0.440365	0.436798	0.326277	0.319708	0.253633	0.227012	0.149194	0.119418	0.081981	0.039769
0.596057	0.384213	0.431845	0.398534	0.340792	0.273775	0.179234	0.160345	0.115282	0.084721	0.040459
0.600959	0.543361	0.381900	0.360967	0.347798	0.240252	0.179410	0.131764	0.135756	0.081161	0.038597
0.621393	0.435213	0.427467	0.418555	0.308625	0.244509	0.182521	0.131604	0.132997	0.080623	0.039606
0.410341	0.460733	0.499335	0.370190	0.308002	0.230782	0.187727	0.182597	0.125581	0.077454	0.037125
0.637719	0.487405	0.427661	0.374111	0.336285	0.243445	0.191838	0.177012	0.105491	0.083990	0.040096
0.403626	0.372675	0.411589	0.294960	0.364413	0.275415	0.175691	0.143104	0.105509	0.080088	0.040176
0.441404	0.417686	0.409157	0.419956	0.324293	0.275480	0.229456	0.142601	0.122405	0.066489	0.038575
0.549283	0.372850	0.455027	0.314381	0.309344	0.274423	0.179993	0.168123	0.116883	0.067141	0.037977
0.423977	0.412550	0.371986	0.365431	0.342909	0.228501	0.205061	0.143952	0.116851	0.081108	0.037415
0.440560	0.465038	0.452906	0.401669	0.317597	0.290582	0.183350	0.153074	0.132821	0.071694	0.042116
0.459934	0.447518	0.379353	0.425386	0.320882	0.273908	0.194263	0.168937	0.111356	0.084378	0.039051
0.524359	0.524657	0.336092	0.341058	0.318050	0.262821	0.218603	0.161537	0.122190	0.069028	0.036293
0.501457	0.384226	0.454194	0.410380	0.354629	0.235715	0.176566	0.150431	0.102242	0.075464	0.038387
0.452220	0.586654	0.467307	0.365972	0.323151	0.221048	0.181313	0.160469	0.103504	0.072984	0.040115
0.553909	0.533315	0.310098	0.324600	0.228039	0.268723	0.196291	0.176699	0.111906	0.072348	0.038727
0.606666	0.436028	0.459112	0.284807	0.263306	0.241148	0.212913	0.164507	0.107253	0.068772	0.040449
0.645839	0.384162	0.358450	0.397431	0.245714	0.219762	0.226981	0.158799	0.103669	0.076104	0.038798
0.656862	0.538656	0.433152	0.384976	0.349571	0.292470	0.166434	0.161992	0.116288	0.086351	0.040356
0.437655	0.376942	0.367647	0.359098	0.256416	0.272755	0.232001	0.179036	0.112635	0.076621	0.038452
0.425166	0.360933	0.340009	0.405079	0.277502	0.258552	0.226035	0.162698	0.129725	0.078732	0.038192
0.545337	0.451755	0.326628	0.354777	0.253031	0.230048	0.195833	0.184100	0.118820	0.084836	0.038918
0.596008	0.354511	0.425017	0.293299	0.317122	0.232393	0.209061	0.134610	0.097472	0.068054	0.037604
0.574135	0.464440	0.334486	0.351913	0.258830	0.297659	0.209451	0.157420	0.109902	0.070033	0.037824
0.543804	0.466468	0.385832	0.307449	0.347128	0.263314	0.234538	0.158247	0.130275	0.077596	0.036562
0.553454	0.449417	0.358450	0.416602	0.347422	0.274629	0.231097	0.135716	0.097106	0.080590	0.039531
0.616491	0.377543	0.492857	0.366059	0.281799	0.274061	0.191598	0.135955	0.111315	0.074529	0.037323
0.478304	0.439527	0.367227	0.283557	0.290908	0.258653	0.177785	0.170085	0.097129	0.076927	0.037058
0.627901	0.444272	0.410978	0.396256	0.336026	0.203259	0.180581	0.130762	0.130806	0.084240	0.040972
0.566996	0.512640	0.477734	0.358003	0.309516	0.190895	0.214329	0.147472	0.091593	0.067716	0.040749
0.669288	0.468738	0.352981	0.284000	0.291516	0.213376	0.227399	0.152364	0.112172	0.076906	0.036231
0.599189	0.446591	0.397098	0.276475	0.258534	0.244525	0.200089	0.170860	0.104894	0.078740	0.037019
0.644041	0.494431	0.479645	0.347305	0.333849	0.211143	0.176374	0.141881	0.122770	0.079327	0.043280
0.535851	0.433498	0.340731	0.278702	0.313444	0.228205	0.181616	0.146030	0.130103	0.083497	0.037311
0.530088	0.425313	0.379948	0.323695	0.290705	0.212091	0.167032	0.156621	0.133217	0.083520	0.036438
0.657586	0.534221	0.412726	0.410715	0.257554	0.268172	0.230264	0.172879	0.115195	0.081766	0.038201
0.518851	0.393690	0.321628	0.289783	0.297391	0.237247	0.216611	0.162818	0.126929	0.080724	0.038393
0.502587	0.519021	0.350742	0.366877	0.254854	0.256328	0.157202	0.148640	0.104585	0.065454	0.039742
0.434517	0.389341	0.371143	0.415294	0.274365	0.272407	0.224021	0.178555	0.115047	0.077447	0.038547
0.492216	0.475234	0.427006	0.395812	0.317071	0.235962	0.215980	0.171463	0.132286	0.073905	0.038341
0.426155	0.521879	0.351187	0.313994	0.244549	0.278372	0.189876	0.162363	0.114269	0.079651	0.036946
0.395968	0.450564	0.424348	0.340653	0.325293	0.279110	0.190266	0.168714	0.107170	0.075182	0.038419
0.580198	0.601784	0.357008	0.306703	0.251830	0.231817	0.234488	0.154362	0.114030	0.069528	0.038243
0.590609	0.435965	0.335052	0.407255	0.314762	0.290949	0.177470	0.129033	0.130068	0.069192	0.038206
0.403216	0.377971	0.435311	0.348021	0.229348	0.227154	0.175030	0.169179	0.105966	0.069162	0.035425
0.470124	0.363693	0.458935	0.322150	0.336894	0.208980	0.168680	0.184571	0.126457	0.080950	0.042241
0.395939	0.351896	0.335198	0.389530	0.298886	0.253295	0.242187	0.177675	0.122578	0.071880	0.038192
0.512644	0.366339	0.315089	0.272534	0.282250	0.246327	0.193462	0.132760	0.126041	0.075187	0.038858
0.533171	0.592806	0.450486	0.345083	0.354945	0.200645	0.181998	0.152593	0.112438	0.075362	0.041498
0.399839	0.560357	0.421703	0.328228	0.253152	0.248534	0.228362	0.168696	0.130747	0.072262	0.040349
0.440670	0.439669	0.351422	0.425355	0.347999	0.292133	0.225146	0.132367	0.112139	0.070957	0.036524
0.700569	0.473667	0.486233	0.336064	0.250517	0.241989	0.226783	0.152213	0.106213	0.082733	0.036066
0.693987	0.513625	0.455297	0.414300	0.279612	0.221330	0.194007	0.187335	0.116844	0.070469	0.035555
0.561830	0.348761	0.332900	0.375984	0.311132	0.268222	0.176714	0.185513	0.135539	0.081041	0.040990
0.462632	0.461535	0.366208	0.267596	0.251338	0.209915	0.164018	0.150421	0.126616	0.079733	0.037950
0.488119	0.391175	0.347941	0.419338	0.316391	0.189667	0.205741	0.175681	0.125411	0.080639	0.038973
0.428047	0.513567	0.363785	0.355080	0.336874	0.216589	0.227435	0.141857	0.119663	0.074681	0.038634
0.664295	0.359943	0.446730	0.330740	0.233046	0.202080	0.180918	0.170558	0.106598	0.079043	0.038061
0.433265	0.494707	0.369805	0.380240	0.348808	0.287922	0.168173	0.156799	0.119012	0.071378	0.036110
0.510614	0.578536	0.321324	0.320531	0.272887	0.211312	0.192560	0.159917	0.098753	0.079654	0.035608
0.467871	0.582538	0.399706	0.364445	0.334876	0.291347	0.185181	0.175587	0.098276	0.075111	0.041056
0.547692	0.553561	0.373482	0.410257	0.268470	0.287342	0.221735	0.153901	0.119206	0.076440	0.040406
0.684215	0.594112	0.321994	0.382873	0.246266	0.292223	0.194074	0.182188	0.113483	0.069156	0.036346
0.455066	0.554976	0.388067	0.275797	0.306535	0.261796	0.224663	0.171633	0.116414	0.076112	0.036620
0.650897	0.507825	0.485124	0.311461	0.232048	0.234403	0.214201	0.158319	0.107321	0.080691	0.040093
0.548295	0.548583	0.371573	0.418429	0.319395	0.262067	0.201022	0.152653	0.112559	0.076988	0.037793
0.654351	0.514823	0.382876	0.387034	0.275255	0.243207	0.198953	0.155136	0.115982	0.075896	0.040769
0.649009	0.494854	0.353666	0.337299	0.234542	0.191461	0.178303	0.168719	0.121646	0.077363	0.037681
0.539362	0.403296	0.348558	0.276737	0.316080	0.296257	0.164387	0.162722	0.118067	0.079343	0.039421
0.635001	0.370585	0.386702	0.305620	0.321994	0.294441	0.226186	0.150609	0.113020	0.073038	0.037897
0.601109	0.490507	0.474043	0.355257	0.361421	0.209197	0.195250	0.159342	0.125692	0.076698	0.038660
0.609633	0.452381	0.414386	0.404605	0.278367	0.208027	0.159836	0.152551	0.115195	0.077399	0.038374
0.524190	0.539808	0.396060	0.340506	0.303513	0.278536	0.185088	0.165391	0.098098	0.064991	0.036910
0.610132	0.571645	0.451090	0.378591	0.284763	0.252327	0.231277	0.136451	0.131209	0.084682	0.038340
0.522513	0.426582	0.386466	0.299693	0.232284	0.264262	0.232861	0.153155	0.113764	0.083791	0.037983
0.669427	0.477377	0.410364	0.314949	0.263819	0.247083	0.202255	0.133174	0.108638	0.065325	0.038451
0.493037	0.375967	0.500784	0.419529	0.355136	0.285129	0.195189	0.136724	0.100539	0.077063	0.039639
0.674632	0.515838	0.458961	0.381296	0.257854	0.267699	0.195418	0.125320	0.117081	0.072063	0.038920
0.660314	0.432084	0.476259	0.426032	0.364019	0.211309	0.227096	0.150691	0.100242	0.070695	0.037346
0.413066	0.415188	0.388894	0.387403	0.307265	0.250736	0.231533	0.150063	0.129177	0.079637	0.038163
0.622627	0.515672	0.363751	0.268152	0.336160	0.214822	0.226097	0.135381	0.100875	0.077999	0.039357
0.573563	0.545025	0.355224	0.296418	0.300055	0.264411	0.220230	0.129835	0.120967	0.075346	0.038174
0.412176	0.485406	0.423547	0.393299	0.265757	0.225445	0.221495	0.138906	0.111553	0.083601	0.038244
0.569730	0.422245	0.469705	0.332584	0.279579	0.211307	0.222273	0.129493	0.122645	0.067317	0.038979
0.664834	0.352809	0.424974	0.354170	0.297677	0.215807	0.178775	0.146896	0.111945	0.086467	0.038239
0.485465	0.517971	0.477358	0.401725	0.287883	0.263204	0.181734	0.134720	0.107274	0.076098	0.037656
0.695491	0.592076	0.409867	0.353087	0.336531	0.254328	0.178712	0.140669	0.114703	0.079099	0.034688
0.409524	0.460563	0.389231	0.358421	0.245107	0.286511	0.186746	0.156257	0.122449	0.084869	0.036969
0.699913	0.567811	0.376426	0.368565	0.274003	0.198881	0.203053	0.148310	0.127955	0.071810	0.036632
0.412303	0.349518	0.385793	0.362480	0.254214	0.225431	0.196591	0.146172	0.109224	0.069332	0.039231
0.578106	0.369933	0.447619	0.364539	0.290897	0.258129	0.179152	0.134180	0.127479	0.075668	0.037240
0.396404	0.527722	0.449120	0.334109	0.343961	0.244241	0.211949	0.173365	0.104390	0.073127	0.041156
0.630962	0.379858	0.392547	0.404070	0.352225	0.248713	0.184758	0.164231	0.129482	0.077007	0.039886
0.572212	0.481263	0.385656	0.378531	0.358044	0.260635	0.212175	0.175429	0.121437	0.074050	0.040622
0.597499	0.404036	0.476167	0.360567	0.331115	0.225245	0.220624	0.159491	0.111531	0.073537	0.037089
0.409553	0.531769	0.483205	0.323702	0.279324	0.229046	0.158534	0.164136	0.095566	0.073022	0.040295
0.649815	0.536883	0.337425	0.301619	0.235830	0.229663	0.212368	0.174904	0.119243	0.081939	0.037856
0.685497	0.573524	0.366680	0.423381	0.230522	0.286503	0.190575	0.170722	0.105835	0.066342	0.037640
0.525254	0.386008	0.406531	0.312474	0.325505	0.281391	0.194974	0.156956	0.125138	0.078431	0.040124
0.637619	0.526692	0.478911	0.416792	0.240723	0.217180	0.183040	0.151536	0.097875	0.069095	0.036067
0.670434	0.455610	0.455237	0.349431	0.301549	0.195298	0.169581	0.175443	0.121502	0.074762	0.039471
0.497552	0.506574	0.418665	0.363677	0.233775	0.268434	0.211118	0.159543	0.113696	0.080379	0.036866
0.478362	0.382998	0.343053	0.346110	0.270503	0.222459	0.242588	0.139074	0.135551	0.068695	0.038854
0.611123	0.420162	0.382323	0.356093	0.324265	0.237910	0.190699	0.145670	0.111551	0.077903	0.042730
0.604285	0.592977	0.379708	0.273160	0.300777	0.203768	0.192069	0.143302	0.101475	0.075311	0.038666
0.621027	0.412663	0.517218	0.420873	0.365665	0.223617	0.199483	0.177423	0.126903	0.071507	0.037550
0.562526	0.565425	0.356204	0.314027	0.266459	0.223674	0.166037	0.176191	0.098699	0.078666	0.041151
0.649579	0.380361	0.331095	0.274542	0.340758	0.265767	0.216157	0.124672	0.118428	0.075899	0.039433
0.645363	0.473159	0.320469	0.288765	0.303352	0.201928	0.195884	0.168506	0.108634	0.073022	0.039504
0.534845	0.513918	0.445746	0.294726	0.328858	0.255345	0.177384	0.174137	0.120358	0.071075	0.042277
0.423476	0.366946	0.354131	0.372941	0.272361	0.264765	0.175760	0.163521	0.102748	0.080557	0.037695
0.644432	0.396970	0.417484	0.330614	0.274920	0.202169	0.210238	0.144565	0.119511	0.072838	0.036241
0.537390	0.422717	0.312018	0.431225	0.273658	0.218287	0.169764	0.146676	0.106643	0.085726	0.036955
0.695267	0.478617	0.496814	0.353592	0.351506	0.265585	0.183341	0.171884	0.117419	0.072271	0.040426
0.426938	0.401060	0.351172	0.350338	0.302898	0.200825	0.198797	0.139635	0.105850	0.077809	0.039929
0.680823	0.416561	0.455832	0.413876	0.244930	0.209592	0.194311	0.161702	0.123265	0.081160	0.040422
0.558737	0.408894	0.338294	0.369600	0.256447	0.281812	0.218576	0.165641	0.097896	0.078333	0.038758
0.649100	0.441003	0.370961	0.264750	0.298977	0.250802	0.154397	0.123161	0.101373	0.074921	0.036955
0.556106	0.385121	0.477985	0.369639	0.307110	0.203201	0.228840	0.167625	0.124048	0.079081	0.039048
0.593092	0.421553	0.339333	0.394002	0.335432	0.277792	0.234042	0.174163	0.126953	0.077377	0.034574
0.624869	0.512265	0.476060	0.362313	0.331873	0.219582	0.161254	0.171871	0.126774	0.066515	0.035045
0.611708	0.365660	0.310183	0.325321	0.243851	0.238579	0.234783	0.139706	0.105783	0.083364	0.035877
0.445387	0.353092	0.331919	0.394697	0.281647	0.297544	0.231156	0.187515	0.131682	0.081723	0.037836
0.652423	0.499959	0.343842	0.375692	0.285740	0.278578	0.225064	0.171053	0.108929	0.078881	0.037499
```
