## Supplementary File 1 for "Novel Comparison of Evaluation Metrics for Gene Ontology Classifiers Reveals Drastic Performance Differences": Smin.ic.SimGIC.elab

```
# goa_pos:  data/uniprot.1000.genego.sc
# goa_neg:  data/uniprot.1000.genego.neg.sc
# obo_file: data/go.obo
# ic_file:  data/ic.ext.tab
# prop_par: T
# rot_pos:  T
# R:        2
# rseed:    1
# mode:     LIST=go,TH=th,SUMF1=mean,SUMF2=max,SF=SimGIC,SIMF=NULL,MINCS=10,GOC=46316
0.000000	0.100416	0.200370	0.300324	0.400278	0.500231	0.600185	0.700139	0.800093	0.900046	1.000000
0.491197	0.514010	0.475345	0.283816	0.241817	0.251998	0.174403	0.156660	0.092049	0.072680	0.030642
0.534146	0.424958	0.434747	0.325346	0.286724	0.226939	0.263365	0.139454	0.111950	0.078360	0.036155
0.421562	0.417310	0.395520	0.377651	0.237908	0.276183	0.226288	0.158325	0.128185	0.071539	0.030324
0.601488	0.562805	0.332179	0.379872	0.237369	0.297156	0.159729	0.154790	0.096015	0.065380	0.030433
0.584221	0.561147	0.462514	0.332699	0.264388	0.248821	0.244727	0.184656	0.135080	0.086411	0.032040
0.545199	0.421920	0.364316	0.364166	0.239894	0.280388	0.233235	0.180634	0.125132	0.080030	0.031212
0.399871	0.601108	0.458230	0.406737	0.296755	0.266894	0.170974	0.134119	0.127213	0.070380	0.030549
0.624399	0.406150	0.374289	0.284366	0.227360	0.250086	0.221102	0.135448	0.124161	0.082293	0.032838
0.554044	0.546783	0.339040	0.404195	0.299131	0.197085	0.165807	0.176839	0.113124	0.070718	0.033158
0.578995	0.533156	0.306082	0.282310	0.328738	0.306609	0.164823	0.142473	0.105381	0.069873	0.034610
0.488734	0.400207	0.469093	0.277379	0.232962	0.215858	0.230474	0.177077	0.098900	0.078069	0.033576
0.417430	0.513864	0.335259	0.289994	0.350245	0.244532	0.167395	0.161342	0.101548	0.070590	0.035303
0.640641	0.549872	0.457904	0.346289	0.304838	0.220474	0.251948	0.131213	0.099887	0.077385	0.032739
0.683287	0.486279	0.470133	0.407443	0.239969	0.241544	0.155713	0.144298	0.107137	0.065545	0.032188
0.420066	0.495467	0.395590	0.358186	0.229462	0.202375	0.161141	0.147271	0.099713	0.073743	0.031760
0.550919	0.511740	0.316047	0.359283	0.319972	0.315861	0.210301	0.142107	0.129682	0.081289	0.033818
0.693350	0.390666	0.308445	0.412101	0.259431	0.219738	0.161630	0.192104	0.113753	0.081238	0.033928
0.483779	0.346512	0.483060	0.409753	0.232946	0.217933	0.213334	0.126825	0.095341	0.081239	0.032482
0.518071	0.401432	0.381920	0.362454	0.257334	0.260504	0.254485	0.149251	0.128492	0.080500	0.031345
0.408918	0.399067	0.374943	0.302032	0.346719	0.259334	0.173185	0.129266	0.090143	0.079944	0.031801
0.624333	0.348451	0.411207	0.338295	0.315431	0.295579	0.188994	0.156784	0.104173	0.082842	0.032777
0.576511	0.344837	0.338118	0.280425	0.273081	0.273411	0.181478	0.129805	0.112925	0.073265	0.032013
0.663586	0.505457	0.455650	0.283529	0.353033	0.192949	0.184942	0.146097	0.112994	0.056462	0.028641
0.392221	0.589655	0.348065	0.339668	0.382176	0.252550	0.219274	0.149431	0.111223	0.076926	0.032307
0.551765	0.593845	0.388448	0.366074	0.329315	0.245208	0.195090	0.136994	0.143625	0.086962	0.031331
0.469300	0.431582	0.406630	0.285771	0.374476	0.227723	0.217899	0.171047	0.139123	0.078613	0.036257
0.379688	0.379031	0.446463	0.322058	0.285502	0.301240	0.194205	0.165645	0.089203	0.068221	0.032326
0.681664	0.558381	0.378928	0.381546	0.264166	0.224432	0.193118	0.203592	0.110537	0.069453	0.033771
0.489206	0.342784	0.450516	0.441609	0.254672	0.282465	0.161068	0.148952	0.129268	0.071878	0.032780
0.519321	0.398106	0.499727	0.363616	0.308356	0.269969	0.187163	0.131251	0.105105	0.072344	0.032400
0.381985	0.394858	0.472331	0.268049	0.288609	0.312642	0.246482	0.201556	0.143806	0.070306	0.031901
0.491432	0.510630	0.345763	0.343860	0.253058	0.285560	0.166387	0.205724	0.138180	0.092952	0.033051
0.378008	0.498220	0.308432	0.306018	0.234183	0.192768	0.202520	0.162357	0.094697	0.076103	0.030537
0.444927	0.448651	0.309239	0.307213	0.274526	0.281070	0.167689	0.146100	0.098602	0.078825	0.031300
0.692450	0.361910	0.475172	0.308035	0.260016	0.204403	0.229454	0.129789	0.122484	0.059895	0.034920
0.449802	0.607657	0.335679	0.390210	0.271246	0.211050	0.196007	0.154240	0.137849	0.072855	0.032797
0.552733	0.411096	0.497536	0.330304	0.325684	0.282158	0.162009	0.129425	0.133069	0.071136	0.031302
0.450772	0.507880	0.373167	0.286130	0.282326	0.213555	0.223723	0.190449	0.108710	0.072842	0.035024
0.518869	0.383339	0.500346	0.406928	0.380994	0.267306	0.214992	0.207334	0.102103	0.073398	0.034531
0.397105	0.463248	0.354048	0.271635	0.345500	0.308496	0.191257	0.172217	0.129078	0.073427	0.030741
0.640991	0.604796	0.354187	0.320833	0.337276	0.322943	0.199713	0.170834	0.099705	0.078609	0.034159
0.408879	0.434557	0.406852	0.300962	0.279437	0.276588	0.218312	0.153694	0.123046	0.077403	0.030269
0.620805	0.436051	0.472840	0.287294	0.267409	0.265452	0.235203	0.143242	0.101224	0.080389	0.033662
0.561404	0.451623	0.509312	0.339278	0.351879	0.236584	0.235648	0.131262	0.112132	0.075729	0.035203
0.677101	0.548461	0.434918	0.424685	0.297790	0.255424	0.241127	0.183677	0.111017	0.060017	0.031715
0.525537	0.554028	0.390022	0.457394	0.284941	0.318347	0.226183	0.178561	0.133245	0.070824	0.032310
0.498056	0.598942	0.334680	0.301373	0.256073	0.264532	0.184496	0.135126	0.104346	0.076954	0.032288
0.420649	0.398133	0.311532	0.408112	0.324192	0.232362	0.218413	0.194966	0.138229	0.062571	0.032305
0.677773	0.599093	0.479454	0.441514	0.348839	0.263617	0.196449	0.180799	0.102272	0.077514	0.034285
0.415475	0.504579	0.315197	0.264028	0.358282	0.232134	0.231310	0.169968	0.131974	0.077818	0.032733
0.402896	0.427326	0.528832	0.326076	0.291326	0.319737	0.195202	0.142855	0.095396	0.082595	0.034193
0.452443	0.384301	0.533623	0.262133	0.325598	0.247962	0.184077	0.124579	0.135401	0.064500	0.029807
0.496496	0.477343	0.414578	0.316466	0.331319	0.287944	0.239336	0.166055	0.095641	0.079696	0.033229
0.685573	0.471779	0.416611	0.300542	0.307318	0.191782	0.181383	0.135152	0.106459	0.070669	0.030577
0.568971	0.569346	0.349140	0.255894	0.302113	0.226955	0.229016	0.177266	0.109574	0.082187	0.032566
0.416411	0.409237	0.298967	0.397842	0.279742	0.190767	0.212035	0.147033	0.123422	0.067739	0.032703
0.399027	0.488931	0.452210	0.334394	0.292029	0.232096	0.171198	0.176632	0.106970	0.075847	0.032527
0.575613	0.578913	0.309752	0.334367	0.276676	0.226493	0.182744	0.160483	0.132644	0.081845	0.033398
0.464672	0.357044	0.319958	0.308461	0.290124	0.254494	0.232036	0.157890	0.092679	0.059142	0.031652
0.457822	0.334052	0.401835	0.391863	0.249803	0.296350	0.205347	0.170543	0.128235	0.076976	0.032238
0.539358	0.391044	0.380508	0.378256	0.254046	0.266480	0.247867	0.156471	0.097082	0.080564	0.033739
0.625043	0.366013	0.385910	0.314423	0.321375	0.279969	0.179593	0.134717	0.103891	0.064763	0.031936
0.465895	0.501117	0.434158	0.354964	0.275170	0.241935	0.196895	0.157567	0.091896	0.071109	0.033902
0.590689	0.389699	0.490758	0.336361	0.250890	0.241100	0.162555	0.189647	0.114141	0.068831	0.032539
0.605907	0.409878	0.499441	0.440781	0.283810	0.297170	0.241652	0.154868	0.132907	0.059044	0.030561
0.612081	0.397085	0.423288	0.313407	0.332523	0.186524	0.209027	0.133813	0.123997	0.066058	0.031460
0.613477	0.475641	0.356199	0.373459	0.340560	0.276584	0.225315	0.159939	0.108075	0.086282	0.031258
0.482090	0.403138	0.373376	0.450419	0.271082	0.192543	0.200740	0.181104	0.126399	0.072711	0.034106
0.601962	0.516834	0.382935	0.468381	0.369477	0.243818	0.253089	0.143229	0.138739	0.063271	0.033263
0.408870	0.338995	0.477372	0.399903	0.322079	0.211547	0.173822	0.201726	0.118439	0.063431	0.032169
0.468064	0.535772	0.487588	0.445818	0.258211	0.247182	0.192762	0.143056	0.113447	0.064578	0.032426
0.588243	0.533689	0.444627	0.397471	0.262780	0.317074	0.220239	0.169053	0.096984	0.065451	0.031311
0.415485	0.398916	0.477518	0.383421	0.295002	0.222533	0.254210	0.189136	0.140273	0.074065	0.033439
0.424396	0.411812	0.407925	0.313464	0.271933	0.270767	0.179129	0.176478	0.124980	0.074235	0.034135
0.636010	0.350458	0.316662	0.332882	0.333368	0.278496	0.191317	0.132546	0.104777	0.074088	0.032871
0.512962	0.476631	0.522082	0.278747	0.256789	0.263779	0.206471	0.193137	0.103860	0.060288	0.032592
0.512205	0.521582	0.311724	0.333160	0.278358	0.248102	0.162743	0.195824	0.098500	0.082898	0.031038
0.431626	0.487788	0.406438	0.387442	0.365560	0.270609	0.254713	0.152469	0.095413	0.068406	0.030387
0.397959	0.427816	0.411249	0.365850	0.281615	0.245592	0.189636	0.148698	0.121371	0.067597	0.029149
0.392068	0.616465	0.390336	0.382916	0.242764	0.304902	0.181622	0.179533	0.109303	0.073720	0.028941
0.527861	0.357592	0.454464	0.387174	0.324531	0.286107	0.240593	0.174683	0.126277	0.074384	0.032418
0.650369	0.435769	0.374463	0.275740	0.300881	0.201271	0.221458	0.183562	0.143450	0.088103	0.033775
0.573467	0.332971	0.398143	0.431556	0.332748	0.269497	0.208360	0.131610	0.127161	0.079785	0.029866
0.514103	0.557530	0.495516	0.402382	0.308591	0.202454	0.221866	0.151833	0.129874	0.080098	0.031691
0.498717	0.351033	0.505340	0.454613	0.336279	0.244809	0.171372	0.166760	0.132493	0.075631	0.030236
0.457049	0.599614	0.515544	0.390888	0.236453	0.209656	0.155767	0.141585	0.092220	0.068525	0.030665
0.606855	0.369712	0.329606	0.265207	0.375728	0.233291	0.184952	0.133339	0.107776	0.075346	0.031298
0.552079	0.578463	0.356730	0.279187	0.348422	0.223315	0.184477	0.167700	0.136570	0.090498	0.033779
0.673849	0.516853	0.319080	0.368488	0.342837	0.266572	0.210151	0.124647	0.097138	0.069827	0.033948
0.388925	0.521654	0.386484	0.384441	0.245142	0.265327	0.172331	0.186080	0.143690	0.074319	0.033131
0.693279	0.369943	0.371470	0.351343	0.228625	0.288493	0.197415	0.172837	0.121585	0.088395	0.035111
0.589850	0.498678	0.328310	0.469604	0.316452	0.255802	0.195726	0.147158	0.105747	0.077378	0.033030
0.412403	0.368033	0.439115	0.341616	0.242411	0.242315	0.199853	0.143787	0.138354	0.072866	0.032907
0.672564	0.494693	0.391167	0.448491	0.300436	0.278043	0.266869	0.200375	0.101063	0.065189	0.030444
0.480167	0.450622	0.471295	0.295978	0.241472	0.216282	0.161860	0.160175	0.101090	0.078950	0.032514
0.565529	0.496277	0.512490	0.323542	0.316304	0.222484	0.194293	0.128824	0.133673	0.076715	0.034071
0.588312	0.397038	0.517122	0.458813	0.333338	0.294156	0.226864	0.122890	0.091684	0.077813	0.034051
0.562976	0.489485	0.494842	0.355754	0.309224	0.232131	0.225017	0.174548	0.131590	0.077107	0.033540
0.495823	0.342984	0.504367	0.444923	0.237084	0.313571	0.196318	0.131513	0.109170	0.081463	0.034171
0.498542	0.372609	0.430378	0.398154	0.305726	0.247225	0.194533	0.148414	0.107171	0.060327	0.033371
0.685517	0.463561	0.455138	0.288265	0.304901	0.316930	0.191019	0.200938	0.111675	0.067654	0.033082
0.508146	0.350428	0.483632	0.304278	0.316878	0.244810	0.169151	0.150583	0.106597	0.085505	0.033587
0.656631	0.332976	0.380335	0.330562	0.232545	0.197831	0.218738	0.173099	0.107191	0.069359	0.030727
0.549635	0.350880	0.511254	0.404729	0.248642	0.273101	0.200568	0.133558	0.135304	0.067622	0.032101
0.541496	0.451742	0.331017	0.372531	0.355365	0.277734	0.194747	0.181851	0.123811	0.069910	0.032295
0.387867	0.509871	0.391719	0.286107	0.356505	0.306361	0.162613	0.150833	0.131133	0.062323	0.032710
0.647036	0.345569	0.417651	0.442678	0.286648	0.203467	0.162396	0.159858	0.095457	0.069628	0.033502
0.410471	0.391119	0.458835	0.318607	0.317387	0.292449	0.239601	0.166631	0.132615	0.078051	0.032719
0.483704	0.587769	0.429413	0.312196	0.376501	0.201851	0.190988	0.175209	0.103751	0.072486	0.035514
0.562200	0.559734	0.422010	0.337794	0.233660	0.254921	0.201307	0.148885	0.113487	0.062739	0.031667
0.410895	0.459210	0.487651	0.320992	0.276601	0.282969	0.255989	0.142792	0.103509	0.080965	0.033032
0.549587	0.459972	0.439060	0.315831	0.306296	0.284983	0.161361	0.158206	0.111150	0.070578	0.031393
0.667130	0.567123	0.307865	0.321540	0.249719	0.217116	0.246880	0.144923	0.099491	0.072677	0.031434
0.466032	0.396377	0.412788	0.447051	0.250906	0.219112	0.233519	0.193686	0.123499	0.081721	0.032442
0.461945	0.434363	0.359842	0.405854	0.305825	0.232853	0.193875	0.129811	0.118345	0.073863	0.032144
0.611682	0.377559	0.469071	0.265298	0.258028	0.220847	0.239341	0.152084	0.098127	0.070940	0.029930
0.480386	0.597991	0.367994	0.340299	0.297478	0.217930	0.241559	0.189420	0.122878	0.074351	0.031679
0.596036	0.437805	0.374650	0.355189	0.311036	0.306741	0.235615	0.145370	0.102158	0.083092	0.030388
0.598280	0.463229	0.368203	0.334015	0.245800	0.202155	0.185726	0.187001	0.111678	0.085081	0.031769
0.380275	0.462067	0.480680	0.326832	0.328686	0.234807	0.207203	0.130257	0.100291	0.082480	0.030363
0.558556	0.381847	0.483881	0.356959	0.331298	0.192614	0.254503	0.194695	0.114339	0.068706	0.032045
0.522513	0.378173	0.498578	0.458306	0.375962	0.279160	0.182650	0.142650	0.100558	0.065273	0.030818
0.470857	0.400041	0.422735	0.337857	0.373175	0.315300	0.234440	0.192958	0.098664	0.070015	0.031487
0.422427	0.519259	0.387468	0.298087	0.281652	0.309951	0.204521	0.157524	0.119037	0.072481	0.034294
0.578836	0.450383	0.300234	0.386394	0.256844	0.220599	0.189455	0.137863	0.106031	0.066056	0.035024
0.399150	0.434815	0.372470	0.298633	0.281042	0.204553	0.235057	0.127653	0.108384	0.076055	0.033012
0.529992	0.468817	0.338019	0.325698	0.283321	0.279234	0.176265	0.150751	0.104051	0.082734	0.032530
0.587805	0.382125	0.301571	0.437333	0.314676	0.273858	0.218971	0.189268	0.094554	0.068997	0.032975
0.557680	0.612678	0.405938	0.293332	0.335703	0.237920	0.174512	0.150694	0.136927	0.070021	0.032243
0.579092	0.493722	0.329465	0.360945	0.319805	0.307632	0.190305	0.127731	0.126293	0.077724	0.030992
0.698583	0.484892	0.359703	0.270743	0.302941	0.225046	0.176769	0.140886	0.103554	0.071459	0.030860
0.613039	0.342663	0.530500	0.384552	0.358485	0.265476	0.207542	0.171627	0.120018	0.073884	0.032309
0.541105	0.497714	0.380159	0.417535	0.246926	0.291987	0.220222	0.141515	0.095919	0.075264	0.035689
0.520491	0.370203	0.333173	0.421463	0.393626	0.284718	0.217904	0.181630	0.105672	0.070777	0.032811
0.695959	0.478825	0.427111	0.332022	0.289639	0.312663	0.224972	0.149836	0.116727	0.066966	0.033070
0.640052	0.449859	0.480356	0.380225	0.275797	0.302082	0.223995	0.189538	0.105907	0.076562	0.029417
0.542653	0.426652	0.391036	0.283635	0.281128	0.299365	0.198957	0.132597	0.100413	0.073180	0.033735
0.453951	0.436073	0.380826	0.370770	0.307879	0.260068	0.163141	0.162442	0.100392	0.083094	0.031218
0.388104	0.358880	0.385453	0.449472	0.261169	0.268270	0.242409	0.155946	0.126284	0.069917	0.032700
0.577906	0.384851	0.359309	0.285777	0.268558	0.240797	0.207827	0.127077	0.136764	0.075961	0.031239
0.616140	0.470341	0.364915	0.448883	0.278110	0.203140	0.211266	0.178933	0.109054	0.078217	0.030361
0.497834	0.507523	0.385894	0.314779	0.381123	0.258354	0.250027	0.153519	0.111285	0.069788	0.031368
0.390553	0.560204	0.508916	0.415822	0.293936	0.216614	0.215023	0.185561	0.102789	0.073061	0.032504
0.479078	0.600524	0.460425	0.319860	0.375557	0.200587	0.156763	0.172245	0.136028	0.068712	0.032166
0.453802	0.430676	0.333310	0.380525	0.304431	0.268017	0.184146	0.159816	0.128167	0.073081	0.031904
0.655620	0.592798	0.337424	0.297357	0.254091	0.208263	0.213665	0.181944	0.117114	0.070686	0.032979
0.679166	0.342570	0.377129	0.321458	0.355020	0.322595	0.256498	0.126778	0.116801	0.084992	0.032526
0.492009	0.474062	0.481005	0.419720	0.240729	0.313113	0.230281	0.186512	0.105838	0.079244	0.030350
0.543029	0.454076	0.415385	0.313361	0.361885	0.258221	0.194053	0.129699	0.132885	0.066973	0.031870
0.508611	0.363327	0.412107	0.360860	0.297147	0.232164	0.198941	0.197325	0.115250	0.082832	0.030737
0.403032	0.497694	0.493578	0.292633	0.276797	0.196770	0.211436	0.125510	0.113095	0.081155	0.032454
0.581651	0.359736	0.354437	0.278060	0.230593	0.237947	0.248597	0.196371	0.093748	0.078757	0.031682
0.400411	0.464995	0.392955	0.362120	0.370632	0.222896	0.176773	0.151184	0.108961	0.081489	0.031384
0.414400	0.562909	0.478135	0.292548	0.342072	0.284315	0.249576	0.152075	0.106453	0.077857	0.032541
0.503517	0.522447	0.467086	0.403367	0.231565	0.235674	0.208200	0.159308	0.125673	0.069528	0.033112
0.503465	0.504133	0.438347	0.342691	0.296434	0.287175	0.169689	0.193286	0.118565	0.073595	0.031640
0.655987	0.392181	0.436253	0.394813	0.358461	0.236712	0.200535	0.160780	0.127810	0.072385	0.030498
0.454256	0.510684	0.419164	0.427665	0.289629	0.305995	0.196414	0.161779	0.111656	0.082321	0.034999
0.387099	0.428394	0.432322	0.385206	0.369502	0.207936	0.224540	0.144323	0.095898	0.062682	0.030544
0.615367	0.431064	0.379486	0.362395	0.278262	0.254632	0.195639	0.135441	0.114368	0.081733	0.032986
0.516555	0.487428	0.377629	0.397839	0.326536	0.287663	0.195798	0.189116	0.100760	0.081300	0.034162
0.452820	0.405150	0.510485	0.325396	0.370914	0.317224	0.242922	0.159007	0.139950	0.084734	0.035697
0.603678	0.491973	0.330931	0.389954	0.271151	0.267430	0.207916	0.194342	0.139098	0.067610	0.033455
0.397235	0.397762	0.508068	0.352226	0.301305	0.270011	0.206369	0.179908	0.128091	0.085468	0.031720
0.477557	0.426624	0.519559	0.261202	0.314546	0.305907	0.232858	0.172491	0.103472	0.082503	0.031475
0.504431	0.549639	0.487051	0.306397	0.267110	0.280463	0.241613	0.145268	0.093905	0.069520	0.030546
0.565760	0.349820	0.484702	0.417098	0.244233	0.218439	0.220356	0.187010	0.095207	0.080271	0.033351
0.386227	0.527914	0.434655	0.428929	0.276425	0.309921	0.224323	0.174550	0.100985	0.090053	0.030293
0.472599	0.421238	0.379023	0.421199	0.316881	0.221509	0.182691	0.143651	0.109999	0.063616	0.031436
0.636094	0.402286	0.302354	0.362749	0.358533	0.243950	0.228924	0.134349	0.097340	0.059872	0.032959
0.558352	0.538924	0.382487	0.411701	0.360687	0.210646	0.235547	0.196779	0.142154	0.070628	0.031301
0.437584	0.413935	0.350957	0.262321	0.351847	0.241058	0.176078	0.196104	0.097795	0.069087	0.033089
0.402973	0.606789	0.331246	0.387342	0.374687	0.258192	0.166540	0.161416	0.107894	0.081755	0.035057
0.407801	0.572147	0.431999	0.365151	0.280902	0.230453	0.202746	0.176272	0.135248	0.076094	0.035800
0.623018	0.431200	0.383421	0.276823	0.342127	0.311932	0.226586	0.150980	0.123745	0.064096	0.032984
0.634192	0.567975	0.419390	0.376002	0.284608	0.277699	0.223490	0.148633	0.103982	0.068201	0.031396
0.470307	0.478396	0.347789	0.388609	0.338583	0.208211	0.226936	0.127351	0.125912	0.089144	0.030704
0.564510	0.431895	0.464095	0.453293	0.254925	0.265167	0.189786	0.133002	0.098177	0.067121	0.035585
0.649702	0.456201	0.392311	0.341441	0.275715	0.194444	0.190226	0.134662	0.107226	0.084024	0.035639
0.391213	0.406578	0.451951	0.400270	0.311401	0.227281	0.216849	0.131694	0.094026	0.062513	0.031681
0.603175	0.408104	0.314524	0.393971	0.309657	0.198601	0.223260	0.135266	0.115978	0.071427	0.031719
0.508976	0.561057	0.385013	0.344348	0.287464	0.287863	0.168169	0.133365	0.111567	0.069928	0.030611
0.637775	0.522707	0.423293	0.382431	0.257274	0.200562	0.195146	0.166388	0.111440	0.073142	0.031833
0.410886	0.498625	0.355360	0.415567	0.355252	0.294696	0.229762	0.179548	0.133743	0.073361	0.032893
0.421661	0.422597	0.351420	0.331848	0.237384	0.240264	0.232276	0.126247	0.131519	0.071201	0.033227
0.574127	0.436925	0.403581	0.329904	0.294250	0.211619	0.194214	0.180525	0.118821	0.069474	0.032176
0.650295	0.414594	0.316962	0.265120	0.378613	0.265649	0.224134	0.149261	0.130616	0.061489	0.033302
0.504347	0.495053	0.304501	0.380373	0.286388	0.311003	0.201716	0.140744	0.121664	0.071734	0.032635
0.596985	0.608460	0.310968	0.457583	0.280001	0.253299	0.166561	0.176359	0.100374	0.074677	0.030602
0.488897	0.362073	0.333212	0.449732	0.346941	0.277111	0.207530	0.153336	0.096762	0.073634	0.031533
0.409027	0.427309	0.322171	0.455076	0.308971	0.243760	0.237656	0.162811	0.105989	0.075071	0.030666
0.502802	0.543246	0.471152	0.457140	0.271415	0.229495	0.255796	0.201622	0.139306	0.065481	0.034302
0.549301	0.349994	0.514559	0.346258	0.257219	0.317383	0.191211	0.192901	0.109466	0.065487	0.032024
0.440880	0.357708	0.361165	0.327090	0.370031	0.320953	0.238835	0.194033	0.127827	0.063211	0.033505
0.412739	0.354098	0.455177	0.328382	0.287292	0.195234	0.196881	0.144520	0.100629	0.062495	0.032070
0.575374	0.524342	0.321720	0.285259	0.330334	0.285746	0.202316	0.136686	0.100880	0.075618	0.031374
0.406596	0.579377	0.356973	0.375838	0.245384	0.254342	0.240672	0.154926	0.108382	0.068785	0.032377
0.619769	0.438483	0.406838	0.442686	0.269093	0.234496	0.222867	0.149528	0.129065	0.065397	0.032909
0.618022	0.561662	0.370077	0.325624	0.238266	0.274132	0.166812	0.172298	0.134638	0.067184	0.031791
0.470386	0.520274	0.341995	0.337469	0.300152	0.239796	0.228580	0.151645	0.101610	0.077362	0.032839
0.677463	0.359727	0.376743	0.386540	0.239352	0.196651	0.229423	0.194717	0.113351	0.068143	0.030401
0.387652	0.422818	0.318430	0.260882	0.358180	0.215436	0.228321	0.145842	0.114617	0.076932	0.033926
0.481524	0.382377	0.410915	0.312155	0.266395	0.308032	0.207738	0.152329	0.119084	0.076497	0.031835
0.689023	0.561775	0.388602	0.389127	0.274455	0.259975	0.246327	0.151867	0.125049	0.062261	0.031397
0.516944	0.357729	0.426790	0.273461	0.247076	0.204507	0.174950	0.179429	0.097456	0.067778	0.028865
0.650777	0.405752	0.320423	0.338792	0.285375	0.208615	0.216746	0.149169	0.133400	0.071394	0.032889
0.513481	0.445804	0.439106	0.310211	0.304171	0.263908	0.257087	0.151207	0.111721	0.063493	0.032667
0.625972	0.599081	0.317244	0.336909	0.291061	0.286255	0.174153	0.188524	0.103261	0.084869	0.033604
0.639660	0.611264	0.395327	0.369167	0.381701	0.193907	0.204699	0.137924	0.131913	0.066659	0.035415
0.537081	0.440158	0.443815	0.432716	0.270814	0.272226	0.250975	0.142385	0.105985	0.075768	0.033363
0.592604	0.342264	0.419057	0.409273	0.271725	0.202471	0.212100	0.180479	0.121117	0.079692	0.033447
0.420408	0.434016	0.350905	0.383675	0.253754	0.307898	0.195075	0.183857	0.112215	0.065603	0.030955
0.500179	0.446205	0.380342	0.331763	0.292420	0.198327	0.213099	0.189865	0.105177	0.083974	0.031618
0.602255	0.412770	0.483492	0.308217	0.329075	0.306951	0.263009	0.147101	0.138911	0.064273	0.032151
0.636678	0.527117	0.339714	0.339293	0.298463	0.191280	0.241578	0.148666	0.100469	0.070743	0.032029
0.583591	0.402210	0.542309	0.410898	0.268714	0.266339	0.237582	0.133586	0.151002	0.092368	0.034142
0.445036	0.436787	0.528484	0.422131	0.280678	0.237393	0.235068	0.188049	0.138654	0.074338	0.030294
0.467418	0.335559	0.316072	0.385288	0.250303	0.201191	0.230770	0.154283	0.116251	0.080134	0.030716
0.452487	0.510255	0.310754	0.285077	0.258698	0.294109	0.234931	0.174681	0.108181	0.065742	0.032727
0.482577	0.371697	0.345774	0.448093	0.263131	0.288901	0.192623	0.146912	0.106755	0.071810	0.030986
0.509262	0.426584	0.354358	0.430247	0.303470	0.309753	0.199135	0.183947	0.147814	0.087763	0.033221
0.481177	0.441118	0.459642	0.322413	0.363030	0.280015	0.192545	0.155029	0.121127	0.064275	0.033527
0.663209	0.388662	0.460250	0.329479	0.233719	0.247442	0.192716	0.176428	0.121603	0.078266	0.032608
0.583307	0.468849	0.515463	0.309327	0.274314	0.235075	0.214455	0.173797	0.113228	0.074665	0.033590
0.442691	0.421654	0.363461	0.407476	0.360023	0.224886	0.257840	0.155411	0.119792	0.070615	0.034682
0.635326	0.565212	0.305908	0.440524	0.268593	0.274886	0.185901	0.143647	0.141657	0.080021	0.031604
0.477710	0.600282	0.437268	0.307107	0.316536	0.220452	0.175526	0.155723	0.137597	0.068179	0.034067
0.667567	0.457137	0.402074	0.337602	0.245116	0.253725	0.195336	0.156502	0.117691	0.073524	0.031035
0.625505	0.477124	0.393853	0.433889	0.263516	0.226310	0.191958	0.200522	0.097498	0.073673	0.031898
0.604056	0.606250	0.469803	0.441482	0.369776	0.257494	0.211075	0.183665	0.107495	0.067262	0.033610
0.414831	0.421982	0.370485	0.446427	0.233410	0.220296	0.206241	0.134179	0.114859	0.083468	0.033013
0.445433	0.500112	0.534428	0.451598	0.326598	0.215741	0.202778	0.165157	0.128437	0.063117	0.033844
0.561890	0.513981	0.323719	0.350247	0.239245	0.262355	0.191364	0.152501	0.109585	0.085910	0.031889
0.651142	0.490290	0.487201	0.396078	0.242022	0.233497	0.166478	0.148973	0.098741	0.079225	0.033526
0.526017	0.617385	0.428106	0.331682	0.236789	0.266350	0.261216	0.159377	0.123787	0.078888	0.033456
0.564327	0.516209	0.415430	0.420235	0.238478	0.212041	0.177921	0.119396	0.112791	0.063966	0.031733
0.538352	0.610445	0.392728	0.416801	0.248327	0.269613	0.187760	0.191916	0.094193	0.066348	0.032039
0.526639	0.405602	0.527728	0.337029	0.359676	0.271540	0.244145	0.166835	0.120375	0.074639	0.031121
0.559280	0.425704	0.376444	0.274788	0.272678	0.197212	0.217721	0.188536	0.117003	0.071672	0.031480
0.476258	0.436910	0.440841	0.328926	0.249157	0.194152	0.220988	0.148941	0.096697	0.083185	0.030758
0.582724	0.344202	0.402960	0.299267	0.300615	0.223062	0.231262	0.128323	0.128264	0.076918	0.032597
0.586979	0.346590	0.417137	0.359847	0.270936	0.210276	0.209224	0.163015	0.114004	0.062829	0.031475
0.454339	0.515787	0.403331	0.305323	0.241696	0.263645	0.208651	0.125101	0.098615	0.062286	0.032467
0.521200	0.342065	0.528645	0.376945	0.364655	0.255821	0.160340	0.156888	0.129221	0.075643	0.032811
0.619053	0.357722	0.355427	0.326601	0.301892	0.266980	0.167563	0.174824	0.140792	0.085367	0.032456
0.550994	0.363034	0.337083	0.407633	0.311623	0.254163	0.214708	0.191027	0.115897	0.073580	0.033397
0.548160	0.438417	0.313859	0.321959	0.371862	0.273146	0.204699	0.145915	0.136186	0.075579	0.035628
0.417535	0.373039	0.525440	0.317817	0.322331	0.200587	0.247733	0.194146	0.130783	0.070865	0.031447
0.447078	0.356735	0.306941	0.342538	0.268755	0.233195	0.246241	0.182554	0.105972	0.063896	0.030855
0.603918	0.470841	0.318622	0.416167	0.246746	0.316660	0.235614	0.201081	0.100377	0.065012	0.032910
0.523673	0.537468	0.438378	0.295935	0.351809	0.279452	0.193344	0.171768	0.119533	0.086340	0.034356
0.687082	0.368237	0.380483	0.437951	0.235926	0.301286	0.235216	0.132716	0.124960	0.083520	0.031537
0.396207	0.372261	0.349462	0.321174	0.325615	0.193652	0.161517	0.180786	0.094245	0.064563	0.033148
0.581633	0.435026	0.503154	0.280266	0.294795	0.204955	0.176677	0.155854	0.101984	0.067149	0.035296
0.572166	0.439422	0.301128	0.332565	0.243912	0.216966	0.237717	0.156375	0.140548	0.081503	0.033015
0.619195	0.559728	0.354491	0.375617	0.245423	0.198353	0.235414	0.187344	0.114541	0.075100	0.033802
0.402940	0.423580	0.355535	0.435781	0.291233	0.245442	0.189977	0.184698	0.104374	0.075138	0.031813
0.477315	0.445778	0.418404	0.428584	0.278282	0.236692	0.227429	0.178018	0.112749	0.073910	0.032719
0.536278	0.433553	0.382744	0.318561	0.231578	0.250813	0.152700	0.145041	0.121536	0.059387	0.029651
0.588708	0.398628	0.358509	0.443231	0.250348	0.215539	0.246795	0.141943	0.095659	0.070495	0.035351
0.584956	0.431187	0.501369	0.309025	0.344101	0.221997	0.249222	0.189433	0.096117	0.073506	0.032186
0.650640	0.335139	0.458019	0.450183	0.252779	0.296688	0.167001	0.119247	0.087466	0.072873	0.031821
0.411777	0.341769	0.350519	0.372036	0.255482	0.212446	0.165295	0.170629	0.113132	0.073506	0.031784
0.452719	0.341995	0.305616	0.400368	0.273836	0.265469	0.199441	0.198901	0.141957	0.076383	0.032821
0.440429	0.398623	0.311866	0.281143	0.352593	0.248560	0.246410	0.151649	0.110932	0.072047	0.032603
0.546652	0.437912	0.518449	0.362819	0.351637	0.214981	0.210717	0.139410	0.122688	0.069174	0.032050
0.453189	0.374742	0.298066	0.308489	0.353754	0.238126	0.191079	0.152230	0.125147	0.077607	0.032551
0.409116	0.458507	0.294252	0.391162	0.303311	0.198589	0.214862	0.132345	0.116169	0.068061	0.032236
0.452448	0.508392	0.524404	0.285239	0.307160	0.288550	0.237156	0.163008	0.094846	0.065762	0.033247
0.593591	0.451884	0.463495	0.427712	0.233788	0.251679	0.165079	0.183063	0.092482	0.068859	0.031970
0.485965	0.347536	0.428501	0.356032	0.335796	0.250179	0.194815	0.187712	0.122349	0.076598	0.029550
0.416011	0.494088	0.401030	0.406286	0.360441	0.221003	0.169347	0.157530	0.123526	0.077787	0.030898
0.525377	0.543782	0.476809	0.397012	0.265761	0.196406	0.204955	0.151164	0.118498	0.063569	0.033973
0.575449	0.498031	0.356751	0.331812	0.273589	0.306276	0.168202	0.160774	0.135061	0.074338	0.032384
0.420358	0.407621	0.380895	0.367073	0.324773	0.281104	0.169181	0.188754	0.137248	0.072385	0.033342
0.542264	0.534795	0.372404	0.325059	0.313183	0.202669	0.200860	0.180329	0.103154	0.078223	0.031820
0.667321	0.445202	0.525390	0.441407	0.381460	0.241005	0.244164	0.194284	0.102672	0.069920	0.032062
0.382971	0.398642	0.435884	0.287514	0.270759	0.225811	0.199501	0.146331	0.130665	0.081361	0.034939
0.637596	0.370832	0.357943	0.374845	0.273069	0.254761	0.203205	0.185309	0.118316	0.085110	0.031959
0.535608	0.377965	0.395447	0.301374	0.281462	0.205374	0.250277	0.157771	0.120791	0.070124	0.032040
0.595972	0.527548	0.430522	0.322330	0.333374	0.312211	0.213681	0.137572	0.135685	0.069581	0.032530
0.604580	0.542174	0.412177	0.263468	0.261203	0.237805	0.206539	0.144777	0.136945	0.065432	0.033051
0.578529	0.529868	0.412828	0.409043	0.233798	0.230620	0.194210	0.166242	0.138919	0.083485	0.034363
0.606188	0.445498	0.367956	0.308802	0.344353	0.313462	0.195816	0.130062	0.106460	0.058038	0.032338
0.382577	0.558650	0.306653	0.375436	0.330704	0.255263	0.242034	0.138385	0.106897	0.082142	0.031859
0.381975	0.443142	0.377443	0.389392	0.245888	0.210356	0.222190	0.182898	0.099171	0.069893	0.030687
0.394798	0.547146	0.530395	0.451701	0.389843	0.235595	0.243987	0.171759	0.112020	0.079724	0.031139
0.410205	0.585615	0.432291	0.454196	0.323718	0.203313	0.192927	0.146832	0.101413	0.084928	0.032964
0.695778	0.522731	0.479523	0.456356	0.251661	0.205665	0.196992	0.138849	0.090649	0.075360	0.032107
0.451103	0.596369	0.403399	0.295735	0.278236	0.280317	0.250356	0.161144	0.110717	0.072101	0.032921
0.692152	0.584447	0.339617	0.330007	0.313997	0.302536	0.237665	0.143201	0.109024	0.061452	0.029489
0.498979	0.521040	0.518223	0.408271	0.264783	0.224163	0.238337	0.178236	0.115012	0.066550	0.030236
0.425078	0.598373	0.501862	0.413185	0.295781	0.212716	0.202164	0.167976	0.107778	0.075458	0.032494
0.635387	0.340139	0.531705	0.264651	0.378897	0.231790	0.193979	0.133542	0.116761	0.085493	0.032748
0.564663	0.482710	0.496401	0.330279	0.346878	0.281966	0.203927	0.152326	0.108154	0.080526	0.031916
0.562245	0.381555	0.485053	0.413420	0.277459	0.251319	0.170552	0.147650	0.110170	0.080240	0.035413
0.404186	0.605099	0.452976	0.319107	0.346881	0.207693	0.243169	0.177368	0.104010	0.086273	0.031147
0.375071	0.448282	0.503835	0.325380	0.300130	0.234461	0.191770	0.153615	0.102075	0.061968	0.032426
0.657357	0.430163	0.422989	0.294111	0.386214	0.231585	0.187354	0.159399	0.109557	0.065272	0.031830
0.683171	0.428386	0.359502	0.316337	0.351337	0.256065	0.220584	0.179271	0.130241	0.079690	0.031517
0.455976	0.441810	0.399185	0.284575	0.369950	0.291687	0.241316	0.181764	0.125528	0.064084	0.030168
0.411887	0.475739	0.481873	0.349972	0.351434	0.200157	0.192661	0.180266	0.100064	0.083560	0.032472
0.683147	0.601914	0.418874	0.361447	0.284420	0.229807	0.169351	0.149999	0.143004	0.072549	0.033230
0.555746	0.521817	0.467739	0.400666	0.379773	0.285205	0.190927	0.169679	0.107959	0.065561	0.029838
0.569447	0.431492	0.317390	0.447827	0.278677	0.280448	0.251632	0.146833	0.104240	0.073698	0.032473
0.589020	0.510559	0.422760	0.281363	0.284723	0.278686	0.251066	0.195581	0.137997	0.068107	0.033178
0.432191	0.528691	0.458177	0.445365	0.275796	0.285038	0.183331	0.191674	0.118977	0.070677	0.033537
0.411142	0.393947	0.510272	0.256931	0.283149	0.292914	0.185580	0.183232	0.099338	0.087685	0.034844
0.478093	0.400190	0.415072	0.285731	0.246994	0.288569	0.240406	0.178765	0.105461	0.085660	0.030548
0.603359	0.594608	0.303536	0.360840	0.371783	0.203247	0.239189	0.150605	0.133135	0.077536	0.034182
0.425884	0.546961	0.501474	0.447712	0.244253	0.199542	0.239237	0.150614	0.119349	0.086239	0.035713
0.427340	0.372605	0.404381	0.425785	0.333929	0.209168	0.199452	0.133594	0.100678	0.074861	0.034540
0.449987	0.354369	0.469068	0.392805	0.236313	0.219285	0.255690	0.162419	0.124183	0.074235	0.034067
0.420171	0.366513	0.484563	0.388522	0.339723	0.315916	0.184618	0.147697	0.113721	0.074326	0.032131
0.394765	0.461222	0.460646	0.449893	0.375217	0.230154	0.201262	0.147097	0.107219	0.072297	0.029156
0.676489	0.437993	0.349939	0.312291	0.361384	0.208294	0.186977	0.175268	0.112341	0.069510	0.031762
0.678216	0.446137	0.488790	0.347086	0.328534	0.293953	0.181432	0.118351	0.128837	0.071182	0.031794
0.572310	0.594198	0.456678	0.295406	0.363508	0.297492	0.212502	0.151510	0.109093	0.062729	0.032487
0.519091	0.383774	0.477820	0.353747	0.282131	0.291524	0.213137	0.168022	0.109557	0.075970	0.031797
0.562801	0.526842	0.392613	0.435224	0.338096	0.262166	0.211518	0.144857	0.119356	0.064655	0.028883
0.574654	0.541956	0.513553	0.367774	0.379828	0.291365	0.177320	0.141856	0.128038	0.067663	0.034104
0.590688	0.411611	0.463160	0.328396	0.297009	0.313843	0.264763	0.201064	0.100548	0.071490	0.032222
0.393848	0.534895	0.381696	0.275795	0.330847	0.203137	0.188238	0.167482	0.102825	0.064040	0.030940
0.429897	0.340731	0.332819	0.339797	0.239358	0.263257	0.251125	0.187580	0.127346	0.081796	0.033891
0.483912	0.350072	0.394125	0.304302	0.284845	0.242845	0.181275	0.152589	0.105907	0.073433	0.031408
0.573200	0.444190	0.418404	0.384559	0.307523	0.272964	0.188750	0.182249	0.123854	0.078435	0.033065
0.536476	0.600773	0.396519	0.289460	0.322271	0.266327	0.166277	0.154114	0.094949	0.060510	0.030099
0.417494	0.417719	0.513942	0.326306	0.340041	0.216197	0.192366	0.151444	0.112968	0.061456	0.029549
0.617575	0.417450	0.432380	0.287515	0.242721	0.225734	0.251177	0.143572	0.123637	0.070733	0.033984
0.655966	0.394024	0.472982	0.325860	0.310504	0.228395	0.252193	0.130493	0.142173	0.072789	0.033438
0.501294	0.490885	0.422488	0.428007	0.274320	0.292548	0.177578	0.190762	0.110648	0.069550	0.031179
0.400134	0.435163	0.353856	0.383679	0.319070	0.254893	0.200602	0.153551	0.111205	0.084361	0.031339
0.421758	0.363764	0.493264	0.417914	0.381925	0.295213	0.225775	0.137288	0.099535	0.068770	0.033735
0.474616	0.362737	0.438168	0.334610	0.238842	0.215042	0.180278	0.170171	0.117111	0.065133	0.033080
0.473560	0.345685	0.380756	0.364039	0.311169	0.240456	0.186977	0.174399	0.107776	0.079000	0.029905
0.561030	0.562891	0.421824	0.441581	0.379687	0.274568	0.218376	0.183759	0.118590	0.085224	0.033286
0.687277	0.398887	0.384998	0.332824	0.234879	0.199345	0.177644	0.145966	0.126456	0.082875	0.032898
0.662346	0.558463	0.420547	0.334675	0.243523	0.196737	0.166785	0.146405	0.140336	0.065113	0.032935
0.429013	0.434857	0.496228	0.376968	0.310377	0.238935	0.257415	0.183090	0.121883	0.079278	0.033116
0.514768	0.364007	0.373460	0.440612	0.390899	0.205353	0.210641	0.163624	0.132490	0.067921	0.033572
0.483301	0.530061	0.505193	0.439926	0.348316	0.297627	0.217814	0.179495	0.134659	0.081829	0.032517
0.479279	0.488110	0.412921	0.387380	0.276974	0.259104	0.191419	0.144713	0.134408	0.081376	0.033119
0.562851	0.445675	0.487465	0.447868	0.227610	0.274334	0.210791	0.137538	0.106497	0.071416	0.033888
0.405921	0.415793	0.421548	0.323024	0.333419	0.194883	0.160046	0.193935	0.119314	0.066455	0.030102
0.613465	0.381400	0.357172	0.405168	0.354128	0.259662	0.203750	0.178827	0.110029	0.070074	0.030795
0.614506	0.581204	0.499621	0.406892	0.277595	0.308557	0.153756	0.186277	0.107363	0.075149	0.035629
0.609251	0.381317	0.478401	0.308766	0.268857	0.299382	0.225493	0.166873	0.120186	0.065519	0.032647
0.604173	0.511076	0.310140	0.440553	0.248321	0.215533	0.218423	0.130677	0.110251	0.087109	0.031989
0.685172	0.595821	0.478843	0.401573	0.356051	0.313356	0.177010	0.129053	0.097808	0.077368	0.031997
0.390909	0.489686	0.427835	0.393310	0.303278	0.261478	0.229537	0.197544	0.107113	0.071000	0.033074
0.625301	0.418413	0.372951	0.380599	0.270564	0.259095	0.165336	0.152263	0.113527	0.063477	0.032616
0.448547	0.401452	0.380956	0.321618	0.292983	0.260569	0.216861	0.139672	0.112473	0.060210	0.028522
0.405754	0.613506	0.453716	0.451862	0.254260	0.237182	0.199396	0.141449	0.124071	0.075068	0.035907
0.443276	0.371159	0.407745	0.303344	0.283972	0.232560	0.172955	0.147950	0.116761	0.072255	0.036683
0.610246	0.355015	0.328764	0.301491	0.316221	0.213666	0.157832	0.192362	0.103287	0.084641	0.034634
0.663732	0.426484	0.314578	0.280323	0.288864	0.227471	0.169774	0.123979	0.129219	0.076953	0.033053
0.374160	0.466189	0.323683	0.347115	0.309499	0.299205	0.215754	0.169923	0.098879	0.074221	0.031105
0.486809	0.544546	0.458090	0.271327	0.344155	0.249429	0.208079	0.135244	0.088358	0.067589	0.031504
0.595641	0.464123	0.446012	0.271943	0.344440	0.242473	0.224211	0.192879	0.099770	0.072543	0.032236
0.535677	0.425077	0.505071	0.445702	0.305687	0.244130	0.261162	0.187177	0.130055	0.085148	0.032138
0.490305	0.459422	0.355506	0.323630	0.346963	0.263057	0.196185	0.178256	0.116816	0.071034	0.031818
0.381117	0.390943	0.313962	0.297124	0.290045	0.265596	0.177625	0.145656	0.090603	0.071983	0.031002
0.533826	0.354267	0.381071	0.280369	0.342300	0.311643	0.227635	0.139665	0.109967	0.085301	0.032127
0.693618	0.552601	0.320000	0.354049	0.223949	0.210914	0.174088	0.195134	0.107373	0.080991	0.033868
0.638331	0.397508	0.482569	0.326336	0.296171	0.229503	0.235772	0.198275	0.134065	0.070413	0.030254
0.606000	0.466028	0.482365	0.418363	0.301020	0.290401	0.172789	0.180756	0.108265	0.075514	0.032000
0.639045	0.541062	0.453757	0.426194	0.299344	0.260942	0.227139	0.190901	0.119925	0.064836	0.029292
0.416622	0.341029	0.432777	0.350214	0.374346	0.295867	0.207298	0.139913	0.100065	0.072277	0.033155
0.400227	0.421660	0.474382	0.434177	0.262078	0.198801	0.175889	0.156304	0.103854	0.078937	0.030564
0.484767	0.443669	0.485614	0.368901	0.303020	0.200744	0.187950	0.129246	0.106196	0.069362	0.035103
0.454424	0.473227	0.381480	0.365496	0.297812	0.210562	0.204211	0.185718	0.114421	0.087783	0.033777
0.531955	0.611581	0.367631	0.332772	0.385440	0.287613	0.253363	0.159207	0.147931	0.066719	0.030320
0.539844	0.511484	0.483084	0.341407	0.357766	0.235176	0.182906	0.189860	0.138778	0.083751	0.032915
0.461217	0.573219	0.406287	0.273591	0.242672	0.287514	0.192621	0.155713	0.110223	0.072877	0.032807
0.480146	0.345572	0.524108	0.364943	0.358752	0.248634	0.201923	0.179070	0.105274	0.079860	0.030511
0.600677	0.411276	0.358357	0.276478	0.245998	0.218540	0.164732	0.196323	0.112184	0.067221	0.032209
0.625261	0.349251	0.322751	0.393619	0.229441	0.208834	0.192901	0.162917	0.121314	0.081361	0.031017
0.636453	0.614103	0.451096	0.300204	0.262289	0.199258	0.195725	0.175788	0.130285	0.064094	0.031586
0.628685	0.448944	0.462366	0.409872	0.335287	0.257605	0.222223	0.188702	0.142209	0.071942	0.033298
0.537063	0.548639	0.400947	0.441063	0.368800	0.222303	0.180654	0.125067	0.111684	0.072474	0.029031
0.492424	0.414302	0.331867	0.337070	0.373634	0.271284	0.186501	0.149782	0.138959	0.068482	0.032653
0.465116	0.401645	0.407158	0.286772	0.272890	0.276936	0.245649	0.133397	0.114993	0.089068	0.033927
0.530512	0.473077	0.336398	0.410099	0.295907	0.308665	0.217233	0.187569	0.112940	0.075690	0.031761
0.599938	0.616731	0.521302	0.285420	0.355499	0.212563	0.200448	0.129068	0.104841	0.069188	0.030916
0.561336	0.421400	0.498669	0.309264	0.291399	0.282016	0.233275	0.140571	0.131511	0.074941	0.031939
0.554691	0.411607	0.473741	0.393715	0.252185	0.207211	0.186824	0.137666	0.100816	0.076232	0.033207
0.445292	0.565836	0.401370	0.302604	0.284350	0.204076	0.230146	0.123530	0.144334	0.073316	0.035319
0.613721	0.412060	0.517792	0.377718	0.273281	0.251115	0.229848	0.186293	0.105917	0.081339	0.031412
0.637883	0.444073	0.491324	0.351856	0.305246	0.289103	0.187815	0.126845	0.129993	0.077041	0.031082
0.616231	0.414769	0.505721	0.382336	0.247924	0.251194	0.230747	0.146706	0.123302	0.075916	0.033833
0.398682	0.346181	0.360661	0.341457	0.259395	0.299538	0.256256	0.193495	0.121733	0.075964	0.032341
0.580448	0.398584	0.351222	0.394098	0.352430	0.260993	0.253470	0.130752	0.122489	0.083676	0.038063
0.601746	0.402290	0.398855	0.446445	0.370187	0.238893	0.243972	0.202716	0.098527	0.075195	0.034836
0.417800	0.402933	0.362295	0.362074	0.370523	0.201658	0.214482	0.150097	0.121485	0.077932	0.033789
0.476420	0.478622	0.372728	0.439592	0.351978	0.288091	0.199940	0.187312	0.127948	0.087103	0.034467
0.460149	0.560308	0.327188	0.338202	0.301872	0.283151	0.226255	0.147334	0.109476	0.082132	0.031982
0.577975	0.482101	0.470285	0.410550	0.321915	0.330611	0.257958	0.186369	0.118554	0.067597	0.031172
0.406428	0.437650	0.350242	0.348519	0.279227	0.276149	0.196131	0.155874	0.104177	0.081274	0.029524
0.580549	0.570395	0.340848	0.437303	0.256411	0.234440	0.227596	0.148287	0.125999	0.071776	0.030493
0.626512	0.478096	0.368957	0.397102	0.352689	0.307018	0.230535	0.136914	0.114519	0.084174	0.029599
0.537572	0.367691	0.461529	0.356566	0.305295	0.230524	0.152222	0.144060	0.104615	0.062257	0.031108
0.682197	0.427416	0.313580	0.419455	0.343352	0.225551	0.181224	0.165933	0.110685	0.064304	0.032280
0.530806	0.367404	0.379291	0.291710	0.271837	0.222375	0.188965	0.160439	0.121623	0.080700	0.032294
0.692602	0.351227	0.483633	0.309176	0.338667	0.306965	0.168297	0.148445	0.104169	0.075457	0.035054
0.378061	0.363440	0.354653	0.343135	0.245947	0.202781	0.250995	0.194008	0.127464	0.083794	0.032858
0.557479	0.352819	0.451450	0.446651	0.323420	0.304683	0.189172	0.154447	0.138409	0.096595	0.032873
0.423142	0.358953	0.316584	0.333258	0.288070	0.301964	0.241280	0.146893	0.126245	0.075897	0.031899
0.415902	0.485193	0.366658	0.301849	0.305525	0.263721	0.232448	0.135336	0.096096	0.065323	0.032359
0.449015	0.492851	0.346665	0.332942	0.331788	0.245294	0.206724	0.201081	0.128249	0.086113	0.034762
0.542117	0.395021	0.419389	0.315127	0.273177	0.248617	0.197227	0.140175	0.106318	0.074046	0.029524
0.538647	0.540143	0.513924	0.312751	0.330189	0.307732	0.169568	0.129493	0.102014	0.074975	0.033490
0.632367	0.569716	0.438304	0.397327	0.223485	0.222725	0.204236	0.147676	0.111102	0.066203	0.030775
0.590053	0.503202	0.319758	0.357865	0.388389	0.302786	0.197424	0.153609	0.113198	0.067570	0.033134
0.579916	0.568374	0.488765	0.354945	0.249092	0.237112	0.235917	0.148566	0.110980	0.067295	0.031785
0.423106	0.435489	0.370293	0.431869	0.250919	0.226839	0.242335	0.192213	0.095672	0.067903	0.031945
0.474804	0.566813	0.504637	0.297913	0.359846	0.198034	0.171888	0.157971	0.116187	0.073288	0.031201
0.624533	0.590462	0.510920	0.366450	0.355868	0.316255	0.213886	0.167120	0.133198	0.066646	0.032240
0.546272	0.368441	0.349881	0.452521	0.231631	0.236430	0.166627	0.157565	0.116347	0.075893	0.031315
0.476898	0.403404	0.521267	0.272133	0.282164	0.276536	0.154446	0.165033	0.140399	0.066196	0.035221
0.648587	0.454386	0.530139	0.280327	0.293778	0.288862	0.209063	0.160404	0.138323	0.063890	0.030684
0.698416	0.465461	0.451374	0.393663	0.272571	0.271479	0.200622	0.160042	0.100171	0.075548	0.033573
0.661132	0.365485	0.383063	0.295890	0.242452	0.185883	0.252365	0.197148	0.122620	0.066887	0.030061
0.553273	0.451276	0.402861	0.389406	0.336816	0.194949	0.251450	0.163284	0.093262	0.064900	0.031840
0.580604	0.433472	0.336052	0.399562	0.297953	0.219380	0.221771	0.164744	0.103726	0.078465	0.031705
0.424162	0.398927	0.517121	0.336008	0.335676	0.236137	0.181022	0.187867	0.101982	0.072050	0.030586
0.628239	0.412579	0.443083	0.330669	0.340648	0.316452	0.196047	0.143642	0.124282	0.086398	0.033122
0.605226	0.516845	0.353844	0.383529	0.326225	0.312237	0.256733	0.139924	0.127246	0.079347	0.032499
0.594183	0.450376	0.448167	0.456624	0.376695	0.301610	0.251515	0.181281	0.139357	0.076088	0.031059
0.500630	0.460381	0.385294	0.286283	0.310076	0.238762	0.213854	0.134231	0.132426	0.065626	0.033306
0.665656	0.487831	0.405932	0.285633	0.279286	0.239011	0.214027	0.120008	0.116107	0.071917	0.033505
0.420290	0.609844	0.455955	0.367679	0.281683	0.237863	0.169177	0.155527	0.103075	0.070192	0.031441
0.691058	0.377903	0.342107	0.364909	0.375717	0.285602	0.253077	0.145384	0.133257	0.080008	0.034715
0.440523	0.581268	0.480593	0.422227	0.305580	0.216831	0.235452	0.150077	0.094544	0.063133	0.030597
0.459971	0.559130	0.454832	0.353013	0.271095	0.232574	0.251073	0.144305	0.094868	0.062123	0.032424
0.424144	0.555181	0.305583	0.414518	0.219519	0.235855	0.173506	0.177803	0.102982	0.092862	0.034728
0.551711	0.568574	0.377467	0.322592	0.291043	0.231136	0.171854	0.131474	0.130910	0.083863	0.032024
0.562624	0.412799	0.422905	0.323668	0.285001	0.202345	0.241699	0.183382	0.109680	0.070673	0.031298
0.641737	0.541493	0.526531	0.300885	0.318716	0.210276	0.228096	0.173305	0.116664	0.085827	0.033667
0.605286	0.434988	0.508534	0.312105	0.348384	0.212823	0.174363	0.141278	0.111356	0.073993	0.032682
0.396831	0.517637	0.461022	0.420577	0.275450	0.213017	0.160382	0.167539	0.092214	0.073283	0.033212
0.444103	0.591497	0.321772	0.277964	0.284507	0.256906	0.215638	0.159598	0.099314	0.072737	0.031391
0.620037	0.580775	0.308877	0.274440	0.240383	0.207717	0.211488	0.151443	0.094245	0.071630	0.032127
0.442356	0.476003	0.494837	0.356666	0.347589	0.259182	0.194555	0.175622	0.111500	0.085310	0.035185
0.485324	0.372491	0.354339	0.441121	0.250860	0.221444	0.244205	0.192067	0.101009	0.080851	0.034283
0.378497	0.376768	0.360504	0.331325	0.282301	0.256361	0.161454	0.143954	0.131753	0.075250	0.033878
0.569697	0.578029	0.311903	0.344599	0.230409	0.293361	0.258988	0.156091	0.117769	0.079038	0.034515
0.596955	0.352296	0.388867	0.336095	0.338307	0.287566	0.211203	0.144174	0.125525	0.059950	0.031213
0.489903	0.521702	0.303898	0.279079	0.220165	0.303945	0.227380	0.134693	0.110106	0.083911	0.029794
0.675875	0.570608	0.503653	0.390241	0.240555	0.197400	0.159658	0.144668	0.128316	0.076774	0.031500
0.472539	0.369365	0.337269	0.374582	0.361750	0.257393	0.244298	0.168369	0.124299	0.083367	0.031623
0.447734	0.471227	0.448266	0.284518	0.265406	0.223896	0.265817	0.139713	0.133187	0.092972	0.032477
0.489056	0.539735	0.333742	0.385531	0.389586	0.237895	0.188739	0.171849	0.102042	0.068577	0.032452
0.493971	0.375692	0.304441	0.296314	0.289353	0.310966	0.191068	0.174263	0.129651	0.083165	0.033025
0.615689	0.343358	0.449820	0.370828	0.336906	0.210553	0.215400	0.182029	0.100912	0.084729	0.033953
0.561927	0.398704	0.522225	0.459027	0.287117	0.274418	0.250973	0.130370	0.121940	0.058733	0.028512
0.400535	0.517027	0.295048	0.413693	0.327369	0.280093	0.166914	0.132967	0.103799	0.066629	0.030774
0.410917	0.480133	0.384199	0.438866	0.262775	0.247918	0.227708	0.147829	0.111599	0.070819	0.030704
0.557189	0.536965	0.444692	0.303326	0.394400	0.236332	0.234532	0.159713	0.124013	0.086073	0.032618
0.436947	0.425604	0.478959	0.387686	0.230888	0.204474	0.168147	0.170183	0.101862	0.090734	0.032277
0.675948	0.575828	0.465394	0.393898	0.249095	0.290990	0.207465	0.158882	0.114612	0.072197	0.031155
0.560693	0.600778	0.381802	0.387789	0.346933	0.190688	0.253661	0.175468	0.111684	0.074369	0.033582
0.390259	0.443538	0.301584	0.427438	0.288520	0.269208	0.244462	0.175241	0.136180	0.071474	0.031899
0.557455	0.348150	0.407667	0.422796	0.282779	0.274817	0.186870	0.137293	0.144836	0.095623	0.032960
0.460547	0.430705	0.326073	0.307631	0.352008	0.238328	0.180497	0.167159	0.124101	0.083864	0.032983
0.468300	0.550624	0.464606	0.285418	0.335517	0.276075	0.166085	0.181524	0.102063	0.069510	0.030865
0.516253	0.421837	0.437755	0.429648	0.285835	0.211030	0.243145	0.163554	0.100528	0.062661	0.030194
0.693259	0.350623	0.306657	0.273382	0.368936	0.282770	0.204816	0.170383	0.127043	0.083724	0.031815
0.577413	0.492912	0.447278	0.262973	0.328219	0.223869	0.215814	0.181939	0.113907	0.084643	0.030846
0.659507	0.354839	0.347958	0.275534	0.368609	0.209009	0.213001	0.179389	0.107443	0.074132	0.030326
0.688833	0.546758	0.341064	0.290082	0.369584	0.275076	0.186230	0.161058	0.111326	0.069747	0.033234
0.414818	0.396377	0.308878	0.348067	0.274204	0.240081	0.220083	0.142141	0.116380	0.075787	0.031691
0.513971	0.465556	0.493770	0.354576	0.324350	0.311554	0.238457	0.192710	0.116528	0.057503	0.031191
0.459146	0.594668	0.386994	0.401863	0.264286	0.211572	0.161479	0.187366	0.124236	0.064796	0.032757
0.504273	0.601439	0.413469	0.283060	0.375025	0.196789	0.250262	0.146450	0.136830	0.076186	0.031911
0.572733	0.541418	0.473430	0.460181	0.252635	0.208319	0.216874	0.166907	0.113912	0.079413	0.032156
0.475508	0.375106	0.418918	0.267974	0.240586	0.234990	0.163118	0.166719	0.116994	0.065828	0.032151
0.417274	0.418091	0.338066	0.346411	0.384846	0.295859	0.244689	0.148630	0.125976	0.065713	0.034295
0.582314	0.369239	0.395124	0.392269	0.343567	0.267820	0.237306	0.171205	0.143716	0.088448	0.033154
0.684757	0.504710	0.323724	0.273072	0.319777	0.231199	0.171728	0.132577	0.107723	0.070056	0.032317
0.529520	0.531606	0.358839	0.349024	0.313599	0.201072	0.233862	0.132986	0.138493	0.067959	0.031096
0.631416	0.519629	0.316852	0.450510	0.288272	0.191404	0.237778	0.168243	0.108576	0.078246	0.031000
0.467796	0.570374	0.378100	0.377708	0.277038	0.225038	0.206751	0.138689	0.101489	0.075953	0.036557
0.582499	0.523032	0.368202	0.390104	0.338771	0.230585	0.186992	0.128138	0.113020	0.062960	0.031947
0.474263	0.502109	0.523091	0.398392	0.258289	0.222279	0.167547	0.189670	0.110442	0.074615	0.033329
0.687690	0.494300	0.460945	0.298718	0.261278	0.326243	0.253203	0.191095	0.130085	0.066934	0.031627
0.534827	0.544663	0.468710	0.440195	0.345684	0.229946	0.170266	0.178777	0.092166	0.079371	0.032556
0.562619	0.481443	0.476664	0.267559	0.364400	0.291735	0.213163	0.127237	0.096917	0.081198	0.033739
0.573361	0.363974	0.388019	0.392140	0.233744	0.196739	0.169532	0.137505	0.105963	0.060920	0.029624
0.403709	0.608374	0.375187	0.396890	0.360119	0.258696	0.218378	0.174443	0.134597	0.068699	0.028721
0.650935	0.482383	0.372959	0.421424	0.260548	0.276365	0.212345	0.148112	0.140760	0.083302	0.029106
0.442743	0.476042	0.308390	0.324074	0.243499	0.289990	0.223469	0.188266	0.132419	0.076760	0.035657
0.454194	0.409964	0.384541	0.335925	0.373810	0.242951	0.249731	0.175531	0.134786	0.078209	0.030074
0.396043	0.603009	0.351574	0.367356	0.311996	0.217378	0.237026	0.185014	0.125538	0.069399	0.033951
0.442937	0.576873	0.490427	0.351497	0.295899	0.244326	0.174296	0.159241	0.112231	0.069082	0.033435
0.534041	0.436090	0.349023	0.304469	0.279354	0.233308	0.232804	0.149125	0.113058	0.085312	0.034273
0.529453	0.439163	0.368749	0.418476	0.359067	0.268496	0.223832	0.193097	0.117319	0.068834	0.032525
0.521891	0.366889	0.320437	0.330431	0.340432	0.276618	0.223609	0.151148	0.134502	0.069893	0.029756
0.599623	0.535993	0.420864	0.281101	0.244784	0.235934	0.234368	0.125322	0.102365	0.070833	0.033189
0.491005	0.511642	0.325363	0.342769	0.295382	0.196844	0.205360	0.149791	0.128272	0.076313	0.034202
0.691636	0.337155	0.521054	0.323247	0.293884	0.274944	0.237543	0.173054	0.097492	0.082148	0.031989
0.413590	0.498760	0.393545	0.371983	0.236005	0.292703	0.205772	0.183012	0.122778	0.069177	0.032761
0.479294	0.426444	0.303110	0.296134	0.362673	0.306868	0.148022	0.150663	0.119268	0.064381	0.031080
0.602544	0.438096	0.368463	0.412716	0.297904	0.189049	0.167423	0.162078	0.127062	0.073779	0.031204
0.494504	0.377549	0.494349	0.330648	0.292254	0.241552	0.254628	0.125800	0.101642	0.071839	0.032933
0.396802	0.451736	0.454161	0.399002	0.339147	0.307998	0.250017	0.157276	0.100976	0.066664	0.033614
0.418361	0.422060	0.466090	0.354596	0.239239	0.202158	0.184572	0.138843	0.135743	0.069245	0.029439
0.437702	0.596213	0.445740	0.319797	0.300915	0.281579	0.241992	0.142162	0.099130	0.075357	0.033049
0.596092	0.591062	0.374065	0.314086	0.389029	0.321043	0.230231	0.161600	0.132205	0.080665	0.031873
0.379481	0.592738	0.469970	0.345659	0.343096	0.237065	0.189333	0.171815	0.110873	0.057744	0.031219
0.682317	0.383450	0.460571	0.408029	0.317200	0.207701	0.241129	0.138301	0.111193	0.077671	0.032428
0.485288	0.407997	0.325449	0.418029	0.245846	0.236832	0.215753	0.149977	0.108588	0.079405	0.035242
0.694915	0.591870	0.322403	0.416471	0.232909	0.270869	0.198099	0.179422	0.101936	0.064237	0.032571
0.470467	0.351332	0.519381	0.307872	0.243433	0.209206	0.188268	0.125563	0.135183	0.084216	0.032133
0.643812	0.583976	0.488156	0.361671	0.317863	0.218485	0.201662	0.186357	0.100333	0.069925	0.030472
0.571546	0.419799	0.356692	0.327419	0.305008	0.212217	0.177275	0.138797	0.124051	0.077544	0.031232
0.592431	0.378757	0.350918	0.406639	0.375517	0.265289	0.183647	0.164589	0.104652	0.077750	0.032996
0.443899	0.593271	0.487290	0.404523	0.339813	0.227566	0.157086	0.129154	0.114048	0.071259	0.031292
0.419901	0.483925	0.371181	0.413166	0.332199	0.221940	0.232053	0.200064	0.120401	0.065897	0.030491
0.545543	0.442797	0.312893	0.415661	0.242129	0.232220	0.151119	0.189013	0.092537	0.080467	0.031827
0.654551	0.601384	0.494647	0.310782	0.265816	0.312953	0.230094	0.138500	0.105966	0.069028	0.033731
0.394548	0.376690	0.369423	0.366313	0.287342	0.205046	0.162826	0.150122	0.108235	0.068216	0.031496
0.377418	0.529373	0.492152	0.293365	0.282455	0.294931	0.170029	0.169842	0.090683	0.074479	0.032201
0.399870	0.515089	0.419665	0.398393	0.236064	0.294946	0.160079	0.150497	0.130441	0.062499	0.031790
0.462573	0.571880	0.317809	0.343115	0.370957	0.239505	0.193305	0.181987	0.141302	0.080099	0.032412
0.664346	0.465127	0.313226	0.439130	0.254353	0.241419	0.251110	0.150536	0.101369	0.073440	0.033120
0.414707	0.383427	0.425809	0.259268	0.355026	0.259302	0.215785	0.139574	0.109556	0.074918	0.031686
0.584097	0.515962	0.439234	0.331951	0.331726	0.231323	0.155668	0.179135	0.111435	0.070898	0.032241
0.585646	0.449581	0.300621	0.282401	0.304987	0.252058	0.219392	0.153812	0.132348	0.077937	0.031967
0.446303	0.366597	0.335035	0.366286	0.300570	0.301472	0.174593	0.118084	0.108121	0.067828	0.030418
0.448797	0.432563	0.388207	0.354610	0.261980	0.233524	0.202845	0.147422	0.111341	0.084275	0.034745
0.597613	0.483609	0.313515	0.397890	0.340165	0.286451	0.190162	0.145891	0.112452	0.070093	0.034029
0.582617	0.540362	0.336747	0.439899	0.261571	0.235992	0.216825	0.187533	0.103628	0.061564	0.028281
0.464547	0.358864	0.476662	0.319358	0.223344	0.301211	0.253495	0.156317	0.126235	0.074239	0.030992
0.479799	0.465453	0.522833	0.393736	0.347918	0.216404	0.235789	0.189672	0.130851	0.076199	0.034043
0.499511	0.410337	0.451312	0.323808	0.309536	0.220150	0.234412	0.171367	0.116052	0.062507	0.033859
0.474469	0.592527	0.417064	0.434687	0.300878	0.242815	0.190592	0.181309	0.113895	0.077726	0.032750
0.634591	0.502934	0.351240	0.339892	0.315664	0.258209	0.236883	0.147524	0.110574	0.065880	0.032082
0.448225	0.382898	0.522863	0.343514	0.375381	0.204208	0.233112	0.138299	0.120092	0.072132	0.032760
0.454758	0.600977	0.326911	0.355428	0.244793	0.195065	0.238371	0.134964	0.103583	0.074775	0.033691
0.649383	0.421811	0.363539	0.339641	0.352252	0.282768	0.194112	0.175652	0.138954	0.072535	0.032453
0.535224	0.372206	0.528215	0.329561	0.257837	0.210453	0.178999	0.201576	0.142546	0.071336	0.031051
0.469398	0.429412	0.332901	0.411320	0.264486	0.230968	0.241370	0.139952	0.113718	0.073844	0.030801
0.541300	0.436064	0.447741	0.439758	0.376569	0.256813	0.167225	0.132043	0.120859	0.072768	0.031238
0.466718	0.371549	0.474619	0.376952	0.346782	0.274722	0.219666	0.178999	0.123483	0.080555	0.031472
0.561505	0.581068	0.484428	0.339269	0.230401	0.299329	0.230334	0.195709	0.131403	0.073273	0.033650
0.409764	0.506567	0.434506	0.376264	0.316089	0.272666	0.211111	0.140929	0.100467	0.076080	0.034240
0.487303	0.549852	0.376611	0.259300	0.316118	0.290604	0.216535	0.165061	0.116701	0.065811	0.031176
0.530395	0.440423	0.449564	0.292789	0.281379	0.307196	0.180902	0.172099	0.114248	0.071349	0.029797
0.601759	0.529784	0.299492	0.384782	0.371152	0.305809	0.162822	0.174439	0.117585	0.077936	0.032597
0.524961	0.615551	0.438931	0.279422	0.335826	0.209458	0.226280	0.178328	0.119480	0.074738	0.034280
0.446012	0.344007	0.394599	0.351780	0.296492	0.242582	0.192942	0.186959	0.130468	0.074245	0.033173
0.457441	0.539700	0.425688	0.452820	0.246745	0.219527	0.212842	0.165730	0.116166	0.073470	0.031320
0.394684	0.397814	0.318662	0.445900	0.278085	0.242312	0.199868	0.143684	0.115897	0.068393	0.032049
0.459346	0.401899	0.430880	0.324405	0.222659	0.194124	0.240514	0.190008	0.102892	0.086011	0.034831
0.605943	0.600907	0.372639	0.413167	0.234200	0.276843	0.250037	0.162893	0.133969	0.072538	0.033366
0.581103	0.416733	0.482683	0.293072	0.359646	0.269009	0.200368	0.128520	0.094451	0.063979	0.032529
0.386600	0.499986	0.521823	0.321008	0.339321	0.204336	0.170272	0.133770	0.143749	0.077396	0.033466
0.547685	0.528668	0.428741	0.425752	0.362377	0.225332	0.172280	0.164977	0.109663	0.085273	0.032189
0.579024	0.371282	0.355345	0.273972	0.295663	0.295209	0.163335	0.183934	0.100139	0.062717	0.033718
0.685265	0.356669	0.490667	0.287610	0.373569	0.217293	0.217607	0.133396	0.114242	0.090034	0.032544
0.535559	0.428126	0.392208	0.392190	0.371921	0.237238	0.230426	0.151669	0.121908	0.079545	0.031772
0.633651	0.355368	0.373155	0.432019	0.269569	0.253769	0.187668	0.190471	0.135120	0.093391	0.034412
0.457003	0.564922	0.504754	0.298843	0.260926	0.233102	0.170573	0.133691	0.115942	0.071487	0.032927
0.447404	0.581234	0.391145	0.307211	0.265145	0.309761	0.189760	0.158437	0.101947	0.074892	0.030456
0.672662	0.460526	0.531025	0.270283	0.352759	0.240520	0.222746	0.144066	0.140098	0.067946	0.032877
0.517607	0.374436	0.352220	0.294759	0.256583	0.241002	0.181800	0.138419	0.127540	0.074045	0.033577
0.632500	0.549825	0.426388	0.363783	0.235017	0.269254	0.240870	0.130301	0.093299	0.079130	0.030966
0.477583	0.519226	0.395430	0.382583	0.257703	0.311044	0.221705	0.155734	0.103386	0.078618	0.032335
0.534778	0.500216	0.467269	0.272600	0.307633	0.244430	0.163951	0.152590	0.121943	0.084826	0.031768
0.395731	0.449829	0.338943	0.337975	0.346510	0.201636	0.187920	0.190870	0.148760	0.079207	0.032518
0.438203	0.358599	0.486219	0.296568	0.294211	0.235693	0.249581	0.177318	0.096229	0.072741	0.030202
0.383510	0.434364	0.456454	0.383243	0.270765	0.297779	0.241877	0.149354	0.115514	0.065211	0.034195
0.587699	0.398521	0.421453	0.355180	0.345020	0.206937	0.218430	0.154324	0.130113	0.082242	0.029290
0.694196	0.446067	0.482194	0.337529	0.327669	0.230933	0.259671	0.135841	0.108735	0.085355	0.031590
0.379447	0.558617	0.514775	0.301278	0.315652	0.246321	0.236173	0.164099	0.111162	0.078686	0.032410
0.529403	0.350032	0.355727	0.399264	0.355956	0.278391	0.234183	0.152021	0.136031	0.076328	0.031692
0.559314	0.370075	0.338496	0.369847	0.332042	0.287321	0.223835	0.150628	0.119112	0.065847	0.029722
0.494773	0.491621	0.317015	0.362926	0.376954	0.248865	0.175219	0.185938	0.137004	0.066780	0.031920
0.467414	0.338712	0.420186	0.342120	0.389386	0.268792	0.180116	0.163606	0.127801	0.067295	0.032452
0.689192	0.483492	0.477439	0.266006	0.379451	0.222481	0.195721	0.131920	0.099532	0.074038	0.033155
0.600264	0.399310	0.417328	0.465135	0.295854	0.292007	0.204624	0.127433	0.129524	0.064631	0.030547
0.531459	0.481485	0.456130	0.320865	0.240470	0.264722	0.171324	0.185108	0.108318	0.085596	0.033011
0.410093	0.382387	0.398141	0.261093	0.342962	0.223394	0.213045	0.125401	0.111674	0.075210	0.033855
0.668082	0.568775	0.468211	0.327342	0.282118	0.244672	0.208472	0.159183	0.130722	0.073374	0.031660
0.625876	0.445767	0.325544	0.395675	0.232027	0.212636	0.246300	0.150193	0.144145	0.085456	0.033604
0.460061	0.444859	0.374240	0.415528	0.356821	0.226921	0.206191	0.187347	0.117056	0.070270	0.034705
0.594734	0.386949	0.466430	0.413193	0.354071	0.225847	0.198073	0.149264	0.116207	0.083469	0.035166
0.431501	0.376890	0.336976	0.338211	0.312330	0.284732	0.220415	0.166710	0.118811	0.077452	0.033363
0.598235	0.398018	0.516857	0.326610	0.279647	0.304845	0.253223	0.135304	0.107715	0.073703	0.033233
0.506263	0.471889	0.396809	0.373218	0.289924	0.205286	0.228648	0.138487	0.095784	0.092042	0.032958
0.684572	0.379315	0.412599	0.348134	0.381270	0.295927	0.221058	0.170608	0.116980	0.083305	0.031235
0.451397	0.431330	0.335075	0.319977	0.233412	0.188101	0.208267	0.131013	0.109557	0.063878	0.033510
0.587613	0.403122	0.513644	0.272471	0.328464	0.193498	0.201401	0.146012	0.093953	0.073520	0.031229
0.628306	0.435827	0.307673	0.277960	0.355726	0.234544	0.159935	0.198547	0.141022	0.065421	0.032235
0.403322	0.490577	0.350869	0.341556	0.326068	0.204562	0.209192	0.179045	0.096349	0.089891	0.035145
0.478893	0.453741	0.333996	0.416920	0.276860	0.225627	0.252122	0.171842	0.105083	0.076440	0.031950
0.442480	0.495114	0.314489	0.330816	0.358880	0.269187	0.208642	0.134494	0.123526	0.067085	0.032311
0.414930	0.494550	0.479779	0.394647	0.252914	0.315084	0.250718	0.143098	0.141375	0.067045	0.031652
0.614183	0.380812	0.314582	0.429355	0.295130	0.258375	0.159150	0.158769	0.104522	0.079062	0.033487
0.402495	0.448755	0.523186	0.309308	0.260965	0.295251	0.225414	0.139678	0.104912	0.072166	0.031672
0.421865	0.340740	0.321985	0.395901	0.289760	0.248234	0.248922	0.143868	0.120958	0.062318	0.030411
0.624426	0.352301	0.419042	0.358231	0.262323	0.278049	0.226347	0.168290	0.115685	0.079264	0.033429
0.532923	0.336889	0.374087	0.313127	0.261166	0.308402	0.185192	0.153715	0.104066	0.079707	0.032359
0.630499	0.595331	0.470776	0.399109	0.298789	0.207065	0.201032	0.156082	0.105357	0.074713	0.035043
0.685007	0.401827	0.305079	0.387917	0.314062	0.195799	0.176880	0.130219	0.110185	0.076395	0.032373
0.468050	0.469440	0.462837	0.377675	0.335453	0.247246	0.253758	0.165834	0.142519	0.074027	0.034393
0.646021	0.489667	0.321466	0.280477	0.246887	0.299031	0.236874	0.142812	0.134224	0.064856	0.031489
0.483915	0.460914	0.533001	0.421614	0.372602	0.237322	0.199774	0.133813	0.119996	0.073392	0.031019
0.655108	0.587079	0.522239	0.282053	0.377557	0.195103	0.242075	0.167151	0.133684	0.080072	0.030569
0.375180	0.411303	0.317441	0.280305	0.374363	0.300523	0.188110	0.157495	0.128641	0.080232	0.033809
0.678150	0.417871	0.316818	0.282083	0.349739	0.230360	0.168048	0.177300	0.129776	0.065766	0.029505
0.528948	0.380490	0.411733	0.288138	0.252574	0.205707	0.236589	0.141595	0.120870	0.085239	0.030571
0.529347	0.457508	0.368809	0.362147	0.337958	0.250677	0.188100	0.152686	0.109131	0.073063	0.033981
0.592121	0.545497	0.521562	0.452438	0.366297	0.284584	0.234205	0.182867	0.106555	0.077442	0.033350
0.422784	0.422565	0.306920	0.312273	0.268235	0.241757	0.197051	0.133183	0.128358	0.072100	0.032864
0.514690	0.602646	0.301295	0.293543	0.377565	0.241605	0.170904	0.147739	0.110011	0.072382	0.031672
0.493111	0.524826	0.452726	0.370875	0.240611	0.316418	0.187984	0.132201	0.101242	0.072586	0.034446
0.445607	0.374196	0.476202	0.345347	0.258343	0.313430	0.180789	0.150132	0.095318	0.073135	0.033232
0.599332	0.393423	0.372596	0.465075	0.240459	0.244902	0.202257	0.150557	0.130269	0.064125	0.033795
0.415025	0.402652	0.465640	0.278926	0.225327	0.207237	0.187492	0.166933	0.138826	0.075112	0.033228
0.423078	0.555025	0.488646	0.389451	0.324542	0.198554	0.187609	0.185289	0.105233	0.069026	0.032988
0.438876	0.538962	0.469634	0.345117	0.374533	0.294123	0.197341	0.160134	0.140485	0.078295	0.033238
0.578010	0.494130	0.362386	0.358780	0.242291	0.270748	0.180780	0.133157	0.116619	0.074681	0.031381
0.626637	0.424564	0.522426	0.447270	0.380255	0.308745	0.203418	0.159126	0.127307	0.075671	0.031168
0.400071	0.358034	0.404863	0.375103	0.236609	0.259341	0.198429	0.143004	0.136030	0.073158	0.033213
0.481363	0.501631	0.486702	0.266079	0.253854	0.236151	0.167627	0.149748	0.098063	0.069924	0.032148
0.585669	0.439570	0.354934	0.404307	0.355448	0.255590	0.196254	0.162133	0.097690	0.068405	0.030524
0.500165	0.410693	0.536909	0.310141	0.354824	0.208404	0.217272	0.194107	0.094361	0.066933	0.032769
0.633846	0.550855	0.423624	0.400131	0.337445	0.254556	0.196004	0.185195	0.098538	0.084578	0.031254
0.499948	0.569594	0.404667	0.332023	0.278965	0.278632	0.178266	0.173556	0.095114	0.071832	0.031113
0.694506	0.477804	0.512946	0.348034	0.365387	0.248645	0.215912	0.165122	0.123312	0.076350	0.033698
0.695900	0.506641	0.343266	0.324774	0.237575	0.213343	0.208305	0.192052	0.135111	0.067620	0.036058
0.454991	0.603255	0.480344	0.341238	0.270678	0.279219	0.205138	0.175493	0.131645	0.080510	0.031670
0.424346	0.565276	0.316170	0.338025	0.363262	0.226544	0.216200	0.164855	0.107597	0.066749	0.034788
0.480596	0.430351	0.359310	0.287279	0.385106	0.289797	0.180866	0.150169	0.099331	0.085708	0.033161
0.683418	0.460788	0.395842	0.280317	0.290422	0.193536	0.258655	0.147144	0.129558	0.082836	0.030665
0.684183	0.592684	0.451803	0.416997	0.301533	0.224786	0.207807	0.197537	0.109979	0.068510	0.032909
0.393883	0.339603	0.392916	0.426979	0.366289	0.288111	0.179591	0.167602	0.122315	0.068242	0.030392
0.643576	0.556509	0.441439	0.277288	0.254754	0.287471	0.164116	0.154272	0.113904	0.076618	0.032280
0.505196	0.374084	0.468373	0.378664	0.277170	0.201281	0.229318	0.142192	0.123388	0.081604	0.030708
0.527768	0.398868	0.500413	0.439620	0.308235	0.211861	0.209647	0.135380	0.134121	0.071366	0.031614
0.409613	0.513997	0.406650	0.364472	0.348557	0.284664	0.180711	0.150328	0.123148	0.073457	0.034205
0.569014	0.359902	0.356159	0.291305	0.326407	0.309269	0.164520	0.167006	0.107391	0.087435	0.033622
0.615064	0.464732	0.384553	0.313085	0.309411	0.218815	0.250625	0.179026	0.130522	0.075699	0.032897
0.570360	0.419226	0.449853	0.286794	0.310857	0.244610	0.154485	0.161605	0.118639	0.069799	0.033959
0.475449	0.397317	0.306210	0.360306	0.370314	0.310903	0.165695	0.134212	0.115999	0.070849	0.033129
0.695187	0.428692	0.307889	0.264705	0.354867	0.299070	0.225058	0.171288	0.111226	0.068032	0.033992
0.426317	0.371835	0.351967	0.388241	0.390219	0.283994	0.233776	0.143092	0.099802	0.080269	0.032845
0.589534	0.474983	0.405225	0.408077	0.308715	0.234560	0.222647	0.133480	0.133548	0.062168	0.031993
0.480837	0.549568	0.306333	0.372060	0.306021	0.239094	0.216586	0.140159	0.130567	0.084628	0.031882
0.498017	0.569350	0.374971	0.292215	0.269681	0.240343	0.164577	0.143332	0.131922	0.085426	0.031650
0.498597	0.595073	0.514139	0.319521	0.374917	0.245626	0.239970	0.150161	0.112783	0.066907	0.031105
0.688356	0.434966	0.472423	0.444639	0.307398	0.227636	0.186240	0.182371	0.094673	0.082096	0.032353
0.614124	0.556734	0.494077	0.318311	0.277686	0.290407	0.210230	0.198959	0.119278	0.077262	0.031668
0.500939	0.479094	0.474914	0.455319	0.312640	0.237803	0.219352	0.166580	0.116118	0.072989	0.031394
0.546799	0.449866	0.414565	0.369738	0.332593	0.319875	0.237185	0.152650	0.109531	0.067507	0.032943
0.394565	0.459048	0.451046	0.394765	0.316079	0.294104	0.224904	0.154023	0.092896	0.079987	0.031547
0.601794	0.580442	0.315893	0.422348	0.311419	0.222404	0.257663	0.131659	0.143334	0.071644	0.031182
0.524914	0.560005	0.387174	0.306749	0.247968	0.211549	0.245638	0.149341	0.109288	0.061513	0.031570
0.447792	0.471415	0.418686	0.359601	0.268271	0.231865	0.227006	0.188809	0.123794	0.077526	0.030062
0.407177	0.482813	0.478863	0.338300	0.244037	0.253427	0.199814	0.183615	0.100966	0.075398	0.033875
0.529701	0.414226	0.479917	0.339579	0.331058	0.290341	0.209916	0.180928	0.126188	0.069813	0.031152
0.478967	0.362045	0.477358	0.387356	0.251273	0.249059	0.198589	0.183109	0.111747	0.072574	0.032739
0.602080	0.615159	0.385654	0.303936	0.377804	0.219833	0.221980	0.176697	0.118914	0.083790	0.032406
0.695203	0.353266	0.331352	0.397502	0.243530	0.239934	0.257699	0.159964	0.098342	0.064973	0.031972
0.610756	0.552841	0.497481	0.352285	0.319195	0.298952	0.171289	0.188229	0.140084	0.086120	0.034061
0.677272	0.488235	0.332136	0.374647	0.239964	0.285147	0.231306	0.158107	0.113459	0.068962	0.032815
0.601713	0.395277	0.368758	0.350284	0.379569	0.280042	0.234436	0.163395	0.123336	0.083241	0.032233
0.403702	0.455176	0.450487	0.431515	0.268016	0.277700	0.164011	0.158406	0.139076	0.079837	0.031920
0.411463	0.456947	0.469168	0.285815	0.235502	0.285267	0.200275	0.183739	0.137034	0.086008	0.033406
0.595312	0.410884	0.402512	0.260053	0.360151	0.291770	0.157604	0.136296	0.106808	0.068989	0.031550
0.645237	0.341744	0.322478	0.278349	0.345315	0.250566	0.195835	0.129513	0.123944	0.076783	0.033143
0.557029	0.587208	0.442279	0.321436	0.312616	0.294189	0.207986	0.147278	0.139861	0.081037	0.034069
0.530113	0.333478	0.352388	0.402476	0.235396	0.263345	0.248834	0.135795	0.104834	0.078265	0.033094
0.492190	0.540192	0.402277	0.332769	0.279585	0.219977	0.173854	0.138275	0.126366	0.072102	0.030996
0.575845	0.416180	0.376670	0.276082	0.242146	0.285762	0.164965	0.171189	0.133765	0.080080	0.032468
0.504791	0.451394	0.354809	0.371205	0.270479	0.237826	0.194233	0.192741	0.130899	0.071585	0.033230
0.614433	0.488659	0.419051	0.338072	0.261869	0.229105	0.242815	0.148393	0.133726	0.075521	0.032359
0.583651	0.380162	0.398862	0.270172	0.359172	0.247445	0.187637	0.192217	0.097817	0.069339	0.031080
0.401289	0.533075	0.382726	0.374437	0.316811	0.212802	0.202576	0.136047	0.121466	0.062077	0.031658
0.484472	0.501217	0.470284	0.323118	0.289380	0.291840	0.173969	0.193008	0.113014	0.074841	0.032191
0.443555	0.453820	0.426277	0.285221	0.350040	0.230889	0.218693	0.139663	0.106658	0.058535	0.033325
0.615816	0.548790	0.455951	0.379465	0.313177	0.305885	0.170064	0.154724	0.102639	0.083054	0.033352
0.537080	0.555895	0.526534	0.318567	0.376556	0.196054	0.166269	0.139435	0.106639	0.077066	0.032840
0.486374	0.571763	0.328534	0.414450	0.374358	0.285275	0.234876	0.125845	0.131579	0.083283	0.033390
0.655800	0.420335	0.367130	0.357049	0.347257	0.197670	0.190386	0.137477	0.120002	0.069555	0.031845
0.477170	0.359736	0.450178	0.306311	0.255635	0.260246	0.205111	0.161049	0.100881	0.083465	0.030674
0.693066	0.435913	0.371657	0.389288	0.303002	0.302420	0.189685	0.146632	0.103534	0.073320	0.030639
0.519327	0.388418	0.461176	0.302708	0.349228	0.199630	0.200289	0.191598	0.136479	0.082768	0.031026
0.609468	0.513165	0.375691	0.304235	0.298848	0.246412	0.192689	0.162168	0.110395	0.063060	0.033291
0.381669	0.466723	0.464741	0.359565	0.245073	0.276114	0.215379	0.151149	0.127212	0.084653	0.031285
0.498398	0.514178	0.324741	0.297544	0.319840	0.235946	0.230283	0.152690	0.110084	0.073459	0.031115
0.397636	0.478429	0.394456	0.363446	0.280963	0.207197	0.249083	0.168320	0.103493	0.079876	0.030546
0.506146	0.481819	0.319725	0.330529	0.349712	0.290892	0.230246	0.178051	0.119826	0.088443	0.030642
0.505483	0.446243	0.342531	0.337501	0.292049	0.277385	0.217056	0.185858	0.118355	0.066845	0.032316
0.414744	0.545134	0.514970	0.447601	0.260629	0.194846	0.148388	0.146633	0.120283	0.064835	0.032527
0.505407	0.552343	0.376781	0.375667	0.336705	0.320860	0.190932	0.183763	0.107375	0.067672	0.032887
0.516033	0.416382	0.335482	0.325408	0.292467	0.215185	0.210342	0.168661	0.128840	0.071949	0.033373
0.517981	0.525455	0.304291	0.352155	0.340263	0.260877	0.191096	0.150036	0.099111	0.072228	0.032917
0.394819	0.400666	0.354422	0.315205	0.271156	0.203837	0.240067	0.156497	0.123675	0.077144	0.032801
0.588681	0.377705	0.409725	0.351657	0.249960	0.225025	0.228353	0.171602	0.112830	0.077181	0.032360
0.620061	0.338915	0.353376	0.406383	0.333257	0.225859	0.238039	0.168278	0.108410	0.070390	0.033566
0.525214	0.482373	0.437376	0.449457	0.268971	0.292818	0.259983	0.126719	0.108861	0.090641	0.035778
0.576490	0.423263	0.438392	0.259464	0.298895	0.199954	0.206982	0.128933	0.116426	0.067768	0.033038
0.478807	0.428393	0.435160	0.440173	0.381023	0.246543	0.260531	0.162670	0.100090	0.086591	0.032458
0.594685	0.545971	0.293316	0.288325	0.350220	0.230791	0.209734	0.154509	0.095533	0.067690	0.031481
0.391859	0.511041	0.412102	0.455804	0.304042	0.210411	0.186608	0.153591	0.102460	0.085052	0.030531
0.395886	0.450262	0.349675	0.392734	0.293074	0.274651	0.217135	0.136577	0.123666	0.062064	0.032009
0.684901	0.483696	0.300307	0.306711	0.341446	0.206712	0.160773	0.156647	0.137763	0.080418	0.033013
0.524574	0.474570	0.366902	0.271205	0.262917	0.290871	0.161205	0.195025	0.126601	0.072139	0.033170
0.493349	0.428799	0.527060	0.419544	0.244856	0.261619	0.205736	0.152558	0.108998	0.077576	0.033038
0.579976	0.594270	0.479967	0.325137	0.305038	0.291779	0.171575	0.129438	0.131939	0.087633	0.030157
0.676420	0.442360	0.374869	0.286447	0.367790	0.295712	0.233004	0.150585	0.096655	0.072622	0.030152
0.513375	0.377433	0.398789	0.280342	0.289901	0.213464	0.214760	0.173420	0.119133	0.064027	0.035298
0.602300	0.597594	0.484483	0.410578	0.222429	0.235043	0.234724	0.148788	0.099532	0.076846	0.031802
0.475112	0.417774	0.521264	0.412213	0.278721	0.282720	0.198701	0.155216	0.125647	0.069738	0.030792
0.478642	0.375273	0.391927	0.324326	0.367104	0.304702	0.193169	0.136767	0.113142	0.057258	0.032164
0.585247	0.422711	0.326495	0.431951	0.298791	0.293450	0.195547	0.179893	0.095886	0.080104	0.032953
0.638940	0.424293	0.493926	0.282102	0.266810	0.235293	0.160188	0.154077	0.132425	0.078504	0.032517
0.673514	0.505222	0.424903	0.446369	0.305622	0.237082	0.214858	0.134521	0.114544	0.079778	0.032155
0.579952	0.476125	0.352243	0.440649	0.317192	0.252165	0.247100	0.150276	0.119024	0.078580	0.031159
0.642308	0.365537	0.523083	0.327938	0.317270	0.216436	0.236431	0.121237	0.102570	0.073095	0.029339
0.503831	0.411295	0.373904	0.385452	0.256980	0.305715	0.175703	0.164148	0.120820	0.067784	0.033222
0.588600	0.571578	0.313092	0.296886	0.300564	0.196123	0.222327	0.131856	0.092716	0.082063	0.031245
0.532772	0.398933	0.416168	0.395181	0.356492	0.217607	0.157967	0.161941	0.112560	0.076140	0.031194
0.420917	0.361310	0.356861	0.419079	0.240417	0.214612	0.193841	0.161403	0.103231	0.066991	0.032479
0.431329	0.375919	0.401608	0.351274	0.255453	0.319345	0.207409	0.135633	0.118057	0.073569	0.031515
0.636306	0.406706	0.310038	0.277908	0.338735	0.239792	0.227125	0.151635	0.145960	0.083552	0.032199
0.526311	0.585435	0.444685	0.410697	0.339870	0.242263	0.202449	0.120794	0.128333	0.059994	0.031336
0.566945	0.372946	0.310774	0.431078	0.327932	0.292270	0.200479	0.122038	0.126519	0.069232	0.030658
0.542981	0.529624	0.379794	0.273370	0.257773	0.185191	0.221904	0.142737	0.122189	0.065952	0.032693
0.469175	0.547087	0.503963	0.410762	0.296145	0.282241	0.159153	0.152908	0.113506	0.080054	0.033017
0.609264	0.536140	0.412262	0.278242	0.283874	0.305620	0.252985	0.142199	0.097064	0.070399	0.031669
0.474099	0.436817	0.327906	0.333739	0.361480	0.239189	0.181944	0.145264	0.097830	0.065432	0.029977
0.556698	0.492945	0.521326	0.435684	0.320521	0.272309	0.164901	0.188053	0.140534	0.064901	0.033895
0.404656	0.581622	0.392677	0.272419	0.282293	0.232965	0.157513	0.152068	0.123889	0.067859	0.033388
0.603848	0.471464	0.303705	0.440436	0.231828	0.281830	0.245397	0.129044	0.127162	0.068206	0.032587
0.397855	0.415621	0.368765	0.432779	0.330360	0.232556	0.206130	0.189712	0.129096	0.076878	0.032737
0.443727	0.366774	0.420455	0.299138	0.323940	0.214077	0.237289	0.124611	0.124207	0.081753	0.034061
0.501013	0.594198	0.506887	0.346102	0.354095	0.320124	0.199343	0.186926	0.130343	0.077892	0.032025
0.612210	0.429373	0.392240	0.332502	0.320255	0.300218	0.213771	0.167836	0.145071	0.079975	0.031157
0.483609	0.513151	0.538047	0.442625	0.299399	0.301412	0.176519	0.185343	0.097679	0.064232	0.029989
0.630481	0.439820	0.347798	0.411026	0.288268	0.208992	0.236502	0.176687	0.112679	0.076693	0.033643
0.524709	0.404439	0.477297	0.444698	0.264517	0.284504	0.162123	0.154439	0.106701	0.087879	0.033367
0.421161	0.530906	0.497999	0.294364	0.387681	0.315070	0.247114	0.187724	0.100751	0.067321	0.032503
0.693857	0.393741	0.450306	0.346172	0.232668	0.301040	0.198956	0.153777	0.095533	0.068943	0.034608
0.556400	0.356529	0.315202	0.434891	0.224186	0.298380	0.221255	0.170324	0.130588	0.070635	0.031652
0.669259	0.366928	0.493827	0.383865	0.331839	0.192285	0.227017	0.173934	0.139692	0.078431	0.035048
0.698579	0.508612	0.312106	0.360825	0.297521	0.258143	0.239023	0.137256	0.132618	0.087969	0.032085
0.608955	0.544459	0.374444	0.328466	0.332181	0.218511	0.161455	0.143938	0.092119	0.066981	0.032345
0.397356	0.501475	0.477651	0.321396	0.347941	0.303246	0.179786	0.159657	0.117319	0.070519	0.030742
0.559770	0.541751	0.483842	0.284690	0.228902	0.304018	0.174387	0.174064	0.102825	0.059003	0.030699
0.623997	0.367940	0.399926	0.311075	0.273798	0.197696	0.227925	0.149344	0.131265	0.062903	0.031907
0.578698	0.570746	0.432203	0.383443	0.387632	0.320559	0.200817	0.186744	0.137787	0.070720	0.032555
0.659769	0.367705	0.473353	0.268927	0.296989	0.229586	0.203961	0.136436	0.105961	0.063978	0.035087
0.542591	0.353352	0.365760	0.455367	0.379997	0.222432	0.224246	0.129313	0.118712	0.072451	0.032235
0.441684	0.383938	0.346715	0.406010	0.271278	0.245546	0.222049	0.175913	0.119964	0.069533	0.030895
0.523543	0.614110	0.491188	0.446998	0.317105	0.246505	0.192894	0.160843	0.096605	0.080347	0.030074
0.507642	0.392801	0.489881	0.404386	0.351064	0.188899	0.178080	0.123618	0.106829	0.070289	0.031791
0.402301	0.357677	0.385363	0.436198	0.263947	0.199808	0.202381	0.179945	0.101214	0.081135	0.035870
0.391921	0.437930	0.328253	0.321440	0.363192	0.297983	0.173949	0.131990	0.098695	0.071678	0.033471
0.428779	0.591810	0.525050	0.413868	0.340701	0.203817	0.222965	0.162939	0.094652	0.078957	0.031277
0.466400	0.535581	0.522391	0.387689	0.318125	0.278159	0.183943	0.154773	0.107217	0.065944	0.031645
0.585039	0.344038	0.398508	0.414253	0.275789	0.309446	0.214514	0.167779	0.126712	0.072665	0.030941
0.606181	0.475344	0.372790	0.296623	0.246291	0.226894	0.158100	0.139490	0.124499	0.076333	0.031629
0.632143	0.586269	0.366972	0.364474	0.244731	0.243982	0.179052	0.128788	0.097234	0.079765	0.033259
0.644661	0.361581	0.375568	0.276216	0.305772	0.204496	0.174568	0.136020	0.118779	0.076425	0.031209
0.568737	0.432423	0.362563	0.439598	0.254077	0.227629	0.170145	0.144168	0.093427	0.079780	0.029571
0.693049	0.348200	0.296224	0.387805	0.353619	0.284880	0.153601	0.189930	0.120437	0.072358	0.033737
0.387109	0.474251	0.350946	0.337852	0.264412	0.195826	0.167168	0.171376	0.127501	0.081721	0.033181
0.688424	0.425020	0.411676	0.314054	0.320748	0.201266	0.259262	0.180193	0.110194	0.073420	0.031699
0.631972	0.498692	0.424981	0.436785	0.367181	0.259418	0.162388	0.182652	0.091370	0.085576	0.033253
0.427237	0.399076	0.421878	0.334946	0.370522	0.221725	0.252453	0.178554	0.127031	0.063190	0.032463
0.477021	0.493156	0.372488	0.355877	0.225217	0.284314	0.168229	0.178499	0.128895	0.082520	0.035024
0.613501	0.582930	0.452662	0.354587	0.277350	0.260000	0.248475	0.164097	0.095251	0.060747	0.032156
0.484048	0.583446	0.368998	0.399247	0.380222	0.241761	0.214960	0.163878	0.110062	0.068921	0.031751
0.447473	0.480660	0.473721	0.409653	0.287986	0.259293	0.235956	0.192847	0.135387	0.073231	0.032315
0.454028	0.508337	0.380941	0.292450	0.382253	0.295869	0.197577	0.138445	0.134503	0.088625	0.031021
0.411251	0.466499	0.319323	0.392647	0.280377	0.283744	0.214389	0.138799	0.097915	0.075712	0.033027
0.556446	0.616451	0.386884	0.299292	0.326083	0.200320	0.183008	0.144755	0.095737	0.067588	0.033202
0.547811	0.522889	0.515486	0.282837	0.335458	0.239269	0.245581	0.167593	0.135614	0.075045	0.031819
0.480197	0.382337	0.359918	0.341889	0.334560	0.234039	0.216071	0.187486	0.115513	0.063489	0.032565
0.689665	0.358522	0.462849	0.445274	0.322267	0.220805	0.227562	0.154128	0.095831	0.088667	0.032371
0.555321	0.428622	0.516988	0.346376	0.319293	0.237740	0.229490	0.180208	0.113483	0.064138	0.033026
0.573189	0.507090	0.454614	0.310730	0.279779	0.211225	0.190863	0.171308	0.134423	0.081125	0.033287
0.404359	0.539619	0.403580	0.412666	0.333722	0.228043	0.212340	0.166504	0.095928	0.062372	0.030374
0.509525	0.427076	0.423894	0.288781	0.318147	0.273377	0.188005	0.168551	0.124231	0.066960	0.033095
0.577845	0.371723	0.347103	0.285305	0.336503	0.237037	0.202335	0.158405	0.131768	0.067709	0.033679
0.498978	0.509869	0.391453	0.315339	0.322980	0.305240	0.264629	0.204265	0.138783	0.075341	0.030990
0.676309	0.490991	0.523010	0.414364	0.312165	0.238160	0.178942	0.172304	0.119983	0.087233	0.035646
0.494274	0.471733	0.356203	0.294399	0.294071	0.220750	0.184842	0.180114	0.133356	0.086203	0.031165
0.539053	0.550913	0.440227	0.417762	0.237496	0.270492	0.186923	0.180498	0.126767	0.081855	0.031417
0.628307	0.464406	0.324257	0.280533	0.385848	0.323941	0.215664	0.189612	0.114504	0.065138	0.032066
0.485706	0.373477	0.373152	0.265941	0.237113	0.205474	0.159718	0.186846	0.127473	0.079526	0.031031
0.526208	0.596760	0.359522	0.355023	0.362688	0.266111	0.168447	0.136119	0.124945	0.062680	0.032165
0.475769	0.524630	0.374868	0.359581	0.370515	0.196655	0.214593	0.202519	0.140965	0.078943	0.031506
0.515022	0.561385	0.467920	0.277699	0.269158	0.196130	0.218236	0.142639	0.139658	0.068191	0.032162
0.454512	0.555761	0.521174	0.345850	0.325344	0.288717	0.236820	0.178577	0.132839	0.072677	0.034558
0.674165	0.511095	0.355687	0.383835	0.294234	0.288360	0.211397	0.153521	0.130713	0.077606	0.031255
0.626007	0.421087	0.387432	0.326629	0.303906	0.193093	0.159356	0.189741	0.111224	0.067151	0.032285
0.631063	0.476605	0.503052	0.276826	0.356797	0.301963	0.184520	0.155672	0.133356	0.068290	0.032037
0.441234	0.405332	0.460617	0.280980	0.356775	0.260760	0.150278	0.166442	0.097560	0.074571	0.033624
0.408864	0.420848	0.343127	0.281126	0.282498	0.215238	0.167887	0.170174	0.128402	0.092150	0.031613
0.426426	0.501990	0.320209	0.362361	0.287026	0.320948	0.207785	0.191738	0.124549	0.087070	0.031935
0.679768	0.519474	0.442541	0.401637	0.260183	0.266611	0.243827	0.151444	0.118315	0.078044	0.033127
0.387295	0.526546	0.512918	0.322277	0.314239	0.226032	0.198435	0.205588	0.129525	0.085704	0.031668
0.466252	0.370954	0.465980	0.404962	0.388440	0.265968	0.217012	0.130558	0.106925	0.079896	0.032000
0.420958	0.380411	0.507709	0.445516	0.328073	0.219796	0.221057	0.189179	0.126979	0.075416	0.031737
0.624915	0.584130	0.477752	0.332028	0.343609	0.213784	0.199875	0.150723	0.107562	0.072040	0.032563
0.681230	0.506362	0.482887	0.452034	0.290038	0.209662	0.209481	0.154941	0.129363	0.069546	0.032566
0.448781	0.598316	0.480767	0.348827	0.250770	0.253035	0.233960	0.186327	0.132812	0.090112	0.031412
0.610483	0.542571	0.440940	0.321751	0.256033	0.218450	0.211521	0.184039	0.099057	0.065427	0.029005
0.581530	0.434312	0.392603	0.266453	0.295446	0.193601	0.170223	0.134732	0.123378	0.085221	0.035223
0.651107	0.420947	0.511099	0.331758	0.395147	0.267853	0.178578	0.183015	0.134791	0.084603	0.033140
0.659705	0.544396	0.510933	0.348378	0.238383	0.284203	0.244265	0.147875	0.115411	0.060652	0.032367
0.556714	0.585185	0.316173	0.370201	0.364514	0.255347	0.197200	0.129485	0.099597	0.079080	0.032737
0.509012	0.474658	0.371233	0.354247	0.235635	0.301298	0.251607	0.149070	0.131421	0.069682	0.033286
0.401878	0.479337	0.458053	0.379058	0.362344	0.290757	0.257375	0.157888	0.123295	0.058978	0.030856
0.379639	0.472716	0.296650	0.355651	0.337926	0.311954	0.225632	0.194647	0.100223	0.065270	0.030870
0.470622	0.355398	0.354965	0.261594	0.265651	0.275640	0.192169	0.152411	0.105702	0.073171	0.032924
0.448463	0.437936	0.483305	0.381411	0.328088	0.321453	0.173142	0.155343	0.119471	0.069441	0.030401
0.564373	0.459301	0.377038	0.415966	0.276108	0.218218	0.179405	0.194843	0.118104	0.082565	0.033537
0.481777	0.524124	0.454496	0.430720	0.374396	0.292154	0.158327	0.138106	0.125993	0.073727	0.034661
0.445384	0.562183	0.508057	0.423893	0.233457	0.217528	0.216964	0.137065	0.130492	0.059800	0.030708
0.486006	0.495771	0.363751	0.455624	0.270710	0.229067	0.229389	0.148004	0.097242	0.072634	0.032040
0.467681	0.477086	0.420991	0.371596	0.322835	0.216752	0.180669	0.140273	0.123864	0.072502	0.032171
0.528731	0.395440	0.447575	0.333204	0.330042	0.289481	0.209511	0.181007	0.106337	0.082891	0.034143
0.597718	0.536310	0.440140	0.263608	0.289197	0.273440	0.158040	0.146803	0.114794	0.071784	0.032003
0.597592	0.357029	0.384920	0.264638	0.278038	0.280687	0.200520	0.131030	0.109600	0.064657	0.032651
0.502364	0.420368	0.454498	0.409569	0.345477	0.280863	0.185241	0.126447	0.102121	0.083294	0.031510
0.446764	0.529542	0.462384	0.442916	0.241769	0.304291	0.187514	0.188573	0.120934	0.072085	0.030705
0.643914	0.509756	0.535808	0.361391	0.351029	0.279780	0.207518	0.136534	0.106349	0.071210	0.032493
0.421187	0.462459	0.466306	0.449752	0.273987	0.288116	0.167271	0.153063	0.095144	0.072147	0.032430
0.411360	0.401883	0.374538	0.320425	0.300630	0.267597	0.244320	0.159750	0.138810	0.084768	0.034398
0.648494	0.353761	0.315254	0.329873	0.341418	0.306760	0.174325	0.188787	0.141247	0.079395	0.033309
0.432400	0.354803	0.439046	0.306664	0.224627	0.228452	0.195885	0.177126	0.129605	0.063221	0.031132
0.554588	0.589265	0.446071	0.403946	0.367347	0.225946	0.198178	0.193976	0.118979	0.088442	0.034753
0.401159	0.491370	0.370597	0.444144	0.234850	0.255893	0.194046	0.179676	0.095016	0.070761	0.033478
0.415754	0.504290	0.315845	0.359622	0.283053	0.260585	0.183078	0.155247	0.102877	0.079023	0.031551
0.461517	0.567005	0.453127	0.300518	0.355346	0.286651	0.162463	0.139238	0.106128	0.065373	0.032675
0.485914	0.596746	0.481397	0.271960	0.254478	0.256461	0.235923	0.170397	0.115752	0.064456	0.031398
0.645628	0.504973	0.335300	0.283164	0.268877	0.280694	0.226088	0.124476	0.093254	0.070516	0.033303
0.539099	0.606848	0.457601	0.411720	0.233164	0.207927	0.199949	0.158617	0.132116	0.079538	0.029472
0.598236	0.399541	0.349640	0.363764	0.231300	0.299008	0.179520	0.156113	0.094425	0.077411	0.031717
0.646621	0.431949	0.341869	0.456050	0.373709	0.223333	0.233328	0.145442	0.104319	0.075289	0.031439
0.447835	0.361858	0.303581	0.394537	0.275340	0.309069	0.178604	0.163489	0.117668	0.073403	0.030902
0.580892	0.600224	0.392883	0.371614	0.339422	0.298345	0.179433	0.126063	0.113489	0.070469	0.032395
0.687605	0.467641	0.368922	0.358185	0.273768	0.202231	0.185415	0.138157	0.106683	0.079301	0.030827
0.493058	0.393252	0.390407	0.275651	0.355628	0.286718	0.193234	0.126919	0.131724	0.064145	0.030574
0.640936	0.504047	0.465582	0.365109	0.246407	0.221643	0.227423	0.130318	0.124870	0.057880	0.031017
0.418041	0.375795	0.497942	0.366212	0.339784	0.191484	0.220064	0.126113	0.097939	0.075670	0.034139
0.674838	0.444833	0.334650	0.363374	0.241127	0.248775	0.162426	0.145769	0.093902	0.068834	0.030134
0.572568	0.432896	0.390006	0.312043	0.336382	0.298187	0.250792	0.191387	0.111797	0.075020	0.034102
0.423719	0.424008	0.435053	0.412015	0.269143	0.254496	0.191262	0.196525	0.122748	0.079598	0.033622
0.438441	0.422824	0.353151	0.384870	0.325848	0.252553	0.163892	0.187464	0.096245	0.063130	0.030933
0.474045	0.438911	0.440609	0.434256	0.302402	0.311429	0.214825	0.188233	0.111937	0.076147	0.032651
0.536501	0.434518	0.371609	0.392989	0.332434	0.193015	0.240265	0.154947	0.131568	0.089131	0.033660
0.514776	0.338315	0.503758	0.308266	0.298254	0.228360	0.164269	0.189344	0.127614	0.081481	0.031920
0.618233	0.515607	0.472960	0.447630	0.257235	0.291418	0.254905	0.128053	0.098244	0.064036	0.034052
0.477911	0.610611	0.429352	0.303426	0.248232	0.269010	0.190018	0.199508	0.097604	0.084901	0.030676
0.574665	0.558626	0.434109	0.437351	0.227244	0.228778	0.157968	0.175940	0.095443	0.076943	0.032518
0.543273	0.399169	0.391280	0.359322	0.286840	0.287019	0.155130	0.127555	0.106545	0.069541	0.033432
0.638982	0.447103	0.334784	0.417248	0.359364	0.259647	0.234225	0.179838	0.113831	0.076166	0.031282
0.671540	0.449561	0.462300	0.403674	0.387130	0.305970	0.214628	0.173081	0.106154	0.060281	0.031210
0.539337	0.573403	0.506890	0.393457	0.285867	0.274606	0.181001	0.165816	0.092024	0.080954	0.032544
0.573877	0.609915	0.413961	0.391156	0.324281	0.266132	0.194279	0.137658	0.093032	0.067537	0.032639
0.505349	0.354209	0.328167	0.429071	0.295861	0.206444	0.220463	0.136701	0.132868	0.082370	0.033264
0.608306	0.413922	0.378734	0.458715	0.313471	0.210069	0.214515	0.148131	0.098182	0.084607	0.032949
0.491351	0.442883	0.482745	0.266313	0.339597	0.246245	0.162774	0.160270	0.111503	0.074776	0.031726
0.416079	0.514794	0.336377	0.449749	0.288825	0.237870	0.167589	0.154731	0.134911	0.068778	0.029245
0.642372	0.431720	0.464486	0.454681	0.385938	0.269043	0.168606	0.174337	0.104673	0.072855	0.032626
0.660446	0.421852	0.447736	0.338693	0.367348	0.283077	0.194899	0.152190	0.095650	0.072558	0.033209
0.658796	0.564675	0.449411	0.292879	0.325717	0.264178	0.179246	0.140465	0.121998	0.062525	0.029285
0.493099	0.489181	0.391736	0.446323	0.247130	0.258122	0.219605	0.127999	0.130396	0.061974	0.033307
0.569390	0.525668	0.489034	0.336564	0.344570	0.203135	0.225647	0.160310	0.126831	0.073186	0.031564
0.460710	0.539147	0.493059	0.451019	0.272928	0.254219	0.231745	0.137468	0.116271	0.062463	0.032944
0.547634	0.434826	0.444558	0.324318	0.330931	0.260657	0.239464	0.144448	0.123197	0.086176	0.033044
0.576358	0.372787	0.430795	0.411555	0.351692	0.288876	0.184037	0.164224	0.111546	0.086934	0.032934
0.577020	0.533598	0.375370	0.356007	0.358363	0.236266	0.176624	0.126621	0.138835	0.076100	0.032743
0.602101	0.417690	0.418277	0.435545	0.305218	0.236890	0.183995	0.127861	0.143073	0.080344	0.033451
0.391592	0.442490	0.510866	0.376407	0.314498	0.240681	0.197117	0.201205	0.137074	0.077026	0.034553
0.619495	0.467468	0.417268	0.377059	0.343911	0.244749	0.192546	0.188227	0.101480	0.081214	0.034190
0.384763	0.363273	0.414253	0.291295	0.389938	0.279561	0.174153	0.138182	0.103888	0.080305	0.034014
0.424675	0.410413	0.395672	0.428395	0.330580	0.286124	0.238086	0.140373	0.120880	0.063509	0.034435
0.527479	0.364711	0.460647	0.315651	0.315649	0.290777	0.180298	0.178263	0.122443	0.066627	0.030217
0.407988	0.406446	0.370878	0.375739	0.368505	0.232326	0.210832	0.135955	0.114247	0.075476	0.029725
0.426408	0.440694	0.451276	0.409614	0.323579	0.313515	0.182948	0.147994	0.138350	0.066760	0.034195
0.445156	0.438877	0.375099	0.455996	0.333486	0.284263	0.198205	0.171922	0.106921	0.079818	0.033458
0.494849	0.516916	0.331229	0.335876	0.335407	0.278591	0.237528	0.172325	0.133752	0.065497	0.030672
0.480794	0.370175	0.463600	0.418215	0.369114	0.237109	0.174050	0.152943	0.099705	0.071006	0.032737
0.439699	0.592151	0.478720	0.373999	0.333759	0.221670	0.182568	0.165520	0.102272	0.071274	0.033614
0.531812	0.523643	0.296632	0.322486	0.221420	0.284623	0.195024	0.186809	0.110060	0.066453	0.032438
0.587711	0.427813	0.470696	0.285536	0.271499	0.255834	0.229560	0.178827	0.106545	0.062168	0.031996
0.625823	0.374580	0.352882	0.406115	0.244819	0.224845	0.236402	0.160299	0.099564	0.073282	0.032166
0.638627	0.525987	0.426431	0.390198	0.367044	0.314275	0.169875	0.168335	0.116230	0.090156	0.032287
0.422842	0.366887	0.363808	0.359129	0.251183	0.278335	0.244842	0.184796	0.111882	0.080529	0.031287
0.408346	0.345199	0.333444	0.414172	0.277064	0.258821	0.232644	0.162550	0.132662	0.073735	0.031714
0.520353	0.438307	0.321621	0.359427	0.249969	0.234648	0.200878	0.200285	0.121829	0.084784	0.033666
0.574628	0.341287	0.426591	0.288435	0.321495	0.234162	0.217820	0.132287	0.092531	0.062201	0.029535
0.550669	0.444713	0.329417	0.348686	0.258481	0.317093	0.210016	0.157153	0.113292	0.069816	0.031485
0.521240	0.452515	0.375790	0.305422	0.367006	0.276297	0.256040	0.166378	0.141406	0.075506	0.030043
0.531886	0.432658	0.349768	0.442581	0.371861	0.289490	0.256451	0.132081	0.097836	0.081303	0.033997
0.596372	0.368835	0.512703	0.376707	0.294070	0.305488	0.203900	0.143931	0.113056	0.070794	0.031578
0.459984	0.429588	0.365491	0.277086	0.290742	0.257704	0.177845	0.175520	0.093114	0.076758	0.031824
0.610443	0.435062	0.404448	0.411574	0.354696	0.198405	0.181108	0.130131	0.136636	0.083380	0.034086
0.544757	0.510322	0.492329	0.363338	0.319698	0.188494	0.229689	0.150512	0.087949	0.063600	0.034897
0.653310	0.452474	0.348658	0.274793	0.285572	0.202455	0.224244	0.146111	0.105963	0.072650	0.029717
0.578543	0.428250	0.387726	0.267143	0.254511	0.248079	0.198321	0.175017	0.100948	0.072311	0.031318
0.626583	0.477302	0.485122	0.342413	0.341386	0.205734	0.170814	0.140074	0.122615	0.074784	0.035127
0.507831	0.425972	0.333267	0.279867	0.328283	0.238134	0.185499	0.147834	0.136883	0.083220	0.032486
0.503718	0.416853	0.371273	0.322402	0.291604	0.211702	0.163834	0.156850	0.142132	0.084729	0.029871
0.639388	0.527088	0.406148	0.430697	0.261576	0.282748	0.250704	0.181000	0.114608	0.077463	0.033215
0.492004	0.387238	0.315164	0.280951	0.306124	0.246006	0.233235	0.166682	0.134364	0.079146	0.032259
0.483408	0.517224	0.349843	0.376249	0.256749	0.271406	0.163967	0.156637	0.109589	0.065061	0.033317
0.418285	0.378913	0.371785	0.425559	0.270348	0.278968	0.226184	0.181915	0.105812	0.072985	0.032024
0.472312	0.472298	0.436880	0.411899	0.330832	0.241958	0.230498	0.181663	0.140333	0.067830	0.032544
0.407617	0.516930	0.347918	0.313169	0.244645	0.298992	0.195679	0.173020	0.120663	0.087451	0.032054
0.378379	0.439884	0.430934	0.341077	0.336386	0.297345	0.195348	0.174070	0.104096	0.073336	0.032117
0.558878	0.604422	0.345530	0.301759	0.248061	0.232296	0.248630	0.159413	0.113457	0.065783	0.032037
0.566164	0.424993	0.328533	0.424657	0.318905	0.313450	0.182800	0.131165	0.136575	0.063857	0.031911
0.389904	0.363593	0.434057	0.340000	0.225072	0.233577	0.185895	0.187694	0.105286	0.066063	0.031502
0.451482	0.349995	0.454890	0.319698	0.346047	0.207496	0.171235	0.200509	0.135782	0.076635	0.034908
0.378244	0.338869	0.329160	0.399706	0.296181	0.250897	0.249281	0.183156	0.124234	0.067791	0.031917
0.488946	0.355194	0.316955	0.278685	0.284245	0.255408	0.201078	0.133289	0.139808	0.076785	0.033854
0.503353	0.594662	0.448085	0.340518	0.375559	0.198584	0.180327	0.148751	0.108449	0.069960	0.034052
0.383640	0.564463	0.430119	0.330286	0.254490	0.251021	0.238999	0.169608	0.136898	0.065560	0.034033
0.420335	0.435464	0.349466	0.444602	0.363556	0.313557	0.235622	0.127558	0.108321	0.064474	0.031448
0.694025	0.463448	0.500323	0.339895	0.261949	0.249207	0.246418	0.149468	0.103287	0.079108	0.029898
0.686106	0.502362	0.462364	0.441165	0.277742	0.221327	0.194657	0.195148	0.114978	0.068926	0.029120
0.538078	0.340761	0.325446	0.379801	0.311856	0.278797	0.170824	0.196627	0.137101	0.077321	0.032905
0.446230	0.446375	0.365793	0.268720	0.254609	0.217447	0.171009	0.155416	0.140975	0.081462	0.032769
0.473469	0.380117	0.350480	0.440880	0.323984	0.190460	0.207831	0.188948	0.130016	0.081685	0.034569
0.412331	0.508933	0.367164	0.360772	0.353216	0.221654	0.248639	0.146109	0.128830	0.077540	0.035217
0.647901	0.349881	0.452904	0.326775	0.232348	0.205924	0.184761	0.180494	0.102762	0.076465	0.032518
0.418156	0.476871	0.363868	0.393199	0.379113	0.308922	0.163957	0.160895	0.119780	0.067589	0.029304
0.488639	0.580211	0.316087	0.322940	0.275843	0.212974	0.195386	0.168403	0.094739	0.081712	0.031719
0.449699	0.597606	0.406574	0.377658	0.358957	0.323415	0.189004	0.189908	0.094889	0.072951	0.034244
0.524872	0.549474	0.367366	0.427232	0.267415	0.304560	0.233146	0.147054	0.118948	0.070268	0.032665
0.674205	0.605981	0.315983	0.395888	0.244853	0.316620	0.195855	0.197927	0.113766	0.061884	0.030174
0.437087	0.550366	0.379613	0.273672	0.322543	0.273967	0.240539	0.183910	0.119886	0.075056	0.033128
0.632199	0.498207	0.494969	0.306037	0.223652	0.231577	0.221232	0.162909	0.107710	0.078893	0.033347
0.526242	0.545431	0.371225	0.445517	0.333948	0.280300	0.210567	0.159124	0.119877	0.074867	0.031348
0.634101	0.507625	0.379757	0.406865	0.282891	0.250850	0.208389	0.160902	0.122711	0.073872	0.034193
0.630090	0.480974	0.349160	0.327204	0.232373	0.190126	0.185540	0.178293	0.122701	0.074911	0.031021
0.515359	0.394575	0.342693	0.267490	0.329510	0.322209	0.162960	0.168125	0.118125	0.073821	0.034623
0.616196	0.357513	0.385073	0.297117	0.324330	0.302790	0.232893	0.150852	0.112701	0.074896	0.033565
0.577878	0.478578	0.474213	0.353513	0.380383	0.205516	0.193886	0.158009	0.128927	0.073853	0.030519
0.586258	0.437196	0.414596	0.439017	0.279627	0.211050	0.160635	0.155598	0.114240	0.076490	0.033099
0.498461	0.531426	0.386905	0.338080	0.308512	0.291740	0.181701	0.168561	0.092818	0.060042	0.030103
0.588542	0.568272	0.451752	0.388528	0.283892	0.256984	0.245188	0.138646	0.140238	0.085985	0.032217
0.496437	0.415242	0.378938	0.298180	0.234692	0.277365	0.244196	0.155139	0.112322	0.081359	0.031240
0.652724	0.471454	0.414457	0.318552	0.265655	0.261769	0.217620	0.136760	0.109828	0.060571	0.031961
0.477210	0.362601	0.505053	0.420151	0.373978	0.300203	0.194692	0.129727	0.098532	0.073374	0.032359
0.662137	0.507621	0.462318	0.389130	0.261281	0.274758	0.200070	0.126931	0.122384	0.069835	0.033111
0.641977	0.420811	0.473221	0.439687	0.383817	0.207899	0.235773	0.149195	0.092748	0.067427	0.030296
0.395352	0.405645	0.376323	0.384284	0.303271	0.253427	0.244598	0.145841	0.134751	0.076192	0.032428
0.601788	0.506103	0.360614	0.255358	0.351000	0.216283	0.236979	0.137885	0.100280	0.074245	0.031639
0.549134	0.543101	0.349125	0.297510	0.302970	0.274288	0.231461	0.127748	0.127671	0.075245	0.033148
0.398375	0.483000	0.420109	0.401970	0.274729	0.233154	0.238059	0.138817	0.115634	0.087211	0.035617
0.545973	0.415402	0.478259	0.332491	0.285473	0.219190	0.238527	0.129808	0.123851	0.062900	0.031376
0.649830	0.338648	0.424292	0.351673	0.295406	0.213809	0.179962	0.147488	0.112479	0.090879	0.031454
0.471377	0.515556	0.484394	0.417013	0.286780	0.271936	0.180682	0.131617	0.105858	0.074245	0.033122
0.686598	0.604575	0.406345	0.349142	0.348739	0.256456	0.179546	0.144289	0.117349	0.075972	0.029689
0.392761	0.442719	0.386155	0.366807	0.245172	0.305689	0.192379	0.156379	0.127255	0.085904	0.031084
0.693178	0.562609	0.369201	0.360388	0.269070	0.194273	0.202759	0.148435	0.132686	0.065154	0.029337
0.393804	0.338223	0.380517	0.362597	0.250577	0.225172	0.199321	0.146626	0.110548	0.065899	0.033061
0.553481	0.360623	0.444490	0.369297	0.288962	0.258980	0.180552	0.132723	0.134056	0.071853	0.032678
0.380322	0.518228	0.449855	0.334724	0.358780	0.248231	0.224147	0.190686	0.103268	0.072007	0.032796
0.612841	0.369675	0.391066	0.420173	0.378096	0.260359	0.189546	0.178229	0.142666	0.075211	0.033493
0.549550	0.470139	0.382596	0.374773	0.372295	0.263917	0.215423	0.181607	0.121596	0.070133	0.034387
0.575581	0.397467	0.489270	0.371011	0.351907	0.230784	0.244248	0.169683	0.109045	0.065767	0.029568
0.394677	0.528939	0.500258	0.330457	0.285126	0.236616	0.161071	0.177073	0.094297	0.073246	0.032018
0.631758	0.537459	0.332342	0.304889	0.234016	0.232115	0.221549	0.197220	0.124604	0.081931	0.031738
0.676335	0.578202	0.371684	0.456817	0.231215	0.304713	0.188197	0.171958	0.100863	0.062844	0.030669
0.496817	0.373586	0.395149	0.312636	0.331116	0.293407	0.198163	0.160841	0.135876	0.074523	0.034605
0.616504	0.521169	0.476884	0.427413	0.237925	0.218658	0.185161	0.156811	0.098182	0.068302	0.031543
0.652806	0.437076	0.464939	0.354772	0.306409	0.189739	0.166070	0.174106	0.120242	0.069473	0.032645
0.476110	0.493820	0.414021	0.363516	0.232018	0.280275	0.216344	0.163036	0.116007	0.079811	0.031564
0.463699	0.368187	0.335773	0.341111	0.271752	0.222845	0.266625	0.140552	0.151258	0.068845	0.033291
0.591183	0.412300	0.372926	0.351900	0.329706	0.238392	0.193093	0.144851	0.108133	0.069612	0.034839
0.582459	0.609073	0.379921	0.273234	0.317049	0.206364	0.195486	0.145187	0.099722	0.075694	0.033035
0.602067	0.401798	0.533853	0.432746	0.385019	0.221861	0.199470	0.188363	0.138967	0.068398	0.031694
0.536559	0.565667	0.358548	0.317382	0.267851	0.230365	0.172116	0.195961	0.097261	0.080165	0.034739
0.630884	0.366739	0.323522	0.274690	0.356208	0.275564	0.229245	0.127931	0.129889	0.080774	0.033042
0.625790	0.453468	0.315502	0.283710	0.306343	0.196253	0.196523	0.171555	0.108486	0.066567	0.032595
0.504149	0.498686	0.438469	0.288198	0.330432	0.257086	0.171934	0.174443	0.116875	0.063760	0.034684
0.406828	0.357958	0.350374	0.386707	0.277254	0.276654	0.172107	0.163699	0.097529	0.079982	0.032386
0.625484	0.387705	0.412482	0.326109	0.279579	0.204333	0.218826	0.149587	0.119076	0.070769	0.030012
0.509424	0.410766	0.301387	0.448622	0.275202	0.217420	0.167955	0.143674	0.103252	0.083202	0.030317
0.686120	0.459453	0.510112	0.343189	0.371130	0.270158	0.187007	0.182206	0.115393	0.068791	0.034241
0.411263	0.400031	0.353803	0.345391	0.310741	0.200506	0.201226	0.135204	0.100394	0.069657	0.031725
0.670779	0.407536	0.459845	0.428048	0.244194	0.209766	0.193344	0.162145	0.117049	0.081116	0.034916
0.535862	0.401883	0.331990	0.381936	0.262266	0.306544	0.234352	0.174202	0.097159	0.077607	0.033833
0.631369	0.426069	0.365687	0.258697	0.307922	0.261469	0.154429	0.125255	0.103277	0.073670	0.031847
0.535177	0.381176	0.488094	0.369340	0.318852	0.204973	0.253442	0.173560	0.126476	0.071226	0.032008
0.569856	0.412300	0.330045	0.402352	0.342928	0.294209	0.248452	0.181029	0.134643	0.074499	0.029692
0.603988	0.510983	0.489064	0.368206	0.350512	0.227453	0.164621	0.194600	0.144119	0.067768	0.030001
0.591777	0.357792	0.308037	0.331482	0.243592	0.241491	0.253774	0.141407	0.101689	0.079346	0.032564
0.428568	0.337329	0.320244	0.394171	0.275104	0.308661	0.231308	0.189443	0.130937	0.078519	0.032283
0.634468	0.490667	0.342341	0.377722	0.285596	0.287501	0.235150	0.175015	0.111520	0.079016	0.029761
```
