## Supplementary File 1 for "Novel Comparison of Evaluation Metrics for Gene Ontology Classifiers Reveals Drastic Performance Differences": Smin.ic.Smin1.elab

```
# goa_pos:  data/uniprot.1000.genego.sc
# goa_neg:  data/uniprot.1000.genego.neg.sc
# obo_file: data/go.obo
# ic_file:  data/ic.ext.tab
# prop_par: T
# rot_pos:  T
# R:        2
# rseed:    1
# mode:     LIST=go,TH=th,SUMF1=mean,SUMF2=max,SF=Smin1,SIMF=NULL,MINCS=10,GOC=46316
0.000000	0.100416	0.200370	0.300324	0.400278	0.500231	0.600185	0.700139	0.800093	0.900046	1.000000
70.604732	70.025290	81.237023	113.874683	123.006795	127.614320	140.925129	148.714128	156.169878	160.082686	162.541017
63.715381	84.976694	86.058789	108.614867	116.789832	129.563765	135.117023	147.108616	152.910809	159.087150	162.018437
83.881544	87.149868	92.776729	101.079547	125.796615	127.291287	138.260775	148.978365	155.117802	160.102334	162.255375
52.351531	62.392885	103.143510	98.007660	122.146484	121.732225	141.294966	146.477051	153.715531	158.450253	161.887947
55.427472	63.336074	80.828659	105.108561	119.851504	126.853844	135.763454	146.286105	155.054310	160.097993	162.475404
61.265151	85.237358	98.810920	100.565784	124.170112	123.881786	134.611027	145.496684	153.083364	159.274194	162.175755
88.786528	58.879502	82.895290	96.101350	115.439750	125.972409	140.893002	147.877502	153.247189	158.674216	162.370716
49.378456	89.470770	95.500652	112.453777	124.483817	127.303682	135.788122	147.969129	154.477364	158.737959	162.187702
59.983608	64.354809	102.911534	96.216061	114.969470	133.027645	141.502219	145.490550	153.464659	159.188802	162.246166
56.135246	65.812581	106.352600	113.183634	109.464434	120.572463	139.883960	145.783594	153.460319	158.055117	162.165844
71.131435	90.141175	82.805628	114.986634	124.711981	129.800719	135.936570	145.973796	153.161675	159.001191	162.139170
84.926031	69.293769	103.366150	112.955910	111.504669	128.139815	141.206249	147.174106	153.577950	158.868833	161.997220
46.767314	64.502868	83.141257	103.653481	113.945542	131.142938	137.541480	149.425522	154.209011	158.746197	162.433385
41.866028	75.195321	82.371399	96.444010	123.216371	128.053828	142.094230	148.252068	154.938188	158.711674	162.331668
84.578723	73.266477	92.577283	101.551948	123.973477	131.394877	140.174755	147.855482	154.307271	158.724179	162.239285
60.790899	70.612519	105.397385	100.080047	110.764426	120.562826	136.367154	145.609353	152.705567	159.177894	162.492817
40.567650	90.970417	107.417457	93.330109	119.916124	129.849239	141.093112	146.867224	154.086458	159.464268	162.388428
72.214590	99.299909	79.434312	95.999298	125.636852	132.108515	138.018063	148.536254	154.223256	157.785996	162.040435
65.895708	89.258594	93.423416	99.390139	120.381421	125.548960	134.100235	146.323115	153.496242	159.594203	162.510816
86.639767	90.498029	95.910689	111.103167	110.718962	126.199449	140.016162	147.274840	153.232956	159.313947	162.466140
49.020444	99.181706	90.230806	104.933761	111.851768	123.219390	137.767223	145.782403	152.702867	160.540799	162.797749
56.733318	100.218120	102.674960	113.886805	118.617717	123.424326	138.282918	146.999983	153.376343	158.522439	162.475274
44.249670	69.736668	82.223887	113.744955	108.830010	133.745401	139.560682	148.247077	154.669030	159.002684	162.370695
90.195751	60.537360	100.266749	103.182471	105.947421	126.718955	136.739395	146.599183	153.899191	158.055299	162.074669
60.455536	58.480439	92.150335	102.253596	112.568980	127.012825	137.164551	147.822682	153.794228	159.801037	162.165899
75.726907	82.789950	91.001915	113.956248	107.982518	130.067398	137.441157	146.006742	153.732013	159.006023	162.567965
92.254039	93.375527	84.790545	106.266400	115.067539	122.519280	136.998179	145.252153	153.562652	159.301207	162.497390
42.032464	64.810845	95.725022	100.838452	121.606358	130.404786	138.773221	145.061148	153.733044	158.749887	162.113044
72.172279	100.245125	83.526264	92.272645	121.203912	123.904634	140.568441	147.787092	154.638026	159.835401	161.915631
65.264669	90.267455	78.463028	100.679953	113.485850	124.526639	139.587386	148.295692	154.953281	160.181181	162.428819
90.389167	90.799286	80.992337	115.606517	115.605442	120.044152	133.086931	142.483687	152.315806	159.358598	162.492737
71.152333	70.015263	100.807172	103.444846	122.363559	125.229690	141.113753	145.007928	154.234425	159.318004	162.761076
91.806415	71.897819	106.784177	111.212767	123.068053	133.064380	139.444808	147.188326	153.876378	160.401494	162.516017
80.311066	78.906621	107.263884	110.265237	118.946532	125.400816	141.045203	147.845914	154.231859	159.511741	161.763455
40.724625	96.982497	80.764485	109.620791	119.599185	131.375701	136.484333	148.325265	153.650828	158.937663	162.455979
79.227406	57.386963	101.843293	97.166473	118.931640	130.695367	137.682939	145.157787	152.169072	158.170258	162.038682
60.215508	87.348449	77.112781	105.262399	111.748362	123.132514	140.013761	146.950209	153.125736	159.490079	162.097254
79.339974	70.904342	96.203729	114.386632	118.724341	132.334847	138.461945	147.167582	153.822154	159.032339	162.652570
65.298227	91.227734	75.549291	93.815672	105.865643	123.768450	135.711142	144.094606	153.254508	158.074051	161.135006
88.939518	77.458680	100.011987	115.660223	111.552641	123.452922	138.591267	145.989826	154.127766	158.785953	162.596422
46.878658	59.698702	101.090356	110.314834	111.658741	123.374786	138.707139	145.863337	154.071928	158.018363	162.117627
86.262320	82.722924	89.976677	111.300213	116.988313	125.323100	136.206577	147.107605	153.478788	158.941450	162.160711
49.595795	82.761743	81.209550	114.200889	120.670846	126.434120	137.706113	148.320235	154.883368	160.741769	162.685449
58.710945	79.916509	74.813825	105.319517	108.767830	128.253830	134.671651	146.972593	152.218476	157.722269	162.334604
42.552429	65.333574	85.791128	94.871037	115.554696	125.451945	133.757397	142.558322	151.862015	159.142266	162.771564
65.166058	63.347506	90.384824	89.636668	115.601224	121.450267	135.169455	145.837739	152.192983	158.052998	162.273482
68.039586	58.725075	103.635346	111.610448	122.062823	128.484311	141.672343	148.897647	153.810483	159.807793	162.551294
84.373528	90.382488	107.134862	94.224386	111.797404	127.918619	134.982626	145.678297	153.407799	159.106060	161.774141
42.417061	59.085608	81.499604	93.791611	110.298946	125.077755	137.452622	146.484884	154.085925	159.760886	162.726645
85.192979	71.341234	106.131093	116.699283	109.138215	128.741265	135.935801	145.525110	154.557108	159.844884	162.373593
86.876042	84.035295	74.193183	107.045166	116.044418	121.629729	138.160305	146.481705	152.644229	158.535846	161.960507
78.738138	92.692567	72.726898	116.701317	110.367437	127.361932	138.821956	148.239752	154.172207	159.080502	162.888370
70.274376	75.127447	88.833965	107.068452	109.230889	122.618986	133.659749	143.258407	153.752311	160.013344	162.684163
41.486360	75.568617	87.386951	110.887363	112.367245	131.925354	138.028633	147.980655	155.078273	158.793998	162.373810
57.290849	62.928686	99.872295	117.003515	112.014233	128.836008	135.246337	144.895367	153.374354	159.082508	162.012424
84.895881	88.337340	107.918431	94.685803	116.387371	131.957213	136.605685	147.349359	154.753870	159.957397	162.565841
89.254207	72.481582	81.652843	103.173841	113.951401	127.276369	138.918709	147.448699	154.212243	160.405987	161.724428
56.439613	61.442723	107.181277	105.749449	119.286352	130.484327	139.252009	147.773679	154.543062	159.945715	162.077633
77.078220	98.594028	106.276153	110.035212	115.181102	126.941752	137.425925	147.024157	154.342387	159.155391	162.426961
78.222322	101.752331	91.347184	97.231494	122.357215	124.336468	137.527695	146.639058	153.850487	159.571281	162.000795
62.093323	90.895384	94.732776	98.007329	120.172204	125.230519	134.109983	145.474297	153.028666	157.960198	162.417346
48.939158	95.540962	92.880195	108.107643	111.630555	124.440468	139.033671	147.750417	153.700130	159.634810	162.353484
76.851677	71.505576	86.005909	101.209432	117.252441	126.556357	136.795311	145.500287	154.454234	158.946961	162.412539
53.981050	91.513411	78.628150	104.863856	122.466490	127.671758	140.316655	146.852832	153.104211	158.132980	161.916832
51.996699	87.499911	77.507190	92.811413	117.213442	121.825106	133.372432	146.128413	154.189565	158.342960	161.797620
51.208243	90.933213	88.260465	109.895873	112.787073	134.357329	136.630712	147.311947	154.206214	158.719213	162.492858
51.070046	74.818270	100.784402	101.307100	112.441968	125.773970	136.548417	147.322063	153.885530	160.361939	162.080133
72.516337	89.811732	95.828813	90.561688	118.824500	132.490922	138.365732	146.470199	152.619463	158.306180	162.361734
52.679421	69.410734	94.931305	88.080637	107.835932	127.039907	133.599763	146.199068	153.484713	158.921611	162.474449
86.211934	100.651593	80.101383	97.220074	112.764665	131.476902	139.999094	144.155916	152.402448	158.362918	162.423968
76.169440	66.054283	78.388983	89.321396	119.498892	126.449664	137.232837	147.088758	153.668419	158.172222	162.752158
54.552079	66.980930	85.163609	96.749470	120.165527	123.594166	137.337303	146.455665	154.074356	158.271038	162.391947
85.380230	90.427795	80.809559	98.762098	116.317981	129.885980	136.905813	146.297156	153.523777	159.436712	162.351389
84.000975	87.780132	89.582557	108.438015	117.191018	124.715705	139.774748	145.298554	153.869946	158.839479	162.630797
47.526797	97.480314	105.413350	103.044092	109.422698	124.305029	139.120229	147.811694	154.064455	158.916563	162.243586
66.027382	76.309426	75.632167	114.574894	122.257059	125.538778	136.965062	144.988219	153.839898	158.368173	162.311764
66.365615	68.938266	106.448464	103.553914	115.136643	124.831023	139.927060	144.650883	153.745720	159.048365	161.988119
81.994919	74.338538	90.599548	98.533047	110.515164	127.368447	137.104517	148.611443	155.063645	160.257549	162.688487
87.651689	83.524419	88.502984	99.910191	116.973120	127.575463	139.075972	147.788535	154.570298	159.291737	162.717888
91.106705	57.861511	93.769970	97.831643	121.986076	124.657473	139.091665	147.345641	154.052569	159.160238	162.510507
64.635806	97.163992	81.150981	98.085142	110.314192	124.118691	135.073316	145.735362	153.522484	158.690192	161.864343
45.677360	82.404936	96.085691	115.147487	115.654314	132.374617	137.101510	146.342296	154.180196	159.788287	162.216824
57.003630	101.146212	91.869988	93.653423	111.089587	125.760477	136.211362	146.168297	153.340546	159.142363	162.286815
66.758396	65.112408	80.882603	98.010514	115.365850	133.154552	138.462219	148.169620	155.268038	159.952526	162.595807
68.457657	98.108053	76.838661	91.214621	110.010285	125.842082	138.845093	146.365494	154.139195	159.175021	162.449122
78.361518	58.631687	75.501973	97.284609	122.838153	130.416718	140.983748	146.930156	154.723598	160.020222	162.481886
51.808390	95.136762	104.223674	118.220497	109.805486	128.985846	139.804146	148.528799	154.884421	159.672958	162.338698
60.491862	60.532021	100.253337	114.509095	110.560900	130.091266	139.637656	146.937711	154.324656	159.292149	162.656296
42.961949	69.284452	105.202843	99.589092	109.176883	123.423511	136.572529	147.492753	153.590022	158.913186	162.519817
90.619829	69.537226	92.702665	97.601702	121.518985	125.605824	139.686369	146.254180	154.520448	159.564919	162.394023
40.667863	94.439872	96.526640	100.212661	124.435233	122.321170	136.550644	144.461178	153.345617	158.452967	162.182680
54.598776	70.338097	102.995371	87.729439	113.381042	126.237977	138.391735	147.667792	153.712456	159.446513	162.271204
85.729831	94.778073	84.129682	101.735474	120.623693	124.166016	135.443534	144.882719	152.729507	157.991133	162.238256
43.312737	72.563782	92.730217	89.619353	113.152384	121.934298	134.048348	145.899479	154.401898	158.972419	162.208969
73.828607	80.149117	81.210862	112.321813	123.738331	130.548633	141.066172	148.083465	154.687316	159.914358	161.821167
58.453026	73.299274	75.858628	107.698436	112.159937	128.789025	137.283373	147.343139	154.131947	159.350784	162.087113
54.488215	90.076007	74.440475	89.816245	110.650426	123.024712	136.746121	148.217118	154.387844	159.337831	161.910565
58.841004	73.142220	76.738909	101.238597	114.424685	129.085044	135.182439	144.956089	152.790909	158.413461	161.907001
69.025520	99.217494	76.761089	91.635629	122.497846	123.985941	137.366560	146.978332	153.953619	158.994240	162.532307
68.085716	94.705312	86.906048	97.014243	114.416475	126.827329	138.669022	148.311845	155.043698	159.702691	162.596351
41.459647	77.201569	82.331764	113.113633	115.432472	123.117814	138.586953	145.172369	153.863556	158.716148	162.325368
66.873733	98.635105	78.668829	109.439106	112.415912	126.701986	139.815382	146.371399	152.574923	159.660435	162.596169
44.847126	101.949132	95.476401	105.854032	124.392271	132.118182	135.168719	145.450281	153.121812	159.137263	162.322737
61.026668	98.173055	77.039835	95.791656	121.648677	123.849640	136.969941	147.561506	154.054472	158.690570	162.214289
62.034125	79.583569	102.665247	99.453490	110.907884	124.921428	138.192438	146.268127	152.828766	158.171343	161.564459
90.127401	68.999841	91.674756	112.337997	107.535724	120.659152	138.315601	145.354108	152.786774	158.904275	162.540523
45.862372	98.657996	86.909236	89.679603	116.238495	131.426675	139.526737	144.263837	153.301911	159.599318	162.614362
86.310591	92.302245	83.124443	110.355509	114.202593	125.216323	135.978981	147.625486	154.647735	159.382153	162.460069
72.872044	58.977347	86.858972	109.550133	107.180715	132.487679	139.170179	145.814334	153.268249	159.673678	162.121765
58.919751	64.412394	88.545587	102.463189	122.770362	124.833274	136.423739	146.212915	154.451784	159.606857	162.504504
85.577498	78.617090	80.202971	109.205978	118.027017	123.230259	135.632007	146.584439	155.196611	160.268478	162.321019
61.162848	78.623024	85.449944	107.259047	112.968721	122.746733	140.385206	144.938178	154.068424	158.998143	162.547778
43.685401	61.588267	105.604238	106.828452	120.998105	131.139858	136.135801	148.173912	154.190690	157.817309	162.083211
76.737653	89.733580	87.677810	89.298979	120.890621	129.457603	135.679967	144.918277	154.081615	158.512923	162.415217
76.995170	82.580841	98.961832	94.741469	113.457215	127.839690	136.994321	147.395072	153.253675	158.762093	161.915732
51.335094	93.151561	80.618151	116.246261	120.055814	130.006153	135.456627	145.863530	152.688218	159.533546	162.361503
74.053169	59.813993	98.107340	105.076041	115.682574	128.984186	135.179957	145.271966	153.658128	158.017785	161.656863
53.765872	81.659382	96.446905	102.291187	115.640655	124.678355	138.224313	148.654671	155.258999	160.586694	162.390917
53.350755	78.000758	98.415645	105.887431	122.461223	131.932274	139.231727	145.169736	153.162502	159.796143	162.441009
91.423029	78.726669	80.138220	107.758858	111.300737	128.983278	136.746008	147.487390	153.142699	159.497879	162.319598
59.032316	93.397356	80.318791	102.772277	110.849162	132.321157	134.492744	145.343096	153.867324	158.359717	162.706938
65.634448	93.008426	75.995643	88.646007	106.934278	125.342388	139.328283	147.434343	154.557908	158.803963	162.606074
75.675759	89.772639	87.312638	103.674157	108.042441	122.386861	135.845051	146.069717	153.631135	159.697792	162.281545
84.291551	69.547038	93.457066	110.780247	117.807477	122.480588	136.189410	145.746788	153.559595	158.676737	161.990178
55.875015	80.500501	108.943780	97.746488	119.018910	129.702529	138.571601	146.904680	153.034787	157.665446	161.675720
87.497039	81.885536	97.479509	112.128019	118.722593	132.823127	136.495354	148.000854	154.613869	159.885019	162.319775
64.285405	76.881286	102.137607	106.502330	117.344503	125.462039	139.294655	147.258645	153.935968	160.148569	162.466825
54.933628	92.600794	107.421337	90.770984	111.979770	123.747490	135.905048	143.387622	153.238107	158.230943	162.478849
59.563860	57.496998	88.698126	110.630729	110.638207	127.405521	138.817176	146.601516	153.300824	159.197533	162.581747
56.292741	74.046287	103.471527	101.251009	111.859192	122.946422	138.394157	148.444929	153.212740	160.008283	161.822108
40.068675	75.062481	98.923825	115.208874	113.542997	128.716146	139.034146	146.782708	153.426292	158.570761	162.572322
50.745826	100.595281	75.609149	99.849368	110.459508	126.384659	136.036143	145.377692	152.676218	159.057748	162.615211
61.829472	72.120265	93.927892	92.522602	122.166625	122.511166	136.021597	147.267975	154.544566	158.377375	161.959158
65.430904	94.677741	102.810828	92.614112	105.236893	122.217309	136.045713	145.095780	152.728632	157.067913	161.748483
40.327456	75.599427	88.663294	106.363410	117.068866	122.937133	136.760820	147.847407	154.783855	159.314102	162.150945
46.801242	79.913386	81.211898	99.487002	118.645058	126.993848	139.344690	147.869594	154.449869	159.824192	162.362525
61.392898	84.793289	92.525990	114.552441	118.048190	123.777288	138.147339	147.931229	154.858082	159.697539	162.437991
79.008778	82.247874	95.082767	99.067590	112.433430	125.763927	141.098390	148.304874	154.263813	159.234020	162.120804
90.075842	96.455706	93.138923	90.802733	119.906040	125.358901	134.513930	146.089437	153.703052	159.161686	162.148429
56.070845	93.221895	98.958423	112.918043	120.046212	129.024778	137.874286	147.688544	153.006957	158.240469	162.767016
50.154060	76.167918	98.725087	92.406591	119.078596	131.467823	136.435791	146.316290	153.189191	159.490321	162.679563
68.045793	70.185957	91.733853	109.382915	108.160687	127.071781	136.677040	148.666071	154.927472	160.035795	162.117293
90.464441	63.021702	77.738312	94.057214	115.867127	130.204177	135.628260	144.865670	153.595119	159.733378	162.187170
73.209601	57.833195	81.976873	106.670698	107.300615	131.065117	140.631996	145.861831	154.500714	158.701411	162.653941
78.539751	82.989153	101.836648	97.299539	112.981307	124.973176	137.078282	145.418738	152.757540	158.067125	161.936427
44.778597	58.748982	101.799692	110.323390	120.153313	130.061190	135.441405	143.029537	152.673342	158.875729	162.348806
42.323547	99.861103	96.155480	108.051508	106.103794	122.393149	133.500689	147.625793	153.124170	158.213637	162.404782
70.763750	75.804092	78.487759	94.072121	122.777445	124.866541	137.688748	147.171744	154.802274	158.860364	162.424415
61.024754	78.433438	88.267230	109.435522	109.627908	125.444581	139.025181	147.960043	155.330610	159.893561	162.591008
66.992205	94.905805	89.475226	101.983856	115.522187	129.444715	137.242334	142.861686	153.335308	158.947438	162.281255
88.299296	73.137241	79.900630	112.448214	116.827821	131.992433	136.825797	147.639237	152.278883	159.111073	162.116964
55.578046	96.856767	100.862563	114.334424	124.991900	129.483171	136.406861	146.930280	154.361881	159.712282	162.346445
88.066192	77.809789	92.186045	101.011986	107.302174	128.817945	140.114825	148.014718	155.207282	160.119401	162.646086
85.807283	62.847159	79.787445	111.835868	110.604405	122.615413	134.295399	146.675294	154.140357	158.878218	161.780314
67.405454	69.256641	82.093694	95.735619	124.701894	128.289773	137.606771	146.898216	153.764580	158.684194	161.943867
67.863990	72.535926	86.017623	103.978373	115.127219	123.698778	140.540948	146.670065	154.300318	159.155195	162.201164
44.790966	92.415440	86.776136	96.324724	109.248192	128.656022	138.179234	146.220614	153.493415	159.371697	162.163589
77.923103	70.397165	87.508121	92.418449	115.900452	121.943621	136.779515	145.613117	152.310428	158.406390	162.223229
90.907108	84.402964	86.696956	98.425694	108.087353	131.999124	136.437780	147.655526	155.639353	159.238811	162.167343
50.326566	83.701554	94.682795	100.994896	118.764785	127.026239	137.356605	146.126283	153.478198	159.461161	162.529412
65.921709	72.357297	94.158743	95.715151	111.051809	122.026062	136.747248	144.391636	153.225432	159.194960	162.551366
79.335588	89.099357	75.939431	105.630942	106.252390	121.873150	135.639867	147.135034	153.894156	159.172871	161.763009
52.512861	72.855917	101.788816	95.648623	118.775447	124.955634	135.848864	142.923182	151.589663	158.445690	162.205826
88.880255	89.962358	76.560789	101.502222	113.565776	124.372676	137.366100	145.397696	152.250671	158.188770	162.585444
73.995880	85.299601	77.113684	118.501824	113.108180	123.733680	136.210726	144.176149	152.763198	159.728195	162.642682
67.602267	65.974447	78.854011	110.047692	119.557023	125.305647	135.725924	148.598488	155.049696	160.218372	162.434975
57.971251	98.396315	77.885001	93.362814	121.037228	128.886005	134.858749	146.201527	153.531367	159.523808	162.043876
90.311878	67.306064	84.602877	92.390673	117.291373	121.552069	134.770430	144.848744	152.889022	158.855224	162.543774
75.276817	85.388166	94.449636	95.162268	114.716565	131.085414	139.584648	147.784261	154.363960	158.227095	161.699126
47.062764	90.068938	109.207154	101.684269	109.120315	126.921128	134.919461	147.803722	154.033979	158.899579	162.066589
59.240895	67.233101	94.868581	96.142826	110.132333	131.240649	133.913546	143.597672	151.971084	156.930590	161.920331
81.827199	87.232260	99.979910	117.043489	108.446288	127.141482	138.455331	143.495556	152.044010	159.114071	161.920877
87.275697	57.058909	103.893026	96.732092	105.939196	124.140592	139.006436	143.885664	152.569117	159.191955	162.270443
87.359287	61.717399	85.828424	99.976153	117.635684	130.377628	139.797225	147.788179	153.507223	158.850900	162.163436
49.419119	83.054999	93.658533	115.279309	111.299200	122.829698	138.207319	148.581865	155.397920	159.695145	161.875869
47.819302	63.180019	87.961709	97.002108	115.910440	123.093492	135.628149	147.093272	153.929408	158.636259	162.466454
74.840703	76.289915	101.885952	98.840190	112.238346	132.432561	137.430119	148.859702	154.095571	159.897889	162.433009
57.951090	83.459124	80.687791	89.993039	119.815798	124.044590	138.381293	147.172330	152.848202	157.902060	162.580960
45.738174	79.309423	91.233723	103.834711	117.480464	131.807283	137.264226	146.296922	151.684612	158.966445	162.286644
89.670064	88.362838	82.531195	94.112387	112.092797	128.358099	135.841884	147.457711	154.006794	158.815599	162.244336
52.265229	88.053823	106.274440	97.007487	114.305349	132.432586	135.934293	146.418391	153.133285	159.731571	162.347364
66.589654	62.489857	92.437661	102.983631	115.368498	123.275053	140.100811	147.645191	153.531387	158.793260	162.260080
47.103008	68.767767	86.451764	96.326404	119.693823	130.646329	135.839962	143.888161	153.365089	158.468987	161.530146
86.401560	72.499457	99.305737	94.836498	109.173410	124.036564	135.766153	145.312648	154.625046	159.734479	162.421996
83.478995	85.182598	99.631559	105.540497	123.758569	126.856826	133.554740	147.784508	154.203387	160.147869	162.479748
56.968919	83.270290	92.425849	106.055470	115.087592	130.576803	136.875034	144.871376	154.301632	159.732341	162.353041
45.746134	87.675362	106.346153	116.673455	107.549694	124.012216	135.536401	146.018169	152.551582	158.479898	161.738941
67.765151	71.454099	106.831854	97.926860	116.053568	122.381387	136.165706	146.437724	152.944634	158.001094	161.445891
53.420318	57.443786	106.860090	88.751596	115.426711	125.403089	139.675027	145.978029	154.221028	160.205546	161.917773
71.134530	95.807471	102.263372	88.337766	108.741061	123.306081	136.218392	145.409429	153.626466	159.790553	162.181285
85.531745	83.582069	105.406160	88.250260	112.198204	127.410596	134.553659	146.396827	153.368028	157.889195	161.639807
67.843489	66.575676	82.419799	89.876426	118.319905	129.180392	132.077649	143.966569	153.203100	158.501302	162.484706
60.765099	99.338393	76.469103	103.885009	120.567247	122.790346	138.810917	145.295518	154.114802	158.526586	162.426212
80.780960	97.123455	98.783309	106.669750	107.106298	121.943508	135.371447	146.379360	153.760695	158.807470	162.431129
85.315020	97.992709	81.893722	106.282904	116.607180	133.557742	136.376697	145.524973	153.017641	158.311343	161.823591
56.520391	67.767046	105.008220	112.872006	109.764636	121.230555	135.592234	146.775557	153.772949	159.729009	162.125882
86.824772	60.261362	99.417760	100.517154	123.157032	127.023651	135.784720	147.231574	153.393833	158.392498	162.375240
49.616336	81.677877	89.424707	89.886580	118.753639	128.414432	135.919598	146.218336	154.556105	159.916548	162.634886
50.073536	61.741121	95.318572	105.097632	122.941659	123.820125	139.594190	146.944174	154.836180	159.121419	162.120555
74.952665	68.687170	101.546976	105.469428	115.251873	127.225251	134.408867	146.009527	152.921485	158.461183	162.520082
42.362623	96.079404	94.676352	95.788865	122.487480	131.426603	135.366590	145.073387	153.781666	159.023265	161.989221
90.230595	85.584266	105.196894	115.993726	106.525485	129.701259	134.669508	146.763441	152.534601	158.456015	162.160944
72.915170	91.941203	87.554791	107.620617	117.566714	120.853978	136.477953	145.786687	152.402848	159.137754	162.064302
40.944743	63.663113	93.130564	98.799861	120.084607	127.062332	136.050570	147.271025	152.562250	158.631242	162.415362
65.936317	97.080523	88.488470	116.508541	123.206542	131.756763	139.966539	145.773780	153.918951	158.277030	162.020198
45.671900	88.038479	104.464970	103.418589	116.024272	130.850848	137.120771	147.643696	153.916902	159.192450	162.249395
66.694361	80.166455	85.361927	108.678393	113.097386	124.869854	134.429687	146.289924	153.584844	158.476878	162.815676
48.778960	59.492359	105.507275	104.272217	116.834010	125.305043	140.300669	145.480816	153.984749	158.152818	161.647681
46.709335	58.088352	92.177577	99.440427	106.148825	132.790609	135.399079	146.840599	153.590352	158.653482	162.053604
62.389969	82.449892	85.213486	93.109681	119.113390	124.945993	133.685862	147.013112	153.690771	159.006519	162.518372
53.725667	100.311210	87.658786	94.234270	117.894093	131.004233	135.266302	144.324662	153.229393	160.017583	162.576118
83.786992	82.786093	100.859104	98.236243	120.188286	122.459280	137.109004	144.407517	153.251736	158.300467	162.532182
67.498407	80.046899	93.913782	105.126589	115.385964	130.630000	136.237813	146.285257	153.567056	159.079924	162.468674
52.449845	87.338038	77.959690	109.972980	110.452504	120.878361	132.790517	144.696846	152.848297	158.465580	161.638959
47.459174	67.994351	101.973283	103.535276	112.401581	130.945274	134.491790	145.900604	153.553498	158.960764	162.654107
55.528224	89.817225	72.229989	96.329635	119.950847	124.526903	135.365726	147.367522	153.848264	158.124529	162.307195
80.063692	83.074317	75.701152	93.658578	116.396607	128.624808	138.035815	147.765293	155.791221	159.716249	161.787135
75.454544	100.575921	105.625632	96.793148	120.667689	131.376763	136.052986	147.616117	154.047061	159.336744	162.167501
78.577439	70.257835	107.428429	114.748143	120.931893	124.986778	137.979390	147.279098	154.608497	160.022108	162.245485
72.801905	94.982703	102.181571	91.643148	120.452834	126.018721	139.047580	146.836061	154.896316	159.560791	162.277528
66.840096	84.700993	99.323541	90.777103	113.308631	121.937318	138.311326	145.391536	153.247223	158.245323	162.296214
72.653647	80.972767	82.026122	104.968695	106.170020	124.287268	138.098933	147.122870	154.006422	158.357981	162.449710
44.354677	91.665538	82.233491	106.324566	125.549562	126.865994	138.323428	147.469746	154.926851	159.531747	162.452647
55.505836	76.019105	75.880628	108.352202	117.887832	127.164879	135.889533	143.680074	152.686188	158.083181	162.056745
80.574542	86.288709	98.439495	95.720836	109.065999	129.748588	134.008814	146.811343	153.572245	158.045019	162.316927
47.791313	63.352032	108.625166	92.554219	120.161919	125.919523	139.870140	146.984893	153.062538	158.974743	162.473178
74.057992	57.845220	84.312180	108.680152	109.249318	126.952829	136.778276	143.513123	152.398405	157.383331	162.397336
43.804734	79.286357	90.652891	104.524320	121.566392	125.242955	137.355789	145.151333	153.780224	158.810513	162.535175
49.197222	76.255008	92.883502	94.178286	120.966170	129.424458	138.874250	145.939709	154.591925	159.012747	162.643766
52.170737	58.214406	80.289493	91.233603	107.295850	125.796460	136.565653	144.514133	152.559568	158.215603	161.819444
85.081477	86.811635	97.585639	91.156206	123.166544	129.304237	136.066327	146.604234	153.131853	160.123185	162.567009
80.563238	71.335397	71.447346	86.255948	108.280538	128.242327	136.503865	145.998250	155.588404	159.484701	162.451768
58.589346	69.592435	104.452888	104.419014	124.458821	126.857923	138.545644	145.823533	154.374832	159.285131	162.405769
45.327468	73.254169	79.880675	97.297310	123.766080	128.462680	139.187078	145.704009	154.344527	159.025472	162.437982
64.843976	56.688887	86.284154	107.044493	124.418539	124.228955	134.691499	146.709476	153.637214	158.974989	162.389168
57.952311	70.710596	90.634155	95.700152	123.496205	132.438183	140.738722	149.108215	154.411875	159.318284	162.214599
62.604053	57.352224	91.828495	94.698959	121.880523	124.415478	137.826680	147.292454	154.198941	159.302908	162.207550
64.327646	88.890609	73.905700	104.314721	108.204106	124.537010	133.520203	145.465768	152.970039	158.781074	162.255589
59.397215	85.169337	96.466783	116.046110	118.701721	132.883798	135.955967	145.606050	153.553820	159.451449	162.105146
74.532256	81.575023	86.224123	106.114995	121.926579	133.432206	139.519670	147.871623	153.900101	159.581003	162.435917
55.510439	99.744076	89.828763	110.694248	113.844317	130.045913	136.026713	147.800707	153.204602	157.887605	162.633478
55.168739	98.859676	88.370550	99.775644	117.570454	128.842754	137.596584	147.234537	154.201545	158.973379	162.011792
78.039733	69.775552	91.073810	110.415056	123.379593	125.707513	138.876761	149.589106	155.506522	159.533913	162.583389
65.642030	100.115589	75.482898	99.943982	110.640031	127.202187	141.106901	146.897044	153.586677	159.143458	161.661518
49.666568	97.402074	99.020598	105.352011	114.186736	125.485887	140.738703	146.276065	152.834351	159.164316	162.513071
60.735978	95.600634	102.317379	95.141760	111.538758	126.809686	137.088189	145.843200	153.694739	159.117971	161.896963
61.149010	82.479679	105.236846	106.860327	107.051092	124.098719	136.889023	146.815912	153.699148	159.131578	162.190187
84.523143	94.811920	75.060740	107.646538	111.060990	131.532199	134.806698	145.162994	153.018751	158.716830	162.083086
80.083278	96.611468	107.296018	102.760420	119.723063	129.054337	134.366113	144.629352	153.833265	158.550788	162.379075
52.078957	75.605580	106.042234	94.468155	121.300003	121.025662	136.679114	144.981802	152.807344	157.819182	162.600889
65.399407	67.693297	85.365417	111.997272	108.874211	123.120721	137.405930	143.384451	153.271110	158.844619	162.077038
41.228122	94.167927	94.144091	92.885208	124.506734	123.844744	136.090216	148.066014	153.385141	159.760119	162.242280
87.834462	94.713656	100.605108	106.417438	111.175397	133.625982	141.055420	146.521657	153.993852	158.972458	162.369769
55.469345	82.452395	76.287396	115.401390	116.106773	132.613161	139.699399	145.818935	152.226631	157.379047	162.606989
56.845193	81.635178	109.334677	107.416714	122.804627	131.402064	135.083194	146.547947	152.006831	158.476323	162.045043
49.682492	62.633979	98.732309	96.256582	120.447392	131.123299	134.758248	145.943889	154.073418	159.488028	162.435630
87.174486	84.276158	99.072317	90.588870	114.610571	127.275385	137.833079	144.652544	153.497034	159.040860	162.327196
74.457059	80.568942	87.835467	91.794842	116.879747	128.696099	135.311072	146.833353	154.858644	160.215235	162.550349
63.079524	82.909825	93.958619	107.360435	124.146803	126.567452	140.444629	146.584294	153.788361	158.736792	162.734176
55.170443	91.062677	100.709692	92.212294	123.113808	132.258717	136.822278	147.376311	154.157993	158.987173	162.237456
55.247354	83.703086	76.608400	110.289495	109.779542	130.526314	137.112158	147.498567	155.622882	160.556972	162.362286
45.642606	100.618607	82.617219	91.538307	122.491751	123.863967	141.538792	148.579054	153.736301	158.429613	162.429262
85.792713	99.501825	100.398823	98.736685	121.083902	130.533677	140.909487	147.306097	154.272396	159.078060	162.290097
79.006354	99.170366	107.913291	95.158470	118.393495	124.875846	137.278469	143.907399	152.423863	159.052177	162.300592
81.179911	92.013910	108.851502	114.962985	111.415772	128.313875	135.563371	147.409213	153.855069	159.426285	162.108665
60.837434	82.286124	75.583551	100.294458	107.846630	128.754016	135.807277	147.586516	153.213194	158.538764	161.569398
78.771591	94.437463	108.952819	110.580389	111.500549	130.215108	139.130510	145.701662	154.075308	159.186902	162.779744
86.456747	78.065628	109.675394	95.388361	112.714263	131.880938	135.602808	148.372079	154.135574	159.478879	162.863269
78.916947	70.629244	74.462401	113.202246	113.843092	123.677595	136.262639	146.402097	154.004781	157.927409	162.867137
54.294272	78.586978	81.377281	93.274706	124.504477	128.333088	141.840695	146.781369	154.785181	159.805336	162.364559
71.907232	99.373684	86.326111	101.257693	110.809088	125.865388	137.615925	145.645007	153.199497	159.244948	162.236959
85.196445	73.637446	90.911258	95.534610	110.038477	130.237451	140.320389	146.294174	154.030445	160.602208	162.971475
64.742164	63.952507	80.334362	95.929925	119.686910	132.713589	138.070320	148.833862	153.941859	159.035163	162.615902
56.432898	72.036419	98.269494	105.220011	118.413052	125.160294	141.437784	147.138972	154.334417	158.872432	162.261959
84.283863	88.740392	95.306234	100.706634	113.009084	124.276291	139.204262	145.057975	152.711195	158.378515	162.032858
62.032205	67.125376	97.092141	108.101897	111.758095	130.114744	136.210412	144.737109	153.552169	159.780880	162.351849
43.825154	81.786548	74.667801	93.328370	107.747742	128.409288	136.577751	145.098091	153.425174	158.407982	162.422371
91.278259	88.870953	84.762886	112.096245	117.598008	128.870788	138.169786	146.614807	153.175472	159.570166	162.414666
47.202309	94.180430	98.660966	99.113811	118.487666	127.510766	137.489224	144.749685	152.478417	159.587476	162.449439
63.208926	92.017677	90.879981	109.449505	115.818310	131.452509	134.979903	146.524006	153.491384	159.753569	162.405440
53.620662	65.529810	84.987438	106.762755	110.436793	121.319974	135.723331	146.942019	153.390722	157.954784	162.136695
51.960385	65.602997	88.810584	115.758804	119.256138	127.233909	135.478889	145.112417	151.922522	158.857843	162.047909
56.117988	66.811777	88.247985	93.927925	123.291302	129.023667	138.420505	146.289405	153.499851	159.009156	161.866045
51.925341	79.682266	97.251037	110.615468	111.598169	123.943174	139.606214	149.149078	155.684725	159.504050	162.458284
90.695398	62.256301	107.199061	100.150407	113.314875	129.122151	138.150569	148.306647	154.392836	159.291951	162.083143
91.150129	80.582499	95.280158	97.538961	121.605434	131.744997	138.003997	146.798085	154.204887	160.086652	162.519520
89.957543	65.051023	74.459253	91.786436	107.778324	127.576663	131.860204	142.861867	151.431483	158.608959	161.837519
86.043462	61.003056	86.663019	89.004399	112.945160	131.774297	138.723244	146.776013	153.971979	158.672815	162.428298
40.338670	68.996016	79.886026	89.360263	120.348244	129.417148	134.953769	147.242437	153.632435	158.528840	162.448160
79.146921	58.857950	89.667608	111.052744	116.833582	125.364693	136.624831	147.491221	154.254028	159.412956	162.545255
40.804496	59.984452	101.144896	106.045113	114.192421	125.235440	136.536335	147.395328	155.145603	159.589219	162.317086
68.683018	69.508145	75.905802	95.886793	120.323560	129.100050	135.163627	145.509968	153.926416	159.259547	162.215513
83.756736	59.367229	78.400639	95.606142	115.568783	131.251421	137.296520	144.402924	151.514109	157.671607	161.557664
47.325293	100.067689	73.308447	117.165512	107.119407	128.912630	139.658983	148.281924	154.652165	160.031373	162.520538
57.750395	75.256747	78.552134	106.961360	109.079414	124.255587	136.553764	146.546275	154.104845	158.956775	162.613102
58.326986	92.862334	79.085434	94.971788	118.404823	126.343668	140.249094	146.459089	153.450818	159.218285	161.967330
87.966295	57.997912	82.610294	107.605628	110.330125	131.493662	136.274747	145.496451	153.434201	159.387178	161.862317
91.790509	78.273553	75.332245	105.198130	112.560392	126.639200	137.311098	146.087170	153.669966	158.830402	162.763003
44.791631	83.807904	88.538901	112.272958	107.855857	129.761126	138.759955	146.957966	154.270626	159.145224	161.937546
41.900637	82.634504	97.933627	108.249350	110.649850	127.286560	137.012135	147.065245	153.858832	159.888766	162.346938
78.234260	81.215463	91.342265	113.450167	109.090174	125.258072	137.541336	147.360602	154.200462	158.135144	161.783993
85.815484	75.533549	80.244010	102.843437	110.046218	132.209471	139.302223	146.703071	153.801342	159.509144	161.954240
41.879697	58.464481	87.718844	100.381949	115.584515	128.362492	138.847618	145.767551	152.020413	158.804707	162.069711
59.946639	67.118639	80.210482	95.903856	106.487977	122.425182	137.916418	146.054029	154.103965	159.277131	162.137653
57.397079	83.516341	106.330046	90.850692	117.478488	122.470344	133.456303	145.695604	152.892628	158.763258	162.596021
54.475756	69.471564	88.232833	113.950981	115.908421	123.425607	134.028019	144.506559	152.038422	158.206617	162.136560
82.380718	68.685477	82.596129	92.386210	118.025490	122.034132	137.663235	143.849281	152.394358	158.456835	162.010352
85.820696	90.725465	76.461146	118.252617	115.125974	121.972715	137.096086	142.347920	152.161643	159.416684	161.453865
74.121917	90.255956	89.626661	114.103578	123.099860	127.180082	137.841052	148.274632	154.517552	159.664791	162.182121
52.165800	59.174096	108.184942	101.194294	109.434321	132.877813	136.181849	147.247993	153.952187	158.573982	162.273753
83.533671	64.382196	77.051947	91.070768	122.934352	132.731079	136.099514	146.377935	152.216315	158.707742	162.657844
82.833572	94.808302	90.801928	94.093295	109.891425	130.216367	136.648765	145.596696	151.947662	158.843139	162.371888
79.734372	97.778894	80.913417	97.381617	122.984349	129.850730	134.650175	146.397872	152.823007	159.880028	162.075133
84.987683	96.189996	79.239482	97.329922	111.371901	124.052433	139.423772	147.527059	152.688110	159.781242	162.490115
90.105801	78.089588	82.914805	90.529497	106.940268	129.788836	137.621069	145.920696	153.509977	159.515446	162.711262
42.569444	81.903466	101.226584	109.407002	109.526006	131.239387	139.230909	146.431882	154.475704	158.609167	161.903033
42.348431	78.619995	77.122359	101.951371	111.577095	123.188672	139.448102	148.619246	153.143823	158.677556	162.163495
57.080180	60.012966	83.851929	112.550693	108.604255	124.574639	137.511401	147.045290	155.254385	159.814224	162.546662
65.392027	92.424715	80.546209	101.798769	115.509473	123.433742	136.538468	146.256596	154.222218	159.171875	162.234207
58.238930	68.363429	92.859852	92.872836	111.799292	126.730193	138.294477	147.237934	154.705521	158.750354	161.921883
56.650533	65.976222	76.757335	100.192999	106.060382	122.194846	138.259845	146.918793	154.353585	158.974301	162.504678
54.228666	86.331572	80.212952	104.366393	113.577709	122.510045	134.405648	145.706021	154.262866	159.291597	162.247150
89.650695	67.291008	93.128621	114.386722	112.158551	132.492122	139.577636	146.753349	154.245290	159.113663	162.461995
82.581595	99.770765	102.084172	102.311946	122.215107	122.834633	132.629411	143.943997	153.525926	159.105491	161.962923
72.805121	99.441315	91.528531	111.845205	118.108182	126.217560	138.874218	145.897326	153.358804	158.768532	162.207131
56.892806	79.140834	86.829127	96.393407	113.767042	124.918927	138.042742	145.581780	154.134587	159.554690	162.238944
62.462028	58.844021	91.231701	113.741836	111.669964	125.727927	141.329813	148.225281	155.262465	159.881146	162.265596
84.547933	86.145001	76.981474	106.207860	112.099164	131.885960	138.616681	148.426172	155.366527	158.524550	162.519882
50.114318	86.877048	86.036429	113.453983	121.876603	129.383163	135.051473	146.291386	152.638424	158.104004	162.355850
44.670267	90.804391	81.566637	106.910196	113.511017	129.137256	135.663729	149.084549	154.687268	160.141469	162.564353
68.198202	73.051844	86.705902	92.364923	118.877189	123.628965	139.152614	145.895393	154.167736	158.681485	162.516715
88.211591	81.864965	98.510689	95.912666	112.087654	124.578526	137.623111	145.973660	153.987135	158.856350	162.062516
83.939182	95.253203	78.631993	94.329123	106.999162	122.584115	135.649888	145.609699	152.761914	158.770303	162.271917
74.754324	95.997439	84.083806	102.523338	121.699658	127.955803	137.739297	143.069272	152.031431	157.713845	162.188892
74.584018	99.589183	94.621560	100.411331	112.513907	126.270575	137.006612	144.758969	152.617472	158.329766	161.911659
59.220393	63.804218	86.889738	91.347947	107.157995	123.696266	136.262466	147.464418	153.471261	159.474646	162.613856
41.259714	90.322049	92.327276	104.478124	121.830830	130.671208	137.870448	145.330312	152.713049	158.820514	162.303066
44.402843	62.298117	87.185271	103.944129	122.708809	132.212884	140.258046	145.178578	151.278956	157.278611	162.268702
82.664334	83.523502	78.593961	99.416300	112.830533	126.922014	134.309760	145.315429	153.017912	157.756343	162.089561
65.914555	95.933069	96.156344	91.264655	107.434555	131.490272	136.433894	145.068067	151.756055	157.712007	162.257598
72.452006	67.267524	75.489750	91.328229	109.878680	125.759885	138.035129	148.011565	155.408778	159.762452	162.459818
74.191063	73.988401	88.312782	94.983485	116.792611	123.839371	137.378660	146.771259	153.381511	159.231982	162.126883
59.106565	79.981818	77.319247	89.672426	124.260179	124.168516	136.093479	146.191587	154.500061	159.038785	162.378815
86.509982	86.494701	88.526615	106.789933	112.349164	132.695456	140.554163	146.474770	154.924563	159.774481	162.333520
50.395617	92.497569	98.758619	94.824839	107.946112	125.325673	137.782216	146.478111	153.259820	158.329462	162.186457
50.348645	60.320089	77.264769	93.896836	116.102400	121.327948	140.763180	144.393895	154.556537	158.971324	162.414627
51.534477	93.229850	79.605906	110.229991	119.343901	124.537044	137.828001	147.171273	154.395968	159.661927	162.187658
52.222974	69.544437	106.555221	90.290254	120.767492	129.466370	135.286784	147.671359	153.924426	159.856633	162.315193
41.520513	60.690124	81.164488	96.075347	106.374076	121.111108	138.896609	148.484816	153.940156	158.556962	162.585300
89.866622	73.334735	87.726073	97.674938	115.386231	127.423619	138.223222	145.773909	153.912948	158.856638	162.009961
48.958763	86.850279	97.755530	98.176076	119.432540	125.928945	139.527734	145.604356	153.217407	158.473037	161.377850
79.276885	89.603032	94.058899	108.604664	116.266161	127.858505	138.051619	148.341139	154.667993	159.345150	162.542538
86.189903	56.751982	82.805619	90.011324	121.343381	129.100211	137.179040	146.376042	151.078405	157.549968	161.984530
80.642736	94.004677	87.916098	109.604306	114.182905	126.953487	137.951600	145.631106	153.404327	159.041129	162.252424
51.232297	97.781586	104.650899	110.223311	111.601874	130.546408	140.349304	144.787181	153.208794	158.664141	162.285680
44.214661	85.046215	106.884274	113.611603	116.931941	128.679213	139.949481	148.804773	154.423343	159.219157	162.637148
92.688274	77.712679	104.231413	103.313216	113.122423	122.270211	137.196219	146.651065	153.616996	158.885161	162.658960
72.204579	66.174311	84.630597	116.219641	112.408934	128.523183	140.182382	148.197726	155.268541	159.860754	162.798343
53.785550	77.044590	83.538837	114.756098	109.802572	128.246096	135.404014	146.342832	154.837766	159.853803	162.263782
62.849190	85.518270	77.111533	91.494029	112.641229	127.003277	134.963246	145.238189	154.598601	160.005540	162.398411
70.350874	77.788430	100.944084	107.083816	109.135671	124.859120	136.638665	146.075066	153.822598	159.029851	161.962578
91.216483	90.830170	105.919325	109.734086	115.542504	124.099488	138.308564	145.163335	152.888703	158.860953	162.013637
63.513256	97.323433	94.189775	113.633041	109.686751	120.136206	134.109788	146.268775	151.720565	158.710176	161.936811
40.563295	64.312503	105.651245	101.666675	124.231926	130.857059	140.513223	145.794035	153.302555	159.787849	162.176866
46.913581	90.110257	78.128055	105.454475	112.095385	128.190017	134.190935	143.879785	154.344677	158.852055	162.392146
52.155774	77.726919	79.751543	93.977106	114.919030	122.907439	139.457967	146.374624	154.866281	159.851659	162.619526
46.981334	67.091721	84.796560	96.211668	116.073942	126.463415	135.292340	145.702588	153.754765	158.135162	162.581603
85.711916	100.704008	86.926600	102.469619	107.117537	122.524530	137.528251	147.399040	153.744039	158.146843	161.972774
86.907771	85.868457	80.703785	93.498124	120.544246	132.222118	140.225849	146.534304	153.213788	158.971523	162.070426
73.171902	80.236006	78.933302	98.922155	112.787133	130.533793	137.030804	147.101422	152.738186	158.536593	162.156837
78.650124	75.810139	93.215982	100.974869	115.912349	131.153033	138.420226	146.904124	154.252212	159.158500	162.128715
63.653721	56.224542	97.295624	105.664534	104.945444	122.338495	133.887432	147.254992	154.148968	158.573503	162.690698
62.379350	69.326991	79.842300	103.735769	107.864022	127.505598	138.035589	143.962984	152.717043	158.013162	161.756692
77.300225	61.787761	89.557771	114.273361	121.525642	124.139529	138.363630	146.383170	153.362305	157.788143	162.783960
73.843150	100.050865	75.940854	100.124674	108.606116	126.522952	138.285580	145.753836	154.087415	159.610462	162.208904
52.765311	88.798101	98.937108	114.679041	122.494678	131.425854	140.908221	145.611789	154.324260	159.042656	161.980359
48.904513	98.726947	104.382090	94.787609	123.657637	130.446897	138.632361	146.143917	153.144553	158.621685	161.996062
47.432726	57.160187	84.190086	111.760618	120.974098	133.379817	137.764487	147.115620	153.538622	159.286571	162.299097
48.678708	80.063647	81.503354	93.277359	109.544922	124.490471	135.892185	146.282771	155.400724	159.422147	162.350979
62.889809	64.771836	91.263618	92.263772	109.870240	131.029905	140.058919	149.118484	154.623030	159.169746	162.185357
70.099600	88.357213	104.511201	104.721373	107.715485	123.976238	137.467156	144.176531	152.723294	158.685398	162.563495
76.295465	88.900934	87.973511	112.356763	117.415328	122.783703	132.513746	146.970269	153.038035	157.496734	162.137298
64.078268	76.051538	102.752833	95.253256	114.572584	124.199145	135.529006	145.747452	152.826998	158.167506	162.080328
52.808950	56.369445	76.020617	114.700459	109.274975	131.341651	138.327593	147.864920	155.296428	159.615459	162.178491
58.755765	84.948917	76.524750	109.454963	114.682296	122.486582	133.061986	145.983296	152.285485	157.888050	162.575680
60.418982	87.210367	79.092250	95.301193	120.367671	131.089356	138.471052	146.132263	153.281816	160.000608	162.401021
80.040178	61.450545	88.209275	108.803270	114.932052	131.516557	134.391952	148.105169	152.535588	158.196518	162.121887
50.656312	89.078069	76.946462	99.339152	119.000354	126.945537	135.591696	145.300752	153.947887	159.586178	161.965403
47.219370	79.625582	78.057239	101.738384	114.251038	124.397536	138.599667	148.299360	153.962208	158.597540	162.430671
50.221558	87.228095	76.090601	97.607686	122.137735	125.592544	133.920422	145.934423	152.728418	158.418461	162.077842
89.285197	99.030012	98.431798	103.454462	120.442286	124.119152	137.016906	146.168699	154.141376	159.499757	162.649013
55.726764	90.852003	100.915522	97.268518	110.452317	126.067511	135.083194	146.542873	152.672385	158.393492	162.368477
52.554552	88.837785	91.183950	90.881462	108.277389	127.733122	134.809928	145.146476	152.696180	158.540530	162.569530
84.474215	90.613905	100.311635	101.537649	109.571024	133.338116	136.636848	145.900638	152.034389	158.111056	162.215933
74.126355	75.172881	95.796479	92.753240	110.253337	125.010681	139.025613	145.759700	153.333011	159.020083	161.851776
77.350585	63.360889	104.356856	103.757773	113.704255	123.173331	136.626539	147.738670	153.600522	159.573809	162.484680
56.460775	74.213523	80.696719	94.269122	111.656234	120.045271	135.439163	146.323054	154.581763	159.697897	162.465625
87.203023	81.446240	99.456959	101.591173	116.140684	123.110538	137.362981	145.131972	153.519770	159.870096	162.576788
55.617869	61.993312	102.670385	93.224049	121.275265	129.437593	134.676372	145.429067	153.341725	159.253459	162.569169
48.932162	74.070844	95.623315	93.518712	106.018066	119.194017	133.000061	145.505197	153.327620	158.685489	161.868944
63.072525	95.701881	81.352008	99.763817	112.133848	126.967857	141.132496	145.402167	153.696127	158.673665	161.689427
41.979379	85.223388	106.492201	94.875544	110.076061	130.205255	139.849917	146.813285	155.047718	160.157119	162.323574
63.777753	96.010624	94.467048	111.923938	118.390620	128.488929	136.749834	145.475819	152.377244	158.806094	162.551375
40.662280	98.627212	80.232714	109.381316	110.577364	122.292198	139.819816	146.293769	154.027633	157.742443	162.153455
91.586921	96.640593	101.005019	103.560092	122.148975	130.831602	132.741051	144.474816	152.634881	159.282416	162.542593
59.244979	97.767998	83.412400	93.408631	114.684786	124.527319	139.517777	147.371000	155.428736	159.912105	162.696723
83.888502	95.887802	105.218084	105.869119	115.913656	122.007635	136.050009	146.512013	152.746928	158.855329	161.958373
85.313700	75.555863	98.484115	111.111403	114.260632	125.684509	136.875964	147.634123	153.682422	158.310289	162.130149
79.407036	72.673898	101.251560	104.741953	110.866966	127.128929	136.251301	144.118901	153.347556	159.296792	162.727228
61.795689	91.408538	88.054739	109.132051	118.592402	126.384398	137.253446	146.755663	152.810154	159.791899	162.429860
62.442025	66.691800	77.908352	109.511754	111.628797	122.598248	140.313988	147.771342	153.404457	158.804175	162.076589
48.014903	61.867914	84.204051	95.224874	124.221260	128.966478	136.897103	146.964350	153.897688	159.347510	161.863213
54.170024	71.874957	105.399830	101.416950	106.271270	121.497749	137.015528	145.031809	153.686630	158.227538	161.624296
56.235493	63.144651	79.303711	101.216713	120.718618	126.664008	134.615542	146.723007	154.127954	159.296325	162.357978
83.959002	80.796875	95.626086	90.657768	119.962862	127.095815	136.279796	144.930513	153.506679	158.357578	162.469762
74.554872	63.535040	77.280286	110.821128	109.346578	132.919826	140.646092	147.819795	155.125671	159.144683	162.443977
48.984780	60.569565	76.646264	100.367652	108.183872	121.399614	136.252128	145.436820	153.899702	159.007167	162.194998
61.183392	95.845851	100.936041	93.198453	125.532265	129.028132	142.125578	146.471305	154.478630	159.359714	162.064163
74.499989	89.454907	74.848545	115.539213	116.033357	123.485808	140.816605	145.272043	152.086503	157.848451	162.663752
45.904046	78.901243	75.442795	114.555993	117.457357	125.660125	137.776927	147.582348	153.428349	158.498863	162.478135
40.073268	78.578162	83.920794	97.488797	117.916811	123.169696	135.534035	145.234714	152.822939	158.523972	162.417110
44.528884	94.863333	93.739854	110.337207	120.999872	133.261487	133.268543	145.360626	153.047004	159.392281	162.553284
60.465883	78.205360	90.414202	99.381270	112.296220	133.970442	137.187232	145.878497	154.186367	158.031337	162.238047
55.592758	84.051450	102.787235	95.997736	114.711573	129.515673	135.306706	145.642726	153.770979	159.197423	162.013994
83.649079	89.670944	73.841217	104.175978	111.527477	128.916212	139.500859	145.946467	153.353044	159.756345	162.240044
48.585426	87.016713	83.798811	105.199328	109.331920	121.278909	136.737242	145.682989	153.412933	159.968652	162.460539
51.992888	68.680356	99.540572	98.091227	112.101660	121.840674	134.534211	147.049344	153.832372	158.900824	162.232446
53.996689	79.752859	86.148483	93.397084	111.162980	125.544983	135.653960	145.569500	154.242775	160.051836	162.645911
68.961264	78.589313	94.147044	113.495612	113.340708	127.978233	137.557659	146.891547	152.832899	158.276372	162.587433
44.209396	74.181341	91.009703	113.050634	117.206714	128.098061	135.764906	148.422740	153.751360	158.730113	162.585849
83.857997	56.722857	82.689255	100.104159	117.035923	127.860785	139.081244	145.782882	153.452019	158.760897	161.254428
40.819493	93.415145	102.507315	99.961191	107.296839	124.468951	134.878840	146.849045	152.408476	159.061778	162.394077
81.437601	61.604200	80.472798	94.697837	115.388812	131.860709	136.894418	148.537562	154.443914	159.921411	162.380335
78.160794	63.307677	82.921445	102.842998	119.203412	128.298403	134.605708	147.482557	153.484396	159.097065	162.299896
83.519311	64.748104	108.499052	94.408876	125.343803	127.672516	139.497077	143.773958	152.842516	158.289702	161.806292
60.756596	63.332536	94.390769	105.115631	114.130993	128.145366	139.066204	145.406526	151.288323	158.278645	162.201527
58.775823	87.459549	89.283750	106.522911	116.885090	132.197025	136.329022	146.603418	155.586193	159.520364	162.302023
46.586023	66.365378	73.566583	111.725149	112.795148	131.612383	135.420627	145.364097	152.742557	159.216268	162.188736
51.623719	82.837977	75.735876	108.269138	108.078686	130.002695	139.489167	145.733802	152.723302	159.342703	162.691437
87.970868	69.720686	81.749597	91.953661	116.874320	128.664241	140.639300	145.712933	154.894177	159.431111	162.328723
81.055649	59.512116	104.537362	114.811166	117.856581	128.502354	136.979718	145.679225	153.145127	159.909012	162.538683
49.707306	62.244225	108.275068	115.705004	123.734462	132.159659	136.389332	146.933841	154.328365	159.321486	162.381863
80.773334	76.051450	78.232419	100.876354	109.518942	125.645259	137.081455	145.011426	153.407278	158.507156	161.914836
72.708737	93.529485	99.145881	91.840288	121.492728	129.656425	134.735899	143.759744	152.900347	158.763067	162.551513
92.229290	93.133398	98.719982	105.677772	116.914606	126.635604	140.580306	146.764878	153.250265	160.201879	162.439990
57.393018	60.973361	107.549729	105.527069	125.248641	122.860210	133.918537	145.064886	153.823203	159.678515	162.698491
53.630598	98.788497	92.864640	105.157668	112.177924	123.665839	136.050751	147.210767	155.182633	159.080348	162.376291
70.100196	67.636249	107.737891	113.518989	125.421765	122.873978	135.983645	147.932436	153.963892	160.782019	162.723174
42.745916	63.546270	78.768503	97.880490	122.861719	132.383867	140.075941	146.496675	152.778363	159.142768	162.295181
74.944829	94.747277	101.671802	99.246950	107.923631	126.034878	133.499284	143.911714	152.183993	157.979657	161.754525
79.587329	76.499904	85.657119	113.111851	119.301435	127.317293	131.484823	144.928840	151.650255	158.734471	162.396259
71.415258	66.343714	102.733183	97.001809	105.158729	126.652124	136.780773	143.160527	152.182962	158.941662	162.379799
69.331967	93.909117	107.367951	111.010193	115.828630	122.797129	138.602973	146.110609	153.558272	159.928812	162.598643
50.260095	99.506597	82.731427	98.589458	110.203632	129.390962	134.961605	144.338128	153.022973	158.665706	162.045903
58.936942	90.591836	75.866510	91.599892	115.971670	122.974690	133.265140	146.939849	152.274881	158.801224	162.636497
88.781488	69.241521	109.354386	93.140595	112.810867	125.457968	141.452570	149.074262	153.919952	159.271461	162.106569
86.284535	74.445616	95.020600	92.786734	119.776209	126.550662	136.910137	148.630154	155.512189	158.820127	162.522836
59.860007	66.527953	83.893576	110.315566	104.869842	126.936978	136.104133	146.801536	154.614800	159.288756	162.367824
81.528627	84.477708	79.723550	98.171064	124.586890	132.142987	141.311974	145.736049	153.750022	160.341448	162.291875
42.709899	61.169779	82.479833	97.910301	121.766598	124.453074	137.362829	145.936136	153.707797	159.762064	162.372612
59.463016	58.135600	93.455353	96.321633	109.266813	132.505894	135.696726	145.721431	153.276344	160.023649	162.332762
89.776391	80.155021	108.193688	94.038797	117.093527	127.338756	136.995850	147.164690	153.532124	158.729917	162.338443
60.113140	99.905575	91.415253	93.396724	117.683057	125.149410	139.900048	146.823854	153.313437	159.415707	162.344530
77.406697	83.826693	103.679863	109.292960	108.021667	126.751753	139.158245	146.958864	153.673689	159.836008	162.014330
75.727102	64.075248	81.262382	112.542642	110.796805	124.693277	141.422707	145.225905	153.579377	157.565897	162.489910
65.754368	85.599083	85.233497	92.799457	117.118748	131.800605	136.377761	146.351209	153.866763	159.669435	162.378431
40.577553	98.885421	108.818129	116.473294	107.875954	123.520389	137.152958	146.056679	152.669987	158.998811	161.912675
56.002296	73.676660	84.085929	116.865422	111.473049	130.759078	136.139794	145.248396	154.012506	159.547326	162.376496
44.678140	96.468634	100.877615	113.085751	108.938450	131.824010	138.448382	147.298062	154.437008	159.477981	162.472131
40.974852	63.958058	100.285407	112.579826	108.660637	124.473333	140.293389	147.594380	154.250385	159.432048	162.825164
85.505060	89.957999	106.846505	103.213581	119.141718	129.396144	137.480087	147.093136	154.136820	159.027875	162.217189
65.935083	78.236651	78.261241	102.360165	111.230925	121.036578	135.080909	146.197016	155.261685	159.653972	162.811302
77.258368	58.090066	91.819208	93.998589	118.576456	129.883519	139.770181	148.390936	156.205351	159.935299	162.517375
66.943774	57.944775	89.720665	113.717606	107.505623	131.382019	133.038701	144.948524	153.301399	160.160439	162.190247
57.055007	64.599781	80.070806	89.176169	120.581194	131.083015	137.284914	146.943887	152.542979	159.019935	162.473803
75.101435	92.901727	87.928743	116.406270	124.379653	128.481032	141.140741	146.547997	153.256124	159.115507	162.627354
84.791318	87.046715	102.922833	102.628327	106.009880	121.087789	133.262686	146.156751	153.388415	158.149013	162.510845
55.354316	94.542278	92.232994	97.879880	110.827960	125.873233	137.585536	147.722009	154.669068	160.081148	161.957673
41.554267	70.213916	105.436899	115.555810	112.765538	127.877389	138.918005	146.329318	152.807407	158.193818	162.488937
63.456933	67.019079	99.688640	102.080941	111.651835	130.985167	134.875625	147.831912	153.600124	158.638824	161.861062
48.069967	69.859813	106.679820	91.570008	117.343476	132.932612	136.144421	147.056384	153.796378	159.415402	161.980950
75.727412	63.156176	95.715193	99.368974	118.272143	130.843492	137.575691	147.406557	154.361640	159.680826	162.283890
55.315185	69.394425	96.840299	97.005482	110.573057	129.394055	139.336235	149.000143	155.250607	159.300122	162.040308
75.150755	70.535818	74.714759	96.240369	121.263404	129.689908	141.037151	146.209583	152.207143	158.155552	162.059249
41.107925	74.008279	83.011535	111.883687	121.464978	121.001857	135.271621	145.623316	153.232784	158.160453	162.233708
62.911071	65.029905	81.902265	93.373092	110.920943	130.228844	139.923838	145.666455	152.732435	158.584456	162.328287
58.780054	74.737316	79.648112	115.520223	107.887518	122.931732	136.653880	148.244052	153.892389	158.870883	162.278774
56.996505	96.072143	91.942835	96.471215	123.204428	131.370797	138.829515	145.741604	153.551150	158.093909	162.005208
87.169001	57.622686	94.193214	95.646598	109.261864	125.980590	136.396597	145.252506	152.470362	158.979853	161.859009
45.675912	74.855730	96.071585	92.612954	119.501352	123.523382	136.249371	145.464159	153.084964	159.093972	162.068687
80.758048	75.523047	107.870654	107.531629	122.285820	123.078930	136.029743	146.751938	155.523396	159.353290	162.196157
79.202072	88.146718	96.442430	105.272772	107.583956	127.807908	134.072669	144.600218	153.150243	159.766875	162.231039
88.750664	57.372800	100.752656	99.286111	112.730938	130.772273	135.100313	144.701406	152.410876	158.707723	162.025808
80.309360	60.375398	76.053374	100.898657	113.726670	126.394673	138.554594	146.256467	152.469806	158.846074	162.653461
63.584540	82.153725	100.421683	109.404940	117.317994	128.598750	134.014441	145.734804	152.008527	157.896003	162.644731
64.267205	80.777107	96.942344	93.124615	107.962862	123.968552	134.349218	145.398491	153.185616	158.745505	162.319221
65.653258	95.328894	105.470543	105.705433	108.630470	122.397531	134.117956	146.324629	153.062214	157.876971	162.441003
52.493710	66.785649	90.010828	114.102842	122.160850	127.665409	134.725966	149.130015	153.566805	158.785048	162.667346
70.303912	70.322847	104.448834	102.784722	112.840937	131.817238	135.696432	146.108568	152.646160	157.967953	162.035408
40.767034	100.766563	75.480055	106.868007	114.960822	123.776323	135.104725	144.468317	153.854156	159.341176	161.800062
85.576617	70.478450	91.678608	98.750678	122.106361	122.220252	135.379488	143.901255	152.775222	158.374692	162.286181
72.631171	86.056649	108.748574	112.288444	111.070359	123.860117	142.299062	146.547040	153.203847	158.256415	162.262392
52.553538	79.975472	96.560997	95.127844	115.032712	132.797587	139.869113	146.398012	154.124833	159.652516	161.970792
69.717385	94.334746	78.606695	107.427062	115.730869	129.528705	134.961647	149.656386	154.270445	160.082736	162.826535
89.014257	79.240970	83.167787	96.436396	110.470202	123.029867	136.457948	147.867774	154.298131	158.996615	162.707438
84.699089	86.381046	81.056789	103.230368	123.306732	131.660674	139.121310	147.676876	153.953573	159.554731	162.213057
81.244308	59.446033	84.283803	108.752884	113.734522	124.045175	137.041497	148.481637	153.946713	159.758431	162.093595
53.547216	59.974368	94.730684	108.680866	104.338974	118.838717	134.251158	145.181816	153.192400	159.127423	162.847844
91.310746	59.922279	80.441419	102.875126	110.799527	128.920939	138.255825	146.110977	154.601693	159.814866	162.335740
42.058547	93.296067	83.242999	95.429408	113.285726	132.414702	138.499689	149.210576	155.162336	160.626012	162.255968
72.157268	87.294921	104.895727	95.034490	121.494070	126.221733	134.171198	145.239193	153.048176	157.786511	162.008784
40.413648	58.842368	105.219939	93.324690	124.234508	124.345151	138.036340	146.323870	154.141818	159.040924	161.899535
75.126665	98.315430	74.782697	110.093857	121.604631	130.392583	137.410251	147.607674	152.184453	159.130417	162.178799
46.371637	61.119235	79.709937	101.464515	112.690402	129.961931	138.249226	146.633766	154.388219	159.115386	162.670572
57.204344	86.750503	100.074728	107.554010	114.531202	130.177561	140.691244	146.785277	152.895454	158.512686	161.965972
54.062266	93.778104	101.501548	96.965956	109.312915	125.293341	138.667847	146.752800	154.688756	159.784128	162.415866
80.445585	60.447929	80.215575	97.774576	111.938058	131.306433	141.942346	148.693496	152.810879	158.381443	161.822327
84.766905	73.806820	95.187450	93.386093	109.916088	128.592317	132.539055	143.321933	151.691100	157.497798	162.591049
61.554876	81.050133	105.366131	93.128935	121.931498	128.045848	141.939531	147.788293	155.506556	159.790759	162.266806
45.095444	58.835235	77.891851	109.745279	119.518555	121.582089	134.584279	146.727975	153.051030	159.722691	162.196849
89.879781	93.247684	97.305587	100.660656	115.976422	131.608586	140.523838	147.001795	155.164388	160.017230	161.855387
91.957670	66.447899	77.924529	112.100296	117.686484	123.718656	140.702528	147.005109	155.265245	159.582062	162.710746
89.065441	69.279289	87.523616	95.838052	123.973630	123.037646	141.379702	147.259084	154.892503	159.013858	162.254569
77.368341	62.083698	105.832460	102.750740	107.024158	126.474571	137.702155	145.495718	155.210205	159.275345	162.020741
44.196168	77.108209	104.419446	89.308390	119.868833	126.924196	134.054351	146.337183	153.885682	159.601976	162.589427
85.797086	92.179427	88.358873	118.053732	110.809455	127.211543	137.698688	148.448056	154.097970	159.207602	162.326037
54.646082	69.791722	85.435492	105.205413	111.184793	127.136380	140.885106	145.880159	154.523144	159.667249	162.137827
55.055790	79.672842	108.241029	113.012129	115.209314	126.607454	136.589146	147.260547	153.496551	159.268977	162.551662
79.920104	96.152669	103.845980	102.350843	115.662709	124.820396	140.881741	148.818391	154.262778	159.145030	161.952061
79.577017	81.480171	92.436717	101.527209	119.934572	127.133533	136.398220	146.777550	154.107688	159.849477	162.608063
53.431186	75.385302	107.278908	97.218274	111.021832	124.410558	137.943990	146.602036	152.673819	157.919404	162.414002
55.491174	67.429769	102.100792	92.853772	119.932723	128.369463	137.873590	147.393128	154.953157	159.401169	162.398185
76.888360	96.107344	80.659858	109.284225	126.350849	124.348954	137.605168	147.475957	153.492412	159.439501	162.720871
73.567156	77.370941	76.021385	98.705944	111.397589	131.187116	136.694327	146.588516	154.297597	158.838119	162.402287
68.498811	87.318570	82.321458	105.084783	112.627482	129.605600	135.317556	146.762972	153.227265	158.637291	162.308548
75.040547	59.501039	87.071764	91.273224	112.280552	126.848172	138.204423	146.658607	154.380920	159.538186	162.182443
47.706702	71.249274	100.510409	103.867933	110.108091	125.614511	134.754141	146.965736	151.938022	158.011566	162.100341
79.451417	92.237201	76.353628	104.577086	109.777831	132.094163	134.467214	147.244126	154.010121	158.978685	161.828972
77.978733	58.647406	103.749320	100.433279	120.334773	131.211717	135.985065	147.819759	154.267412	159.006636	162.968778
45.979162	84.874955	98.437527	104.293960	110.425963	123.848200	136.934736	144.370771	152.842147	158.788082	161.792493
62.853361	94.329450	73.764075	106.440270	119.695487	130.155015	137.553431	143.621492	151.735987	158.395136	162.683905
76.478902	84.286389	103.487395	94.763924	119.650825	129.336046	135.627446	147.011377	153.727141	159.127740	162.072867
61.552402	83.508396	83.853282	92.747122	109.839031	128.079901	140.719285	148.892704	154.606834	158.511205	162.267718
75.672485	94.294454	80.616249	98.010296	109.315561	124.057245	136.458069	145.079938	153.180266	159.608125	162.374041
59.179143	59.189882	78.077188	103.300091	123.445521	121.414043	135.408416	144.283302	152.754562	157.937649	162.389856
86.092390	71.541882	85.168383	99.081937	115.070051	126.916696	138.363946	147.259470	154.488230	159.558772	162.128316
71.187176	64.170380	96.180493	117.564197	113.359930	123.007685	135.589407	145.191971	153.766632	158.616437	162.443274
64.091769	82.569408	85.129232	112.080279	118.866276	123.399720	140.130986	146.674435	154.088194	158.797957	162.175196
52.580803	67.666513	109.363395	99.374717	111.121944	124.931589	142.191628	147.279786	154.817978	160.304059	162.701961
64.353919	56.474174	86.381564	115.016432	109.499677	129.857898	134.111188	143.539317	152.983465	159.574602	162.399808
79.699739	99.419738	89.782312	100.509493	112.702856	126.078887	137.131339	143.381890	152.290732	158.950750	161.634151
78.234965	65.075049	86.957781	88.505194	120.235847	127.883990	137.324512	146.637906	154.351018	159.630919	162.799585
89.521125	90.293052	105.223965	92.362033	117.430532	126.522865	137.192168	147.190427	153.804150	159.094899	162.116079
77.945448	88.857202	86.386070	105.099179	124.696848	130.783299	135.820248	145.503717	153.715058	158.800462	162.613065
51.812488	58.362297	96.179527	95.911784	125.426132	125.052560	135.788764	146.429078	153.506716	158.419043	162.622334
55.688935	87.197480	79.549247	112.434035	107.339711	123.587508	136.891945	148.588995	153.518177	158.967537	162.199498
90.585319	71.415935	75.105310	109.397426	112.978472	132.653754	140.711329	148.092113	153.420151	159.123301	162.348865
60.980273	67.982418	87.339192	93.006867	108.822331	129.736994	141.367551	146.369898	153.393591	160.083659	161.982551
55.455605	94.953107	99.764098	114.833547	113.770014	122.856041	139.589652	145.059535	153.649438	158.574776	162.790802
41.376988	97.630992	77.932164	112.562176	108.892156	130.710980	137.024090	147.626260	153.365646	159.523883	162.139866
62.877664	84.207749	92.432359	94.986503	104.545883	125.889568	133.603531	146.666211	153.415156	158.838501	161.783441
47.963914	96.840220	95.890186	90.370755	118.755191	126.345950	137.263989	144.283740	152.539004	159.460343	162.507635
78.244022	63.056680	76.329643	111.117199	120.987473	129.600075	139.863393	146.882731	152.178449	159.188660	162.373898
80.002827	61.478137	91.919276	110.343671	119.970218	122.105138	137.105139	145.950145	153.456311	158.505835	162.311135
43.285051	77.392206	72.733096	115.243021	106.042618	125.676582	134.880698	146.319319	152.036627	158.295106	162.299259
66.106299	93.967427	100.439893	112.285046	119.338068	126.729109	138.548558	146.311926	153.040969	158.727989	162.321924
48.157627	64.044254	87.419954	102.573898	125.923677	126.355579	135.411170	148.188815	154.131909	160.117283	162.576241
73.924900	68.319902	91.917921	98.127906	119.816684	120.915165	135.587782	146.169417	153.712638	158.706620	162.131203
62.890823	73.258007	82.944106	115.761419	114.523873	127.294779	139.948929	145.826193	152.825817	159.189171	161.703272
89.033835	79.159062	101.725476	104.851614	110.511012	131.847997	138.975555	145.744787	153.777231	158.945802	162.424252
81.558450	97.878560	78.908987	110.358991	113.482392	127.197588	135.399975	145.598924	152.185208	158.517931	161.973995
90.655854	83.813469	81.743225	95.946959	117.014219	121.362098	133.909394	146.215769	152.141758	158.593373	161.508887
54.688519	91.303591	87.956558	102.526401	109.877803	131.658593	135.344159	147.022876	153.992418	159.870952	162.461561
40.450484	81.067130	78.260196	104.652784	111.182253	128.705259	132.507416	146.289098	153.975369	159.999512	162.284099
92.081675	62.229368	75.341503	110.638950	111.592007	126.527846	134.394694	146.038640	153.835594	158.628406	162.688003
64.495736	97.981645	99.758908	96.360028	108.564763	123.353486	134.566552	145.296426	153.194926	159.979478	162.028662
58.801075	94.257021	101.044391	98.533936	109.178049	120.695385	134.252841	144.781320	151.972401	158.339048	161.833327
69.350797	72.626537	105.198089	100.305990	107.118351	126.748906	139.205069	144.825826	152.368685	158.127457	162.126016
76.663555	100.295530	89.266988	104.176036	107.495512	125.212468	139.543025	146.244247	153.612853	159.100658	162.559298
40.959937	73.967322	80.556434	116.300453	107.883409	128.549721	137.366362	146.799643	153.450203	159.409127	162.481013
52.702514	90.028285	90.435831	91.595462	117.076428	124.198561	136.670833	148.502859	154.586292	159.820335	162.448219
63.954058	74.481397	82.180796	107.760362	123.080128	124.809962	138.848373	144.028961	153.240671	159.187501	161.998389
86.006310	91.918846	89.385785	116.398046	108.313835	129.023166	136.173640	148.776373	153.692683	158.808649	162.694184
43.594610	61.778256	81.440304	106.933168	115.831407	127.586734	137.525516	146.829633	154.492922	159.514926	162.660874
49.137621	81.176967	104.575989	97.763117	125.103721	130.973857	136.617987	146.925202	154.248577	159.831641	161.861240
77.849629	80.282289	96.455075	94.061376	108.365629	130.228482	136.541196	145.113592	153.959749	158.155348	162.294086
53.714620	92.157222	80.455676	93.478717	108.020119	128.448075	138.031529	146.186297	152.964898	158.314471	162.009844
82.578807	93.693349	101.566541	104.010706	113.971996	126.037627	138.191308	148.631672	155.540227	159.659406	162.670797
52.894776	90.924625	76.128338	107.236303	117.233382	121.505068	133.508573	146.713425	153.630065	159.015689	161.987632
67.180030	75.828489	91.302994	98.720818	115.116011	131.099958	136.195116	147.851444	153.690637	158.706795	161.924382
41.767641	93.700391	88.496896	102.094147	107.305849	122.893048	136.520966	147.048238	154.050088	158.218248	162.249003
79.156500	84.170123	103.304696	108.096450	125.081899	135.444152	138.421539	148.802704	154.935287	158.472127	161.891516
54.411404	90.092515	79.342184	116.453643	113.314559	133.271507	137.521436	147.380018	155.137305	159.701869	162.657405
48.716487	81.971147	106.269227	114.738990	108.797282	128.606813	140.741505	145.787770	153.868282	158.244270	162.541056
87.044270	74.563139	100.454676	104.257693	110.496201	130.413171	134.750779	144.140771	152.907135	157.942300	162.581050
73.511576	80.147274	103.208859	95.286000	118.500525	130.637898	136.664927	147.118102	155.049836	160.091064	162.756307
80.667607	72.686846	106.378483	104.624168	107.044498	125.363229	137.088564	146.558078	152.498894	157.274393	162.151785
85.137882	72.274735	77.954331	94.895006	119.019297	120.695646	132.565632	146.094169	151.992877	158.146407	162.851089
50.475113	93.924232	106.791734	93.509203	114.153377	126.562587	141.240369	146.293088	153.493736	159.581795	162.179623
88.002786	79.813766	74.077710	109.097661	119.742961	124.721590	137.074011	148.009288	154.975822	159.010096	161.907701
84.566016	99.708158	105.959326	98.138145	117.354947	127.224895	135.354494	146.704079	154.635186	159.539707	162.415854
48.979341	98.206413	88.172408	101.940494	120.010776	124.673615	134.978080	143.939602	153.126955	158.897585	162.619256
63.640245	100.502031	95.595995	109.381595	120.271282	122.236913	138.606019	146.616139	153.621623	160.081335	162.617291
48.043276	60.003542	82.024018	97.656855	115.607013	131.339682	137.594371	145.912575	153.450926	159.251039	161.947915
41.494104	90.117495	109.077968	98.449206	113.234834	133.437848	138.688394	147.410431	153.543147	158.925953	162.361592
76.396538	76.000610	81.481515	99.709384	111.848381	127.489475	133.831583	145.954686	153.893084	159.612058	162.275079
46.282234	74.586413	105.730421	113.383787	121.191775	122.300320	135.643874	147.252673	153.452555	159.926791	162.503763
72.592651	79.311664	75.485857	95.867206	109.067260	129.305437	137.752532	148.229652	153.195648	158.694365	162.485101
45.039532	61.741101	76.073764	113.613953	107.140798	132.719542	136.308348	146.925514	155.164888	161.028694	162.690506
93.161757	88.484012	106.554480	114.317936	108.125141	122.964812	138.827132	146.769680	153.225713	158.906238	161.824018
42.505773	87.123745	107.512696	115.722340	112.750253	131.269626	142.349565	147.062228	153.016203	158.305952	162.275840
64.162649	93.197087	89.308700	113.064832	121.102126	131.011760	133.142216	145.344556	152.337619	158.403834	161.971394
63.623722	79.560340	97.341922	101.685815	110.537169	126.029199	136.528028	144.820829	152.448487	158.465502	161.914144
54.261929	66.332973	76.824207	92.414884	110.578352	125.704544	135.986235	145.304795	154.249844	159.064267	162.071474
84.263807	84.756745	107.384498	108.332818	118.319003	126.972158	137.428772	147.130750	153.666309	158.614782	162.514410
66.037304	58.558482	107.889434	111.624701	107.920698	127.881983	139.931907	145.882046	152.994731	158.351566	162.225953
69.992682	67.240247	83.291980	100.061188	123.148213	122.156229	138.281884	148.761866	154.703973	159.167704	161.825685
79.719041	94.394837	80.478996	103.235731	120.136808	123.629593	139.300066	145.695556	152.353277	159.228523	162.468363
52.754919	91.426156	97.210209	90.183417	123.315829	127.121028	136.892314	146.242878	154.115330	158.725890	161.777500
85.136073	88.374669	80.599755	114.037812	124.938770	131.244223	138.515421	145.168137	152.837050	157.749309	162.084050
84.257482	63.490443	76.683071	96.453584	111.622449	130.880495	138.039193	146.331151	153.532837	158.822444	162.386971
81.655850	66.289766	81.316169	103.337107	108.025791	124.207498	138.221455	146.029803	153.769693	159.483628	162.625173
56.505112	73.971585	100.057107	104.486194	124.394044	128.505345	140.282716	149.073044	154.087339	159.985888	161.983789
48.881453	84.749775	74.945730	89.842572	106.060211	119.862540	135.639707	144.909150	152.584941	158.298707	162.459085
87.849719	97.339277	92.165644	100.917948	125.147657	128.122613	138.892986	148.643236	154.945805	160.047584	162.714966
73.121975	72.043592	78.646205	116.369791	121.667226	129.601025	140.565218	147.949298	154.381471	159.519267	161.986447
55.418450	81.756086	99.347128	95.386376	107.787067	124.443103	136.978531	145.981077	154.878885	158.764426	162.289245
68.118716	87.698185	74.757791	109.998833	111.260875	131.576173	137.657732	147.063246	154.805514	159.223513	162.181045
47.885524	63.584819	87.370294	96.169052	111.613267	125.938851	138.439448	145.370847	154.008209	158.734395	161.931093
68.060770	62.228043	90.644959	105.109892	117.369830	124.944589	138.735365	145.581328	154.084761	158.833501	162.269344
40.402450	74.604498	74.614781	101.970887	108.292048	127.102328	136.724325	145.404979	153.110506	158.461947	162.293658
40.292189	69.711242	100.551167	105.714644	122.872781	130.136604	136.053292	143.368663	153.051340	158.133824	161.902937
78.514658	58.660132	81.028258	104.983539	119.236091	123.318405	137.467388	144.821567	152.393266	158.344850	162.234207
83.273612	62.361988	105.350756	104.869734	108.942804	129.367054	135.484750	145.076745	153.292932	158.944192	162.021158
73.550888	83.510593	98.627647	112.857532	104.784249	121.840471	138.612809	146.219681	153.481490	159.541644	162.205194
41.809289	78.509374	92.350556	114.273362	116.230889	133.563077	134.847152	148.069645	154.705697	160.848643	162.273251
41.760441	59.050187	82.349560	93.634167	113.888372	129.693170	137.751830	144.764086	153.865200	159.082422	162.429193
89.818119	98.891079	89.350179	91.132070	106.924428	122.070405	137.773852	145.937960	153.687388	159.267391	162.632343
46.686411	62.958839	83.584004	114.348453	119.525573	121.902036	139.741120	146.584684	154.273126	159.971966	162.350829
67.233446	94.603216	81.072385	97.700227	118.306705	131.630183	135.123668	147.322523	152.855079	158.191651	162.669157
64.399364	89.493793	76.565289	90.340482	111.201160	128.695623	135.531553	146.905228	154.943186	159.312750	162.193572
86.875161	69.104816	89.495040	99.870773	109.147479	123.243923	137.832148	146.445014	154.686042	159.392348	162.518868
57.263010	95.984521	99.729663	112.008734	111.554042	122.849230	140.693780	145.705204	153.206079	159.509053	162.321983
50.253099	78.525266	94.059700	108.708902	113.668162	129.102322	134.551634	144.568345	153.680185	158.154044	161.607641
57.286655	86.037256	84.916792	113.343522	114.033019	128.069880	142.630242	147.441213	154.361959	158.865617	161.443635
74.740793	89.478652	108.197115	102.049424	108.626886	123.888197	140.267074	147.403784	153.075629	158.508289	161.967646
40.378797	82.917777	107.058107	115.738258	108.297119	123.062610	137.458289	148.313746	154.775552	159.429228	162.234895
83.327881	94.719046	100.583652	97.651132	105.934453	123.314229	135.167782	147.825179	153.159729	158.810066	162.093333
54.677274	76.530971	90.855229	95.150917	113.634911	128.036345	135.297847	147.099593	152.461642	158.464095	161.604629
73.149883	63.791867	107.899129	98.346683	113.070009	127.620447	135.903312	146.980743	154.053174	158.864766	162.262701
69.280869	61.807545	96.308932	112.021793	117.906013	127.053655	141.245300	146.968701	152.917244	158.080108	162.050334
69.093598	60.406504	77.871646	109.339201	109.611402	128.038818	137.057429	147.963843	154.335331	159.219725	162.475115
41.085430	82.257436	80.118953	92.160265	113.093411	130.578980	139.354717	146.970678	154.638391	160.113206	162.600445
50.451941	62.662997	76.489714	106.485007	115.834998	121.475183	134.100316	142.260517	152.187430	159.442727	162.645666
67.808615	75.806444	81.078418	91.368348	113.919141	128.417233	136.109657	145.738203	154.582019	158.548877	161.602744
61.406241	80.090942	89.867838	100.002579	110.852564	121.022861	134.413971	146.159796	153.693543	158.522247	161.929260
89.478453	77.649757	81.434884	94.070525	110.358416	122.876576	136.047419	147.366381	154.670980	159.459406	162.338603
52.000358	60.377128	106.294235	94.001633	112.967357	129.223405	133.335082	147.307956	153.573590	158.255523	162.302899
64.833170	63.050698	94.167824	109.669864	122.203378	132.253917	133.974114	146.300520	152.677197	158.649317	162.583040
79.358495	77.441625	88.645130	100.535634	118.231939	127.871381	133.606685	144.175948	152.127336	159.045898	162.635870
86.754121	74.431511	78.910881	102.724373	121.576281	126.082377	137.711405	146.899758	154.764641	159.960903	162.332775
63.670349	87.907153	81.418384	103.505932	110.816895	123.614495	138.315543	145.459493	153.810577	159.777641	162.291696
73.279696	96.148521	78.065449	96.209610	120.038440	125.131666	137.931257	145.272992	153.342329	159.225547	162.024159
52.267175	57.281649	93.485419	111.123245	107.527564	130.464557	137.429548	145.666432	153.238058	158.358526	162.483249
40.397097	97.852725	103.638296	95.671903	122.547874	128.193605	133.400251	145.545529	152.926345	159.583736	162.311737
51.169884	63.802967	76.674054	102.402460	112.162503	122.704281	139.943276	146.472693	153.398102	158.712868	162.316647
42.752412	74.039236	102.908547	97.838780	121.661987	124.010510	136.515952	147.869812	155.336312	158.991142	161.899667
52.499952	90.817955	97.450992	101.604474	106.213530	123.176991	134.142536	144.926178	152.764422	158.864264	162.444162
88.329158	77.832729	83.309303	94.046466	119.803527	125.252110	140.123892	145.701019	153.347755	159.322058	162.146157
86.422079	79.043146	79.965221	112.249918	122.698666	122.074691	136.282397	142.786482	151.785334	158.916229	162.045826
53.611159	86.777361	90.785673	117.585454	107.305591	122.915346	140.243804	146.848802	153.268596	157.905469	161.408396
46.191707	99.588460	105.072476	114.438648	109.458182	126.519797	137.994085	147.036629	153.363099	158.660472	161.978739
59.783710	59.329033	84.482868	107.933271	112.501458	123.757504	137.892257	147.230630	153.602428	159.462204	162.524595
64.573224	101.735148	98.538468	94.340901	122.929482	124.458809	133.388631	146.881602	152.945570	159.643393	162.653810
70.726890	66.840629	91.612881	106.904550	117.158503	130.072612	139.141496	147.335454	155.082103	160.236473	162.413405
56.586301	86.027868	93.794401	113.514914	121.343327	123.098575	139.419683	145.999409	154.671323	159.612255	161.945986
67.258227	79.691705	100.837363	101.386306	119.633919	128.742341	138.711157	145.459003	153.178729	158.730473	162.168898
50.512824	73.855155	88.246514	103.677767	119.667199	128.116946	133.433390	145.593544	154.704696	158.421880	161.589999
55.607413	92.558813	89.832981	115.540969	108.317086	125.610498	138.328682	142.942739	152.358917	157.931318	162.297334
87.638111	67.602262	93.166878	99.053101	112.933037	130.627064	136.468269	148.060273	153.568547	158.814721	162.570231
72.364095	72.806928	81.147435	107.323831	115.873104	123.170166	138.714728	143.575288	153.688511	159.142290	162.296841
80.309033	78.264289	87.626137	112.820297	111.393885	128.794246	135.103721	146.588615	154.375943	158.903295	162.792941
50.198502	64.250736	82.555488	98.263256	112.919771	120.977438	139.179919	144.615115	151.604066	159.053599	162.687910
63.317632	65.456564	75.280132	107.901100	108.646644	134.337843	142.170596	148.478876	155.459120	159.636635	162.313407
72.304223	61.692297	103.337534	92.190643	105.260978	122.580133	135.564004	148.024045	154.076967	158.718424	162.461188
44.744896	86.250626	97.965174	102.549469	110.728795	134.222976	141.010617	149.725760	155.037730	159.438520	162.207019
73.937660	96.138839	83.295101	109.877206	120.891601	126.011448	137.818751	147.246104	154.730394	159.657003	162.640159
40.591381	83.123115	96.028432	97.506383	114.209968	124.280732	139.036897	146.005004	153.944460	160.332876	162.222363
65.913903	90.899755	81.889381	109.867139	108.332217	131.976972	137.973696	143.347742	151.043197	158.443130	162.313084
51.364979	69.569090	94.556260	109.662767	114.484307	126.102281	137.753624	144.916744	153.708286	158.857245	162.242847
91.311218	77.869566	83.683431	102.833938	122.611550	123.575976	136.752114	147.493385	154.790362	159.097771	162.528434
68.338810	70.079031	103.958635	111.162245	112.947483	129.650564	137.045786	147.485703	154.412958	159.566076	162.496879
89.115031	75.677487	92.311697	101.149297	117.388406	131.358834	135.535904	147.420245	154.323350	161.287086	162.367725
67.342558	74.003870	105.455888	106.319149	110.099469	124.501210	134.774385	144.641789	153.881707	159.873713	162.025296
67.097982	80.145429	101.398054	104.093073	114.514371	122.937005	136.144734	144.900809	153.048155	158.852026	162.226510
85.291696	65.501002	76.239353	91.493943	121.638146	133.028758	141.728957	147.758001	155.414728	159.683136	162.465500
67.097902	64.300691	96.357135	98.851038	110.138277	120.987601	138.596967	143.944286	154.086299	158.141418	162.432834
65.850793	87.884146	102.680365	106.546476	115.688810	130.456856	137.643933	146.353063	153.642988	159.097878	161.726505
65.776758	68.678920	108.243381	102.381299	109.445745	124.784980	138.800708	147.735710	153.214051	158.769518	162.690412
88.749840	89.238514	99.049730	107.729273	118.068248	128.872923	132.589650	145.214429	153.494801	158.216802	162.519579
54.793307	92.543747	89.729974	102.758693	121.049360	128.907586	135.204601	145.113388	153.436547	159.305301	162.277622
49.466150	100.255077	100.080544	96.137784	111.784578	128.914328	135.752759	146.704230	153.549756	158.975293	162.286884
65.043985	76.224908	86.656520	92.061973	118.892928	122.970933	135.546772	147.654125	153.555118	159.051793	162.564110
56.540293	85.359602	85.800639	117.402741	114.704293	133.174905	138.992162	148.616709	155.185601	158.725971	161.979314
73.500848	84.479745	85.041419	89.118737	104.113268	124.272507	133.216967	146.292485	154.678486	159.887768	162.529878
53.769564	66.584355	110.082341	114.846851	111.415299	128.694585	137.789198	148.027901	154.306205	158.716433	162.632101
89.732255	70.402414	88.087497	87.503387	112.470490	129.367779	136.925987	144.579673	152.891312	158.795815	161.941545
88.899039	79.553836	100.769684	97.197632	115.768875	125.606225	137.572803	148.166899	154.406727	159.629611	162.509930
41.425278	73.806867	108.155449	109.122285	109.363150	130.697035	139.888442	146.467432	153.203835	158.874743	162.352858
64.782683	75.685179	97.254366	115.059708	119.947292	123.499494	141.914894	145.912959	154.153535	159.149350	162.352365
69.616524	83.819370	75.674680	96.749238	123.659478	127.413628	138.958569	147.888934	154.507824	158.734233	161.980636
55.633138	59.284745	80.046533	106.816231	113.227894	121.345491	138.877659	147.641283	153.581928	159.353540	162.604676
42.648620	81.553863	96.572207	113.011947	109.427427	124.268054	134.980698	148.181731	154.309467	159.307429	161.951629
66.480426	94.114791	91.166173	115.192336	116.144479	130.835642	136.457711	145.866930	153.311102	158.249635	162.038126
52.469520	59.464172	79.757632	95.815808	125.563577	127.948472	136.673322	147.021900	153.463565	159.556251	162.283820
74.217843	86.226533	76.075972	95.368508	119.492589	125.013148	138.695336	147.210493	154.785037	159.313602	162.671673
73.650919	93.116454	93.849840	108.856787	108.110839	122.678258	139.084316	148.252025	154.201689	159.308883	162.210282
54.802662	86.872412	104.946778	93.067712	114.655809	123.183552	138.952765	145.521351	153.135319	159.859773	162.100179
47.105502	86.224537	78.701859	114.487866	119.275078	127.111581	140.885634	146.674810	154.281913	159.915029	162.179675
43.214132	72.082349	87.339488	92.958397	114.233684	127.419506	135.468225	145.113261	151.599050	158.434922	162.443672
56.010584	75.107312	100.869506	92.616318	113.092892	126.630922	137.216086	147.475966	153.862122	158.834871	161.889956
46.644659	97.206867	75.391012	105.966494	112.442417	130.484555	134.982900	148.777878	154.011818	159.756058	162.281553
67.330710	88.255275	96.128101	96.225300	119.605559	120.795222	139.260592	145.119364	153.958930	158.694947	162.186833
54.697316	61.065563	105.879913	111.015356	113.229417	131.925055	134.854113	146.568809	153.479269	158.916417	161.775744
63.362728	90.780828	88.967729	96.439111	108.956717	130.796636	141.188863	145.459229	153.180028	158.783025	162.172020
84.591020	94.779469	97.999874	90.993519	120.865123	129.179689	136.803597	146.430572	153.049768	158.852941	162.755770
82.300191	93.932673	90.053558	102.345388	120.281351	121.559497	137.126077	147.076235	154.007285	159.510448	162.385535
47.288571	87.852346	105.955167	112.886670	109.612735	127.151633	135.905476	145.825436	153.464700	158.686178	162.483230
64.710907	60.281720	83.402334	94.590635	109.125192	127.178698	137.893931	148.560333	154.489783	159.255075	162.150963
57.736916	95.120442	107.554753	94.002397	111.754525	121.973883	136.764786	147.399573	152.684022	158.489959	161.943595
62.287867	66.906862	93.563643	114.857872	119.858114	133.691164	135.460949	145.791412	153.814331	158.863348	162.310320
75.492233	65.475395	78.903719	97.882963	114.740476	123.650604	141.118748	145.289600	152.635241	158.440753	161.994334
51.321330	67.148363	88.761109	113.070499	115.065258	121.888884	135.351168	147.262232	153.812149	158.156702	162.120470
74.892567	80.750626	104.280832	105.566629	108.934092	129.250753	139.733747	146.115749	153.912262	158.588438	162.193541
59.713856	72.618000	74.504072	92.570929	113.827279	123.531042	139.600600	142.864465	152.652205	158.522077	162.225267
87.201459	61.948279	93.114416	115.323993	117.165856	128.895199	140.806832	146.168131	153.706242	158.471902	162.500609
52.230503	76.701035	107.746475	94.279678	124.901706	125.669071	136.118484	148.424399	152.672976	158.810186	162.545178
89.042229	86.754290	97.078160	92.596626	111.521709	127.359366	136.401949	145.451585	155.822528	159.325396	162.194704
80.716028	94.435604	88.151479	112.375893	112.969985	131.790034	136.324052	148.694851	153.810157	159.005009	162.346019
68.143409	60.043896	77.764542	102.770964	109.070353	121.531786	136.945036	147.079536	154.424258	159.786130	162.543472
51.084663	84.609021	91.951463	105.249414	112.313520	121.686036	136.071246	146.237007	153.872634	158.258825	161.794638
72.938335	70.169608	73.243758	90.127935	113.224542	121.275273	137.393736	144.616196	152.933617	159.419897	162.117841
48.122732	81.660133	100.748482	94.847198	115.138895	130.410190	136.678341	146.105504	152.791291	159.122886	162.275577
65.115834	89.171676	78.612291	89.693732	118.477551	122.108997	139.692594	145.742365	152.998150	159.007702	162.293895
83.792936	68.312205	77.250026	111.194731	104.711171	120.545190	135.339602	146.840239	154.049277	159.132187	162.842342
40.449808	89.430299	81.959051	102.288595	123.163473	122.607312	137.547455	146.425687	154.496538	159.161758	162.584052
59.904733	96.873687	106.500560	91.545720	124.964697	122.486844	133.736955	144.043666	152.245864	158.486389	161.931624
43.536385	96.586003	77.427813	97.560785	110.342157	133.182313	136.279873	145.905592	153.224913	158.993793	162.343771
40.065367	71.180466	107.002185	101.903013	115.535221	127.661372	134.645641	147.003404	154.659036	160.258537	162.456512
51.262612	65.547821	94.599123	103.859969	111.443697	129.307874	141.113512	146.839173	153.882730	159.855388	162.280575
88.435734	71.292039	79.949861	107.273177	108.884321	122.200726	139.329310	147.978489	155.391670	160.087439	162.255846
59.021843	64.763328	79.388094	113.762372	124.583900	123.219607	139.595087	145.608303	153.410895	158.387318	162.692491
49.390932	95.079633	89.621479	108.487223	116.606060	130.653514	133.341126	145.110313	152.385817	158.515590	162.374802
56.376851	63.178855	88.742775	101.117332	108.650611	122.930903	137.976630	145.800040	152.904527	157.472369	162.523721
44.684493	95.919904	80.892855	115.681460	115.401033	129.513631	137.699032	147.424750	154.413815	157.839599	161.878184
61.965516	97.758723	97.143263	89.461509	106.202894	128.617364	135.403363	146.782222	154.728544	159.549360	162.583583
80.713378	93.881509	102.271828	96.546477	119.857406	128.346352	136.159183	146.178236	153.561254	159.075776	162.092107
65.304788	57.141081	78.321952	91.573933	113.353564	128.392380	139.941409	147.233792	154.694122	159.801757	161.832275
67.341576	90.166157	75.680549	93.098118	107.632425	132.060405	138.866791	148.224996	155.326923	159.836615	162.935637
87.878977	96.775950	93.448563	94.193221	119.643061	132.138081	137.652724	145.265532	152.328702	158.331923	162.328708
89.397376	82.900256	104.365213	107.116621	108.607861	122.789126	139.594247	147.431689	153.608716	159.196102	162.498199
83.171536	58.246572	74.616035	94.402699	109.681555	131.393436	134.729079	145.708372	153.755022	159.503001	162.230651
76.281918	66.971740	73.905243	95.868240	111.212937	123.625666	138.005327	146.821236	153.293120	159.502995	162.266106
55.214190	98.922922	91.857330	95.778197	118.438134	122.300630	136.433802	145.039496	152.781231	158.426225	162.615541
51.675508	76.458439	96.456287	111.440880	121.557309	128.800083	140.699653	149.491311	154.507268	160.024503	162.240439
47.959524	61.161174	96.902487	100.309393	121.717501	125.972747	139.175620	147.723725	153.699428	158.261937	162.034820
46.222953	94.842850	93.243068	112.865201	111.564609	129.546365	138.654555	147.180883	153.791976	158.646948	162.762712
57.578777	82.791576	98.183636	88.640384	118.872158	126.885391	138.407128	147.530604	154.349084	160.105392	162.866920
40.641181	98.393802	108.290564	98.060425	110.343834	125.043146	142.239683	146.865103	153.639339	159.138512	162.412665
90.843178	74.730916	100.150962	104.777047	119.271593	133.147745	139.926510	145.275782	153.718526	159.485464	162.075362
41.005072	84.930868	89.977727	109.119770	111.881634	131.996322	133.613925	145.809238	154.135938	159.333453	162.001286
47.994256	71.791831	87.579016	93.758385	109.133568	126.758433	140.851631	144.905476	153.953713	158.294782	162.616250
82.862567	90.680316	87.555597	104.609082	109.197303	130.065292	135.897477	146.311958	153.135950	159.191303	162.306737
73.120509	74.004169	97.353306	102.308452	125.618639	123.598239	140.092597	144.836347	153.705189	159.174575	162.742194
50.820593	60.040946	82.975168	100.955705	116.503193	125.240580	134.624933	145.612762	153.780646	157.795344	162.363812
72.095965	60.218868	96.863666	95.769875	105.645477	126.698222	136.875240	145.904799	153.933754	158.471883	162.729670
79.888615	75.966203	80.856429	96.881180	117.311892	126.897093	136.351078	146.653465	152.775060	158.711435	162.315815
78.478508	70.654851	94.554450	111.690805	107.801395	123.779315	137.063599	146.641217	155.578349	159.885520	162.120517
86.342880	77.502800	105.728474	97.061649	117.684312	123.539179	136.919420	147.103529	153.226828	158.266477	161.945389
59.767665	56.784906	93.188062	112.526022	112.512655	133.147140	140.004462	148.222916	155.116273	159.189515	162.569843
60.613102	68.727770	78.002201	113.706282	111.860856	127.599682	134.889166	145.393980	152.436623	159.006688	162.049377
72.642743	92.426359	97.433463	103.179396	111.043211	129.182365	138.169336	146.585568	153.186695	159.101139	162.013440
40.912711	95.793911	82.223632	89.524543	111.461907	128.582954	135.761833	146.411911	152.714139	160.271037	162.037499
60.287745	84.990853	76.130979	103.675392	112.362353	127.603447	135.696426	146.093561	153.106232	158.665136	161.740746
56.761032	71.312253	81.956299	108.126008	116.142366	131.703039	138.506653	145.926049	154.395129	159.753831	162.551833
88.275851	67.310042	90.369477	95.935447	112.721591	129.646370	137.081401	146.780085	153.839538	159.149435	162.355740
66.945465	84.490788	87.936238	111.982022	112.864660	124.802055	138.478460	145.075923	151.729175	158.471746	161.682604
56.138842	94.566978	100.994198	113.541997	111.076426	127.224066	135.591680	145.081911	152.123473	157.645062	162.490471
68.186314	72.151048	93.568244	109.753590	112.543923	123.469881	134.617770	144.892809	152.444782	158.860038	162.246056
42.598931	73.886739	76.353862	96.235639	113.697005	128.578892	138.888289	143.987487	152.194433	159.659241	162.281897
69.646845	76.233609	98.051772	111.146442	113.956638	128.111842	138.243695	145.831219	153.038480	159.045342	162.395461
62.536554	65.674119	87.020025	95.251094	123.777397	123.747249	137.641075	144.976541	152.756192	158.191699	161.820477
48.530525	76.859394	103.664236	112.088672	103.485849	118.562449	136.771938	145.086679	154.487723	158.925777	162.393980
72.600181	93.527111	96.441596	116.296926	123.779907	132.618032	141.470091	146.607098	153.366087	159.271887	162.483758
64.661501	59.393397	99.112040	103.258452	109.393041	126.681757	141.067105	148.028849	154.559249	159.329237	162.478912
74.301468	68.956556	96.303367	102.160783	107.685912	132.785511	136.948365	146.089174	152.713272	159.686059	162.175102
66.245515	64.792555	82.490180	113.286370	117.607888	132.223429	135.651503	146.490189	155.280429	159.851711	162.381491
78.613855	64.460213	76.498618	103.959204	111.557274	123.478426	134.576027	144.538291	152.656253	158.019802	162.507099
43.046952	70.238516	99.813057	98.348138	115.331442	122.621006	136.619480	146.573460	153.586930	159.553884	161.911907
48.833028	86.268223	93.980918	106.357270	115.170446	132.666869	141.717217	147.183850	153.643454	159.040058	162.680796
48.289767	76.558843	77.536672	113.856841	109.569138	123.453126	138.538121	144.494489	151.234672	158.477769	162.181631
80.253528	89.218810	83.167090	112.925525	110.458216	126.825438	141.734875	147.052305	154.385416	159.993919	162.418200
85.402987	87.585680	102.513911	114.615989	117.640672	129.442832	140.519871	147.872966	154.342991	160.641888	162.885389
83.104682	71.444907	105.238780	99.396356	114.515272	120.297592	135.897505	145.962334	154.553921	160.382940	162.439692
42.004890	69.116497	85.416137	97.371099	121.722226	126.471519	134.620760	145.466645	153.398440	159.191453	162.465196
90.472234	68.250274	76.268824	108.172642	112.508467	130.193176	138.459529	145.483471	153.421448	158.752197	162.136929
76.072020	94.744561	80.160771	94.406191	106.042555	125.194973	136.739617	148.969609	153.635543	159.637588	162.592280
84.548755	93.878503	76.320727	90.406239	109.831125	128.589820	135.993064	145.322176	153.738804	159.332686	162.764743
48.951192	61.245814	79.950606	105.038726	109.771106	130.580964	137.936003	146.367419	154.312822	159.400347	161.714360
41.982884	70.372873	77.201909	88.685159	114.489678	130.783365	137.510147	146.472324	153.531855	158.933384	162.351076
79.399042	59.366681	79.858001	101.994041	121.428901	127.006217	136.056329	144.955688	152.512689	158.944870	162.625139
51.425513	66.180294	86.125433	107.693828	121.531158	130.587035	138.124787	147.958911	154.704903	159.153982	162.196210
55.907200	82.584032	92.131599	117.446913	116.647149	133.972646	140.943067	148.099453	153.664355	160.455716	162.304340
45.619003	85.878229	77.059441	105.426935	107.424337	126.446005	139.702967	146.318998	153.252070	158.202324	162.516736
44.574560	66.117975	76.243839	103.000442	123.104551	123.450291	134.488388	147.193567	153.568694	158.797969	162.261637
59.925394	61.292643	105.512454	98.391654	107.657573	125.141294	135.875463	147.533695	152.829690	158.577692	162.169162
67.248058	76.847242	96.482357	102.887001	125.419780	122.676074	134.390937	146.492927	151.883064	158.150431	162.224086
88.027917	74.781442	81.950962	98.480540	109.462176	124.525771	136.195702	146.691360	152.673660	158.509194	162.368372
91.919205	76.804264	108.963169	102.668584	110.714255	122.102351	135.518904	144.352692	153.091407	158.405743	162.144713
75.617710	96.427960	99.761326	116.433270	119.736694	125.438687	137.438996	145.623758	153.219329	159.711545	162.695339
79.657822	82.903239	79.747960	99.600813	112.505931	120.943688	139.970986	146.855905	153.109253	158.996877	162.315793
58.296522	78.141345	94.933014	93.747663	117.834602	131.124611	139.764873	144.962896	154.251747	159.702816	162.193215
72.639020	68.591159	82.494877	91.838313	106.399765	123.663863	140.472707	147.870854	152.494555	158.550603	162.053371
79.987586	62.604045	77.402387	94.120323	124.103367	129.570819	135.211068	147.830475	154.359092	159.025682	162.128863
71.998962	72.414635	97.375392	88.700578	117.831956	127.203232	132.437410	145.100059	153.188134	158.825796	162.270727
76.404167	76.133062	88.430149	100.938343	113.242820	130.884978	139.423587	146.406572	152.436161	158.804968	162.275991
64.707194	89.804698	83.545661	106.274434	113.894395	125.311188	137.466617	146.251089	153.684512	159.603821	162.405636
53.190336	66.834919	84.005026	115.809655	116.834599	126.647756	142.161588	148.051719	155.480905	159.517306	162.466909
53.075651	96.802457	92.381080	115.406472	117.688312	123.042983	137.073008	147.979040	152.325961	157.868367	161.617214
68.301572	86.666626	82.430408	95.384857	111.315077	126.061914	140.753535	148.624416	154.533265	160.070994	162.565392
79.943329	67.723290	82.111477	90.400777	122.373718	120.724917	137.498065	144.228930	152.226007	159.194940	162.386366
46.336897	71.847985	74.889835	102.243469	111.309154	127.624075	137.809278	148.089865	154.656874	159.692878	162.037038
84.292962	77.882237	81.530650	90.204002	118.111600	122.896297	139.712761	146.121646	154.149231	158.952031	162.026280
85.417426	89.618948	96.938113	109.515314	116.255035	126.338720	136.223976	147.617496	153.578952	158.684269	161.873946
45.617041	98.622092	107.031591	106.533954	111.484953	122.327979	139.528289	145.073837	153.311008	159.586465	162.793961
82.198603	97.205220	85.940857	110.379521	124.157422	130.090436	137.308223	145.089945	153.030106	158.640709	162.299839
59.923037	59.936041	84.637108	95.560564	107.746402	130.190109	138.066600	145.387810	155.032012	159.722294	162.150697
87.166160	73.973345	97.138321	90.645727	122.998123	124.693856	137.235979	144.719379	154.257516	159.855374	162.123880
85.372936	72.786723	107.775751	101.958729	117.687780	127.804923	140.371721	147.892098	155.455036	159.687212	162.023396
76.303750	62.542580	82.016806	110.121236	107.781433	122.428773	140.122786	146.269359	152.107393	158.012902	162.273946
71.918578	59.665674	79.499323	114.727202	120.107874	126.303604	135.841971	146.744496	153.725789	158.993754	162.061750
46.282029	72.473845	102.502650	114.232910	118.694995	124.147546	135.035274	148.322841	153.856834	159.347238	162.382119
62.638515	57.100295	80.991783	95.918246	124.435309	131.798214	137.551619	145.728105	152.813845	159.644016	162.408121
52.993354	90.644747	101.570415	103.446404	125.558533	123.969696	139.621582	146.225030	154.148775	159.390330	162.202232
46.166925	84.159180	102.337497	90.361771	107.811877	129.691305	135.583702	147.099199	153.263901	157.952496	161.945697
79.589126	97.019957	107.402123	95.398435	117.863852	120.857196	139.354421	146.125065	154.137782	158.666251	162.795382
55.629015	58.840390	92.975062	101.194608	110.696203	124.013558	140.889929	148.752032	154.449034	159.597134	162.643891
41.169109	77.801659	97.101241	99.245427	116.517883	130.334001	138.243494	147.113980	153.159394	160.008158	161.875761
69.611530	91.176408	92.730288	114.854429	108.550342	123.669330	137.887846	148.125994	154.095223	158.626278	162.361089
46.747721	70.840575	80.799908	100.656837	121.621745	128.874077	133.577373	147.100546	152.717718	158.510339	162.515998
84.883405	93.252758	77.645364	100.664551	110.610287	132.649826	136.311879	148.802827	153.951850	159.381801	162.340715
42.864792	79.124936	101.625576	100.299453	122.096943	125.410144	139.419827	146.340085	153.900526	159.640187	162.731520
57.127608	83.362392	93.829924	108.473053	110.164133	123.477444	135.698784	147.493681	154.556065	159.537465	162.134934
83.349921	84.810511	84.827616	94.949128	118.671864	127.174910	140.449912	146.792628	154.594616	159.654349	162.434630
81.541791	85.513328	99.753939	97.557365	110.076460	125.922927	141.204783	146.040923	153.809829	159.723807	162.693394
74.641840	81.788855	84.889607	91.988309	113.999005	121.997636	136.270929	146.110629	153.444292	159.647445	162.432792
62.623047	82.010612	94.303448	95.921117	111.079777	132.427331	134.049304	145.850910	153.639982	160.195254	162.141792
66.221334	100.584433	77.117282	111.252449	114.014196	128.682372	140.914592	145.265481	153.447931	158.633026	162.091325
49.764832	67.899659	79.056793	89.363764	118.761196	119.670841	134.146888	147.932952	153.152759	158.006261	162.685933
74.388229	59.119967	88.291746	111.549181	121.589221	127.596438	140.319085	147.420203	155.052623	159.915528	162.127104
56.675472	63.515935	86.319778	93.277172	125.218322	129.541196	140.161247	145.682726	152.936773	158.138129	162.495977
61.739777	90.233539	93.178065	102.163737	116.048002	124.602363	141.210427	147.377651	153.791445	158.472930	162.066949
46.813781	80.245640	102.556735	94.760922	108.918336	124.910682	135.923370	146.845679	154.272781	158.736948	162.579629
43.321592	80.171536	84.252027	98.747656	108.683553	124.841645	137.774694	145.837325	153.300731	158.723601	161.963557
61.880617	62.490257	77.164429	95.989389	115.729435	123.982598	139.548725	146.858420	154.859250	159.921288	162.654470
56.809043	58.101806	89.634898	97.530746	112.352184	124.501475	137.971481	147.531251	153.959760	158.950912	162.790386
67.053428	96.581983	103.870633	93.512738	115.698375	131.251235	136.288145	147.522151	153.698411	159.272126	162.726831
51.381924	86.821005	93.407915	89.078962	112.163555	129.970707	135.840708	145.669775	152.761616	158.872236	162.254238
70.054587	80.881253	80.536891	116.397711	112.009575	127.834468	140.788522	146.437739	154.374298	160.010271	162.697813
85.299235	70.339999	102.914387	91.562885	117.135831	128.478098	140.093524	145.199600	151.798619	158.133785	162.071252
46.558777	82.896619	80.269115	87.676539	104.151812	122.718461	138.699389	143.800918	153.793347	159.513841	162.655346
44.587354	85.771566	82.640296	101.990366	107.386220	124.072109	135.888622	145.230297	154.689256	160.035072	162.452415
44.596109	62.246213	83.127948	111.620955	111.243233	124.018139	138.224875	147.103912	153.745202	159.240243	162.416930
70.253471	72.792907	90.697459	89.879893	120.392106	124.668869	137.305038	149.014799	154.675161	158.816177	161.935776
57.111747	68.174573	78.844703	104.432423	110.899520	132.310449	138.716021	147.792395	156.035977	160.227364	162.024386
77.348061	65.601885	77.261289	89.576692	117.880843	125.361318	134.326891	147.533923	155.315077	159.218291	162.358672
60.804989	84.136755	86.326411	106.925953	112.077189	126.201824	134.973538	146.424980	155.099288	159.794052	162.546138
56.727535	94.041656	86.244747	94.339638	107.559053	123.211509	138.745740	144.212781	151.910898	159.297276	162.630631
55.919285	65.858310	95.013320	100.453824	107.334811	126.461601	138.648152	147.326936	152.764932	158.757024	162.669207
52.598352	84.881042	86.816878	91.634146	112.091826	125.674309	138.792998	147.520359	153.198094	159.426591	162.249222
89.305635	80.172973	75.442379	99.598060	112.768148	129.269100	138.585803	145.063309	154.236144	158.949626	161.792278
50.009152	75.364039	86.809041	98.781108	109.762416	127.199530	139.187538	146.705180	154.739208	158.977117	162.351070
90.517247	96.184808	90.127050	111.796462	105.903086	122.608278	138.938954	146.735523	153.422616	158.297248	162.147693
83.701600	88.021294	90.336823	90.815008	109.479696	122.492085	133.497104	146.520099	154.352245	158.676914	161.632988
64.626039	96.193963	82.500618	108.322365	111.689441	124.312274	139.896482	145.215901	153.480335	159.267991	162.485474
86.856219	88.958084	97.521367	100.841213	110.478389	129.152067	137.265702	146.287015	152.865362	158.663725	162.474133
83.748143	79.317433	82.730616	93.472970	110.748125	123.133878	139.459166	146.247292	153.031706	158.472543	162.253581
80.365035	82.705080	95.779952	91.987200	112.516192	123.394853	138.036881	144.886399	152.311796	159.241355	161.994995
68.946005	69.251879	103.380085	103.925351	111.555495	125.385066	135.918415	146.334283	154.014114	158.367524	162.053869
72.968389	94.024409	82.753096	92.283610	106.199163	126.912767	138.599246	145.991467	153.913621	159.424917	161.781434
81.698962	59.564153	81.000177	100.081904	110.706364	129.546759	138.452212	145.044371	153.941268	158.549297	162.205881
63.831779	68.021231	108.261551	107.120942	125.952880	126.634342	139.252129	146.820036	154.054047	159.455732	162.122998
54.983685	84.671119	81.987202	114.106702	120.230721	127.420920	136.239064	145.771969	153.706809	158.553138	162.377321
48.745752	94.090430	99.642212	94.885345	122.709284	129.503553	134.329321	145.148243	153.056839	157.768532	162.389335
47.059466	66.827799	86.117735	96.197095	106.312202	122.217590	140.047902	144.786367	152.694409	159.120214	162.722368
84.378850	95.484635	97.848547	101.284803	120.272068	123.467322	134.106691	145.300539	154.446518	159.698474	162.530856
86.513671	98.349866	103.198507	94.530950	118.081348	124.961194	135.040623	145.766899	153.664010	158.892200	162.404020
65.305513	81.997542	105.360370	102.332557	120.755794	127.276997	136.229164	145.141898	153.325265	158.722588	162.045374
56.735702	99.531200	87.703017	112.585326	112.404382	129.371447	137.959696	147.251593	153.189817	157.939021	161.819407
60.390802	79.759865	104.282267	102.217680	119.972665	122.329749	137.153426	146.334463	153.231263	159.147160	162.280259
65.569858	79.544479	94.687080	109.985295	108.856590	125.849096	135.933135	147.961218	154.414936	159.899687	162.103920
63.909756	82.352227	99.823676	92.825230	108.417453	123.298643	135.236586	147.592147	154.539925	159.629926	162.189729
53.387404	95.294333	76.804287	99.492677	116.608144	124.295715	138.335616	147.254497	153.126359	158.805096	162.080073
77.078009	84.154347	97.709786	113.997311	115.830552	125.120729	139.357262	144.593916	153.983415	159.668370	162.352110
51.558913	83.263571	90.007289	95.799588	110.475214	131.406640	138.904083	148.028046	153.883321	160.479156	162.203268
61.599143	71.482562	79.311924	101.562836	113.102040	134.481152	136.245080	146.246181	153.870002	158.624226	162.208558
45.202802	79.087059	100.902653	113.912309	114.644102	129.440132	133.944895	146.581268	153.873322	159.222808	162.525365
56.210679	82.813702	92.402478	115.314621	119.922429	125.322114	136.499215	145.413256	154.273282	159.104784	161.781874
49.024026	74.463238	78.607731	102.996959	109.152666	130.341124	138.959117	146.145600	152.408692	158.217067	162.535281
66.946039	85.353266	102.787053	115.090033	112.551746	129.166685	139.259003	147.077933	153.959938	159.448526	162.329517
67.947282	86.667516	95.453461	107.056610	115.102226	129.901748	140.115118	145.443642	152.485529	158.497399	162.668085
46.950022	67.926926	89.686792	93.782416	120.451165	124.975401	134.738530	144.427599	153.340299	158.862603	162.231452
69.909108	92.481368	105.825530	112.702036	113.873678	126.542604	134.994451	145.116682	152.987753	158.087598	161.604286
72.768749	70.644399	101.231273	100.885057	120.995531	127.761504	142.710070	148.921671	155.373903	159.321541	162.330407
84.908901	93.209012	97.704084	93.706221	118.525173	125.152121	135.180213	145.253292	153.918643	158.770440	162.307284
74.603696	77.949347	87.801152	96.691232	112.436695	128.639216	137.592475	147.168149	155.389925	159.403230	162.707889
86.325450	69.786831	101.025385	109.082588	122.834660	123.699763	139.478344	147.008640	154.303127	159.786810	162.077491
91.956444	82.224705	87.592577	104.045573	110.190570	123.227246	139.564579	146.878443	154.941635	159.767402	162.096335
59.370304	56.509905	99.318110	109.751383	121.253629	128.520578	134.215620	146.591294	153.375308	158.674123	161.904761
57.630870	84.728864	103.517712	93.560292	112.046890	123.087163	140.023494	148.927772	153.348233	159.037798	162.139244
90.505830	95.274465	86.079934	103.574670	126.282577	130.165556	140.961952	148.026538	155.204170	159.554030	162.262711
78.539036	97.768327	81.512574	107.109985	108.929462	130.798539	139.960120	143.250898	153.889287	159.784064	162.293827
91.839643	100.151652	103.563283	95.903673	113.737458	123.550923	130.841355	144.125450	153.331908	158.617270	162.429323
70.997700	97.408879	107.747102	115.843290	117.108979	127.549091	139.757079	148.441177	155.226407	160.156352	162.242988
67.411230	58.237142	82.953277	103.177390	106.621364	131.849836	138.060124	145.977321	152.964522	157.779227	162.236027
91.249649	63.493045	88.220078	106.505033	120.954172	126.334664	134.991945	145.559699	154.178098	158.801114	162.489336
83.834067	83.920824	100.429805	90.471992	106.987975	120.779538	134.083551	147.628075	154.585037	158.504977	162.187512
40.489817	78.170316	78.064560	105.862289	122.361707	127.649322	134.984211	146.214147	153.527455	158.720904	161.665006
41.495110	71.090052	82.647789	93.096270	116.559538	128.843634	137.812795	144.433715	153.617683	158.837879	161.927117
62.477833	100.732822	104.087938	97.608435	111.444697	122.884432	138.556140	144.321762	151.838674	159.638117	162.103153
79.880933	80.331119	97.958974	116.906507	121.555958	131.009508	140.626840	146.608626	154.087177	159.659329	161.939768
75.331024	92.701949	101.387860	91.379530	111.673481	133.719839	136.438877	146.581946	153.751959	158.482899	162.133513
85.982517	71.143516	98.732344	101.972905	109.900063	131.458582	136.293263	146.801751	154.616710	159.778466	162.117479
45.942790	98.559496	84.460995	105.997605	124.535191	132.615859	140.256796	146.311363	154.442764	159.488273	162.136405
85.172983	74.519522	97.307631	98.578572	109.965118	123.489231	141.044359	146.443576	154.791995	160.336015	162.962391
71.354562	60.439120	106.096861	108.158126	119.357027	131.814193	139.370746	146.509123	154.325959	160.095467	162.196394
78.942195	60.349353	92.743238	101.342953	110.956008	123.042722	138.284701	146.108805	154.492263	159.903599	162.490526
64.899721	64.664557	96.944477	93.010810	117.993246	123.846400	136.571068	147.487676	154.455593	159.375875	162.416034
42.977385	58.137195	106.325694	97.205261	121.553339	122.804479	137.938976	145.026176	152.490514	158.357688	162.610934
81.239720	64.039314	93.514914	114.738127	112.727422	123.582235	134.321889	144.358845	152.322295	158.943677	161.911519
47.967705	71.914939	77.336297	109.075291	124.280129	127.766320	136.245512	146.822384	153.107155	158.688910	162.765399
64.796023	65.453046	97.475531	91.640317	112.172776	125.963779	138.172735	147.186485	154.179781	158.493075	162.380636
47.440477	71.043724	95.253726	97.514497	119.470021	128.454981	138.766124	147.087425	153.113894	158.516243	161.910007
48.257331	74.420673	100.628468	104.597883	123.814629	133.314408	139.765399	146.534452	154.275893	158.806434	161.980941
66.338578	90.602564	101.283274	115.627193	112.138137	121.759166	139.835338	146.161344	153.532587	158.365587	162.380004
50.435958	96.590730	94.500049	109.652964	109.970961	121.077939	134.869861	146.011748	153.541649	158.477978	162.447881
55.894606	74.932048	80.242834	101.887182	107.380144	130.861912	137.975544	147.231423	154.208561	158.808354	162.462096
54.499529	81.686617	89.322357	95.387146	117.559346	132.039648	141.842837	147.455062	153.515915	159.478426	161.766194
68.975518	66.487849	92.475237	103.576204	113.100945	122.489007	138.217285	145.534480	154.107308	158.779466	162.238502
54.418393	61.398911	83.179600	97.689848	116.098845	126.652602	135.436437	146.778213	152.599755	157.693269	162.462401
69.268418	86.341417	94.233855	110.702721	124.146672	123.383384	133.954218	145.858958	152.999542	158.913221	162.396682
45.182247	77.626091	91.150307	109.121382	119.858480	126.640250	137.190800	148.710309	154.821860	159.456107	162.406654
74.458112	95.580895	74.992557	91.342883	107.847807	122.727162	137.407766	146.541052	153.747721	159.851985	162.385874
44.419997	71.077093	82.328379	98.155541	121.117658	124.634679	139.205860	149.760792	154.571623	158.992066	162.546575
46.538773	85.427800	78.939234	90.258703	105.103482	130.900625	134.643611	146.870399	153.555678	158.611425	161.980204
88.765219	88.530389	94.223643	97.771066	114.711208	126.924344	136.441318	146.957226	154.879257	159.722556	161.560042
52.400604	70.582895	98.848972	116.649617	109.368568	130.995303	135.523059	147.737798	154.087297	160.152174	162.451329
60.487241	66.481218	100.690236	112.398702	114.198891	123.748859	136.175007	149.489113	154.292820	158.746202	162.390664
88.922235	76.468759	87.781412	95.227296	119.740856	129.527208	136.114814	146.635760	152.972658	159.015522	162.574407
61.135572	87.307263	80.446612	105.719760	117.479887	131.374709	135.531000	147.737486	154.548296	158.730128	162.576870
45.862510	100.205654	88.161511	101.586978	113.911210	130.072392	140.026486	146.885541	155.149576	160.027582	162.868348
75.802656	70.401281	79.342840	96.014668	117.070390	125.960976	139.118728	147.690496	153.806412	159.042229	162.404806
41.272638	58.902680	90.121417	102.762529	109.556993	125.958707	139.735179	147.026960	154.751166	159.875315	162.515926
89.483695	80.360469	94.353302	100.842980	122.237762	123.544269	138.389375	146.110746	154.203106	159.602403	162.109469
40.590492	62.712647	96.556491	99.699244	117.961715	132.630524	136.672991	147.621265	153.962373	158.087331	162.682102
88.977805	100.486685	93.961062	99.633163	120.249963	128.726100	137.677782	146.029828	153.198566	158.954030	161.784559
59.721776	96.633454	83.920013	100.185901	115.370523	123.529329	137.415125	146.555487	151.816004	158.323045	162.735997
91.806570	68.589348	83.564322	105.949699	108.601928	127.327708	136.210796	147.079174	154.485309	159.379711	162.591846
51.073262	94.870431	93.649141	94.258863	107.686135	127.324175	139.545419	146.237961	153.844734	158.531138	162.355786
60.715492	76.696870	94.369877	97.385630	106.055132	124.260446	134.607275	145.396850	154.381650	159.233534	162.452831
56.489413	90.462182	79.216442	100.974048	110.377576	129.232919	136.998492	147.227402	155.470887	160.271008	162.631811
89.347249	68.477270	78.654849	107.329575	117.741842	128.903751	141.776532	148.015127	154.163072	159.115159	162.479555
48.133631	67.601275	103.478066	110.773872	124.083689	128.153924	136.805754	146.587471	154.708342	159.292878	161.921055
42.763747	61.475999	98.834434	91.994173	125.571850	122.526520	138.314811	147.609560	155.462765	159.813167	162.442012
68.789698	93.833043	90.593047	108.580904	110.037646	122.112551	138.218541	146.543170	153.427398	159.275866	162.491763
50.024860	69.411734	79.470690	92.638175	123.280358	130.487290	139.094171	146.188591	154.359000	158.946151	162.284049
45.033985	81.287328	83.108698	103.287959	114.679205	133.431274	140.721705	145.031102	153.538396	159.224945	162.500645
73.658515	72.022207	88.769691	99.981367	124.510189	123.566220	136.131062	145.451236	154.056624	160.219368	162.087960
77.067618	94.253368	101.985062	102.501083	117.741314	129.033685	133.498929	147.222493	153.094462	159.428255	162.157650
54.257171	87.531342	94.956272	101.688080	110.272299	126.721192	137.122514	145.852128	153.702461	157.566301	162.273513
55.373321	58.119016	95.756331	116.517987	114.910513	132.422893	138.821102	146.795284	153.796554	159.261996	162.579180
52.657066	88.865050	73.559226	92.216234	107.333847	129.635572	137.635122	146.095293	154.617401	158.471662	161.664613
62.359168	62.804416	100.033094	109.591956	119.678520	131.045279	142.823130	147.489719	153.948558	159.645650	162.630990
48.169764	94.688744	104.273614	115.592326	109.206118	123.520691	137.685583	150.006741	154.533432	159.461700	162.444195
48.819382	78.195519	106.321286	112.955999	113.405126	131.556470	135.735680	143.459233	153.524482	158.487307	162.126933
67.120580	71.071199	84.580285	112.941392	110.951675	126.339683	139.729019	145.203792	152.159363	158.136507	161.936860
86.947128	97.260115	100.409153	98.109318	117.953560	124.190331	139.048743	145.370684	154.241392	160.587648	162.728157
48.963477	91.749895	88.901989	105.253212	117.312701	132.293771	136.490247	147.212772	153.788123	159.427626	162.278943
66.679084	87.092094	107.799276	89.566237	118.323656	130.217797	140.723407	146.234575	154.825284	159.527653	162.559195
41.312277	77.100781	75.672398	101.148722	106.541020	124.039193	138.919305	144.767973	151.873392	158.865485	161.904997
86.202091	91.001647	101.566180	102.412909	114.165105	131.695251	137.819143	147.543402	153.987288	158.324966	162.221356
43.505036	88.307345	82.604190	92.551681	121.952593	130.730350	136.405320	143.763414	151.310646	158.255692	161.905976
63.005560	89.640593	103.324311	100.299022	122.029764	125.623094	137.619036	147.227734	153.792476	158.936218	162.514196
48.243285	83.847757	97.210406	117.460106	115.242158	127.326020	143.557099	149.374517	154.345041	159.040266	162.685923
63.455415	93.965358	79.430704	99.593633	112.740447	131.539224	134.873129	146.288007	153.263106	159.249995	162.239503
57.218554	87.278950	102.722468	95.630606	109.518066	123.093132	134.767338	146.500961	155.567090	159.824706	162.479373
52.041924	71.146446	79.234358	100.569620	110.389826	130.283383	141.571498	147.997744	154.888127	159.281614	162.613718
54.162107	97.499072	108.077965	106.730922	122.397349	125.834093	132.805401	145.326591	152.065991	158.083971	162.256632
82.893313	99.798000	104.117549	94.933639	115.992044	120.765899	133.822955	143.088714	152.181043	158.964104	161.784971
47.734325	73.344796	101.903609	96.914438	115.031989	120.566125	133.681991	142.995435	152.256674	157.728382	162.100988
```
