## Supplementary File 1 for "Novel Comparison of Evaluation Metrics for Gene Ontology Classifiers Reveals Drastic Performance Differences": Smin.ic.Smin2.elab

```
# goa_pos:  data/uniprot.1000.genego.sc
# goa_neg:  data/uniprot.1000.genego.neg.sc
# obo_file: data/go.obo
# ic_file:  data/ic.ext.tab
# prop_par: T
# rot_pos:  T
# R:        2
# rseed:    1
# mode:     LIST=go,TH=th,SUMF1=mean,SUMF2=max,SF=Smin2,SIMF=NULL,MINCS=10,GOC=46316
0.000000	0.100416	0.200370	0.300324	0.400278	0.500231	0.600185	0.700139	0.800093	0.900046	1.000000
82.325411	82.303000	93.537851	124.395965	133.461700	139.408339	150.981121	158.826859	161.606818	163.520000	163.538114
75.844801	96.636937	97.764107	119.870842	128.729840	139.972283	145.909104	154.443612	159.743009	162.818604	163.504076
94.640211	98.580482	104.243637	113.453651	137.159899	139.540420	149.559338	157.020709	162.528565	163.223822	163.263749
64.419021	73.696404	112.938592	109.959485	132.267503	133.683766	150.538924	155.502829	159.812909	162.939263	163.409507
67.637176	75.041842	92.976716	115.846096	130.236773	137.487097	146.923892	156.323886	162.482259	163.178015	163.322019
73.576367	96.328781	110.245110	113.035000	134.182870	135.775361	146.238213	155.730881	160.852061	163.477282	163.490535
99.244105	70.294210	94.872731	108.245898	127.159149	138.955637	149.780105	154.706487	161.096370	163.364828	163.493135
61.221124	100.439183	106.438402	122.788190	134.264401	139.189988	146.525033	155.373317	161.449017	163.039793	163.488823
72.222134	76.205562	113.377316	109.263342	127.269204	142.501064	150.478349	155.305563	160.523709	163.295403	163.480725
68.124485	78.103949	115.809925	123.204236	122.196408	133.210169	149.531379	154.162454	160.816189	162.282034	163.490120
82.881480	101.266971	95.049263	125.338857	135.106178	140.034686	146.406277	155.623572	159.444402	162.879484	163.342598
95.725716	81.569047	113.731471	123.491963	124.560624	139.684942	149.662455	155.468219	159.303256	162.773434	163.490292
58.219288	76.590041	95.022571	115.470325	126.733736	141.883749	149.114396	156.738330	159.776048	163.330402	163.507628
52.990677	86.819860	94.432799	109.050188	133.405028	139.365551	150.612028	156.524567	161.154296	162.620714	163.441135
95.326315	85.255294	104.658842	113.980726	134.078890	141.620018	149.721318	156.380361	160.848291	163.489352	163.489813
73.051266	81.975008	114.726382	112.363558	123.243017	132.427201	146.616665	152.903058	160.296570	163.496589	163.496589
51.611251	101.538323	117.142843	105.444060	131.161640	140.244907	149.736488	157.144390	161.410921	163.459178	163.492190
83.981884	109.439137	91.240955	108.517174	135.972665	142.620901	147.754362	154.812958	159.895825	162.429562	163.450052
77.766299	99.855554	104.305907	110.565362	130.947200	137.053351	144.789059	154.536770	161.536307	163.398533	163.635080
97.188076	101.353207	106.511725	121.447850	123.189406	137.935198	148.947112	154.926027	159.475107	163.520462	163.484503
60.884662	109.588807	101.752617	116.660081	124.789478	136.402459	148.942513	154.896412	159.059130	163.207031	163.503543
68.843163	110.391007	112.531180	123.075435	128.727091	134.666381	146.552248	154.231625	159.204027	163.422514	163.487449
55.597019	81.936684	93.924435	123.480485	121.979011	144.254521	150.121190	156.420608	160.721944	162.433680	163.456659
100.543464	72.060203	111.091355	114.862550	118.810224	138.204140	147.531954	155.086175	160.346990	163.026376	163.488577
72.669184	69.953335	103.768621	114.415461	124.563188	138.610028	148.485576	156.017348	161.216978	163.144772	163.388441
87.429979	93.917676	102.982490	123.936769	120.364894	140.447818	149.406456	155.364061	162.392881	162.964636	163.525538
102.477778	103.570487	96.789877	117.178477	126.479874	133.542686	146.706993	154.861754	159.081781	163.296063	163.490906
53.186138	76.864447	107.959608	113.815591	133.220246	140.520708	147.273779	153.833413	160.427787	163.240312	163.516990
83.913736	110.507714	95.973820	104.983458	131.826280	136.139291	150.036373	157.364377	162.027834	163.163230	163.450138
77.234125	100.871691	89.933737	112.771595	125.652556	136.364341	148.476001	156.034783	161.978456	163.451119	163.446056
100.663772	101.613426	92.569166	125.281686	126.842269	131.660928	143.824559	152.136923	160.533184	162.933070	163.496490
82.970958	81.836239	110.812659	115.359169	133.037236	137.624432	150.100348	154.160566	160.998625	163.407640	163.512559
102.358346	84.130559	116.872960	121.873639	133.823331	143.261656	149.804466	156.062121	159.719024	163.496711	163.496561
91.528879	90.328794	117.339670	121.159425	130.568725	137.076190	149.587001	155.273648	160.466854	163.272916	163.352364
51.750945	106.917320	92.723039	119.985571	130.184299	141.446584	147.396171	155.763993	161.293911	163.241947	163.475390
90.520440	68.517526	112.359657	109.076283	129.157794	140.808052	147.274612	153.375084	159.172767	162.772464	163.340371
72.627717	98.531982	89.371430	116.509362	123.585066	135.082889	148.816630	153.912246	160.621977	163.391413	163.460595
90.648799	82.999913	108.180037	124.199619	130.428200	142.183630	149.744786	157.427171	161.503084	163.269908	163.483595
77.239419	101.491724	87.647111	106.132135	118.383098	135.660140	146.582908	152.824178	158.896875	162.447216	163.194816
99.567612	89.054814	110.834829	125.302274	123.416352	135.611865	148.938114	154.693402	160.381607	163.484710	163.506167
58.407349	71.575338	112.121695	121.059051	124.681058	136.581188	149.540136	155.738715	160.378619	163.058611	163.474642
97.127348	93.841282	101.096124	122.253890	128.489642	137.683249	147.518871	155.926016	161.193009	163.421303	163.485349
61.556093	94.142921	93.592318	124.421984	131.693300	137.444083	148.384849	156.060241	160.623906	163.496421	163.496421
71.019104	91.418513	86.423700	116.361002	120.959295	139.184079	144.855653	153.957771	159.273556	162.834855	163.459616
53.767391	77.354744	97.797009	107.238543	127.321326	136.320553	144.433544	152.411600	158.792965	162.871804	163.394509
77.230783	74.895145	101.327625	101.655973	126.864163	132.717897	144.574763	154.031241	159.815797	162.740064	163.474530
79.824420	70.367635	113.754113	122.556623	132.931727	140.870168	151.453351	156.582031	160.440125	163.223533	163.495905
95.405171	101.020277	116.678225	106.451701	124.206826	138.642479	145.154162	154.775918	160.231113	162.814212	163.344446
53.642891	70.461962	93.728809	106.644273	123.632544	137.439361	147.759855	156.145569	160.666537	163.383758	163.478708
96.240191	83.197815	116.113106	126.666079	121.844563	139.532828	146.776514	154.159322	162.234204	163.492884	163.492884
97.399687	95.415311	85.877240	117.632540	127.610681	133.266791	147.221808	154.139943	158.222324	163.402400	163.474741
90.163472	102.466648	83.736047	125.942093	122.678442	138.677960	148.390635	155.266443	161.710893	162.900910	163.488730
81.957777	87.243230	100.442605	117.891724	121.362524	134.856915	144.790203	153.518317	160.402226	163.172677	163.512012
52.617038	87.069958	99.360479	121.682686	124.397102	141.281848	147.431141	155.173685	161.365647	162.715331	163.486760
69.415360	74.617807	110.188792	126.245228	123.923966	139.294787	145.894907	153.922213	160.690167	163.374030	163.450233
95.559987	99.205894	117.431402	106.708793	126.712462	140.406041	147.409336	156.079885	161.964223	163.045140	163.467606
100.065174	84.748150	94.062287	114.302503	125.073102	137.594517	147.862308	156.491705	160.807947	163.167431	163.375454
68.634547	72.991184	116.893333	117.234394	130.173785	141.066538	148.319121	155.145764	161.115971	163.482788	163.484693
88.539375	108.155407	116.536246	120.659035	127.163703	138.793861	148.153336	155.798762	159.930544	163.209615	163.475002
89.734220	111.899856	102.891237	109.513712	132.592524	137.451172	148.215845	155.636444	161.571858	163.488705	163.484457
74.279222	101.440547	105.800749	110.096600	130.635974	136.051416	145.246028	153.496904	158.748046	162.938777	163.603839
60.695808	105.928694	103.400127	118.435347	123.805304	136.335263	148.648597	154.327896	160.088681	162.703396	163.490840
88.431383	83.600257	97.907324	112.737953	128.103452	138.095161	146.576316	154.946239	160.444312	163.041275	163.485009
66.021776	102.668680	91.090070	116.597394	132.803846	139.111918	149.605566	156.000287	159.375339	162.573196	163.443357
63.999156	98.412556	88.940355	104.901710	128.787004	133.243537	144.454786	155.531035	161.827369	162.843627	163.445827
63.189543	101.856981	100.423376	121.114056	125.591782	143.759291	147.545435	155.258291	160.843297	163.043922	163.522393
63.138352	86.590372	111.593086	113.626499	125.127580	138.598561	148.443736	156.018248	160.481898	163.494048	163.489489
84.030166	100.846831	106.798396	103.137715	129.874924	142.041330	148.668539	155.146615	160.296501	162.654950	163.491429
64.869328	81.145489	105.080173	99.283364	119.557307	137.669102	144.413293	154.830298	160.813483	163.062729	163.364332
96.858592	109.809099	91.733037	109.288544	125.244968	142.124837	148.177448	154.577019	160.058223	163.443407	163.450792
87.717879	78.245452	90.192119	101.901711	130.500860	138.449436	147.375450	155.709714	161.172938	162.724178	163.509394
66.559806	78.990265	96.997970	109.181410	131.292178	135.445870	147.058354	153.532738	158.916967	163.076245	163.616122
96.130409	101.074181	92.611748	110.649879	127.506814	139.602111	147.247156	155.726626	160.666740	163.168570	163.520670
94.726973	99.522927	101.388424	119.599631	128.695090	137.336824	148.585401	154.546744	161.581004	163.420322	163.468021
59.104739	107.347382	115.456213	113.854187	121.728438	136.528145	148.229849	154.531178	160.376084	163.248535	163.487558
77.989480	88.256989	87.863527	124.341543	132.653429	137.044831	146.425812	153.978090	160.260125	162.547029	163.490370
78.226669	80.652861	116.253427	115.001070	126.889206	136.498176	148.908927	154.386718	159.589947	163.251809	163.435059
93.055432	86.826932	102.729284	111.226609	123.630005	139.799424	148.464013	156.714650	160.962998	163.475373	163.481083
98.313953	95.215868	100.386793	112.379765	129.350548	138.682529	148.426569	155.445475	161.547596	162.963972	163.517457
101.560743	69.228512	104.664675	110.071876	132.780502	135.817227	148.109615	156.418078	160.727670	162.936128	163.390285
76.918475	107.440478	93.630057	110.365833	122.296072	135.314501	145.244923	154.355410	160.309740	163.448289	163.494207
57.252466	93.550074	106.632429	124.729660	127.566851	142.475483	147.058210	155.501156	161.800307	163.169500	163.360679
69.269181	111.325057	103.328562	106.162940	124.140615	137.181951	147.186534	154.910213	161.228477	163.475255	163.514886
78.638049	77.871486	93.537195	110.507401	127.714376	143.281403	148.924502	155.875376	161.984716	163.105747	163.485832
80.481280	108.242533	88.608044	103.525888	122.545190	136.672084	147.422028	155.300397	162.177152	163.381089	163.461430
89.743047	70.473107	87.349730	109.528371	133.531778	141.110016	150.385806	155.274988	160.671008	163.154906	163.475345
63.852340	105.788085	115.338843	128.759325	122.864215	140.163459	148.606370	155.606778	161.387800	163.458915	163.493471
72.597961	72.254333	110.185679	124.268784	122.456369	140.167635	148.415592	155.167643	161.809928	163.481771	163.481771
54.156600	80.803268	115.322278	111.651873	121.147419	134.832052	146.835565	154.808131	159.939288	163.460701	163.469199
100.889924	81.832876	104.271765	110.417140	131.861894	137.460944	149.301130	156.915553	161.485911	162.980145	163.456254
51.677975	104.649953	107.129395	112.191544	133.740564	134.131843	146.300302	153.966158	159.707490	163.489393	163.489393
66.680022	82.607199	112.781657	99.776017	124.873677	137.612639	147.266876	154.747014	160.413602	163.348451	163.434100
96.460678	105.201940	95.755305	113.409508	130.657087	135.544758	145.556206	152.733233	160.403519	163.084245	163.498421
54.492097	84.678487	103.409497	102.155132	125.387084	134.311108	146.368694	156.150445	160.599206	162.919005	163.489739
85.158665	91.592919	93.162804	122.509160	134.270812	141.408842	149.960446	156.714142	160.593779	163.499018	163.562804
70.666824	85.320206	88.131676	119.036957	125.115703	139.381190	147.073171	155.342174	160.738798	163.406926	163.489665
66.520657	101.165323	86.302107	101.776858	122.843412	135.616127	147.270568	155.299797	160.633738	163.316596	163.432468
71.052800	85.467070	88.599384	112.779937	126.323270	139.122950	144.990206	153.963833	161.129293	163.183254	163.488842
80.863034	109.127927	88.915476	103.955312	132.759122	135.078184	145.850870	153.766935	160.541606	163.151882	163.485524
79.835152	104.778201	98.618799	109.571200	127.035001	138.419884	149.024939	157.567976	161.332985	162.877406	163.480886
52.583647	88.912221	94.371457	123.654466	127.999742	134.955525	147.774167	154.871095	160.876574	162.883688	163.541486
78.801477	108.862656	90.472726	119.888378	124.764833	137.570342	148.117951	154.778150	158.633128	163.308687	163.488260
56.273464	111.928899	106.955193	117.529560	134.188472	142.059310	145.706317	154.067836	160.146986	162.909327	163.412069
73.194639	108.305156	88.877756	108.391881	131.989953	136.006571	147.615173	156.314732	162.050857	163.167933	163.487495
74.165700	91.219521	112.760080	111.569028	123.360761	136.488426	147.735506	155.238051	160.417137	162.538704	163.333292
100.432783	80.850174	103.165622	122.623648	119.957351	132.609162	146.874339	153.692705	160.613524	163.013011	163.480021
57.456857	108.742114	98.261102	101.487909	127.457051	140.843338	147.614700	153.490167	159.611097	163.500917	163.501229
96.969852	103.185451	94.940320	121.344848	126.210647	137.335231	147.579418	157.235046	161.894254	163.238836	163.516794
84.721184	70.654533	99.402121	120.526338	119.511950	141.815728	147.653100	154.848196	159.337451	163.339279	163.445966
71.066413	76.382555	100.273588	113.377542	133.367816	137.178768	146.472216	155.886217	162.672428	163.369220	163.553525
96.329006	90.148162	92.034480	120.226309	128.628920	134.859759	147.487133	155.129696	161.736901	163.346414	163.418640
73.609804	90.235246	97.146406	117.948485	124.122605	133.698516	149.081756	154.058601	160.796298	162.759414	163.462733
54.895948	73.279691	114.806170	117.953465	132.177770	141.774091	147.490768	156.051557	159.525209	162.703476	163.511305
88.292996	100.624141	100.048435	101.897741	131.283899	139.822901	146.476137	154.633045	160.668920	163.001030	163.493409
88.297661	93.929037	109.711426	106.942886	125.848894	138.577599	147.100720	154.972552	160.323845	163.062474	163.472811
63.355094	103.550358	92.992039	126.073641	130.447554	139.900298	146.352578	154.833946	159.455933	163.157553	163.489442
85.812273	71.311043	108.139519	115.888456	127.058688	138.543141	146.444136	154.917914	160.521103	162.490685	163.527638
65.814723	93.401485	108.109275	114.615503	127.868237	137.517654	150.051487	156.608639	161.285752	163.476367	163.479817
65.476813	90.182852	108.974854	116.808326	132.984425	142.743483	148.484453	155.087999	160.175647	163.370666	163.482001
101.619495	90.382387	92.180268	118.531707	123.389750	140.001262	146.917410	155.587631	160.088016	163.446928	163.470991
71.370295	103.491727	91.801729	114.079717	123.246047	141.354615	145.272173	154.698123	160.410680	163.527538	163.570157
77.605579	103.930867	88.667622	102.308662	120.600727	137.755004	149.502607	156.653254	161.070680	163.227726	163.486118
87.337386	100.229142	99.157747	115.484327	120.774172	135.462707	147.235416	156.713886	159.580233	163.330712	163.633388
94.972314	81.646842	104.847833	120.942341	129.280863	133.343069	145.526016	154.672423	160.731471	162.851049	163.514471
68.092869	92.216612	118.228306	109.924455	129.494389	140.765607	147.015425	154.228812	159.404099	162.875683	163.333669
98.189344	93.743609	108.898254	122.903514	130.238783	143.193998	147.933988	155.488355	160.622118	163.487637	163.488823
76.332383	88.383604	112.209965	116.995411	129.071653	136.499551	148.113253	155.989436	160.264375	163.401044	163.406213
67.113218	103.026127	116.328014	103.378030	124.767774	135.194791	145.548861	153.454032	159.841018	162.953261	163.605436
71.926461	68.987498	100.461144	120.670650	123.853940	139.426986	148.536422	155.089896	161.936410	163.269970	163.483674
68.486951	86.283060	113.276322	112.966742	124.426558	134.948574	147.804666	154.766031	160.940986	163.055074	163.348634
51.042659	87.442967	109.969678	125.393415	125.846852	139.051438	147.482875	155.865709	159.562514	163.313562	163.483486
62.760783	110.157187	87.262836	112.068633	123.245930	138.077869	146.441387	153.333117	160.137585	163.112523	163.599854
74.022741	83.910069	104.834446	104.294530	132.447851	134.013974	147.051013	154.220166	159.636504	162.592617	163.472533
77.294003	105.417788	112.791140	104.478667	117.556673	133.717870	145.435716	152.964991	158.416239	161.476476	163.343258
51.321414	87.645247	100.894808	117.637091	128.172865	135.188318	148.036731	156.207914	161.737394	163.390477	163.476080
58.352814	91.799082	92.761382	111.931669	130.323226	140.320486	150.213488	157.728044	160.601538	163.489316	163.489316
73.663704	96.471366	103.937930	124.010226	129.333793	135.579341	148.393700	156.121076	161.111708	163.017949	163.486095
90.268634	93.837840	105.878891	111.479039	124.826444	137.705880	150.852621	156.945696	159.580611	163.138882	163.418380
100.405579	106.165455	103.261666	102.906111	130.640993	135.868698	145.238999	154.916948	161.007988	163.550960	163.550960
68.347885	103.882553	109.975985	123.244457	131.351498	140.121822	146.686887	153.457626	161.035038	163.217457	163.457112
62.177615	88.657237	109.578224	104.580192	130.363124	141.606281	147.826870	155.080104	160.100804	163.292835	163.578349
79.833034	82.421481	103.231653	121.012486	121.784706	138.949883	147.476196	156.661809	161.901601	163.176924	163.450265
100.848554	74.438862	89.353853	106.355584	128.525169	141.499287	146.040487	154.874895	160.082373	163.538179	163.523882
84.869254	69.357911	93.558676	117.571196	119.989384	141.547448	148.750011	155.684925	162.462987	163.094117	163.445984
89.827555	94.499132	111.833140	109.175433	125.091937	137.260753	147.267160	154.461726	160.163049	162.704707	163.309617
56.145358	70.062874	111.868172	120.420672	130.559291	140.166491	146.062117	153.060316	160.436956	162.802010	163.489384
53.528260	109.782087	106.953458	119.174162	118.948449	135.491865	146.122711	155.803597	160.466190	163.185808	163.564186
82.452032	88.137063	91.156746	106.685738	132.763893	137.299547	148.214524	155.686918	160.557120	163.401039	163.497258
73.423340	89.944053	100.303873	120.505794	122.209992	136.833400	149.217009	155.019306	162.663648	163.115205	163.485284
78.907943	105.754390	101.347042	113.724594	127.024169	139.920418	146.191005	152.751472	159.281821	163.158766	163.492425
98.807219	84.844361	91.934492	122.629975	127.808815	141.423884	147.082278	154.823005	159.936948	163.500707	163.500707
67.657781	106.736432	111.821191	124.428900	135.052215	139.548416	147.811492	156.352672	160.008656	163.455544	163.455608
98.685268	89.010750	102.891814	113.073777	120.111609	139.586715	149.235307	157.188351	161.330866	163.469549	163.552421
96.896012	75.058511	91.822933	121.856225	122.716059	134.382993	146.027321	155.542561	160.689948	163.214688	163.487775
79.128482	81.437752	94.039220	108.111122	134.772951	138.663776	147.114378	155.103846	161.421477	163.100188	163.387510
79.717462	83.831649	97.775692	114.998856	126.340512	134.252336	148.578102	155.837389	160.910949	163.348499	163.416645
56.160287	102.889706	98.017127	107.937047	121.469635	139.519579	147.492698	154.741008	160.671890	163.071504	163.509545
89.421960	82.562287	99.165012	104.763856	127.711495	134.736420	147.152663	154.656711	158.838940	162.979643	163.500005
101.055136	95.603517	98.700431	110.645925	120.737781	142.690801	147.466209	156.302174	161.548159	163.063237	163.436349
62.262540	94.916336	105.973770	112.796327	129.283955	137.563568	146.852843	154.080403	160.991310	163.175391	163.485306
77.868098	84.173479	105.085595	107.775724	123.329004	133.363194	146.965238	155.613399	160.287545	163.356653	163.497959
90.700493	99.761084	87.057117	116.205003	118.244088	133.240355	145.845334	155.580108	161.496407	163.136394	163.460177
64.655058	84.586654	111.423751	107.909363	129.913591	136.933960	145.973497	152.774595	159.654829	163.170732	163.463234
99.228440	100.986913	88.242408	112.717251	125.469809	135.740180	148.024670	154.318262	160.431413	163.189040	163.489650
85.574570	96.452751	89.145964	127.747249	125.355282	136.179110	146.532843	152.947312	159.128037	163.490333	163.488961
79.546061	78.165826	91.130181	120.728835	130.726411	136.405685	146.337440	157.219382	161.280296	163.335102	163.496967
70.246917	108.048923	89.719213	105.956329	131.622715	139.458839	145.752593	156.492913	159.734062	163.061968	163.481214
101.045073	79.114342	96.290911	104.109195	128.299927	133.449288	144.497890	153.369895	159.180067	162.939348	163.509171
86.885592	96.690175	105.252697	107.840639	126.529663	141.601540	148.938842	155.234319	159.763691	162.271727	163.447009
58.519897	101.291197	119.031656	113.586513	121.523479	137.507843	146.005241	155.639635	160.564764	162.464428	163.495412
71.388297	79.141775	105.925938	108.246388	121.968747	140.927035	144.011100	152.813930	160.031829	161.778858	163.492264
93.056319	98.403011	110.694366	126.286867	120.833504	137.650520	146.767225	153.763054	158.824784	163.142906	163.478686
98.029199	68.495679	113.973159	108.941390	118.761214	135.715927	147.981312	153.277255	159.970462	163.276166	163.488959
97.868639	73.816659	97.621959	112.193716	129.639179	140.938979	149.572973	156.784346	161.105081	163.350165	163.423458
61.272551	94.883343	104.822154	124.930872	123.119020	135.324163	149.938077	157.587019	162.292213	163.235088	163.503631
59.669757	74.897359	99.840194	109.099797	127.881248	134.693881	146.234160	155.570594	160.168291	163.281724	163.494333
86.266800	88.736411	112.895050	111.822319	125.789499	142.664555	149.859748	156.907915	162.554394	163.492642	163.486734
70.155654	94.790166	93.195470	102.009393	130.281591	134.432046	147.907678	154.872660	159.385350	162.933873	163.495455
57.263769	90.664686	101.562851	114.994099	128.722373	140.915546	146.078632	152.709150	158.011007	163.121169	163.503403
100.070641	99.608661	94.524632	106.298075	124.024140	138.504179	146.456787	154.151752	159.987174	163.139260	163.485250
64.352943	99.309245	116.170609	109.087597	126.355505	142.097962	146.067495	154.204886	160.593370	163.133023	163.519145
78.453731	74.079626	103.582219	114.585010	127.562674	135.096253	148.657746	154.856763	160.449719	163.292175	163.492146
58.677897	81.007481	98.712291	108.314545	131.103898	140.545786	145.056006	152.791642	160.029898	163.424741	163.455800
96.816758	84.928933	110.254218	107.024570	121.638749	135.287837	146.804960	155.263355	162.324799	163.394096	163.428971
94.427881	95.809651	110.122951	116.910193	133.744668	138.235815	144.332702	154.878308	161.905467	163.458392	163.488823
69.206078	94.666178	104.320215	117.376185	127.378734	140.469452	147.189564	155.306924	161.786448	163.525244	163.531939
57.302321	98.559010	115.777207	125.921621	120.356295	136.077313	146.485373	153.595318	158.835685	162.079077	163.446781
79.470624	82.754572	116.405220	109.892825	127.372263	133.648888	145.050858	154.296781	159.868255	161.975928	163.358322
65.571675	68.930035	115.942029	100.565638	126.562989	137.541771	148.931494	155.240032	160.842033	163.487855	163.485007
82.890575	105.654655	112.106907	100.517071	121.727990	135.249061	146.765743	155.195300	159.851161	163.285055	163.482908
96.156482	95.056593	115.518334	99.775293	124.193891	138.257798	144.572413	154.739865	159.962193	163.057450	163.478100
79.889816	78.542839	94.499864	102.209884	129.523201	138.978554	143.056937	153.792139	161.759117	162.897151	163.493260
72.929904	109.862284	88.616046	115.866676	131.164183	135.853356	148.627829	155.039339	160.958550	163.277796	163.488392
92.135748	107.626697	109.640226	117.617398	119.789934	134.414550	147.131203	155.416146	161.337389	163.199917	163.486482
95.959344	107.900195	93.861296	116.997527	127.721376	142.533776	144.955891	153.266279	160.413816	162.861521	163.390639
68.781041	79.826216	114.744387	123.146015	122.294537	133.925698	145.562068	155.468964	161.189771	163.197850	163.492188
97.501656	72.222745	109.979146	112.846302	133.678017	137.805321	145.524960	155.248793	159.710734	163.231576	163.485675
61.493475	92.997164	101.852789	102.617630	130.166991	140.168411	146.762035	155.214304	162.425763	163.422025	163.438919
61.953644	73.433964	105.775561	115.736538	133.060401	135.639231	149.243398	156.330037	161.764537	162.646116	163.516583
86.637595	80.593501	111.829959	117.081218	127.795266	137.790234	145.682781	154.913741	159.381297	163.237204	163.484005
53.569355	106.796414	105.739698	107.811627	132.870684	141.162007	145.735636	154.800418	160.461921	163.310232	163.482176
100.880391	97.050901	115.045609	124.955667	119.038764	140.775864	146.076351	155.375555	160.453584	163.105427	163.482432
84.447004	102.456541	98.825083	117.901652	128.282616	132.842458	145.945318	154.157712	159.448416	163.194600	163.435073
52.001725	75.931624	104.669093	111.560709	131.205073	138.165479	147.945027	155.600782	160.056510	163.084986	163.491567
77.858809	107.628404	100.348774	126.509938	133.334933	141.506548	148.537785	155.358227	160.119639	163.145297	163.455548
57.145655	99.214919	114.337626	115.151294	127.580690	141.701858	146.903837	156.378327	161.966645	163.053363	163.440376
78.704489	91.412136	97.564167	119.850017	125.400084	135.644570	145.777811	154.579695	159.807504	162.846087	163.507101
60.583226	70.793008	115.601372	116.198202	129.205317	136.546681	149.033956	156.148123	159.955867	163.247020	163.490000
58.250838	69.847996	103.644184	111.401436	118.297177	141.818771	145.619553	154.614242	159.785368	162.406988	163.347166
74.580498	93.710076	97.429377	105.306418	130.355212	136.854696	144.162222	154.737231	159.972783	163.172605	163.477397
65.876230	109.990498	98.765107	106.651716	129.513096	140.865385	145.201177	154.656015	160.925803	163.272731	163.489042
94.605721	93.800238	110.897371	110.021670	130.460557	133.879651	146.934605	154.045156	160.440930	162.761706	163.513951
79.496951	91.903910	104.810554	116.338753	126.946743	140.713644	146.925016	155.077691	159.902996	163.136248	163.485240
64.503242	98.258504	90.816809	120.456751	122.914064	132.513093	143.926506	152.747775	161.167344	163.109907	163.492411
59.178030	79.882364	112.011628	115.333722	124.359091	140.524753	146.129666	155.192151	160.259180	163.364923	163.550766
67.702498	100.620187	83.507444	108.665449	130.015032	136.090702	145.790966	153.921723	160.617182	163.402931	163.509133
91.597317	94.327743	86.945747	105.588895	128.247049	140.372180	148.510841	156.659521	161.901175	163.261815	163.483517
87.059114	110.460258	115.858549	108.934420	131.192222	141.400751	147.503076	155.953277	161.035964	163.479535	163.480175
90.019651	82.123104	117.524941	125.001747	131.311681	137.722901	148.888090	157.064556	161.778064	163.265154	163.500196
84.543145	104.527180	112.326504	104.011750	131.319260	138.414473	148.804196	156.223430	161.159192	163.306496	163.511713
78.728091	96.265178	110.467106	102.679143	125.012638	134.304563	148.512485	155.216447	160.139479	162.652608	163.483019
84.355217	93.395142	94.553186	116.787133	118.990916	136.513195	148.471160	155.983307	161.706981	162.572279	163.462539
55.658922	101.447924	94.088835	117.569764	135.308169	137.853688	149.163997	157.164365	160.774606	162.952856	163.483232
67.689366	87.684539	86.969855	118.594760	128.357264	137.290048	145.541741	153.101409	160.218124	163.402914	163.487199
91.888772	96.893238	108.430623	107.805113	120.918290	139.603428	145.784002	156.113096	160.089283	161.551809	163.498232
59.506391	74.851213	117.709109	104.063926	131.130318	138.078497	149.353240	155.280886	160.753056	163.387117	163.493686
85.731103	69.109810	95.312764	118.592936	120.880800	137.196571	145.407977	152.559077	160.332420	162.373169	163.546066
55.040868	90.054252	101.685952	115.574777	131.302456	136.715032	147.143394	154.127148	160.724687	163.240544	163.489289
60.997613	88.733806	104.720313	106.562093	131.582640	139.493811	148.388703	154.624534	159.990601	163.100821	163.489974
64.150539	69.495796	92.260591	103.196329	119.615545	136.951569	146.557700	153.842808	159.170520	163.267910	163.465257
96.140432	98.072448	108.671398	103.681688	132.770976	138.833209	146.419735	154.097997	160.437106	163.091923	163.476131
91.928150	82.884136	82.416154	98.121583	121.002447	139.021731	147.489187	156.009003	161.480533	163.033182	163.554111
70.789368	81.395608	114.688736	116.748518	134.463102	138.263212	147.716202	155.032082	160.510503	163.205871	163.497654
56.770605	85.432158	92.164673	109.713214	133.792326	138.964611	148.418264	153.645693	160.165587	163.158929	163.450401
76.961732	68.686010	99.136538	118.047374	134.633039	136.699070	146.692409	155.453144	160.441442	162.722854	163.615334
70.079658	82.471790	102.542090	108.254006	133.152957	142.358054	149.711758	156.776151	160.807234	163.134808	163.461612
74.765977	68.582137	103.437597	107.154095	131.614918	136.284025	147.431371	155.752000	160.089596	162.482268	163.498223
76.507107	100.706496	85.564905	115.681268	120.674043	135.990146	144.907700	155.084915	160.734345	163.298834	163.484659
71.569797	95.980958	106.590436	125.513372	130.043819	142.322783	146.654994	154.275941	160.157329	163.405010	163.447306
86.100700	92.862844	98.210380	117.917216	132.596767	143.743312	149.828771	156.983291	160.836599	163.585358	163.585358
67.655988	109.564196	101.296463	121.213544	126.629398	140.978951	147.276875	154.906014	160.476703	163.283859	163.500467
67.230734	109.125494	100.293427	111.773741	128.499588	139.765617	148.602267	156.701295	161.614429	162.956077	163.484015
89.819593	81.881284	102.770678	121.151103	133.661383	137.577928	148.776458	156.532203	161.897082	163.360586	163.487149
77.600878	109.847083	87.151085	111.664938	123.187075	138.194032	149.391765	155.378098	160.881878	163.258905	163.441616
61.611315	107.153395	109.211520	116.077770	125.597246	136.546611	148.729878	156.374548	161.083483	163.260287	163.519169
72.949983	105.549238	111.720504	106.669563	123.249485	138.858589	147.600000	156.639032	161.269153	163.441450	163.474460
73.314214	93.341957	114.642191	116.989759	119.540969	136.578971	147.690467	156.053758	161.315576	163.065222	163.481243
95.536080	104.901715	86.635612	117.955236	123.367880	141.402068	146.391817	153.506904	160.372141	163.170644	163.485632
91.280082	106.972789	117.262698	114.310448	131.135234	140.188020	145.559714	154.050234	161.463005	163.161690	163.515385
64.157693	86.957439	115.585594	106.584211	131.305694	133.817520	147.263507	154.581826	158.607613	162.449817	163.478932
77.465752	79.952695	97.281256	122.386028	121.574001	134.777082	146.522149	154.227504	161.194793	163.247157	163.276167
52.298940	104.785855	105.845805	105.893605	134.703930	136.742478	147.884704	155.661762	160.925485	163.498701	163.496421
98.203071	104.451850	110.531501	117.414317	124.023587	143.245677	150.090001	155.691102	160.294545	163.050070	163.320995
67.577195	93.608903	88.397952	125.421023	128.244474	141.466304	147.975328	154.332572	158.658096	162.854472	163.483376
68.854412	93.651167	119.100172	118.849531	133.020046	141.187570	146.916809	154.909954	160.661027	162.961891	163.489862
61.516289	74.029580	109.008649	108.137027	130.634120	140.806494	146.548524	155.752647	161.257022	163.103931	163.481832
98.128093	95.611500	109.269113	102.756286	125.699173	138.203680	147.076251	154.481339	159.695118	163.401781	163.439658
86.147765	91.603696	100.105943	104.104876	127.882689	139.315411	146.030858	156.805114	161.539045	163.408639	163.441457
75.298935	93.771741	105.026025	118.501188	133.705062	137.829242	148.930186	154.579477	161.708003	163.239292	163.489927
67.283822	102.065436	111.286574	104.336913	132.775279	142.048350	148.569684	155.956655	160.843108	163.441287	163.468561
67.443587	94.821719	88.406253	121.334293	122.557108	141.707383	149.282165	157.457777	161.363726	163.550566	163.519752
57.216207	110.405766	94.376723	103.781820	133.479898	135.471126	150.043721	155.068491	159.645251	163.145103	163.485754
96.253435	109.674090	110.551351	110.210760	131.292942	140.296720	149.957984	156.921203	160.813540	162.787199	163.473958
90.531677	109.146193	117.072537	107.619250	129.806056	136.362753	146.178534	153.617238	160.642591	163.014596	163.473507
92.631845	103.462463	118.718697	124.942157	124.775544	139.596397	146.597295	156.024021	160.761754	163.346610	163.480931
73.048432	93.139483	87.111085	111.893486	120.104060	138.424150	144.927139	154.241990	160.545851	163.436436	163.441916
90.323478	104.804445	118.303396	121.446614	124.517682	141.461515	149.138482	155.039153	161.367544	163.245367	163.490077
97.058048	89.767826	118.926269	108.162124	125.370039	141.594590	145.942350	155.367044	161.852687	163.435948	163.489723
90.297481	82.597586	86.081694	122.991077	125.057672	135.243217	146.742129	155.665030	159.993587	162.457417	163.560759
66.338843	89.887628	93.192442	105.371240	134.713879	139.280594	150.536659	156.180793	160.664245	163.315108	163.470411
83.438551	109.205260	98.647565	113.436553	123.878567	137.349336	146.488767	155.985698	160.479753	163.440432	163.527387
96.363097	85.500493	102.743387	108.172805	122.185138	140.181369	148.751031	155.400280	161.530511	163.131411	163.534759
76.892498	76.094537	91.952496	108.186287	130.867437	142.452968	149.035028	156.766588	161.025392	162.813402	163.547885
68.592383	84.353396	109.222836	117.359985	130.194752	136.773821	149.211283	156.204123	161.589388	163.091123	163.509510
94.950033	99.931165	106.854624	112.903538	125.100321	135.996041	148.070755	154.631089	160.154621	162.450198	163.432025
74.354788	78.856557	107.833080	118.752877	123.733052	139.693972	146.093377	154.313893	160.372897	163.150152	163.496744
55.017878	92.551947	86.143592	105.393509	120.709044	139.417889	146.825617	155.751425	160.179279	162.905334	163.485299
101.352019	99.850811	96.605097	122.263501	127.873616	139.350363	147.892213	154.657744	161.092000	163.470385	163.470767
58.775844	104.665687	109.698576	110.688240	129.582769	138.090081	146.665706	154.394672	159.878203	163.132039	163.487915
75.392321	102.639701	102.386181	120.117891	128.198152	141.669047	145.943277	154.735205	160.744262	163.119077	163.652333
65.654986	77.559473	96.629087	117.369621	123.420451	133.564181	146.595186	155.195744	161.689935	163.155348	163.481114
64.088242	77.111731	100.010947	124.880583	129.686183	138.184646	144.836587	153.144852	159.266296	162.971672	163.491127
68.329077	78.353514	99.964349	106.484252	133.353192	139.911872	148.677279	155.074618	161.333180	163.148941	163.440992
63.998412	91.078924	108.400640	121.115625	124.097438	136.294131	149.482686	156.675539	161.821369	163.009715	163.573383
101.302080	74.320539	116.947757	112.513316	126.027013	140.958771	150.577484	155.952283	159.899945	163.332205	163.467106
101.233754	92.876861	106.595226	109.994964	132.186359	141.837880	148.408478	156.820034	160.786907	163.342359	163.486946
100.330068	77.269794	86.227908	104.052433	120.199984	138.257676	142.663689	152.780163	158.693487	162.992891	163.483272
96.838757	72.576399	98.403605	101.176667	125.689723	142.201383	148.579716	155.589727	160.222668	163.446198	163.488795
51.331935	80.589715	91.725536	101.345737	130.851113	139.623839	145.724751	154.441715	159.401604	162.751979	163.475956
90.693150	70.323289	100.674437	121.504495	128.043244	137.288623	148.411469	156.083718	161.027673	163.411898	163.535506
51.835832	71.428429	111.845116	117.352673	126.479677	136.675436	148.478548	156.344345	161.494066	163.039805	163.481109
80.355080	81.435904	88.197296	108.497899	131.450581	138.973509	146.016308	155.701099	161.489558	163.383752	163.470383
94.649539	71.051504	90.481404	108.186719	127.347307	141.487596	146.413590	152.761819	158.622408	162.984329	163.487214
58.916790	110.046959	85.222392	127.071449	120.450451	140.058672	149.210765	156.187938	160.896166	163.273636	163.483612
69.747034	87.304421	90.225893	117.513908	122.027829	134.927735	145.923951	154.797670	160.887040	162.954438	163.481643
70.651260	102.933490	90.373179	106.740249	129.263464	137.646664	148.536066	155.267913	160.325700	162.999626	163.278599
98.493459	69.257701	93.774693	118.836205	123.847590	141.827672	147.041738	154.831522	160.416346	163.375481	163.474920
101.960837	89.719356	86.808901	116.251931	123.943567	137.330622	148.055708	155.978764	160.448554	163.009593	163.475698
56.132947	94.945825	100.857918	122.707009	121.242989	141.405891	149.298658	155.987996	161.749623	163.494720	163.499806
53.049032	94.460122	108.981953	119.462215	123.821764	138.843192	147.983937	156.331228	161.835200	163.209060	163.434532
89.722694	92.658379	102.371473	122.956909	121.700456	137.686390	147.379436	156.292377	160.912261	162.408773	163.491417
96.431700	87.697933	92.328230	114.601096	122.981947	141.856984	148.885108	156.055154	159.278148	163.433593	163.412701
53.032737	70.258742	100.181617	112.679185	127.327570	139.101665	147.457283	153.776975	160.496647	163.207189	163.480111
72.271119	78.866696	91.226538	107.488260	118.723112	133.512921	146.116908	156.061261	161.367894	163.368590	163.478600
69.705429	94.764360	116.506596	103.405042	129.315257	134.743826	145.779776	153.912529	159.912222	163.090743	163.503619
66.505950	81.534835	100.098869	123.715696	127.685504	135.089613	146.098920	153.929011	158.871810	162.454755	163.477523
93.464525	80.679482	94.656285	104.786218	129.157489	132.907847	146.797512	153.800339	158.550922	162.945178	163.486773
96.297702	101.671281	88.092047	127.236218	126.710379	132.887685	146.146269	152.190190	158.151077	163.197780	163.243209
85.853843	101.045698	101.826484	124.332178	133.656552	138.901082	148.422793	158.055890	160.316114	163.434132	163.561178
64.266833	71.317125	118.202232	113.338529	122.855795	143.471914	148.203074	155.646638	161.298671	163.263453	163.487905
94.570219	76.402086	89.704478	104.196932	133.369530	142.280561	146.729798	154.772646	159.713656	163.480417	163.508719
93.812894	105.097272	102.390864	106.679817	121.881575	139.288920	145.893363	152.545424	158.585889	163.362608	163.645115
91.093220	107.934406	92.445880	109.490072	132.900352	140.327854	146.361165	155.264109	160.340112	163.052456	163.450028
95.785815	106.464413	91.653811	109.952810	124.165992	136.444856	149.253515	156.156167	160.675104	163.298752	163.511765
100.535469	90.206496	95.660170	103.647914	120.824327	139.784978	148.826088	155.062190	160.295160	163.335103	163.675249
53.838807	93.637211	112.435542	120.324095	122.492432	141.602578	148.446734	155.191097	160.691897	163.028191	163.406569
53.546875	90.077703	88.889284	113.433444	123.876009	135.969231	148.293629	154.654722	160.929600	162.973826	163.542650
69.311446	71.503422	95.734576	123.178021	121.319744	136.968782	148.943988	157.536624	161.837325	163.447069	163.485675
77.321154	102.889815	92.313901	113.397500	127.091720	135.267938	146.803613	155.678664	160.653635	163.500695	163.500695
70.434868	80.209307	103.415350	105.036601	124.355661	137.765507	147.877110	155.259281	161.044887	163.045456	163.494201
68.682952	78.164696	88.962875	112.602709	119.181326	134.712600	147.740373	156.051790	162.111879	162.852212	163.471645
66.342422	97.100759	91.489376	114.964157	125.131316	134.719757	145.288089	155.170677	159.878925	163.434626	163.432114
99.977977	79.296263	104.573987	125.115305	125.711147	143.409462	149.973492	156.315932	161.344758	163.479822	163.491034
93.640378	109.637117	111.669629	113.464566	132.227810	134.277027	144.443455	154.179758	161.289151	163.028992	163.482641
84.347319	109.390045	102.997336	121.968429	128.908317	137.546543	147.352898	153.284527	159.823877	163.486115	163.643183
68.867655	90.632317	98.129776	108.176972	125.756971	135.620725	147.938255	156.657568	161.148242	163.487332	163.487332
74.560610	70.110214	102.722850	124.023642	124.347985	137.970345	150.335889	156.624606	160.811312	163.295506	163.428899
95.418481	97.651007	88.718777	117.848036	124.507033	141.441297	148.819792	157.583414	161.342870	162.610610	163.502659
62.006807	97.936513	97.664553	123.304060	131.840857	139.905035	146.219601	154.112494	159.082169	162.305560	163.473612
56.149292	101.405809	92.993899	118.026783	125.672746	139.915750	146.602594	156.983858	161.942443	163.114549	163.500707
79.988583	84.694628	99.041978	105.233631	130.010705	136.499989	148.360103	154.507895	159.716600	162.811971	163.495289
98.987940	92.995894	108.567571	107.629698	124.060809	136.590020	148.250106	155.437741	160.633949	163.372566	163.480658
94.401444	105.599596	90.353151	106.886013	119.284746	134.226292	146.222360	153.058444	159.265737	163.489784	163.489784
86.347682	106.049613	95.657790	113.753483	131.801236	137.643617	146.609574	152.584301	159.646099	162.678292	163.468384
86.240030	109.421427	105.553559	112.628421	124.807939	137.283882	147.499490	155.356721	159.316691	163.118625	163.473752
71.423089	75.306930	98.622383	103.277465	119.345956	135.690620	146.946579	156.748056	161.334615	162.681372	163.499011
52.336644	101.671256	103.375471	115.514834	131.846409	140.718079	147.663336	153.424379	159.307861	162.538786	163.461798
55.786382	74.617316	99.068288	115.147189	132.945523	141.353477	148.114765	152.727738	159.673446	161.955944	163.488868
93.659135	95.340343	90.242218	111.769388	125.291177	138.101954	146.348937	154.836305	159.449221	163.184998	163.500120
77.864790	106.624962	107.272437	103.400938	119.990593	141.254839	145.635295	153.147206	158.641781	161.886928	163.480772
83.896252	78.943672	86.777532	103.219364	122.488184	137.358070	147.898315	157.408224	163.382228	163.453383	163.531746
85.710051	86.602917	100.368748	107.490015	128.516236	135.814945	147.439684	154.882709	160.795681	163.050193	163.483057
71.469545	91.760293	89.467340	102.338069	134.143823	136.256158	146.225058	154.220572	160.557143	163.235825	163.476787
97.157421	97.612175	100.939283	118.442304	124.826812	141.944022	149.896643	156.243316	162.091451	163.465600	163.472098
62.254197	103.078055	108.690705	106.744826	119.549209	136.578181	148.166101	155.940358	159.182893	162.929318	163.475130
62.260594	71.837047	89.211551	106.371614	127.381214	132.328994	147.852817	154.506074	161.063510	163.204184	163.539263
63.593003	103.864306	91.889647	121.247160	130.981501	137.394120	148.918067	156.615575	161.999702	163.299824	163.488925
64.259144	81.168468	116.520266	103.074544	131.503845	139.004771	146.427375	155.620250	161.230740	163.404448	163.450100
52.627994	72.278031	93.144658	108.873394	118.868739	132.963347	147.965469	155.292781	159.627009	162.969854	163.463175
100.659828	85.587017	99.866869	110.261029	127.228503	138.367792	148.276039	155.485368	159.932015	162.822163	163.370125
60.799726	97.420896	108.020243	110.035433	129.814231	136.489701	147.719423	153.390391	160.306862	162.247001	163.433797
90.854374	100.862752	105.206055	119.682303	127.867996	139.286340	147.923206	155.884917	161.432815	163.415372	163.490999
96.915388	67.702844	94.356064	101.694587	131.448017	139.848147	145.632413	153.100935	158.611218	163.560422	163.489459
92.018836	104.117782	99.452863	119.767716	126.202138	138.871728	148.571168	154.082557	160.991097	163.063558	163.420581
63.281381	107.240156	114.110023	120.431274	123.394357	140.866973	149.010552	153.352808	159.050161	163.456473	163.477630
55.461303	95.343557	115.831071	123.144351	128.295298	139.752160	148.402107	154.972784	162.580970	163.486716	163.486716
102.952959	89.748897	114.664981	114.888244	125.285527	133.238514	146.216744	154.618457	159.565090	162.903956	163.488447
83.787486	78.297958	96.685154	125.914813	124.434140	140.430737	151.118690	156.525866	161.271103	163.491570	163.511278
65.897038	88.306013	95.378274	124.447467	121.814094	139.792741	146.006349	156.282766	161.712001	163.507407	163.549272
75.008849	97.030345	89.210806	104.020494	124.526754	137.876927	146.782745	156.296043	162.572739	163.364020	163.477608
82.097946	89.170907	111.012704	118.214355	121.375186	136.116177	147.035240	156.162093	160.856393	163.480679	163.464261
101.683407	102.008830	115.704043	120.249218	128.016463	136.747939	147.659783	153.467858	158.768318	163.233653	163.489583
75.766010	107.774039	105.658853	123.763525	122.862816	133.385324	145.752757	154.328382	159.728060	163.260863	163.487041
51.599567	76.137048	115.107257	113.476552	133.799162	141.243161	149.980197	155.630346	160.258711	163.488060	163.483158
58.406115	101.057906	89.680480	116.509643	124.104294	138.428288	144.591200	154.272337	161.890818	163.310887	163.502210
64.251844	89.301252	92.561189	106.757398	127.477369	135.003050	148.862519	155.774435	161.374188	163.282140	163.496560
58.467221	78.998758	96.776213	108.639882	127.647075	138.310828	146.158311	155.626501	160.459512	162.941478	163.479579
96.094147	110.344730	98.558906	113.996043	119.893169	135.175931	147.419374	155.946411	160.159308	162.502416	163.474542
97.536048	97.338731	93.266571	106.460020	131.441809	141.242947	148.827585	154.569762	159.164148	163.221441	163.333015
84.720759	92.116913	90.790793	111.301830	125.678038	140.577387	147.090487	153.619128	159.100492	163.014355	163.494583
90.184353	88.129452	104.541167	113.203949	128.157806	141.503280	148.605369	155.380524	160.028080	163.265422	163.511527
75.764073	67.798714	107.619535	116.608179	117.620186	134.621723	144.736560	155.508918	161.923468	163.330901	163.475715
74.488399	81.070008	92.114863	115.471692	120.897523	137.945843	147.348398	153.655691	160.140388	163.433445	163.401995
88.825235	73.588435	101.471417	124.389893	132.003729	135.910757	147.799365	154.087348	159.538267	162.578822	163.610690
85.563499	110.117399	88.165661	112.493626	121.265919	137.874910	147.996466	154.780051	160.416208	163.184451	163.464471
64.915834	99.949213	109.717426	124.417328	132.670961	142.748059	149.717403	156.014098	160.641499	163.238089	163.460335
60.727542	108.847280	114.642754	107.371968	133.845864	141.080232	148.508362	155.267332	160.742913	163.407436	163.469596
58.936588	68.433886	96.463349	122.174674	131.841406	142.106711	147.389755	156.033617	161.781987	163.462467	163.533779
60.523330	90.688219	92.757858	105.082334	121.637293	136.080542	146.930913	157.541273	162.368985	163.452204	163.506028
75.126497	77.371799	102.984647	104.850627	122.974709	142.421321	149.635389	156.697604	161.444005	163.202276	163.492575
81.775133	98.991733	114.526561	116.629969	120.377833	135.380391	146.596089	152.958329	161.426992	163.221931	163.489312
87.810755	100.261536	99.653001	123.222213	129.479466	135.386027	144.127347	154.391928	160.515071	163.362425	163.570986
76.399311	87.746539	113.177540	107.589760	126.741143	136.544383	146.515793	155.536709	160.603021	163.445615	163.491533
64.962194	67.429517	87.355051	124.711595	120.806179	141.245984	148.752360	154.945538	162.383035	163.472387	163.490210
71.005516	96.183930	88.685933	120.663732	126.769376	133.711776	144.620192	154.562106	160.214878	162.954840	163.486360
72.595428	98.590094	90.652833	107.666793	131.161525	140.885951	147.360393	154.612159	160.183467	163.381326	163.488547
91.387496	72.635680	98.707260	118.409864	126.091562	141.221805	145.017908	154.338312	159.350253	163.397197	163.447423
62.578061	100.883023	89.243523	111.800829	129.182136	137.710966	145.593390	155.474759	160.364853	163.166256	163.441629
58.837466	91.062906	90.425508	113.520819	126.007874	135.930849	147.757693	156.226282	161.263425	163.039625	163.489437
62.177730	97.929411	87.865195	109.296199	131.905516	135.929649	143.362624	153.336258	158.972625	163.082428	163.410970
99.659637	109.286576	109.436286	114.236761	131.195302	137.305547	148.058702	155.501007	161.857618	163.434434	163.471769
67.951990	101.835626	111.063083	109.270592	122.708535	137.522610	145.131669	154.080599	159.739621	163.095262	163.491748
64.731466	100.180848	102.991759	103.128337	120.981148	138.495325	145.578750	153.826275	158.710940	163.352145	163.489112
95.206010	101.054556	110.532268	113.148084	122.217445	142.826195	145.972345	153.656883	159.213500	163.012956	163.459536
85.881310	87.325430	106.847172	105.389756	123.293215	137.790135	149.781934	155.877061	161.198143	162.814399	163.604418
88.903712	75.295311	114.536727	114.901877	125.591198	134.884997	147.349888	156.397110	160.303450	163.098126	163.506652
68.606668	86.204783	93.221307	106.575132	124.030463	132.196706	145.731589	155.423246	161.017879	163.222384	163.485179
97.688522	93.199559	109.515146	113.309068	127.255625	134.870001	146.907009	153.216349	159.667110	163.559101	163.559101
67.768518	74.036591	113.377747	105.946798	132.277606	139.748474	144.413396	153.872981	160.846640	163.479085	163.477042
60.813123	85.762659	105.914518	105.726806	118.762190	131.824947	143.354173	152.841289	160.702525	163.013079	163.377468
75.216423	105.630325	93.036980	111.670766	123.984723	137.637846	149.162422	154.229443	159.883453	162.570948	163.470000
53.137243	96.952345	116.785492	107.541168	122.507906	141.410176	149.330977	155.545447	161.943169	163.381808	163.493555
75.993357	106.433330	105.082066	121.948195	129.653513	139.759713	146.876547	155.128572	160.034885	163.151458	163.483848
51.693284	108.340428	91.880496	119.750758	123.430573	135.823279	149.200165	155.140429	159.895526	162.753957	163.487561
102.024741	106.459507	111.373840	114.770599	132.160550	139.914540	144.119551	155.032063	160.257153	163.430284	163.488194
71.503768	108.039921	95.077031	105.261841	127.092190	136.706547	148.668292	156.616949	161.808063	163.474874	163.473649
94.457126	106.124897	114.758988	116.756147	127.123304	134.498982	147.173916	155.203141	160.128988	163.458256	163.489667
96.178976	87.125815	109.289445	121.710374	126.099731	137.002396	147.625473	155.537203	159.749284	163.097165	163.362294
90.838186	84.612112	111.952912	116.346871	122.761466	138.446336	145.995927	153.969013	160.357406	163.118824	163.497296
73.875803	102.310027	100.208335	119.395262	128.628142	136.716434	145.996801	153.889155	160.166827	162.785630	163.470759
74.559199	78.652117	89.712049	120.488047	123.616295	134.402680	148.608749	155.228078	159.535738	162.969606	163.457160
59.753651	73.857222	96.148643	107.796797	133.722072	138.998474	146.067260	154.605951	160.202917	162.952939	163.484333
66.150775	83.337639	115.399238	113.345689	119.049313	132.345813	146.097252	154.015589	159.961540	162.453832	163.425983
68.509941	75.626532	92.030045	114.186273	131.965805	138.638677	146.849995	156.069211	161.016009	163.098465	163.474406
94.570658	92.405155	106.537332	103.066575	130.577328	138.452013	146.462273	154.298711	158.750394	162.912795	163.509426
86.177866	75.936380	89.782204	122.473805	122.591647	143.042703	150.709038	157.235306	161.000188	163.193653	163.496562
60.823646	72.462319	88.790752	113.058242	121.055562	132.935470	146.705074	155.405757	162.099534	162.745360	163.394668
73.358906	106.352243	111.583791	105.464689	134.796659	138.566039	149.026348	154.869266	160.780227	162.898565	163.463544
86.020907	100.411082	86.566602	126.142963	127.694006	135.195079	148.779448	154.325736	160.362775	162.717311	163.489041
57.441800	90.456981	87.404352	124.791480	129.783038	136.484130	147.206828	154.611668	160.556592	163.380801	163.493694
51.058577	90.865851	95.978864	109.595284	128.763202	133.985432	145.319068	154.538415	160.422813	163.437467	163.489483
55.943316	105.314450	104.683459	120.768655	131.358623	142.347228	144.971717	156.350335	160.817927	163.442427	163.531939
72.653754	89.741650	102.012374	111.191024	124.715341	143.435439	147.337267	154.193543	159.830121	162.326836	163.484034
67.821481	95.494207	112.368232	108.189677	126.405509	139.149149	145.397366	153.944527	159.688364	163.309169	163.444525
94.506638	100.446829	85.723009	115.690660	124.160274	140.201805	147.764335	155.570215	160.289097	163.483795	163.498078
60.322149	98.179431	96.070382	116.897031	121.824913	133.382318	146.136101	153.454912	159.686010	163.492693	163.492693
64.046021	80.971278	110.794154	110.276127	124.571847	134.199541	146.361444	154.826005	161.329032	163.501065	163.489583
66.068214	91.580104	98.395594	105.558261	124.142781	137.763544	146.677082	154.312789	161.541754	163.479527	163.480555
80.693922	90.570583	105.223660	123.517392	125.596875	139.013152	147.017611	153.018893	159.625392	162.527378	163.492572
55.475056	86.470992	102.931726	123.407856	128.868584	138.775643	146.766104	155.763042	161.021346	163.323380	163.410832
94.956772	67.944270	94.092891	111.591087	127.777602	137.825208	148.085074	153.806778	159.762736	163.282105	163.474374
51.822356	103.822379	112.822597	112.014597	120.027982	137.088003	144.829416	153.994265	160.108248	163.067726	163.435579
92.889260	73.131512	92.374615	107.541432	127.615179	142.201473	148.231490	157.015365	160.312290	163.494205	163.514414
89.683805	75.208433	95.520632	115.287649	130.871649	139.429425	146.673830	156.241255	159.798678	163.324770	163.488823
94.219455	76.611691	117.864085	106.571970	134.615428	138.457116	148.958833	153.239611	159.262635	163.488916	163.474933
72.848944	74.975609	105.381803	116.101640	126.073638	139.306885	147.554742	153.279109	159.353516	163.037197	163.551230
71.092179	98.656117	101.687131	117.818313	129.083549	142.015534	148.320960	156.867737	161.751481	163.372642	163.479142
58.003161	78.374504	84.452096	121.737471	124.686520	141.171551	145.439850	154.908215	160.362842	163.272191	163.429204
63.651725	93.760328	86.782393	118.650930	120.506436	139.763771	148.461604	154.021693	159.533501	163.063086	163.497304
98.367733	81.505274	93.512088	104.119880	128.102767	138.876833	149.328198	155.717180	161.012765	163.405872	163.521840
92.566401	71.159170	114.621108	125.193232	129.724060	138.979696	147.401668	154.436877	160.279019	163.234745	163.529161
61.515701	74.080418	118.061670	125.804052	134.054071	141.988260	146.692118	154.817780	159.876052	162.944506	163.406139
92.347286	88.123550	90.316146	112.361603	121.252350	135.074301	145.258480	153.502727	158.982783	162.971672	163.386781
84.524791	103.860122	109.147422	104.195794	131.491808	140.006275	145.656792	153.143728	158.882084	163.362003	163.552660
102.405580	103.692402	109.420972	116.812741	128.814285	138.379869	149.900078	155.430374	161.776907	163.471376	163.500592
69.486715	73.014561	117.327093	116.627553	134.523765	135.057061	145.330921	153.684530	161.687659	163.285005	163.517597
65.792391	108.808641	104.210952	116.092790	124.148335	134.831572	146.276799	155.180375	162.618707	163.220030	163.427394
81.780683	79.183037	117.139164	123.716163	135.559271	134.935378	146.872281	156.031372	161.999733	163.490520	163.489473
53.978892	75.147253	90.319565	110.183489	132.526420	142.061148	148.390449	153.939186	160.744599	162.949936	163.453408
86.594387	105.155524	111.949515	111.127089	120.081510	137.528535	145.215769	154.399972	159.858602	162.770064	163.396618
90.924471	88.308453	98.307253	123.737293	130.737453	137.798243	143.297740	152.578634	159.778602	163.478177	163.478177
82.995105	78.432999	112.386955	109.009444	117.320378	136.251877	145.131007	153.413866	159.160607	162.947446	163.526635
81.093459	104.574308	117.087206	121.484146	128.230848	134.990150	148.172929	155.028926	161.374047	163.229001	163.473694
62.223626	109.596187	94.993526	111.120214	122.890269	139.208956	145.297272	152.998844	158.341109	163.228656	163.463169
71.235982	101.514179	87.318582	103.602560	126.779142	134.649619	143.735391	153.708135	159.857617	163.268074	163.496685
99.265841	81.201215	118.939878	105.389618	126.295321	137.312468	150.079924	156.166632	160.562249	162.790143	163.427583
97.195645	87.006920	106.616872	105.777568	131.152722	139.331278	147.984308	157.510973	161.812318	163.231771	163.515673
72.155268	77.860905	95.834602	120.587751	117.354061	138.191653	147.377624	156.238800	162.067957	163.343980	163.482187
92.368394	95.780351	92.028563	111.098010	134.507944	142.882601	149.902804	154.954455	160.043884	163.506021	163.483779
53.933171	73.056383	94.752735	109.850111	131.995809	136.901084	148.225930	155.874918	161.388590	163.388986	163.463017
71.669913	69.799681	104.362556	108.309390	121.646488	141.577098	147.411434	155.664578	160.700926	163.372939	163.489211
100.653318	92.140848	117.903483	106.246699	128.267283	138.771778	148.102539	155.733436	161.234222	163.082048	163.463779
72.374648	109.624605	103.600149	105.954780	130.335653	136.102784	149.447230	154.906219	161.827298	163.513442	163.496636
88.894442	94.510877	112.923889	119.252232	120.204698	138.042326	149.144229	155.547460	161.463715	163.119915	163.487687
87.127382	76.306732	93.549937	122.590729	123.335967	136.588531	150.244319	153.957623	159.297798	162.933451	163.579398
77.633819	96.938531	97.462970	104.936847	128.949140	141.667059	147.869479	155.006682	160.530639	163.207456	163.484784
51.616187	108.875219	118.578379	126.740442	120.496260	135.358452	147.741866	155.583387	160.897573	163.396117	163.486541
68.179116	85.424833	95.881398	126.053948	123.661307	140.816881	146.231646	154.496840	161.586426	163.305564	163.519923
56.019989	106.231486	110.754149	122.780808	121.716100	141.967129	148.744910	156.947797	161.248899	163.239050	163.486865
52.007784	76.115895	110.999189	123.165812	121.736303	137.007620	150.267570	156.691859	160.843021	163.206740	163.485414
96.480621	100.979431	116.297955	115.394848	129.897425	139.899811	147.583045	154.963869	160.937888	163.159041	163.662553
77.962565	90.297503	90.429493	114.438117	123.583497	133.090369	146.721792	157.571501	161.966122	163.469837	163.585895
88.826299	69.784569	102.869470	106.071439	128.946003	140.125602	149.352762	158.014572	162.619744	163.288481	163.471053
78.808372	69.430182	101.793499	123.735875	120.056206	141.705658	144.148032	153.180209	161.525768	163.442455	163.489189
69.303002	76.487418	91.377504	101.176786	131.212266	140.948807	148.076829	155.290868	159.750717	163.434647	163.485798
86.624605	103.598730	99.763946	125.705742	134.528165	139.213755	150.458357	155.259609	160.170164	163.344595	163.522245
95.550206	98.109279	112.804907	114.112078	117.830686	132.244110	144.361689	154.744100	160.840715	162.429104	163.489850
67.454266	104.823744	103.620622	110.308822	124.066292	138.387144	148.541006	156.249699	161.129804	163.307490	163.488583
52.660654	82.195309	115.277368	125.362165	125.025050	138.185389	148.096924	153.464977	159.166669	163.052950	163.478083
75.686563	78.809234	110.811536	113.754370	123.842825	141.030260	146.157449	155.240347	160.254455	162.763409	163.477563
59.814782	81.575990	116.488928	103.912638	129.673596	142.560853	147.534561	155.812370	159.871648	163.253984	163.493784
87.079154	74.987617	106.640649	111.667514	129.231043	141.784807	148.532960	155.063250	160.293585	163.419587	163.484407
67.249555	81.306969	107.783442	108.848805	122.411794	140.170917	149.752700	156.721961	161.395692	162.160120	163.328935
86.582108	81.927578	85.973721	108.308296	132.345052	140.709846	150.174015	155.789091	159.229250	163.079547	163.493577
52.162735	85.863968	95.067536	121.927438	131.839831	133.356383	146.088984	155.102221	161.350838	162.727548	163.494221
74.946664	77.694442	94.424319	106.550501	124.463982	141.281924	147.932176	155.960395	158.734334	163.119992	163.488484
70.922489	86.783213	91.414000	124.509426	119.950198	134.754635	147.285967	154.975843	160.214141	163.491686	163.490634
69.025768	106.317599	103.516866	109.192523	133.653625	141.567632	148.404984	153.470464	160.677145	162.544198	163.489037
97.762222	68.877692	105.212851	108.235490	122.120714	136.981921	146.089450	154.668377	160.085694	163.228195	163.466868
57.154361	87.413753	107.147363	105.666343	130.397849	135.295193	146.982236	153.545811	161.539404	163.451883	163.487185
92.199059	88.181547	117.436736	118.398281	132.693789	134.407758	146.406195	156.361973	162.737367	163.468991	163.484239
90.521109	99.262557	106.741221	115.788717	120.037330	138.739631	144.924818	153.235306	159.797870	163.219831	163.482151
99.136643	68.942265	110.608338	111.374489	125.171293	140.718370	146.401830	154.809547	160.134342	163.031457	163.402796
91.829509	71.937821	87.726071	112.119195	125.550025	137.009204	148.364931	155.281730	160.080404	163.286475	163.488454
75.733167	93.108301	111.457344	120.262382	128.645612	139.144623	144.868818	153.811052	158.549179	163.118496	163.455085
76.446850	91.761478	107.533452	105.559223	121.074239	136.075315	145.190840	155.634373	160.025899	162.888475	163.495812
77.585573	105.784778	115.313392	116.353655	120.723631	133.840410	144.832844	154.472225	160.572237	162.832574	163.488073
64.633999	78.982505	102.546939	123.998757	132.199302	137.965254	145.112835	155.299136	159.022068	163.143874	163.496899
81.900113	82.078859	114.525002	115.045094	124.635602	141.805271	146.871055	154.829095	160.485809	162.870369	163.451298
51.791341	110.693039	87.424595	117.930005	126.657806	136.332147	146.746025	154.201039	160.228324	163.428602	163.396584
96.494225	81.713357	102.516250	109.892673	131.888959	134.227744	144.533989	152.375057	160.269998	162.456345	163.331362
84.451676	97.348010	118.018670	122.590929	123.632286	135.617194	149.215288	154.675341	160.090399	161.926895	163.482365
64.669162	91.486645	107.337636	107.320438	126.932673	141.851897	148.847090	155.268210	161.378914	163.278810	163.474001
81.585089	104.762532	90.631436	118.588367	127.730425	141.062570	146.568761	156.007493	161.141206	163.406124	163.540688
99.192006	90.782380	95.239284	108.744423	123.309503	135.721177	148.778824	156.979563	160.421446	162.819644	163.514868
95.570275	97.457371	93.030717	114.839651	133.567763	141.350073	148.005321	155.670333	161.287715	163.204715	163.415072
92.333559	71.155219	95.977394	119.793464	126.382706	135.422510	147.621173	156.311160	161.057918	163.298160	163.482921
65.567393	71.507815	106.364323	119.536049	117.410911	131.664400	145.339305	153.829036	161.039241	163.460164	163.496000
101.848637	71.707752	93.225228	114.509448	123.544022	139.264924	147.393112	154.989684	160.498979	163.433709	163.544908
53.211065	103.941363	95.272154	107.800589	125.870052	142.988624	149.269053	157.613855	162.286762	163.444641	163.476514
83.788543	97.988376	114.219746	106.920615	131.530858	135.713535	143.991632	153.809309	158.707714	162.543207	163.498095
51.404968	70.791179	114.841637	105.506725	134.514815	136.085716	148.047708	156.263532	160.506489	163.225941	163.505296
86.669941	107.906199	86.795043	120.870307	131.835765	140.065380	145.074650	154.720675	159.500224	163.010772	163.490744
57.838054	72.953144	91.848299	114.379944	125.401162	140.696720	148.562973	156.227505	160.448970	163.447153	163.451572
69.419047	98.532169	111.216860	119.013924	126.712529	140.595194	149.376564	154.607064	159.952239	163.485089	163.479255
66.124803	103.754781	111.580191	109.213559	121.860414	136.833690	147.925039	156.158456	160.900419	163.259332	163.488813
91.739789	71.860302	92.241646	110.403418	124.937237	141.299654	150.114246	154.798921	159.401670	162.582465	163.395162
95.635739	85.825647	106.675038	105.642934	121.763197	138.767303	142.755080	152.159283	159.364090	162.328695	163.482548
73.802884	92.909006	115.079198	105.733839	132.581940	139.241748	150.739665	157.424368	161.565648	163.397178	163.435964
56.621588	70.018072	89.380867	120.398910	130.095968	133.138879	144.724343	154.454283	161.230766	163.143783	163.392804
100.617507	103.372154	108.731341	113.208404	128.410696	141.994518	149.684959	157.131864	161.653551	163.484591	163.486057
102.402460	78.847690	89.817405	122.799541	129.110197	136.404382	150.186003	156.296659	161.201472	163.433573	163.487229
99.835902	81.411907	99.257477	107.978874	133.659836	135.496351	150.300210	156.081736	162.816679	163.335508	163.424293
88.851344	73.953406	115.479909	114.762636	119.566619	137.469936	147.225304	155.764268	161.497583	162.907404	163.455752
55.479014	88.968896	114.278294	101.678468	130.003421	137.183400	145.972836	154.970915	160.171288	163.210583	163.466560
96.300950	102.452604	100.149285	127.476559	123.004193	138.733482	147.070175	156.073942	160.531699	163.346155	163.489640
66.771097	81.748326	97.939473	117.392869	124.222823	138.560115	150.149091	156.884315	161.824689	163.284033	163.485782
67.165164	91.309532	118.001951	123.408761	128.346861	138.694890	146.991603	155.272303	160.887973	163.173590	163.474770
91.381901	106.404809	114.649758	115.517299	128.705463	137.913546	150.718126	155.808094	160.687667	163.194620	163.381647
91.124779	92.601888	103.646895	113.643844	131.053597	138.337804	146.885235	156.559878	162.046697	163.392055	163.468550
65.571358	87.310383	117.172994	109.627941	123.786965	136.499787	147.142711	155.028257	160.206016	163.040871	163.488839
67.534893	79.253374	112.389330	105.030144	130.797788	139.282782	149.347753	155.991872	161.900159	162.856408	163.391112
88.516796	106.570487	92.810074	120.228317	135.701580	136.666587	148.510981	155.484345	160.201729	163.160587	163.489448
85.255174	89.517408	87.282086	110.886064	123.245015	140.723209	148.461832	156.303266	161.647829	163.244353	163.452526
80.390461	98.414925	94.534220	116.285725	124.467001	139.409715	146.449258	156.118059	161.370526	162.990885	163.493109
86.506938	70.936214	98.744497	104.062103	124.840320	137.150109	148.769667	155.789118	160.813114	162.912829	163.368628
59.334585	83.371175	111.221595	115.234122	122.376072	137.779742	146.016052	154.616594	159.385036	162.967634	163.489394
90.976865	102.684306	88.240181	116.384233	122.261005	141.412992	144.729139	154.237547	160.203954	162.873904	163.469000
89.551822	70.616884	114.379119	113.251824	131.166288	141.803943	148.426578	155.892894	161.227488	163.079846	163.475949
57.482953	96.512672	109.794422	116.243586	123.540334	134.584742	146.044552	154.120281	160.323225	163.236368	163.495040
75.008157	104.892929	85.687184	117.140250	130.189813	140.006245	145.962333	152.076211	159.026773	163.159500	163.490583
88.149102	95.439965	113.657607	107.138309	130.635188	140.026224	147.101326	155.357305	160.607200	163.249529	163.482913
73.905087	95.065668	95.998625	105.485220	123.042670	139.643856	149.824051	156.524735	160.712413	162.940099	163.387953
87.209811	105.474999	92.455045	110.281011	121.839759	135.305333	147.492855	154.543856	160.929903	163.400009	163.490320
71.467283	70.550945	90.155014	114.546435	133.373975	132.273856	144.620831	153.175806	160.035608	162.277695	163.491704
96.671755	82.939311	96.263064	110.958232	127.383109	138.146107	147.714092	155.157123	161.170120	163.367171	163.479370
82.970737	76.249306	107.180924	127.199365	125.470047	134.158473	145.768207	154.000730	160.653119	163.367889	163.474371
76.374594	94.003141	97.287551	122.251906	130.228200	135.124713	149.212329	156.215084	161.210853	162.596523	163.374519
64.694492	79.661859	119.366301	112.020632	124.107428	136.451759	150.588106	156.208682	162.065621	163.480417	163.521935
76.479770	67.446211	97.761784	124.623729	121.211864	139.032029	144.088687	152.268957	160.081938	163.262363	163.492897
91.242394	109.348886	101.059173	112.760643	124.581903	136.546658	146.882462	153.732424	159.814711	162.968650	163.443572
89.757973	77.628028	98.866103	101.232117	129.837026	137.728517	146.927687	154.970218	161.820450	163.157183	163.487498
100.070424	100.973316	115.036016	104.717795	128.117424	137.350703	146.935978	156.310498	160.304935	163.049881	163.422317
89.464564	100.255780	98.057731	116.695809	134.361308	140.757054	147.290655	156.153825	160.845971	162.730399	163.382736
63.873092	70.022835	107.657488	108.157111	134.955968	136.627700	147.706178	155.957873	161.391362	163.225865	163.535929
67.868514	97.747690	91.250123	122.423924	119.606737	135.691479	147.158451	155.590671	159.446692	163.052498	163.478133
101.193526	83.335603	86.558832	120.273882	124.806760	142.247147	149.515921	155.199482	161.100867	163.257018	163.477290
73.283591	80.458588	100.155108	106.162355	122.333807	141.933530	150.565353	156.000327	160.815994	163.391908	163.462026
67.487906	105.308049	110.817412	125.000730	126.376027	134.499866	148.250380	154.826263	160.266110	163.105144	163.504106
52.452646	108.067053	89.867482	122.708882	121.379541	141.068719	147.156608	155.208689	160.449875	162.977292	163.371653
75.045688	95.220007	103.019467	106.656913	116.635051	137.107912	144.121873	155.242529	160.003675	163.393152	163.477807
59.637744	107.237319	106.324670	102.424967	129.570929	138.639504	147.494678	154.629750	160.495204	163.128187	163.473875
89.677015	74.550575	87.820387	121.838960	132.181069	140.642684	148.702069	153.478891	159.912644	163.130447	163.445510
91.466673	72.663200	103.186240	120.895735	130.910089	133.291352	145.548227	155.081407	160.265160	163.236785	163.508770
54.475961	88.858817	84.475670	124.638409	118.644717	137.145010	145.242476	154.216575	159.349362	162.211747	163.493657
78.071758	104.825793	110.966053	123.088026	130.565245	138.256856	147.950975	153.774435	161.255888	163.231515	163.479243
59.899127	76.270966	99.884956	114.536560	134.958820	137.551243	145.928341	154.766296	160.445804	163.361833	163.487585
85.453414	80.509961	102.637057	110.261983	129.985326	134.151306	147.096619	155.559814	159.683199	163.213545	163.406064
75.164997	85.764483	95.404660	125.753561	126.265515	138.712300	148.330727	154.286406	160.697596	163.453799	163.428832
99.507862	90.603799	111.646187	116.079171	123.383090	142.329921	148.778840	154.902814	160.573994	163.485269	163.485474
92.885604	108.350511	91.309744	121.018149	125.841349	138.736057	146.312417	154.762564	157.839329	162.698432	163.453162
100.664144	94.727604	93.410417	107.794716	127.309163	132.680724	143.846830	152.729619	158.980201	162.763336	163.488015
66.643600	102.081316	100.250930	114.313898	122.789147	142.320310	146.336959	155.372624	162.137838	163.199187	163.489352
51.469399	92.311612	90.611948	116.114533	123.326060	139.420601	143.377402	153.787758	160.237741	163.533266	163.556327
102.592392	73.911451	87.375455	121.347266	123.948694	138.086081	145.796544	154.970114	160.146861	163.495153	163.495542
76.474051	108.542858	111.075156	108.720180	120.921933	135.026764	145.037993	153.765729	160.720840	163.369994	163.389763
71.021888	104.670261	111.602749	110.165875	121.382554	131.056530	144.565799	153.430200	159.245585	162.771872	163.438876
81.054498	84.794070	115.457420	112.342035	120.027427	137.501518	147.182521	154.274333	160.846701	162.888056	163.518041
88.168421	110.110812	100.843107	115.551760	120.329780	137.634329	148.841707	155.480929	161.149261	163.082935	163.497058
51.988389	86.017178	92.822533	125.913744	120.956247	139.055122	147.189553	154.139215	159.647596	163.369381	163.489349
64.737903	101.146641	102.590345	103.720328	128.861317	135.488125	147.135829	156.055103	159.702435	162.537622	163.491322
76.058700	86.576531	94.567083	119.053790	133.101859	136.604721	146.752557	154.363923	160.190980	163.414582	163.480808
96.730843	102.215120	101.078224	126.108544	121.184959	139.666218	147.388874	156.019797	161.227075	163.101885	163.606473
54.794256	73.690392	93.440565	118.121713	127.727965	137.955481	148.960663	155.683718	162.378991	163.306397	163.483510
60.994076	92.748585	114.599064	110.308948	135.189382	140.975480	148.158266	155.721539	161.869406	163.301735	163.412442
89.183883	91.740135	107.772659	106.837383	121.315020	140.601911	146.767337	155.427382	161.735383	163.371425	163.542759
65.813053	102.805973	92.107813	105.431830	120.073566	138.852234	147.572483	154.753379	160.083557	163.173395	163.477799
93.571096	104.263784	111.502912	116.023053	126.517306	138.770857	149.602444	157.945113	162.845115	163.417190	163.477495
65.045206	101.871942	87.904523	118.198962	128.353758	132.760234	144.437696	154.080646	161.226554	163.429632	163.511180
79.047249	87.480021	102.268831	110.705265	126.629376	141.371258	147.212049	156.430025	160.306089	163.480223	163.477543
52.880913	103.894559	99.796649	112.691532	119.666343	135.074557	146.847058	155.551294	160.646103	162.537157	163.447937
90.470827	95.646424	113.722250	119.989024	135.593829	144.755459	150.022732	156.756189	161.615103	163.098787	163.471009
66.446979	101.725454	91.939620	126.833688	125.135562	142.955167	149.697908	157.500242	162.039937	163.166994	163.468780
60.629249	93.626363	115.618060	124.668618	121.278370	138.964668	149.436908	155.051639	161.153382	162.530038	163.532059
97.923715	86.459934	111.084340	116.334567	123.355292	140.354052	145.085158	154.822111	159.672956	163.193008	163.560048
85.221605	91.392285	112.734372	107.907068	130.302275	141.991001	148.902551	157.199027	161.770727	163.321436	163.513482
92.108717	84.655234	115.804934	116.093465	119.791887	136.676632	146.603917	154.018091	160.748839	162.632932	163.485832
95.913086	84.490395	89.040353	106.757662	129.121239	132.121326	143.208641	154.244553	159.150669	163.057990	163.513869
62.479780	104.227349	116.097240	105.462991	125.699911	138.602316	149.692874	155.224579	160.082075	162.950110	163.442145
98.942347	90.888886	85.534808	119.672983	130.654976	136.807046	147.312745	155.935643	160.824222	162.806973	163.491039
95.520094	109.608601	115.423181	110.677908	128.868978	138.959394	146.784314	155.229057	161.630710	163.348653	163.493573
60.883711	107.881727	99.780086	114.333111	131.076869	135.317046	145.005219	152.842754	160.144894	163.173597	163.480263
75.809026	110.182931	106.660672	119.943244	131.109841	133.989661	148.268667	155.116833	160.281620	163.462125	163.491300
59.730063	71.507745	94.497389	110.504718	127.969318	140.919894	147.062047	155.486622	160.571556	163.281342	163.447090
52.608905	100.687705	118.496898	111.321896	126.121442	143.209312	148.548956	155.636291	160.422668	163.317918	163.465814
88.057320	87.517135	93.849314	111.439544	124.163518	137.920679	144.182685	153.643255	161.315547	163.307774	163.481556
57.701398	85.732081	115.141122	122.956373	131.532555	134.721691	147.054952	155.931280	162.054486	162.976840	163.539961
84.277311	91.051914	87.245534	108.122404	121.390372	139.582069	148.080789	155.510529	161.009354	163.361268	163.518514
56.512936	73.360510	88.085788	123.762048	120.202381	142.195968	147.299646	156.563919	162.567463	163.353667	163.435581
103.376782	99.516751	116.651360	124.328839	121.254340	134.517581	148.337092	154.920521	160.792144	163.487782	163.442827
53.725668	98.788815	117.610320	125.539880	125.557193	141.805049	149.939204	155.340466	159.677806	162.773958	163.500019
76.125195	103.272952	100.594731	122.746079	131.470298	140.819721	143.296460	153.093039	160.138941	163.171591	163.491511
75.872090	91.797698	108.785619	113.886735	122.970874	137.421609	146.635369	152.853018	158.849985	162.958138	163.482347
66.414558	78.609403	88.850700	104.790723	123.300943	137.162946	146.411430	155.870118	160.371529	163.220269	163.356424
95.118605	95.684385	116.140109	119.009818	129.444233	137.622607	147.336767	154.760300	160.572072	163.183020	163.493683
77.975696	69.770113	117.572640	121.850273	120.393332	138.475727	148.979513	153.279939	160.213314	163.199809	163.513898
81.707029	79.477740	95.584856	111.992608	133.160734	134.394401	148.104713	156.447948	160.164258	163.355719	163.299218
90.976170	104.694981	92.240137	114.914894	131.013061	135.546828	148.038575	154.522998	159.141782	163.234724	163.497530
64.904181	101.940610	107.669665	102.297780	133.143173	138.264135	146.913739	155.210008	160.767537	163.255146	163.488253
95.903540	99.844529	93.309686	123.972945	134.728035	141.302654	148.245660	155.168670	161.074121	163.006846	163.497579
95.105034	75.361113	88.593079	108.524672	124.341351	141.357108	147.987905	155.880224	159.973700	162.782843	163.501853
93.250526	78.627605	92.940715	115.362033	121.057853	137.382090	148.595074	155.597159	161.448743	163.179860	163.486381
68.546492	86.379292	110.919778	116.629676	134.455814	138.775908	148.829768	155.667624	161.237743	163.388848	163.444541
60.658551	95.981331	86.879604	101.853473	118.481985	131.606971	146.027889	154.103561	159.566081	162.962212	163.485123
98.448487	107.493244	103.593347	112.442585	135.141401	138.468234	148.539099	156.265155	162.254944	163.118193	163.476375
84.764597	83.540409	90.767853	126.242827	131.937038	141.243116	149.298372	155.867212	160.481757	163.470669	163.474872
67.559250	93.147673	109.764323	108.384641	120.882060	137.262108	148.265119	155.759920	161.365669	163.239876	163.577763
79.900510	98.671152	85.950890	120.565808	123.108580	140.929229	148.396182	156.870111	160.449709	163.244703	163.478691
59.598278	75.897617	100.031178	109.024685	124.992059	137.223682	147.427706	154.393888	159.861717	163.431038	163.478583
79.851461	73.813281	101.802851	116.679064	128.995640	137.081634	147.822883	154.806488	159.776694	163.513732	163.494543
51.411200	87.300287	86.559828	114.202750	121.315838	139.824105	147.085247	154.114688	159.891966	163.442764	163.485191
51.277020	81.864924	110.510680	116.090588	132.703090	140.129547	145.303905	153.496778	159.747854	162.356230	163.436123
89.888168	70.020249	92.698045	116.660151	130.792035	135.199017	147.321956	154.451674	159.645833	163.022050	163.429528
93.957421	74.096523	114.946924	115.506347	120.758155	138.804036	145.338483	154.561875	160.962242	162.524488	163.388030
85.288985	95.149749	109.055935	122.316915	116.651983	133.981278	148.090821	155.071941	160.147223	163.441945	163.478704
52.955672	90.721876	104.229084	123.806841	128.883801	143.848598	146.449519	157.150330	162.175553	163.464007	163.398947
52.860824	70.378868	94.326405	105.842100	125.918619	139.524828	147.442179	155.797649	160.543039	163.289625	163.479299
100.222179	108.610249	100.705440	103.401365	120.039816	133.870810	147.332392	154.812609	161.021730	163.226259	163.494580
58.132518	74.665281	95.933141	124.682205	130.177849	134.096168	148.657585	155.863241	161.616885	163.488830	163.487589
78.992219	104.834337	92.967514	110.017622	129.952769	141.763715	146.232233	155.042458	159.616154	162.866818	163.501847
76.407533	100.095540	88.234434	102.422210	122.786828	138.075759	145.955544	153.746006	162.314331	163.364991	163.491950
97.634394	81.021792	101.109575	112.038548	121.705159	135.832892	147.988326	156.486460	162.382142	163.294059	163.440190
69.361063	106.425161	110.033869	122.449837	124.703314	134.699096	149.232175	154.845016	159.592635	163.351891	163.490072
62.283621	90.372521	105.169913	119.487622	125.254067	139.905893	146.139044	154.634813	160.610222	163.010111	163.468311
69.394088	97.223567	96.604438	123.424933	126.609325	139.191325	150.883468	155.765927	161.310680	163.429039	163.469823
86.206419	100.139987	117.498078	114.231675	121.730179	135.347240	148.772251	154.629376	159.299064	162.731713	163.441991
51.380820	94.051859	116.772067	125.599318	121.218762	135.908893	148.000374	157.471012	161.655097	163.142513	163.450537
94.377224	105.198204	111.747582	110.401637	118.889752	136.106095	146.179111	155.233504	159.489655	163.156851	163.469518
66.719613	88.303115	101.849399	107.671098	126.136771	138.762062	145.848476	154.656775	160.859420	162.773520	163.511382
84.685042	75.549162	117.564930	110.125325	125.365794	138.285763	146.252642	154.682600	160.517018	163.348769	163.427804
80.883167	73.679794	106.931450	122.352980	128.715577	138.218500	148.802822	154.244665	160.660749	163.192526	163.479572
80.803429	72.079520	89.825185	120.740798	122.410411	139.867132	148.768127	156.441818	161.209771	163.089253	163.491366
52.120626	93.740750	92.468093	105.048696	125.719011	140.184493	149.119732	156.073763	160.416438	163.388364	163.489095
62.353985	74.210529	87.708821	116.837778	127.073357	133.560985	143.508215	151.793839	159.956236	163.492628	163.495001
79.533581	87.347407	92.735717	103.334775	125.948974	139.378731	146.722887	154.893058	160.523678	162.672911	163.429353
73.580050	91.587855	101.321181	111.937714	123.541878	132.883701	145.446321	154.429713	159.997634	162.201461	163.478182
99.987479	89.186364	92.925542	105.536506	122.060797	134.990329	147.163211	155.877889	160.439473	163.137062	163.494017
63.974730	72.060622	115.878652	106.335372	124.745479	139.232259	144.764686	154.651769	162.774677	162.982095	163.415919
77.017530	74.910312	105.309617	119.887428	133.515406	142.868245	145.518419	153.991829	160.011852	162.865202	163.565861
90.811302	88.533293	100.205994	112.046410	129.085840	138.671360	143.718180	153.645762	160.377698	163.001492	163.454497
97.277649	86.685655	91.125356	114.247125	131.030369	137.221466	148.076695	156.485494	160.625506	163.388171	163.534429
75.859480	98.812704	93.335984	115.191186	122.956829	135.780192	147.643966	154.483084	161.189897	163.502142	163.502142
84.921885	106.223222	90.054743	108.184666	129.881952	136.596439	147.298157	155.172546	160.196215	162.905372	163.305869
64.254254	68.450493	104.562803	121.989988	120.488204	141.132587	147.912149	154.849813	159.545887	163.459864	163.469703
51.394787	107.914492	113.860603	107.844756	132.727605	139.058936	143.952054	154.415398	160.106760	163.267757	163.496745
63.194331	75.958251	88.435516	113.612676	124.287421	135.183093	148.995020	155.570134	160.825713	163.516127	163.516127
53.973765	86.261051	113.119643	109.910701	132.344630	135.601175	147.852985	157.812887	162.255112	163.200583	163.475648
64.564350	101.161546	107.921041	112.898812	118.623670	134.304818	144.204850	153.758092	159.965515	163.527050	163.643387
98.631042	89.779680	96.009790	106.694682	131.270515	137.121754	148.093218	154.067166	160.742062	163.264611	163.486861
96.828006	90.889731	91.796393	121.479243	132.396806	134.105190	146.129703	153.040860	159.548500	163.469425	163.497368
65.624675	97.458154	102.097079	126.626201	119.370609	134.269719	149.074541	154.588239	159.426362	162.378463	163.108175
57.639664	109.576411	115.536338	124.404837	122.110003	138.072368	148.816497	154.218598	160.375565	163.302535	163.487416
72.039645	71.100439	97.029050	119.448205	125.296259	136.926105	147.934031	155.794839	160.417122	163.235919	163.527239
76.817479	111.331164	108.657748	106.193997	132.794302	135.614000	144.481840	154.711209	159.843331	163.352040	163.491395
82.496378	78.636053	102.809367	117.641383	128.113524	140.411948	148.407505	154.382357	161.945593	163.288737	163.475728
68.710418	97.113734	104.546159	122.907931	131.495938	135.540528	149.024394	155.808146	162.580839	163.342822	163.465129
79.009826	91.253937	111.799449	114.239210	130.528163	139.362523	148.809423	155.577094	160.549201	163.490119	163.487753
62.501611	86.014002	100.290416	114.507749	130.619951	138.757004	145.024845	154.020004	162.486916	162.706883	163.374347
67.814405	103.370473	101.753330	125.936093	121.201275	137.627255	148.852815	152.256862	158.563807	163.140228	163.507250
98.214635	79.784468	103.772093	110.476031	124.589614	140.434696	146.461664	155.574680	161.270277	163.359871	163.520969
83.964348	85.075289	93.281463	118.127406	128.887284	135.756304	147.480540	154.194908	160.938259	163.423845	163.487774
91.506160	89.654120	99.173922	122.996570	124.113106	138.850973	146.040665	155.171086	160.657130	163.164997	163.501338
62.224974	76.023694	94.455212	110.171518	124.898471	134.195303	148.924166	153.126210	158.251453	162.953089	163.488060
75.490733	77.321718	86.382236	118.742018	120.771577	143.580212	151.004630	155.567871	161.326986	162.808173	163.468964
84.033001	73.297385	112.762778	104.226237	117.921475	134.361674	146.205556	155.108222	161.692157	163.122420	163.400996
56.106925	97.294629	108.968719	114.712089	123.777161	143.691529	150.288925	156.689001	162.657614	163.252562	163.474546
85.672831	106.275765	95.356216	120.571554	131.910533	137.644141	146.828763	155.858719	160.834610	163.489094	163.488823
51.619258	94.491087	107.091575	109.707126	126.490302	135.890520	148.933631	154.762943	161.024303	163.492353	163.492164
77.879087	101.663291	93.293826	120.415208	120.322757	142.327098	147.565237	152.299622	159.300461	163.233726	163.487153
63.436085	81.528755	105.566623	120.426392	126.646709	137.763397	147.412115	154.246650	160.380611	163.239161	163.490924
101.695744	90.251819	95.708167	115.323599	132.929119	135.692338	148.339473	156.025813	161.814563	163.455086	163.490843
80.161701	82.626231	114.534155	121.845998	126.394510	141.224228	148.377604	155.935526	161.315774	163.117085	163.453823
99.546380	88.060494	103.669750	113.138288	129.067211	141.383313	147.083220	156.324281	160.117759	163.264091	163.493910
79.275249	85.490444	115.207572	117.688518	122.733147	136.860211	145.667219	154.120783	160.903340	163.380564	163.304813
78.953978	91.617928	111.539008	115.588568	126.323957	135.199491	145.755116	154.272977	160.131325	163.226400	163.370683
96.186709	77.103703	88.128950	103.774685	132.633447	142.842559	150.263348	157.334678	162.661785	163.192080	163.597362
79.008206	76.794939	107.241699	110.508055	122.571619	133.120617	148.023056	153.934429	160.803003	162.622256	163.380787
77.798093	98.901143	112.337785	117.644463	127.528657	141.123023	147.725244	155.363710	160.916428	163.231244	163.392256
77.775971	80.740297	118.120941	113.634403	121.560426	135.369389	147.704818	155.362414	158.890053	162.807990	163.482398
99.108449	100.816425	109.465068	118.315316	129.188267	139.170381	143.021539	153.599078	160.529444	162.846099	163.527053
66.824423	102.591567	100.837499	114.486005	131.321402	138.518540	145.849344	155.138970	160.872481	163.215365	163.451128
61.318107	110.450958	110.668833	109.107171	124.575403	139.176332	147.337331	156.217008	159.965554	163.292621	163.485353
77.254908	87.996620	98.016910	104.520771	130.089078	135.335242	146.812880	154.777937	159.899531	162.787235	163.474274
68.777871	96.835884	97.881692	127.081368	127.655023	143.665842	149.137903	156.531510	163.171106	163.523088	163.531226
85.074168	95.515885	97.006595	101.324449	116.227805	135.154849	145.265729	155.448130	160.524272	163.435831	163.372152
65.914880	78.891225	120.114815	125.240561	123.763907	139.309138	148.159554	156.567152	160.369056	163.296771	163.522574
99.961054	82.458893	99.377442	99.511153	123.917439	139.009179	146.209229	152.894333	159.423920	162.991063	163.462948
99.131548	91.847166	111.799317	109.729971	127.633762	136.355761	148.498015	156.151207	162.163494	162.875618	163.482546
52.551099	85.472233	117.882883	119.989030	122.311169	140.890847	149.572308	154.538902	161.019246	163.369390	163.536166
76.914616	88.380272	108.421958	125.139484	130.739161	135.816655	149.797259	157.019826	161.276718	163.174023	163.491797
81.404240	95.295365	88.166644	109.924624	134.453583	139.390944	148.799323	157.069386	160.093436	163.205623	163.351971
67.787842	71.162030	92.556698	117.805390	125.171098	132.879734	147.555752	154.606871	161.635767	163.272162	163.497607
53.903898	93.294369	107.115378	123.142955	121.968601	135.177752	145.898156	156.339465	159.858659	163.494481	163.489448
78.386179	104.299136	102.203336	125.133167	127.801006	140.923375	147.000528	154.994512	161.588353	163.134982	163.485800
64.520027	70.697515	91.815930	108.595060	136.106633	139.792158	147.947320	155.613453	159.360689	162.880265	163.424501
85.883683	97.232776	88.073868	107.750697	130.610472	135.942975	147.565501	155.819256	163.023548	163.437772	163.492508
85.278560	103.458889	105.114788	119.550824	120.570701	134.650134	148.400338	156.151663	160.568846	163.000698	163.392809
66.898341	98.189888	114.925014	105.797231	126.706901	134.961776	147.770983	154.296603	158.796860	163.413410	163.346967
58.686754	97.216090	91.212141	124.905013	129.459975	137.858828	149.302989	155.440329	161.605598	163.506424	163.506424
54.373273	83.485778	98.916740	105.516862	126.787464	138.330648	145.187737	151.850579	159.176039	162.794976	163.488222
68.158830	87.005732	111.321692	104.844427	125.607733	138.691860	148.582478	155.492434	160.289943	162.962113	163.225884
58.200835	107.596918	87.733735	117.243200	125.554364	140.409644	146.296160	155.546677	160.702457	163.390486	163.428074
79.049494	99.680496	106.784026	108.170316	130.050000	132.444721	148.224683	153.416278	160.438164	162.663223	163.387371
66.741458	73.087292	115.799311	121.940310	125.938226	142.662564	145.876621	154.606515	159.529172	163.605052	163.589596
75.624504	101.641318	100.212795	108.351282	121.476231	141.055479	148.997500	154.675691	160.284893	162.900277	163.422034
95.511679	104.600539	108.113199	102.903058	130.831318	139.561335	147.149340	154.841317	159.460086	163.413246	163.507570
93.139205	103.975998	101.214068	113.674381	130.429074	133.484637	146.933350	154.126038	161.319197	163.242082	163.531470
58.863973	98.672402	115.586487	122.276709	121.660217	138.307382	146.185426	154.483218	160.610184	163.378968	163.439001
76.917759	71.382547	95.142133	106.629728	121.550727	139.426601	147.485233	155.582813	161.904575	163.111799	163.444515
69.889273	105.383943	117.632524	106.465343	123.849157	132.946410	146.298673	154.191099	159.413907	162.684030	163.492102
74.412160	78.628444	104.516174	124.705581	130.687228	142.486214	146.463773	154.610004	161.815908	163.137291	163.480931
87.137276	77.562927	91.008833	110.548929	126.155577	134.398250	148.322925	152.967708	159.683149	163.234881	163.486830
63.391578	79.347375	101.028584	123.008393	127.088090	134.962908	146.350626	154.675313	159.834672	162.428980	163.388392
86.610982	92.582910	114.115802	116.979590	121.308263	139.835155	148.430032	154.328363	158.770175	162.775196	163.488823
71.888912	84.632700	86.958381	105.860849	126.799501	136.454650	149.216470	152.904985	160.755267	162.980606	163.462185
97.681359	73.814673	104.452274	125.040832	128.731254	139.918985	149.374032	154.545655	161.043333	163.095661	163.487003
64.357107	89.049614	117.809107	107.357822	135.504457	138.834122	147.816893	156.397521	160.729663	163.085957	163.481770
99.646375	97.492159	108.082204	105.371423	123.896993	138.462097	146.868616	156.054061	162.724507	163.350478	163.536166
92.141948	104.907817	100.043901	122.610986	125.416989	142.472543	147.534780	155.226049	161.397676	163.487032	163.487032
79.950543	71.888376	89.500833	114.016809	121.603100	132.860766	146.913063	155.862421	161.306173	163.487723	163.481309
63.087554	95.803899	102.946931	116.685516	123.868961	133.817741	145.904564	154.730301	160.271675	162.346536	163.474631
84.655923	81.957307	84.323922	101.747476	125.307209	133.523559	147.129989	155.675628	159.779299	163.104401	163.467004
59.775529	93.386622	111.725226	107.631712	127.197580	140.987835	147.752494	155.509359	160.003190	163.266201	163.499948
77.225291	100.067598	90.447464	101.931141	128.637190	133.230918	147.599704	154.358585	159.351989	163.335842	163.513435
94.449500	80.398981	89.436618	121.165870	116.923666	133.258857	146.869461	156.583078	160.317953	163.421011	163.483820
51.465667	100.402588	93.923685	114.264985	134.210305	134.276983	148.130274	155.544073	160.279439	163.345407	163.457677
72.275393	106.703941	116.063299	104.089471	134.810562	134.161445	143.627703	152.702017	159.617310	162.729519	163.461388
54.709409	106.418240	89.221833	109.382279	122.602380	142.503613	146.259394	155.783552	160.238436	163.060601	163.488694
51.048594	82.995920	115.949945	112.491084	126.885103	138.782039	145.109025	154.271791	161.668675	163.487558	163.487558
63.256054	77.619653	105.718820	115.064313	123.983837	139.870872	149.427651	155.009213	159.490943	162.846171	163.338013
98.942620	82.689030	91.387771	117.349267	120.681364	134.152363	148.276089	155.820760	161.466086	163.164956	163.486038
71.266267	77.041862	91.345947	123.979125	134.082686	135.788767	149.218362	154.709218	160.341814	163.245258	163.499237
61.251863	105.271383	101.028469	119.036772	127.731408	140.941077	143.580190	153.616253	160.059279	162.829120	163.482911
68.525620	75.398788	101.025994	112.852486	121.024387	135.471450	147.829303	155.124895	159.732719	161.869048	163.486990
56.094454	106.151081	92.588155	125.825261	127.861944	141.005266	148.781403	155.518501	161.498110	162.454541	163.518286
74.127288	107.466851	108.231127	101.564748	119.218453	139.445240	145.868264	153.737448	161.941198	163.406946	163.490982
92.112164	104.748418	112.402893	108.931965	130.303909	139.442497	147.179357	155.619868	160.019270	163.154334	163.469920
77.082344	68.533767	90.578225	103.913887	125.475732	138.593873	149.190995	157.079185	161.543786	163.218908	163.520576
79.195586	100.615975	87.001814	104.764978	119.757966	141.129041	148.717245	155.857301	161.887588	163.472219	163.514701
98.475946	106.835558	104.821989	107.192870	131.306893	143.215434	147.920174	155.622063	158.802436	163.345353	163.531930
99.948910	93.814610	113.987577	117.620586	120.961646	134.781355	148.375623	154.521224	159.741879	163.152915	163.465535
93.976829	69.861874	86.459953	107.394336	122.245374	141.463179	145.225326	154.862503	159.739666	163.185935	163.482396
87.766550	79.505636	85.930840	107.862360	123.278300	136.180367	148.104332	154.719265	160.018899	162.776219	163.450177
67.246313	108.917535	103.687042	108.545343	129.432963	134.030614	146.523601	153.784229	161.384576	163.061184	163.524688
63.713604	88.168379	107.045720	121.788538	132.136742	140.786329	150.749915	157.178541	161.999256	163.519732	163.488691
59.705661	72.796845	107.557037	112.799114	132.397060	136.678551	148.913102	154.879214	160.308877	162.922789	163.426315
57.700917	105.887066	104.458705	123.022580	123.960073	140.170156	147.699051	154.780367	161.657711	163.493219	163.493219
69.833245	93.762238	108.836285	100.897017	129.790070	138.734177	148.091753	155.333467	160.661496	163.361976	163.497216
51.646527	108.327382	117.976673	110.638804	123.087296	136.709282	149.948056	156.763023	160.601013	163.147109	163.489290
101.249641	86.725954	110.825877	116.182065	129.975265	142.788791	148.881916	154.310256	161.747302	163.214226	163.656913
52.017360	95.836239	101.435766	119.346495	124.315553	141.292700	145.763375	155.323133	160.680288	162.971300	163.513910
59.750378	83.921205	100.148393	106.695968	122.367861	138.293421	148.619326	153.768660	159.863528	163.508502	163.531718
93.850152	101.507857	99.436472	115.497622	121.884012	139.799783	146.813566	155.252304	160.996479	163.033687	163.421184
84.929100	86.116661	108.034073	114.260376	135.014808	134.892974	148.076495	154.512685	161.159520	163.507662	163.580638
62.800598	71.252375	94.723883	113.186082	128.651649	137.152629	147.214292	155.573956	160.035868	162.788741	163.490002
83.725203	71.425463	107.588084	108.432480	118.857696	139.868300	147.934033	155.621062	160.502204	163.100346	163.479590
91.261483	88.241872	93.284188	109.947455	129.585854	138.999922	147.863870	156.195846	161.112673	163.565942	163.565942
90.024212	82.261893	105.471887	121.590965	120.292894	135.340046	146.541997	154.792529	162.863255	163.432409	163.453015
96.943777	89.480912	115.866929	109.428085	128.566265	134.445612	147.236966	154.381651	159.038888	163.225648	163.293594
72.111883	68.698642	104.785605	123.489042	124.804160	142.359732	149.631229	156.264850	161.290077	163.093646	163.484492
72.881273	81.148032	90.296501	123.968350	123.915502	138.692648	146.179962	154.070983	160.818449	163.460278	163.341700
84.316385	103.018698	107.690627	114.370839	123.530008	139.061075	147.757327	156.128162	160.501576	162.233220	163.445926
51.962514	105.825812	94.098666	101.872063	123.980594	139.409027	145.768814	154.578423	159.085995	163.315595	163.474789
72.585570	96.376972	87.635664	115.659820	124.346880	138.489360	146.568553	155.047609	159.438545	162.700538	163.397109
68.841111	83.167930	93.863269	118.404080	127.678840	141.826434	147.291193	154.501990	161.408688	163.084043	163.470621
98.830904	79.468214	101.774077	108.480273	125.128992	140.408849	147.641565	154.715628	160.008495	162.733941	163.479021
78.938790	96.155155	99.942529	122.490696	125.869825	136.837461	147.957484	153.780309	159.564577	163.015520	163.465662
68.237417	104.837959	111.050561	123.596817	122.881656	137.340034	144.864390	154.987889	159.702718	163.059474	163.561845
79.864422	85.111055	104.823227	120.421820	123.900130	135.580803	145.080814	153.843661	160.610519	163.123686	163.481828
53.845558	85.302873	88.220166	108.868296	125.569943	138.797995	147.244525	152.944804	159.894632	163.437782	163.451649
81.474603	87.829707	107.643529	120.760219	125.260636	138.021065	147.826738	154.737458	160.907209	162.831863	163.407595
74.594679	77.626861	98.637653	107.274472	132.871953	134.870599	147.336071	155.012684	159.289230	162.954386	163.496756
60.286909	88.484045	113.232224	121.803051	115.956774	130.971288	147.534019	155.258278	161.634490	163.342135	163.493350
84.262916	103.928230	107.394524	126.320346	134.555751	142.573478	149.966417	155.750009	161.296189	162.998019	163.489054
76.812277	71.058842	109.029799	114.645472	122.085739	137.661621	149.234408	154.809384	161.695220	162.946738	163.480685
85.819874	80.523083	106.877583	113.742075	119.722808	142.168494	147.565542	155.021202	160.035848	163.231774	163.508567
78.194934	76.480278	94.492500	122.996693	128.981992	142.095553	147.138018	154.397863	161.909240	162.990653	163.495501
89.955589	76.669796	88.749477	115.975113	123.815752	135.121434	144.770258	154.705505	161.401255	163.028445	163.484601
54.214308	82.544857	110.602893	111.123482	127.882726	134.318540	146.494879	154.447867	161.943977	163.355450	163.461515
60.695597	96.770549	104.550266	117.837717	127.715327	142.621823	149.992199	156.293884	159.832649	162.460700	163.495034
60.024428	88.631874	89.088788	123.917471	121.700181	134.505841	147.302856	151.921031	159.053684	162.616033	163.534541
91.652909	99.971754	94.666049	122.916059	123.342564	137.216763	149.412701	157.190152	160.680674	163.451508	163.485588
96.435199	98.290679	112.797647	124.213987	129.631055	140.149167	149.895527	157.015866	162.324924	163.508351	163.547487
94.179659	83.666982	115.213247	111.909338	126.233614	133.672633	146.765093	156.951534	162.316800	163.484475	163.473581
53.170634	81.307381	96.893687	109.850583	132.522017	137.724929	145.952802	153.837046	159.866320	163.322257	163.486025
100.903362	79.901822	88.117724	119.346106	125.341323	141.513014	148.559752	154.703068	160.336296	163.330307	163.479972
87.506209	104.770755	91.871028	106.714969	118.571861	137.310150	146.814201	155.972806	159.923091	162.747118	163.487016
95.745428	104.103502	88.208668	102.557498	122.357039	139.108313	147.761457	155.429601	161.409025	163.497592	163.510737
60.892451	73.501773	92.141264	116.839595	123.107980	141.152820	147.684191	154.780432	161.311779	163.371044	163.475375
53.116479	82.873563	89.807923	101.019721	127.003450	141.043279	147.342324	155.574439	159.657542	162.822004	163.352109
90.838245	70.708442	91.769182	112.609811	131.629065	137.624430	146.971180	155.714304	160.591824	163.508575	163.512669
63.516146	77.883777	98.225145	118.694855	131.757002	140.738321	148.348226	157.156235	160.457963	163.170323	163.371682
67.820292	93.979391	103.461616	127.408614	128.847992	143.611958	148.978249	155.355151	161.448012	163.355174	163.457753
57.190521	97.074347	88.984235	115.949412	119.883557	137.190715	148.729754	154.828317	160.286312	163.281270	163.510549
55.915911	78.227905	88.206895	114.972784	133.648521	134.678364	144.365649	154.705243	161.270286	163.429563	163.489166
72.183306	73.288701	115.794106	110.689222	120.583330	137.641960	145.993733	154.924970	158.663855	163.232413	163.487769
79.222450	88.559623	106.734121	113.657715	134.753177	134.546044	144.333868	153.725850	159.821700	162.635760	163.636578
98.479202	86.905549	93.742354	110.403106	121.476132	136.180728	146.373884	155.070245	160.395535	162.665262	163.493702
102.544617	89.150970	118.759444	115.131482	123.938658	134.319394	146.744056	154.386906	159.420123	163.068244	163.488961
87.035746	106.183134	110.612020	126.156266	130.671575	136.396399	146.761912	154.730372	160.530885	163.459086	163.484601
91.124613	94.323819	91.332866	111.768716	125.132549	133.601974	148.908941	155.269064	160.851920	163.275431	163.445199
70.543396	89.861738	105.682485	106.079685	129.184459	141.307592	148.746640	155.353407	161.500267	163.418137	163.463552
84.264608	80.935396	94.512196	103.715355	118.746985	134.594240	148.798714	155.582016	160.379866	163.532066	163.522219
90.992658	75.118404	89.951830	107.304720	134.445432	140.528386	146.695321	156.206132	161.742190	162.763830	163.469461
83.385049	84.733377	108.325859	100.860066	129.485752	137.268497	142.968241	153.024443	159.270431	163.176842	163.393257
87.977205	87.872415	100.084524	112.744347	125.409473	141.569404	147.724291	153.975172	159.142444	163.136283	163.441476
76.866978	100.800564	95.449359	117.308160	126.189256	137.448189	147.102158	154.533312	160.262193	163.454172	163.462815
65.488072	78.938228	96.043733	125.730180	129.297254	139.525494	150.914802	156.452226	160.596995	163.357652	163.483281
65.266146	106.850831	103.886127	125.044962	129.028281	135.155419	146.415124	154.579813	160.079509	163.181957	163.519901
80.018266	97.753513	94.294305	108.262207	124.442204	138.960037	150.005562	156.346388	161.928500	163.317069	163.483190
91.233399	79.154039	94.051348	102.370602	132.496754	132.555190	147.029550	153.712659	160.127843	163.476748	163.496177
57.834528	83.801055	87.015881	114.759465	125.060417	139.897831	148.758233	156.316759	161.149588	163.319202	163.484047
94.949743	89.805505	93.166727	102.487786	129.017952	134.496686	148.122481	154.330928	159.250107	162.894160	163.487353
96.197054	100.554466	108.009139	120.875662	128.184301	137.726228	147.357242	155.907199	161.415466	162.955639	163.472640
57.127377	108.328126	116.627917	117.424388	124.497062	134.150294	148.447598	154.699584	161.750935	163.526053	163.526053
93.691427	106.897751	97.423161	120.578373	133.574158	140.672739	146.975080	153.809218	160.890608	162.540421	163.481416
72.131424	71.063843	96.312294	107.532082	119.977547	140.477964	147.424977	154.369762	161.431107	163.342714	163.512689
97.888898	85.376713	108.049266	102.855257	132.939314	136.360597	146.392745	154.462167	160.452419	163.297988	163.473509
95.937780	84.519003	117.073315	114.400780	129.891232	139.743126	149.909656	157.540003	162.737441	163.275146	163.489305
87.841877	74.266224	93.635384	120.170213	120.473296	134.433438	148.737875	154.055733	158.710612	161.877958	163.402751
83.704834	71.307786	91.304620	124.275092	130.809371	137.421992	147.703686	155.552965	160.978780	163.428373	163.492857
57.754588	84.495504	112.752118	124.381412	129.926036	136.125163	146.169759	155.486069	159.305530	163.288567	163.485848
74.814452	68.179381	92.297696	107.999759	134.479415	141.583951	147.474997	155.207162	160.592172	163.130364	163.526635
65.016538	101.499421	112.144483	115.751339	135.317344	135.708686	148.052346	155.205521	160.112137	163.127354	163.480828
57.601231	95.597507	112.021009	101.988547	119.665678	139.509813	145.769930	154.266404	158.534074	163.085292	163.465884
90.792427	107.475709	116.892178	107.577212	128.624010	132.986236	148.103498	154.981730	161.313238	163.334526	163.483203
67.837838	69.867412	104.099444	112.663725	122.532870	134.833142	148.282047	154.780755	160.981695	163.307777	163.483203
52.235070	89.802147	107.552167	111.560989	128.591887	141.799345	147.522699	154.770289	159.515448	163.326472	163.471699
81.320932	101.679503	103.659149	125.002439	121.262758	136.184428	148.027659	155.248940	162.012435	163.263883	163.486984
58.240099	83.014089	93.311845	113.164779	131.615538	139.168950	143.960226	153.787436	159.493897	162.463926	163.422867
95.970904	103.711269	89.652665	113.035300	123.051725	142.023149	147.176358	156.237175	159.924176	163.290890	163.470668
54.137573	90.702186	112.438186	113.025747	132.722117	136.743486	148.831302	155.364626	160.393935	163.358557	163.484362
69.400387	94.164757	105.022385	118.682251	122.924066	136.104933	147.500306	156.064747	160.754457	163.202130	163.485414
94.128284	95.989568	96.573803	107.585343	129.513041	138.507053	149.167489	156.575904	161.014292	163.373355	163.485325
92.977686	97.049536	110.692486	110.463533	123.677274	138.611786	150.785071	156.824997	160.461872	162.877194	163.504371
86.147144	92.986488	96.569507	104.224053	125.602019	134.218691	146.370417	157.040559	161.645515	163.439943	163.464557
74.752883	93.592937	106.219999	108.154740	122.648197	141.808747	144.940022	155.114944	160.668441	163.492618	163.492618
78.119679	110.453687	88.776422	121.385212	125.850410	139.455322	149.552798	154.646234	161.168680	163.501715	163.496424
61.675382	79.618410	90.767914	101.870230	129.132968	131.440105	144.794891	154.695337	158.737477	161.988246	163.411986
86.065569	70.466182	100.077004	122.069951	132.053618	139.500632	149.534338	157.320425	161.171633	163.226749	163.494018
68.780180	75.660583	98.200408	105.589363	135.921843	140.521354	148.840355	155.057309	158.555019	163.047341	163.489346
73.949822	101.093812	104.421516	114.145401	127.945197	136.078002	149.176749	154.820850	159.635905	162.659666	163.486472
58.227048	91.197344	112.511482	106.910101	121.317178	136.477873	146.738147	156.619821	161.044867	163.089251	163.486421
54.499962	92.100047	97.075877	111.405929	121.275586	136.149065	147.935434	155.315428	159.710628	163.322333	163.386534
74.052394	74.055215	88.757834	108.244522	127.409268	136.283433	148.966655	155.809754	160.545279	163.499621	163.507172
68.958464	70.003198	101.498570	110.408188	125.045740	136.476475	148.024656	155.884616	160.707136	163.514886	163.514886
78.876113	106.837825	113.960791	105.682331	126.976463	141.708963	146.657159	155.237288	162.177383	163.465521	163.549283
63.474809	97.955431	104.601350	101.102099	124.478333	139.930118	146.151712	154.236904	159.329124	163.178127	163.496946
81.610838	92.671388	92.616099	126.373322	125.551371	138.395901	149.443188	155.548179	161.948836	163.217686	163.522138
95.962779	82.401909	112.782980	104.098820	128.767247	139.545160	148.094614	153.280557	160.408963	162.610553	163.473482
58.006404	93.909854	92.215686	99.620684	116.715599	134.041101	147.534338	153.708241	161.123004	163.498317	163.480910
55.935996	97.307203	94.862349	113.879767	120.478082	136.840540	146.796733	155.013468	161.412975	163.401427	163.395274
55.992726	73.953696	94.999567	121.640310	123.692066	135.813566	147.576323	153.924860	160.953853	162.789937	163.480756
81.881428	84.603718	101.624681	101.892528	130.783966	136.603438	147.982705	156.247608	162.963986	163.160706	163.581399
69.265641	80.309551	90.527804	115.664635	123.637332	142.584087	150.421638	156.458773	162.461738	163.516705	163.568719
88.981094	77.774639	89.139708	101.654344	128.972449	136.499598	145.498001	155.559293	161.190110	163.203145	163.510504
73.070734	95.365343	98.840103	118.606462	123.991535	137.685802	146.048973	155.429508	163.019142	163.163513	163.486901
68.853341	104.132444	97.971083	106.644136	120.420177	134.738911	147.612012	153.222195	158.941088	163.485548	163.513558
68.090881	77.737535	106.402692	112.355054	120.800974	137.787098	147.706967	154.384467	160.378769	163.279647	163.491309
64.589538	96.414091	98.775430	103.991230	124.528337	137.191778	147.254689	154.452416	161.334777	163.490543	163.490543
99.685924	91.574053	87.433378	112.094502	124.843458	140.308037	147.230179	155.108572	160.951361	162.710676	163.477891
61.947703	87.379799	98.585056	110.836178	122.256336	138.411793	147.954019	155.362706	160.401737	162.933561	163.470472
100.668019	106.649088	101.742810	122.289325	119.257077	135.219780	148.220442	153.876110	158.950512	162.984130	163.480626
94.714967	99.321269	101.560468	103.189313	122.227421	134.689747	144.568095	154.664595	161.422904	162.830034	163.406669
76.855473	106.057655	94.120741	118.933526	124.181871	135.619718	148.301241	153.850049	161.107296	163.233886	163.394624
97.548068	99.823403	108.474875	112.952050	122.992474	139.823256	146.367540	153.367186	159.253851	163.049052	163.440391
94.537675	90.757584	94.495987	105.748577	123.112227	135.103946	148.929778	154.868731	160.266911	163.010682	163.480658
91.809681	94.234752	106.856756	104.286398	124.372440	134.769937	147.270977	154.198506	159.495070	163.220710	163.488868
80.514636	81.540467	113.687017	115.153969	123.991266	137.435105	147.031023	155.681886	161.319375	162.425054	163.368841
84.850170	104.498651	94.602153	104.358603	119.140154	138.583226	148.453262	154.060409	160.087694	163.440385	163.485678
92.919306	71.468963	93.304130	112.319047	123.345185	140.559259	147.826477	154.626811	160.154328	162.871777	163.480632
75.951976	80.622304	118.123983	117.899467	135.888393	138.295589	149.420404	156.914286	160.588225	163.484188	163.484176
67.052909	96.004363	94.533326	124.550057	130.225385	138.430526	146.963581	155.392061	160.623608	163.005478	163.494597
60.498331	104.523656	109.897697	107.303000	132.465771	138.867973	143.292978	152.053798	158.754874	162.812649	163.430723
58.520580	78.772199	97.733009	107.888430	118.737847	133.819013	148.102279	154.070421	160.509642	163.465054	163.485999
94.902684	106.282021	108.730598	113.445582	130.898498	135.656349	145.511801	154.933298	161.827253	163.292980	163.496375
97.155852	108.300566	112.902461	106.835253	129.238582	136.408904	146.178715	154.273512	161.318123	163.047481	163.490714
77.469424	93.122855	115.474707	114.570010	131.082784	137.728050	145.807981	155.592277	159.603301	162.929955	163.512041
68.766081	109.381278	99.663027	123.151846	125.728529	140.925276	148.886927	155.141842	160.021817	163.008601	163.481791
72.675672	91.075031	114.095392	114.309754	130.866557	134.689042	147.838156	154.951827	159.681576	162.859788	163.511327
77.591956	91.545650	105.990435	120.473739	121.410038	137.733577	147.053272	156.251888	162.368372	162.820441	163.442533
76.029044	93.962782	110.203111	104.968067	120.891739	135.020018	146.130392	154.621780	161.048736	163.472969	163.516536
65.530832	105.856603	88.791693	111.344323	128.396589	135.750494	147.866352	154.917113	160.372226	162.746296	163.373488
88.660719	95.059135	108.344745	124.539982	128.183005	135.846837	148.656435	153.518852	159.761158	163.193194	163.487398
63.601759	94.468766	101.057907	108.065245	123.002655	141.005896	147.589124	154.716013	162.234959	163.535923	163.528592
73.648965	83.362053	91.127322	114.085145	125.790000	143.984750	145.931210	154.595080	160.027623	162.760957	163.397386
56.601631	91.014426	111.654357	123.229071	126.004817	139.791934	144.545114	154.774398	160.798069	163.314129	163.478129
68.235291	94.085486	103.688600	124.545854	129.685024	136.075516	147.496275	154.262906	160.544935	163.232527	163.484203
60.911512	86.995778	90.913903	114.894089	122.088299	140.449698	147.593728	154.005494	158.721116	163.005984	163.493512
78.822143	97.086850	112.893475	124.738872	125.518205	139.855224	148.932567	156.317436	160.769787	163.275146	163.388079
79.640307	98.099284	106.672688	118.032162	126.978642	140.117597	147.946040	154.027542	159.339499	162.748752	163.489990
58.516579	79.903157	101.498375	106.092097	130.568749	136.133246	145.848714	153.179059	159.900513	163.420553	163.488185
81.543247	102.592253	115.398058	122.829898	126.015807	137.791648	145.625744	154.050381	160.432753	163.052775	163.467835
84.513661	82.971152	112.041910	113.751806	132.071942	139.601283	151.860502	156.820647	161.788372	163.172313	163.481961
95.659440	104.012358	109.079317	105.821287	129.386274	135.469322	145.730303	154.200052	159.543269	163.031951	163.516461
86.147878	89.569335	99.567008	108.949788	124.267684	139.591308	148.665041	156.687089	162.695403	163.329970	163.432013
97.255382	81.734782	111.879607	120.621292	133.479666	136.019293	149.361695	156.505887	161.311519	163.344142	163.481088
102.446986	93.479658	99.341921	115.625819	122.971440	135.674393	149.425069	157.094233	161.619438	163.172055	163.408620
71.555295	68.092104	109.922657	120.111838	131.680219	139.405342	145.761879	155.144394	160.975308	162.908599	163.417363
69.805747	96.230840	113.766234	106.006131	124.525682	135.232816	148.974318	156.514567	161.797628	163.397464	163.479243
101.025131	105.762576	97.586428	115.117984	135.998502	140.722640	149.210121	157.765751	161.504558	163.036009	163.301419
90.025595	107.860593	93.901965	118.111856	120.540082	139.873339	148.501635	153.384075	162.130567	163.270647	163.487548
102.158137	109.699661	113.164811	107.434776	123.954189	134.383595	142.554965	153.188348	160.224470	162.899116	163.561938
82.675725	107.176557	117.452606	125.479487	129.201978	140.276087	150.186491	156.183296	162.786030	163.312201	163.418389
79.215534	69.513929	94.506235	114.516631	118.791939	141.762598	146.193216	153.187984	159.203072	162.498421	163.486124
101.373841	75.062250	100.250799	117.809973	131.255429	137.312978	146.162137	154.249372	162.004699	162.918558	163.491817
94.767922	94.649133	110.161964	102.377313	119.779102	132.910144	145.833154	155.679146	160.377280	162.339559	163.455943
51.510458	89.944150	90.178254	118.310905	133.284301	139.660399	145.509350	154.777726	159.753233	163.238031	163.453449
52.629698	82.856631	94.047324	104.907145	127.521952	139.435954	146.770514	154.330884	160.271327	163.447928	163.484693
74.673713	110.522866	113.416159	109.617924	123.575434	134.636742	147.336063	153.350339	159.982595	163.110409	163.513272
91.106253	91.523371	108.279976	126.624433	132.032704	140.676878	148.350599	154.359780	161.995650	163.467654	163.494687
86.907528	102.879349	111.459999	103.822144	124.983593	143.493239	147.218326	156.441289	160.143512	162.967770	163.489328
96.969986	83.038785	109.314984	113.891096	122.476830	141.752490	147.121747	154.198052	161.378738	163.045165	163.445526
57.472348	108.230606	95.944480	116.916247	133.660437	141.897742	148.643561	154.600098	160.602205	163.063961	163.482963
95.692428	87.127658	108.716677	111.238297	122.943651	135.101548	149.340050	156.305706	161.966447	163.256057	163.485410
82.952142	72.103995	115.565098	119.433773	131.114636	142.195527	149.645214	155.807484	160.246675	163.408912	163.486139
90.207603	72.266473	104.558836	113.779241	123.902865	135.245476	147.945305	157.481023	161.390067	163.415835	163.486880
76.902022	76.121499	107.466194	105.278870	128.871849	135.950922	147.302514	156.155312	160.553688	162.999972	163.516070
54.168490	69.643125	115.731306	109.419618	131.824903	134.234272	147.082691	155.155683	159.813148	162.754002	163.457011
92.707896	75.988060	104.562332	124.337420	124.977382	135.244078	145.494941	153.921055	159.825501	163.346151	163.489295
59.727152	83.936151	89.299460	120.099007	133.797183	139.039874	147.142104	155.733696	159.783597	163.335556	163.484622
76.759974	77.417391	107.897447	103.781380	125.093199	138.189263	149.161559	156.114842	160.619078	163.424379	163.495012
59.067904	83.489248	106.636791	110.700188	131.827939	139.955435	149.120465	155.616885	160.411674	162.813308	163.358167
60.024664	86.705951	111.059965	116.276476	133.688950	142.436840	148.501194	156.834476	162.404072	163.398121	163.452200
78.378771	101.427853	111.414885	125.392441	124.673391	134.591987	148.954320	154.717534	160.192171	162.698116	163.475311
62.430722	106.807946	105.899528	119.770683	122.200015	133.810101	145.555971	154.680967	160.462316	162.880939	163.532737
67.930692	86.618486	92.201432	113.882925	120.012488	140.886213	148.010924	154.933478	161.329384	163.196084	163.483960
66.544621	92.784079	101.103570	108.136877	129.520524	142.145196	150.549361	156.512061	159.620261	163.335950	163.435341
80.705485	77.504899	103.258925	114.953688	125.594917	135.081875	148.612945	154.955897	159.497323	163.336652	163.486475
66.469391	73.375697	95.378578	110.549687	128.397726	138.878982	146.965194	153.804744	160.409926	163.281587	163.532927
81.212389	97.291419	105.232979	121.420950	134.070791	134.612150	146.363119	154.513181	159.955071	163.388363	163.489328
56.573978	89.611025	102.277715	119.540614	129.913563	136.608253	147.091784	155.634088	160.744743	163.058304	163.547194
86.046061	106.010321	87.147736	104.405808	121.597713	135.539000	148.156501	154.745470	160.370341	163.274820	163.481402
55.722643	82.811957	94.671404	110.981000	132.234120	136.875954	148.606542	156.133319	162.321715	163.268616	163.554731
57.988386	96.696024	90.784925	102.692978	116.937561	140.469238	145.123730	154.982767	159.460497	162.434996	163.355697
99.098069	99.393183	105.115138	109.869334	126.192620	137.647767	146.777228	154.955934	161.154970	163.107174	163.439526
64.515870	82.332336	109.862005	126.179616	121.423111	140.779097	147.145436	156.143867	161.041991	163.340241	163.443257
72.692185	78.816699	111.561207	123.163038	126.528423	136.527428	147.747117	156.243951	160.552839	163.239509	163.503492
99.290292	88.122130	99.805871	107.722657	130.888374	140.082621	146.860609	154.399640	160.435376	163.155460	163.458054
73.440023	98.156503	92.887312	116.934167	129.111116	140.357749	146.901918	155.580923	161.770022	163.082488	163.489433
57.468707	110.402796	99.833863	113.352310	125.995494	141.383842	149.161790	155.853226	161.937584	163.253382	163.509227
87.306696	83.018869	91.386213	108.566241	129.159869	136.443071	148.030320	154.633911	161.134499	163.271132	163.473393
52.356086	70.798926	102.371889	115.137051	122.115574	138.404472	149.772087	154.670208	162.017298	163.469816	163.468772
99.708638	92.010294	105.715991	113.548610	133.508700	136.397854	148.546580	154.798567	161.943546	163.483052	163.477913
51.625210	74.742939	107.128968	111.755590	128.914282	142.410179	146.724939	155.693389	162.857124	163.375348	163.490902
99.225498	109.862565	104.537188	111.602358	130.431250	139.560802	147.439668	154.587054	160.349205	162.888206	163.464892
71.903716	106.538678	95.595870	112.208412	126.670476	134.927224	146.411179	153.364121	160.300710	163.190796	163.494650
102.175515	80.789657	95.239036	117.417175	121.017633	138.757620	147.630865	157.853506	161.109292	163.327229	163.489386
63.150193	104.589943	104.280191	106.705486	120.295241	139.140781	149.054972	155.840373	161.884217	162.985351	163.488795
72.979710	88.204443	105.296213	109.266289	118.455697	135.994156	144.963861	155.919420	162.012314	163.168118	163.491129
68.570261	101.437368	91.382791	113.381611	123.734620	140.519397	149.496909	157.974361	162.534121	163.489645	163.565699
99.976383	80.686287	91.062454	118.615051	128.833405	139.633038	150.193272	157.510236	160.222382	163.363596	163.545801
59.843810	79.622117	114.032789	120.948337	133.648146	139.312905	147.441052	156.347807	162.511564	163.441383	163.425591
53.897754	73.294157	109.463908	104.145365	135.690687	134.743160	147.650702	156.503703	161.906281	163.115051	163.489672
80.394197	103.479088	101.628292	119.057518	121.761695	133.883708	147.517865	154.784610	161.265662	162.792523	163.464218
61.959041	81.869625	91.223181	104.874198	133.662859	140.836540	147.853037	154.248100	160.255111	162.486934	163.466226
56.476494	92.730978	95.187093	115.361277	127.639766	143.203246	149.213892	154.329736	160.929563	163.126876	163.488868
85.356920	84.318560	100.340236	111.831356	134.535239	134.612063	145.885878	154.480801	161.003312	163.392399	163.405088
88.518669	104.647491	111.382277	113.475209	128.782141	140.033965	145.567856	154.894059	161.572591	163.071367	163.499432
66.287432	98.493941	106.451233	114.350824	122.692564	137.859322	148.263548	153.793681	160.084947	162.496980	163.508136
67.411956	69.807085	107.064968	126.267606	126.846758	141.777152	149.570767	155.323690	159.676269	163.482598	163.500630
64.797041	100.107652	85.137337	104.221590	120.222498	139.550688	147.147015	155.050356	162.914955	163.229441	163.435605
74.587020	74.354538	110.942482	121.325382	131.442604	141.295253	151.635784	157.644530	160.245674	163.537176	163.542243
59.860233	104.552507	113.969222	124.969292	121.712099	135.274417	148.686542	156.965351	160.999562	163.348473	163.474805
60.571398	89.288593	115.885789	122.939605	125.189073	140.966451	145.045311	152.131319	160.164221	162.737320	163.382444
78.912314	83.311988	96.847467	123.464836	123.957947	137.683185	148.526821	154.367940	160.202668	163.130362	163.491460
97.611902	107.425517	110.720837	110.470571	129.340072	136.413153	148.002806	155.312148	160.470377	163.327964	163.509668
60.797845	102.239306	99.673367	115.569008	128.441922	142.282279	146.652163	155.339522	162.253141	163.379823	163.488060
78.622069	98.272054	117.751995	102.077449	130.056320	141.258596	149.334657	154.757498	161.854445	163.467647	163.483663
52.424858	88.792642	87.139139	112.533601	118.845234	135.711355	147.575589	154.604227	160.382661	162.380443	163.481727
96.973006	102.215076	112.103031	113.878239	126.448261	141.813876	147.724533	155.078187	160.056584	163.185508	163.481046
54.713041	99.391004	94.804506	105.110539	131.934516	140.963688	145.360008	153.322500	157.935828	163.064983	163.387202
75.320451	100.710802	114.055639	112.808393	133.807888	137.188129	148.384922	156.038117	159.661573	163.426959	163.481051
59.969403	95.627907	108.231286	127.501196	127.590316	138.103519	151.656291	156.056316	159.752625	163.480417	163.496080
75.689038	104.379000	91.173994	111.238702	124.849608	141.548419	147.075606	154.991215	160.464891	163.286246	163.503954
69.386493	97.956801	112.316055	107.926985	122.209292	135.585863	146.340051	156.500648	162.672935	163.160525	163.478613
64.137914	82.681931	91.092905	112.616568	123.366209	140.966007	151.148307	158.007186	162.361515	163.446583	163.488634
66.272659	107.979367	118.067824	117.245690	132.592683	136.324187	144.553688	152.804713	158.888919	162.873778	163.397760
93.724991	109.568458	113.970690	106.792455	127.318429	132.800567	144.712243	153.518655	160.381468	163.261126	163.470691
59.352249	85.015166	111.903004	109.120502	126.263736	132.274605	143.847053	152.356045	158.635887	163.164159	163.496721
```
