## Supplementary File 1 for "Novel Comparison of Evaluation Metrics for Gene Ontology Classifiers Reveals Drastic Performance Differences": Smin.ic.Smin3.elab

```
# goa_pos:  data/uniprot.1000.genego.sc
# goa_neg:  data/uniprot.1000.genego.neg.sc
# obo_file: data/go.obo
# ic_file:  data/ic.ext.tab
# prop_par: T
# rot_pos:  T
# R:        2
# rseed:    1
# mode:     LIST=go,TH=th,SUMF1=mean,SUMF2=max,SF=Smin3,SIMF=NULL,MINCS=10,GOC=46316
0.000000	0.100416	0.200370	0.300324	0.400278	0.500231	0.600185	0.700139	0.800093	0.900046	1.000000
70604.731921	70025.289529	81237.022687	113874.683310	123006.795328	127614.320018	140925.128919	148714.128239	156169.878022	160082.686401	162541.017222
63715.380798	84976.693635	86058.789111	108614.866860	116789.832457	129563.764964	135117.022910	147108.616481	152910.809450	159087.149902	162018.437228
83881.543520	87149.867552	92776.728900	101079.547007	125796.614753	127291.287301	138260.774837	148978.364666	155117.801631	160102.333516	162255.375271
52351.530732	62392.884646	103143.509606	98007.659798	122146.483699	121732.224601	141294.965655	146477.050726	153715.530582	158450.253129	161887.947499
55427.471593	63336.074187	80828.659238	105108.561395	119851.503765	126853.843656	135763.454117	146286.105173	155054.309530	160097.993414	162475.404367
61265.151361	85237.357840	98810.919907	100565.784336	124170.111878	123881.785755	134611.026658	145496.684414	153083.363957	159274.193802	162175.754831
88786.527694	58879.501637	82895.289987	96101.350333	115439.750161	125972.409068	140893.002486	147877.502288	153247.189245	158674.215762	162370.716470
49378.455945	89470.770371	95500.652063	112453.777055	124483.817141	127303.682470	135788.122474	147969.128516	154477.363894	158737.958547	162187.701751
59983.608023	64354.808843	102911.534396	96216.061192	114969.469866	133027.644599	141502.219435	145490.549528	153464.659284	159188.801703	162246.165913
56135.245905	65812.581005	106352.600299	113183.633679	109464.434362	120572.463004	139883.959523	145783.593923	153460.319115	158055.117255	162165.843824
71131.435477	90141.175390	82805.627843	114986.633771	124711.981297	129800.718821	135936.569942	145973.796212	153161.674845	159001.190602	162139.169574
84926.031130	69293.769159	103366.149598	112955.909934	111504.669076	128139.815155	141206.249154	147174.105513	153577.950117	158868.832565	161997.220390
46767.313914	64502.867954	83141.257236	103653.481345	113945.541676	131142.938115	137541.480400	149425.522106	154209.010990	158746.197265	162433.384794
41866.027719	75195.320887	82371.399108	96444.010378	123216.371446	128053.827617	142094.230419	148252.067602	154938.188137	158711.674478	162331.667925
84578.722948	73266.476864	92577.283225	101551.947969	123973.477432	131394.877233	140174.755057	147855.482216	154307.270703	158724.179152	162239.285351
60790.899158	70612.519001	105397.384825	100080.046848	110764.426491	120562.826029	136367.154475	145609.353472	152705.567435	159177.893955	162492.817052
40567.650437	90970.417082	107417.456657	93330.108905	119916.123858	129849.239342	141093.112268	146867.223647	154086.457822	159464.268004	162388.428256
72214.589608	99299.908559	79434.312102	95999.298024	125636.852102	132108.514839	138018.063028	148536.254384	154223.256054	157785.995842	162040.434712
65895.707660	89258.593579	93423.416345	99390.139426	120381.420510	125548.959579	134100.234532	146323.114619	153496.241771	159594.202668	162510.816284
86639.767227	90498.029412	95910.688559	111103.166756	110718.962104	126199.448942	140016.161546	147274.839541	153232.956403	159313.947163	162466.140075
49020.443593	99181.705590	90230.806000	104933.760934	111851.768131	123219.390465	137767.223110	145782.402672	152702.866530	160540.798606	162797.749319
56733.318235	100218.119768	102674.960148	113886.804908	118617.717463	123424.326241	138282.917619	146999.983151	153376.343080	158522.439179	162475.273546
44249.669578	69736.667851	82223.887294	113744.954674	108830.009883	133745.400768	139560.681989	148247.076679	154669.030197	159002.684481	162370.694597
90195.751433	60537.359528	100266.748597	103182.470719	105947.421015	126718.954648	136739.394755	146599.183348	153899.190727	158055.298707	162074.668750
60455.535508	58480.438866	92150.335023	102253.595544	112568.980176	127012.824955	137164.550911	147822.681893	153794.227914	159801.036965	162165.898770
75726.907472	82789.949811	91001.914956	113956.247670	107982.517925	130067.397917	137441.156615	146006.742064	153732.012819	159006.022640	162567.964587
92254.038679	93375.527195	84790.544651	106266.400046	115067.539258	122519.279827	136998.179233	145252.152984	153562.652186	159301.207356	162497.389597
42032.464174	64810.845026	95725.022060	100838.451761	121606.358066	130404.786351	138773.221405	145061.148112	153733.044144	158749.886611	162113.044120
72172.278684	100245.125180	83526.263927	92272.644733	121203.912210	123904.633627	140568.441346	147787.092465	154638.026294	159835.400996	161915.631024
65264.669471	90267.455221	78463.027597	100679.953257	113485.849756	124526.639354	139587.386074	148295.691590	154953.280840	160181.181353	162428.819424
90389.167214	90799.286420	80992.336778	115606.516820	115605.442399	120044.152465	133086.931326	142483.687192	152315.806110	159358.598287	162492.736770
71152.332562	70015.262672	100807.172456	103444.845806	122363.558713	125229.690121	141113.752706	145007.928321	154234.425231	159318.003847	162761.075748
91806.414852	71897.819237	106784.176883	111212.766898	123068.052711	133064.379625	139444.807888	147188.325994	153876.377728	160401.493844	162516.016922
80311.066242	78906.621001	107263.884030	110265.236612	118946.531785	125400.815562	141045.203103	147845.914180	154231.859357	159511.740591	161763.455279
40724.624694	96982.497196	80764.485003	109620.791434	119599.184568	131375.701262	136484.333354	148325.265121	153650.828369	158937.663146	162455.978726
79227.405760	57386.962914	101843.293492	97166.472945	118931.639509	130695.367166	137682.938795	145157.786542	152169.071519	158170.257739	162038.682312
60215.508278	87348.449191	77112.781080	105262.399180	111748.362089	123132.514098	140013.761327	146950.208795	153125.736195	159490.079086	162097.254067
79339.973643	70904.342443	96203.728728	114386.631851	118724.340547	132334.847177	138461.944645	147167.582124	153822.154476	159032.339404	162652.569590
65298.227099	91227.733622	75549.290902	93815.671823	105865.643219	123768.450405	135711.142015	144094.605909	153254.508416	158074.051121	161135.005543
88939.518032	77458.679504	100011.987421	115660.223049	111552.640578	123452.922042	138591.266768	145989.825944	154127.765795	158785.953054	162596.421915
46878.658093	59698.702089	101090.355669	110314.834307	111658.741330	123374.786271	138707.139344	145863.337153	154071.927883	158018.363262	162117.626769
86262.319575	82722.924376	89976.676994	111300.213423	116988.312940	125323.099706	136206.576591	147107.604939	153478.787550	158941.450113	162160.710758
49595.794714	82761.742589	81209.550083	114200.889256	120670.846202	126434.120362	137706.112581	148320.234596	154883.367945	160741.769382	162685.448991
58710.944565	79916.508937	74813.824520	105319.516572	108767.830442	128253.829690	134671.651337	146972.592563	152218.475677	157722.269206	162334.604073
42552.428516	65333.574181	85791.127738	94871.037253	115554.695880	125451.945300	133757.397254	142558.322113	151862.014999	159142.266135	162771.564305
65166.057981	63347.506308	90384.824350	89636.668484	115601.223756	121450.266970	135169.455349	145837.739333	152192.982982	158052.997807	162273.482063
68039.585757	58725.074583	103635.345892	111610.447705	122062.822778	128484.310848	141672.342719	148897.647219	153810.482892	159807.792798	162551.294462
84373.527777	90382.487651	107134.861976	94224.385664	111797.403875	127918.619254	134982.626073	145678.297311	153407.798887	159106.060396	161774.141354
42417.060655	59085.607803	81499.604247	93791.611076	110298.945883	125077.754605	137452.622074	146484.884285	154085.925406	159760.886452	162726.644993
85192.979440	71341.234009	106131.093115	116699.282975	109138.215125	128741.265312	135935.801272	145525.109874	154557.108296	159844.883612	162373.593392
86876.042112	84035.295437	74193.183076	107045.166158	116044.417857	121629.728507	138160.305313	146481.705311	152644.229224	158535.846011	161960.507268
78738.137684	92692.567420	72726.897577	116701.317187	110367.437197	127361.932043	138821.956378	148239.751606	154172.207423	159080.502158	162888.370025
70274.376304	75127.446629	88833.964721	107068.452231	109230.889301	122618.986211	133659.748900	143258.407498	153752.311004	160013.344339	162684.162809
41486.359696	75568.616766	87386.950642	110887.362921	112367.244678	131925.354276	138028.632792	147980.654693	155078.272703	158793.998461	162373.810177
57290.848557	62928.685938	99872.295443	117003.515333	112014.233187	128836.007908	135246.336601	144895.367051	153374.354421	159082.507838	162012.424247
84895.881010	88337.340374	107918.431476	94685.803302	116387.371013	131957.213461	136605.685494	147349.358574	154753.870114	159957.397025	162565.841338
89254.207024	72481.581966	81652.843294	103173.841319	113951.401088	127276.369029	138918.708611	147448.698674	154212.243178	160405.986783	161724.428113
56439.612531	61442.723471	107181.276668	105749.449161	119286.352454	130484.326525	139252.009144	147773.679471	154543.061588	159945.714872	162077.633116
77078.219951	98594.028402	106276.153495	110035.212198	115181.101692	126941.751676	137425.925057	147024.156624	154342.386634	159155.390747	162426.960731
78222.322411	101752.331041	91347.184466	97231.493664	122357.214839	124336.467804	137527.694797	146639.057706	153850.486536	159571.281242	162000.795013
62093.323472	90895.384263	94732.776211	98007.329242	120172.203595	125230.519291	134109.983006	145474.297445	153028.665991	157960.197558	162417.346118
48939.157899	95540.961993	92880.194745	108107.642736	111630.555095	124440.467675	139033.670607	147750.416500	153700.130065	159634.810050	162353.484253
76851.676940	71505.576162	86005.909025	101209.432323	117252.441070	126556.357182	136795.310732	145500.286731	154454.233659	158946.961467	162412.538773
53981.049528	91513.411494	78628.149646	104863.855843	122466.490069	127671.757580	140316.655281	146852.832238	153104.211412	158132.979841	161916.832458
51996.699114	87499.910536	77507.189824	92811.412593	117213.441797	121825.105801	133372.432021	146128.413124	154189.564585	158342.959835	161797.620459
51208.243105	90933.213329	88260.464990	109895.873470	112787.072568	134357.328943	136630.711848	147311.946923	154206.214108	158719.212834	162492.857528
51070.046023	74818.270205	100784.402178	101307.099859	112441.968246	125773.970449	136548.416633	147322.062920	153885.529835	160361.939472	162080.133097
72516.336966	89811.731800	95828.813155	90561.688190	118824.500074	132490.921966	138365.732241	146470.199313	152619.462688	158306.180080	162361.733706
52679.420797	69410.733978	94931.305446	88080.637224	107835.931699	127039.906855	133599.763123	146199.067968	153484.712796	158921.611217	162474.449341
86211.933561	100651.592504	80101.383272	97220.073546	112764.664663	131476.902091	139999.094491	144155.916306	152402.448110	158362.917716	162423.968255
76169.440384	66054.282934	78388.982743	89321.395817	119498.891940	126449.664287	137232.836770	147088.758329	153668.418572	158172.222215	162752.157711
54552.078631	66980.930438	85163.608934	96749.470288	120165.526842	123594.165773	137337.302688	146455.664796	154074.356424	158271.037576	162391.947428
85380.229584	90427.794686	80809.558844	98762.097594	116317.980560	129885.979901	136905.812568	146297.155501	153523.776646	159436.711550	162351.389027
84000.975403	87780.132011	89582.556839	108438.014581	117191.018377	124715.705259	139774.747924	145298.554137	153869.945540	158839.478840	162630.796871
47526.797458	97480.313754	105413.349677	103044.092367	109422.698373	124305.029349	139120.228919	147811.693825	154064.455459	158916.563348	162243.586073
66027.382411	76309.426141	75632.167163	114574.893973	122257.059205	125538.777720	136965.061571	144988.218689	153839.897648	158368.172787	162311.763965
66365.615280	68938.265922	106448.464125	103553.914196	115136.643070	124831.022883	139927.059575	144650.883352	153745.720435	159048.365124	161988.119400
81994.918960	74338.538213	90599.548326	98533.047354	110515.163635	127368.447497	137104.516840	148611.443264	155063.645107	160257.548951	162688.486820
87651.688532	83524.418999	88502.984106	99910.191232	116973.119516	127575.462871	139075.971727	147788.534982	154570.298054	159291.736878	162717.888321
91106.704734	57861.511328	93769.970207	97831.643361	121986.075549	124657.473299	139091.665106	147345.640911	154052.569499	159160.237691	162510.507108
64635.805571	97163.992254	81150.980707	98085.141940	110314.191801	124118.691426	135073.316305	145735.361856	153522.483927	158690.191671	161864.343022
45677.360221	82404.935893	96085.691299	115147.487298	115654.313675	132374.616724	137101.509742	146342.296174	154180.195655	159788.286952	162216.823888
57003.629515	101146.211697	91869.988003	93653.422593	111089.587391	125760.476590	136211.361887	146168.296661	153340.546087	159142.362917	162286.814879
66758.395974	65112.407575	80882.602700	98010.514489	115365.849621	133154.552499	138462.219027	148169.620348	155268.038073	159952.525754	162595.807109
68457.656517	98108.052641	76838.660606	91214.620536	110010.284814	125842.081891	138845.092618	146365.493806	154139.195224	159175.020964	162449.121679
78361.518122	58631.686973	75501.972901	97284.609166	122838.153386	130416.718130	140983.747519	146930.155718	154723.597593	160020.222325	162481.886419
51808.389550	95136.761564	104223.674034	118220.496958	109805.485668	128985.845727	139804.146103	148528.799128	154884.421240	159672.957761	162338.697629
60491.861885	60532.021370	100253.336702	114509.095072	110560.899877	130091.266139	139637.655601	146937.711171	154324.656356	159292.148958	162656.296186
42961.948997	69284.452079	105202.843041	99589.091501	109176.883167	123423.511074	136572.529190	147492.753396	153590.022485	158913.185887	162519.816952
90619.828912	69537.226261	92702.664559	97601.701697	121518.985360	125605.823572	139686.368917	146254.180329	154520.447638	159564.918861	162394.022745
40667.862522	94439.871760	96526.639722	100212.661462	124435.232957	122321.170357	136550.644443	144461.177710	153345.616999	158452.966675	162182.679528
54598.775673	70338.097206	102995.371388	87729.439269	113381.042366	126237.976502	138391.735290	147667.792444	153712.456218	159446.513273	162271.204261
85729.830761	94778.072509	84129.681748	101735.474242	120623.692505	124166.015997	135443.533971	144882.719268	152729.506723	157991.133305	162238.256434
43312.737066	72563.782128	92730.216711	89619.353425	113152.383933	121934.297875	134048.348018	145899.478986	154401.898010	158972.418533	162208.969419
73828.606983	80149.116877	81210.862046	112321.813348	123738.331088	130548.633425	141066.172100	148083.464915	154687.315869	159914.358355	161821.166649
58453.026324	73299.273616	75858.627738	107698.436072	112159.937070	128789.024745	137283.373236	147343.138851	154131.947353	159350.783785	162087.112651
54488.214525	90076.007325	74440.474502	89816.245019	110650.426023	123024.712159	136746.120658	148217.118369	154387.844389	159337.830627	161910.564785
58841.003559	73142.220418	76738.909310	101238.597015	114424.684567	129085.044065	135182.439379	144956.089106	152790.909207	158413.460587	161907.001482
69025.519943	99217.493828	76761.089278	91635.629435	122497.846487	123985.941331	137366.560372	146978.331712	153953.618520	158994.240344	162532.306702
68085.715505	94705.311959	86906.047910	97014.243143	114416.475360	126827.329089	138669.022209	148311.845354	155043.698402	159702.691228	162596.350844
41459.646630	77201.568577	82331.763763	113113.633237	115432.471730	123117.813652	138586.952777	145172.369228	153863.556400	158716.147820	162325.367912
66873.733387	98635.105405	78668.828946	109439.105687	112415.911859	126701.985718	139815.381750	146371.399362	152574.922835	159660.435431	162596.169209
44847.126412	101949.131787	95476.400831	105854.032007	124392.271279	132118.181932	135168.718616	145450.280876	153121.812202	159137.262530	162322.736501
61026.668403	98173.055028	77039.834687	95791.655518	121648.677196	123849.639548	136969.940900	147561.506446	154054.472187	158690.570151	162214.289378
62034.124501	79583.568766	102665.247300	99453.490383	110907.884146	124921.428450	138192.437994	146268.127318	152828.766041	158171.342667	161564.458680
90127.401125	68999.841377	91674.755939	112337.996518	107535.724471	120659.151902	138315.600686	145354.108248	152786.773755	158904.274825	162540.522701
45862.372056	98657.996240	86909.235588	89679.602980	116238.495338	131426.674824	139526.736774	144263.836685	153301.910694	159599.317578	162614.361997
86310.591153	92302.245288	83124.443199	110355.509147	114202.593325	125216.322664	135978.980560	147625.486103	154647.734907	159382.152580	162460.068914
72872.044372	58977.346899	86858.971840	109550.133066	107180.714501	132487.679334	139170.179121	145814.334318	153268.248683	159673.677840	162121.765073
58919.750658	64412.394187	88545.586810	102463.189072	122770.362034	124833.273980	136423.739076	146212.914524	154451.784270	159606.856853	162504.504451
85577.498345	78617.089899	80202.971191	109205.978251	118027.017318	123230.259377	135632.007189	146584.439259	155196.610987	160268.478496	162321.018529
61162.847913	78623.023959	85449.943823	107259.047118	112968.720657	122746.733430	140385.206374	144938.177521	154068.423937	158998.142674	162547.778103
43685.400586	61588.267439	105604.238086	106828.451979	120998.104627	131139.858290	136135.801129	148173.912421	154190.690247	157817.309470	162083.210986
76737.653111	89733.580289	87677.809845	89298.979493	120890.620716	129457.602910	135679.966663	144918.277275	154081.614898	158512.922974	162415.216505
76995.169763	82580.840547	98961.832187	94741.468936	113457.214884	127839.690363	136994.320784	147395.072372	153253.674749	158762.092722	161915.732003
51335.093690	93151.560879	80618.150999	116246.261195	120055.813635	130006.152755	135456.627484	145863.529560	152688.217881	159533.545603	162361.503376
74053.169214	59813.993444	98107.340416	105076.040979	115682.574270	128984.185664	135179.957357	145271.965625	153658.128278	158017.785102	161656.862782
53765.872462	81659.381871	96446.905410	102291.186580	115640.654686	124678.354521	138224.313253	148654.670860	155258.999361	160586.694034	162390.916624
53350.755271	78000.758167	98415.644873	105887.430502	122461.222555	131932.273538	139231.727032	145169.736154	153162.501715	159796.143271	162441.009093
91423.029431	78726.669496	80138.219684	107758.857690	111300.736559	128983.277954	136746.008190	147487.390284	153142.699193	159497.878567	162319.598267
59032.316093	93397.356225	80318.791388	102772.277120	110849.161619	132321.157069	134492.744411	145343.095753	153867.324103	158359.717269	162706.938180
65634.448181	93008.426296	75995.642918	88646.006984	106934.278178	125342.388250	139328.283467	147434.342648	154557.907930	158803.962644	162606.073962
75675.759028	89772.639439	87312.638129	103674.156952	108042.441461	122386.860636	135845.051061	146069.717411	153631.135310	159697.792176	162281.544784
84291.551208	69547.038252	93457.065731	110780.247240	117807.476698	122480.587826	136189.410425	145746.788152	153559.594664	158676.737000	161990.178335
55875.014809	80500.500555	108943.779915	97746.488213	119018.909502	129702.529265	138571.601021	146904.679787	153034.786511	157665.445743	161675.720241
87497.039173	81885.536395	97479.509494	112128.018883	118722.593280	132823.127139	136495.354205	148000.854151	154613.868944	159885.018531	162319.775029
64285.404610	76881.285599	102137.606769	106502.329521	117344.503043	125462.039248	139294.654521	147258.644894	153935.967547	160148.568747	162466.825302
54933.627644	92600.793536	107421.337369	90770.983854	111979.770281	123747.489800	135905.048060	143387.622397	153238.107357	158230.942666	162478.849042
59563.859716	57496.997506	88698.125615	110630.729174	110638.206558	127405.521425	138817.175713	146601.515579	153300.823699	159197.532788	162581.746679
56292.741077	74046.286947	103471.527484	101251.008861	111859.191939	122946.421983	138394.157194	148444.929203	153212.739715	160008.283406	161822.108393
40068.674803	75062.481168	98923.824589	115208.874072	113542.997143	128716.146049	139034.145829	146782.708213	153426.292388	158570.761304	162572.321880
50745.826412	100595.281385	75609.148899	99849.367806	110459.507764	126384.658750	136036.142884	145377.692086	152676.218478	159057.748449	162615.211238
61829.471623	72120.264863	93927.892394	92522.602240	122166.624711	122511.165657	136021.596687	147267.974934	154544.566177	158377.374682	161959.158251
65430.904113	94677.741105	102810.827774	92614.111752	105236.893094	122217.309077	136045.713393	145095.779715	152728.631608	157067.913402	161748.483228
40327.455927	75599.426821	88663.293903	106363.409500	117068.865752	122937.133276	136760.819594	147847.406588	154783.855305	159314.101803	162150.944799
46801.241900	79913.385943	81211.897725	99487.002440	118645.057812	126993.847572	139344.689710	147869.593655	154449.869065	159824.191803	162362.524545
61392.898398	84793.288816	92525.990340	114552.441171	118048.190318	123777.288413	138147.338887	147931.229220	154858.081829	159697.538784	162437.990738
79008.777513	82247.873795	95082.767131	99067.590060	112433.429658	125763.926635	141098.389953	148304.874281	154263.813099	159234.019859	162120.804238
90075.841879	96455.706271	93138.923294	90802.733447	119906.040071	125358.900639	134513.930185	146089.436994	153703.052034	159161.685965	162148.429440
56070.844653	93221.895182	98958.423175	112918.042799	120046.212088	129024.778342	137874.286447	147688.544328	153006.957472	158240.469434	162767.015892
50154.060187	76167.918215	98725.086841	92406.590765	119078.595985	131467.822886	136435.790797	146316.290089	153189.190922	159490.320677	162679.563472
68045.793229	70185.956731	91733.853170	109382.914859	108160.686724	127071.781100	136677.040124	148666.071373	154927.472308	160035.794878	162117.292698
90464.440899	63021.702288	77738.311988	94057.213555	115867.127309	130204.176773	135628.259617	144865.670423	153595.118582	159733.378287	162187.170231
73209.600541	57833.194791	81976.873028	106670.698190	107300.614819	131065.116618	140631.995511	145861.831297	154500.714071	158701.410705	162653.940830
78539.751355	82989.152861	101836.647719	97299.539066	112981.307053	124973.175738	137078.281583	145418.738020	152757.540106	158067.125219	161936.426948
44778.596729	58748.982027	101799.691678	110323.389579	120153.312734	130061.190290	135441.405111	143029.536619	152673.341717	158875.729245	162348.806457
42323.546668	99861.103051	96155.480019	108051.507942	106103.793584	122393.149194	133500.689441	147625.792738	153124.169634	158213.637228	162404.781699
70763.750294	75804.092251	78487.759134	94072.120620	122777.444936	124866.540887	137688.748373	147171.743587	154802.274049	158860.363999	162424.414777
61024.754140	78433.438248	88267.229923	109435.521672	109627.908227	125444.581205	139025.180744	147960.042614	155330.609893	159893.560864	162591.008497
66992.204531	94905.805473	89475.225921	101983.856047	115522.186592	129444.715337	137242.333773	142861.686462	153335.308481	158947.438135	162281.255467
88299.296189	73137.241182	79900.629665	112448.214471	116827.820671	131992.432629	136825.796776	147639.236566	152278.882909	159111.073119	162116.964297
55578.046435	96856.767362	100862.563349	114334.424391	124991.900436	129483.171378	136406.860515	146930.280171	154361.881038	159712.282181	162346.444505
88066.192040	77809.789123	92186.045054	101011.986040	107302.173557	128817.945438	140114.824599	148014.717612	155207.282272	160119.401027	162646.086080
85807.282669	62847.159136	79787.444968	111835.867984	110604.405154	122615.412568	134295.399442	146675.294150	154140.356612	158878.218371	161780.314230
67405.453931	69256.641210	82093.694072	95735.618787	124701.893981	128289.772981	137606.771498	146898.215970	153764.580155	158684.194068	161943.867415
67863.989688	72535.926471	86017.623092	103978.372630	115127.218667	123698.777732	140540.947535	146670.064944	154300.318062	159155.195199	162201.164284
44790.965511	92415.440320	86776.135655	96324.724070	109248.191783	128656.022338	138179.233650	146220.613505	153493.414781	159371.696778	162163.589201
77923.103031	70397.164718	87508.120520	92418.449080	115900.452384	121943.621045	136779.515148	145613.116719	152310.428108	158406.390244	162223.229303
90907.107620	84402.964379	86696.956326	98425.693590	108087.352710	131999.124392	136437.779827	147655.525711	155639.352674	159238.810701	162167.343231
50326.565626	83701.554442	94682.795327	100994.895767	118764.784989	127026.238942	137356.605270	146126.283107	153478.197638	159461.160614	162529.411983
65921.709172	72357.297209	94158.742629	95715.151032	111051.808959	122026.061740	136747.248124	144391.636267	153225.432381	159194.959909	162551.366120
79335.588494	89099.357309	75939.430957	105630.942131	106252.390419	121873.149783	135639.867334	147135.034025	153894.155586	159172.870700	161763.008607
52512.860767	72855.916777	101788.816128	95648.622515	118775.446996	124955.634025	135848.863778	142923.181789	151589.663134	158445.690011	162205.825702
88880.255060	89962.358174	76560.788752	101502.222222	113565.776415	124372.676464	137366.099857	145397.695869	152250.671021	158188.770270	162585.443814
73995.879642	85299.600851	77113.684433	118501.824462	113108.180484	123733.680459	136210.725886	144176.148899	152763.198025	159728.194808	162642.681884
67602.267057	65974.447189	78854.010573	110047.691965	119557.023036	125305.646991	135725.923517	148598.488121	155049.696494	160218.372191	162434.975277
57971.250952	98396.314617	77885.001296	93362.813987	121037.228440	128886.004650	134858.749248	146201.526555	153531.366675	159523.808180	162043.876387
90311.878182	67306.064293	84602.876624	92390.672973	117291.372520	121552.068578	134770.430066	144848.743935	152889.022397	158855.223833	162543.773542
75276.816809	85388.166351	94449.636148	95162.268488	114716.564513	131085.413853	139584.647579	147784.261058	154363.959506	158227.095182	161699.126451
47062.763547	90068.938454	109207.153798	101684.268953	109120.315470	126921.128244	134919.460555	147803.721811	154033.978583	158899.579190	162066.588850
59240.894632	67233.101485	94868.580714	96142.826300	110132.333362	131240.648914	133913.545842	143597.672037	151971.084234	156930.590007	161920.331127
81827.198633	87232.259789	99979.909505	117043.488574	108446.288088	127141.481706	138455.331446	143495.555634	152044.010244	159114.070977	161920.876751
87275.697150	57058.909029	103893.026416	96732.092411	105939.195761	124140.591612	139006.436367	143885.664048	152569.117311	159191.955326	162270.443002
87359.286926	61717.398737	85828.423516	99976.152534	117635.683721	130377.627555	139797.225106	147788.178919	153507.223183	158850.899643	162163.435828
49419.118736	83054.999059	93658.533166	115279.309082	111299.200118	122829.697613	138207.318681	148581.864625	155397.920317	159695.144584	161875.868929
47819.302246	63180.019311	87961.708896	97002.107990	115910.439678	123093.492465	135628.148905	147093.271696	153929.407670	158636.259443	162466.454338
74840.703275	76289.914817	101885.952485	98840.189714	112238.345539	132432.560659	137430.119357	148859.701606	154095.571009	159897.889354	162433.009476
57951.090403	83459.123687	80687.791136	89993.039371	119815.797785	124044.590474	138381.293040	147172.330197	152848.201549	157902.060040	162580.960028
45738.174335	79309.423079	91233.723270	103834.710978	117480.463947	131807.283042	137264.226389	146296.922265	151684.611549	158966.444638	162286.643823
89670.064314	88362.838408	82531.194988	94112.387070	112092.797241	128358.098896	135841.883936	147457.710893	154006.793811	158815.598857	162244.335535
52265.228854	88053.823471	106274.439663	97007.486868	114305.348798	132432.585900	135934.293348	146418.390941	153133.284930	159731.570942	162347.363553
66589.654429	62489.856878	92437.661098	102983.631470	115368.498351	123275.053426	140100.810972	147645.191448	153531.387410	158793.260457	162260.079506
47103.007742	68767.767004	86451.763885	96326.404070	119693.822686	130646.329354	135839.962029	143888.160754	153365.088532	158468.987263	161530.145785
86401.559928	72499.456590	99305.737484	94836.497699	109173.410072	124036.564204	135766.152883	145312.648197	154625.045805	159734.479280	162421.996273
83478.995442	85182.598427	99631.559218	105540.497400	123758.568969	126856.826318	133554.739809	147784.508344	154203.386734	160147.869360	162479.747766
56968.918685	83270.290290	92425.848681	106055.470247	115087.591697	130576.802716	136875.033577	144871.376433	154301.631693	159732.341116	162353.040728
45746.134293	87675.362025	106346.152624	116673.455381	107549.693824	124012.216393	135536.400831	146018.168921	152551.582100	158479.897610	161738.941030
67765.151074	71454.098798	106831.853566	97926.860066	116053.568229	122381.387370	136165.705941	146437.723879	152944.634358	158001.094396	161445.891175
53420.318247	57443.785874	106860.090326	88751.596221	115426.710598	125403.088585	139675.027110	145978.029154	154221.028195	160205.546147	161917.772893
71134.529942	95807.471473	102263.372437	88337.765592	108741.061484	123306.080654	136218.391913	145409.429444	153626.465646	159790.553206	162181.285399
85531.744981	83582.068682	105406.159643	88250.260252	112198.204121	127410.595797	134553.658922	146396.827085	153368.028489	157889.194713	161639.806964
67843.488593	66575.676040	82419.798534	89876.425860	118319.904713	129180.392137	132077.649273	143966.569400	153203.099867	158501.302411	162484.705610
60765.098745	99338.392657	76469.102647	103885.008882	120567.246879	122790.346215	138810.916740	145295.517646	154114.802248	158526.585958	162426.212410
80780.960436	97123.454761	98783.308848	106669.749614	107106.297773	121943.508386	135371.447095	146379.360067	153760.695124	158807.469705	162431.128670
85315.020449	97992.709433	81893.721665	106282.903617	116607.180489	133557.742353	136376.697429	145524.972772	153017.641258	158311.342900	161823.590583
56520.391311	67767.046078	105008.220105	112872.005975	109764.635750	121230.555285	135592.233803	146775.557451	153772.949322	159729.008785	162125.882199
86824.772083	60261.361510	99417.759852	100517.154158	123157.032342	127023.650958	135784.720121	147231.573958	153393.832533	158392.498066	162375.239955
49616.336213	81677.877350	89424.706930	89886.580500	118753.639458	128414.432278	135919.598145	146218.336045	154556.105159	159916.548317	162634.885525
50073.535832	61741.121361	95318.572017	105097.631909	122941.658556	123820.124696	139594.190216	146944.174487	154836.180304	159121.419482	162120.555067
74952.665240	68687.169821	101546.975744	105469.428230	115251.872709	127225.250975	134408.866823	146009.527012	152921.485085	158461.182923	162520.081803
42362.623361	96079.403786	94676.352281	95788.864749	122487.479727	131426.603194	135366.590147	145073.387355	153781.665840	159023.264950	161989.221156
90230.595411	85584.265816	105196.894351	115993.726164	106525.485312	129701.258631	134669.508259	146763.440708	152534.601049	158456.014574	162160.944099
72915.170160	91941.203436	87554.790625	107620.616617	117566.713886	120853.978131	136477.953056	145786.686924	152402.847809	159137.753906	162064.301886
40944.743261	63663.113184	93130.563706	98799.860749	120084.607335	127062.332419	136050.569556	147271.025363	152562.249797	158631.241831	162415.362253
65936.316767	97080.522747	88488.469642	116508.540516	123206.542308	131756.763267	139966.538662	145773.780078	153918.951365	158277.030325	162020.197790
45671.899673	88038.479492	104464.970482	103418.589497	116024.272405	130850.847662	137120.771325	147643.696373	153916.902403	159192.450028	162249.395425
66694.361477	80166.454695	85361.927349	108678.392867	113097.385956	124869.853948	134429.687412	146289.924153	153584.843891	158476.878351	162815.675560
48778.960039	59492.358929	105507.275489	104272.216804	116834.010135	125305.042678	140300.669078	145480.815768	153984.748501	158152.818230	161647.680659
46709.334535	58088.351788	92177.577350	99440.427090	106148.825270	132790.608891	135399.079236	146840.598670	153590.352358	158653.481603	162053.604368
62389.968678	82449.892289	85213.486116	93109.681451	119113.390136	124945.993061	133685.861875	147013.111783	153690.770708	159006.519096	162518.371588
53725.666888	100311.209895	87658.785552	94234.270147	117894.092907	131004.233124	135266.301720	144324.661565	153229.393341	160017.583029	162576.117514
83786.992367	82786.092734	100859.103905	98236.242690	120188.285638	122459.280096	137109.003947	144407.517164	153251.736353	158300.466587	162532.182091
67498.407099	80046.899429	93913.782252	105126.588620	115385.963563	130630.000195	136237.813116	146285.257115	153567.056099	159079.924362	162468.674409
52449.844858	87338.037620	77959.689710	109972.980336	110452.503608	120878.360683	132790.517236	144696.845867	152848.297024	158465.580432	161638.958704
47459.173565	67994.351109	101973.283412	103535.276090	112401.581245	130945.273657	134491.790235	145900.604327	153553.497573	158960.763764	162654.107413
55528.224452	89817.225211	72229.989036	96329.634999	119950.847377	124526.903379	135365.726073	147367.521722	153848.263738	158124.529220	162307.195071
80063.692106	83074.316582	75701.152304	93658.577699	116396.606504	128624.808067	138035.815220	147765.293329	155791.221097	159716.248577	161787.134945
75454.544009	100575.920673	105625.631775	96793.148014	120667.688882	131376.762586	136052.985894	147616.116879	154047.060925	159336.744424	162167.501307
78577.439462	70257.834823	107428.429409	114748.143399	120931.892786	124986.778429	137979.390160	147279.097759	154608.496669	160022.107871	162245.484977
72801.905484	94982.702598	102181.570734	91643.148397	120452.833783	126018.720933	139047.580365	146836.061291	154896.316185	159560.790635	162277.528305
66840.095923	84700.993087	99323.540644	90777.102589	113308.630650	121937.317578	138311.326286	145391.536110	153247.223222	158245.322563	162296.213551
72653.646714	80972.767355	82026.121730	104968.694502	106170.019626	124287.268430	138098.932744	147122.869787	154006.422064	158357.980842	162449.710203
44354.677216	91665.538349	82233.490556	106324.566487	125549.561922	126865.994442	138323.427796	147469.746063	154926.851168	159531.746836	162452.646537
55505.836102	76019.105185	75880.627751	108352.201817	117887.831790	127164.878960	135889.533359	143680.074256	152686.187799	158083.181466	162056.745334
80574.541597	86288.708721	98439.494952	95720.835574	109065.999421	129748.588081	134008.814331	146811.342550	153572.244829	158045.019476	162316.927488
47791.312787	63352.032436	108625.166159	92554.219302	120161.918736	125919.523488	139870.140260	146984.892777	153062.538413	158974.742925	162473.178312
74057.991677	57845.219653	84312.179795	108680.151804	109249.317989	126952.829145	136778.276384	143513.123199	152398.405245	157383.331249	162397.335596
43804.733873	79286.357411	90652.890734	104524.319715	121566.392406	125242.954722	137355.789448	145151.332644	153780.223586	158810.513338	162535.174564
49197.221689	76255.007526	92883.502033	94178.285709	120966.169740	129424.457809	138874.250466	145939.708956	154591.925240	159012.747312	162643.765972
52170.736847	58214.406314	80289.492542	91233.602675	107295.849695	125796.460114	136565.653137	144514.133051	152559.568486	158215.603140	161819.444251
85081.476930	86811.634581	97585.638794	91156.205984	123166.543708	129304.236582	136066.326544	146604.234493	153131.852784	160123.184502	162567.008899
80563.238348	71335.396541	71447.345943	86255.948098	108280.538135	128242.326998	136503.865381	145998.249872	155588.403887	159484.700739	162451.767889
58589.346122	69592.434824	104452.887962	104419.013806	124458.821243	126857.922627	138545.644498	145823.532965	154374.831696	159285.130664	162405.768776
45327.468135	73254.169198	79880.674907	97297.309642	123766.079728	128462.680250	139187.078437	145704.009154	154344.527453	159025.472478	162437.982489
64843.976271	56688.886543	86284.154287	107044.492672	124418.538507	124228.954659	134691.498953	146709.475835	153637.214411	158974.988934	162389.167838
57952.310775	70710.595987	90634.155465	95700.151978	123496.205061	132438.182774	140738.721525	149108.214979	154411.874782	159318.284428	162214.599409
62604.053366	57352.224037	91828.495491	94698.959323	121880.522656	124415.477742	137826.679576	147292.453887	154198.940722	159302.907618	162207.549611
64327.645616	88890.608655	73905.699945	104314.720547	108204.105852	124537.009506	133520.203406	145465.768011	152970.038819	158781.073782	162255.589050
59397.214582	85169.336825	96466.782882	116046.110042	118701.721103	132883.798336	135955.966965	145606.049662	153553.819816	159451.448998	162105.145985
74532.256136	81575.022785	86224.123397	106114.994963	121926.579382	133432.206084	139519.670399	147871.622878	153900.100509	159581.002921	162435.917373
55510.439343	99744.076447	89828.763391	110694.247998	113844.317119	130045.912701	136026.712646	147800.706720	153204.602132	157887.604745	162633.477673
55168.739320	98859.676037	88370.550070	99775.644463	117570.454422	128842.753979	137596.583851	147234.537304	154201.545325	158973.378581	162011.792051
78039.732798	69775.552214	91073.810472	110415.055996	123379.593393	125707.512736	138876.760539	149589.106144	155506.522375	159533.913421	162583.389148
65642.030068	100115.589048	75482.897518	99943.982186	110640.030722	127202.187256	141106.901336	146897.044145	153586.676707	159143.457617	161661.518320
49666.568145	97402.074416	99020.598455	105352.011229	114186.736335	125485.887398	140738.703405	146276.065344	152834.350524	159164.316324	162513.071079
60735.977579	95600.633812	102317.379078	95141.759758	111538.757898	126809.685691	137088.189198	145843.200350	153694.738689	159117.970809	161896.963259
61149.009603	82479.678625	105236.846336	106860.327132	107051.091559	124098.719059	136889.022834	146815.912388	153699.147964	159131.578306	162190.186933
84523.143127	94811.920448	75060.739764	107646.538339	111060.990406	131532.199130	134806.698094	145162.993888	153018.751083	158716.829638	162083.085993
80083.278430	96611.467604	107296.017792	102760.420162	119723.062628	129054.336791	134366.112907	144629.351943	153833.264858	158550.787547	162379.074727
52078.956567	75605.579740	106042.234118	94468.155400	121300.003130	121025.661647	136679.114223	144981.801949	152807.344356	157819.182164	162600.888993
65399.407060	67693.297145	85365.416538	111997.271884	108874.210737	123120.720983	137405.930455	143384.451329	153271.109587	158844.619297	162077.038264
41228.122455	94167.927421	94144.091162	92885.207647	124506.734193	123844.744170	136090.215652	148066.014037	153385.141306	159760.118555	162242.279666
87834.462425	94713.655612	100605.107927	106417.438277	111175.396677	133625.981772	141055.419783	146521.656513	153993.851969	158972.457867	162369.768942
55469.344621	82452.395023	76287.395513	115401.390201	116106.773047	132613.160610	139699.399216	145818.935152	152226.631394	157379.046848	162606.988519
56845.193058	81635.178425	109334.676902	107416.714166	122804.627320	131402.064172	135083.194237	146547.947397	152006.831227	158476.323087	162045.042822
49682.492459	62633.978902	98732.308988	96256.582128	120447.392167	131123.298622	134758.247703	145943.889042	154073.417560	159488.027687	162435.630107
87174.485853	84276.157945	99072.316807	90588.869962	114610.570973	127275.384892	137833.078594	144652.544450	153497.033670	159040.859814	162327.196418
74457.058515	80568.941603	87835.467114	91794.841664	116879.746682	128696.098719	135311.071614	146833.352679	154858.644191	160215.234846	162550.348585
63079.524341	82909.824507	93958.619038	107360.434882	124146.803428	126567.452249	140444.629447	146584.294128	153788.361263	158736.792082	162734.175855
55170.442749	91062.677446	100709.691747	92212.293797	123113.808058	132258.717087	136822.278251	147376.311242	154157.993018	158987.172650	162237.455991
55247.354350	83703.086290	76608.399520	110289.494873	109779.541774	130526.313772	137112.157609	147498.567246	155622.881894	160556.971844	162362.285680
45642.605508	100618.607457	82617.219173	91538.307266	122491.750642	123863.966757	141538.792210	148579.054114	153736.301496	158429.612956	162429.261927
85792.713134	99501.825307	100398.822817	98736.684821	121083.901794	130533.676830	140909.486757	147306.096724	154272.395543	159078.059952	162290.097215
79006.353764	99170.365551	107913.290550	95158.469669	118393.494967	124875.846417	137278.468929	143907.398782	152423.862725	159052.176946	162300.592189
81179.910823	92013.910221	108851.501702	114962.984786	111415.771934	128313.875469	135563.370816	147409.213065	153855.069259	159426.284535	162108.664830
60837.434103	82286.124029	75583.550689	100294.457831	107846.629670	128754.016041	135807.277466	147586.516255	153213.194212	158538.764450	161569.397514
78771.590898	94437.462685	108952.818523	110580.389006	111500.549292	130215.108109	139130.510499	145701.661628	154075.307808	159186.902072	162779.743739
86456.746855	78065.627810	109675.393840	95388.361033	112714.263056	131880.937922	135602.807734	148372.079400	154135.574102	159478.878556	162863.269131
78916.947275	70629.244176	74462.400582	113202.245650	113843.092450	123677.594856	136262.638985	146402.096766	154004.780727	157927.409186	162867.137223
54294.271907	78586.977896	81377.281482	93274.706250	124504.477261	128333.087708	141840.695166	146781.369137	154785.181220	159805.336359	162364.558579
71907.232489	99373.684248	86326.111323	101257.693214	110809.087601	125865.387974	137615.924648	145645.007393	153199.496583	159244.948213	162236.959188
85196.445239	73637.445986	90911.257592	95534.610239	110038.476845	130237.451014	140320.388520	146294.173851	154030.445194	160602.207507	162971.474655
64742.164137	63952.506695	80334.361566	95929.925151	119686.909860	132713.589363	138070.320376	148833.862229	153941.859382	159035.163140	162615.901805
56432.897710	72036.419269	98269.493591	105220.011034	118413.052339	125160.294442	141437.784183	147138.972374	154334.416715	158872.432457	162261.959129
84283.863420	88740.392075	95306.233629	100706.634427	113009.084136	124276.291244	139204.261670	145057.975340	152711.195169	158378.514835	162032.858059
62032.204856	67125.375550	97092.141019	108101.896846	111758.094895	130114.744020	136210.412305	144737.108725	153552.169303	159780.879577	162351.848657
43825.153965	81786.548413	74667.801365	93328.370043	107747.742347	128409.288263	136577.750535	145098.091495	153425.174354	158407.982279	162422.371037
91278.258600	88870.953207	84762.886220	112096.244660	117598.008237	128870.787640	138169.785820	146614.806632	153175.472405	159570.166215	162414.665814
47202.309427	94180.429588	98660.965914	99113.810587	118487.666292	127510.765670	137489.223860	144749.685214	152478.416707	159587.475958	162449.438994
63208.926369	92017.676512	90879.980708	109449.504501	115818.309955	131452.508500	134979.902732	146524.006054	153491.383558	159753.569489	162405.439641
53620.661716	65529.810109	84987.438481	106762.755469	110436.793006	121319.973884	135723.331444	146942.018905	153390.721849	157954.783818	162136.694500
51960.384665	65602.996788	88810.584207	115758.804206	119256.137773	127233.909228	135478.889463	145112.417267	151922.521560	158857.842633	162047.908974
56117.988328	66811.777325	88247.984654	93927.925336	123291.301597	129023.666715	138420.505391	146289.404878	153499.851172	159009.156088	161866.045237
51925.340557	79682.265707	97251.036767	110615.468491	111598.169391	123943.173636	139606.214082	149149.078128	155684.724902	159504.049970	162458.283907
90695.397664	62256.300957	107199.061382	100150.406523	113314.875423	129122.151140	138150.568935	148306.647191	154392.836375	159291.951160	162083.142897
91150.129359	80582.499261	95280.158183	97538.961330	121605.433748	131744.997000	138003.996700	146798.084525	154204.886973	160086.652394	162519.520233
89957.542792	65051.023024	74459.253260	91786.436470	107778.323972	127576.662655	131860.203712	142861.866958	151431.483494	158608.959433	161837.519071
86043.462155	61003.055602	86663.019086	89004.399228	112945.160026	131774.297169	138723.243883	146776.012972	153971.978742	158672.815192	162428.297937
40338.669778	68996.015521	79886.026162	89360.263332	120348.243907	129417.148136	134953.769076	147242.437240	153632.435041	158528.840111	162448.160324
79146.920589	58857.950059	89667.607905	111052.743677	116833.581756	125364.693007	136624.831418	147491.220536	154254.028294	159412.956010	162545.254730
40804.496207	59984.452477	101144.896088	106045.112909	114192.421267	125235.440289	136536.334643	147395.328187	155145.602571	159589.219006	162317.085593
68683.017736	69508.145418	75905.802057	95886.792712	120323.560489	129100.050188	135163.626588	145509.968400	153926.416279	159259.547341	162215.513087
83756.736434	59367.228935	78400.639316	95606.141696	115568.783082	131251.421071	137296.519828	144402.924278	151514.109140	157671.606507	161557.664273
47325.292868	100067.688669	73308.447039	117165.511755	107119.407059	128912.629613	139658.982639	148281.923840	154652.165069	160031.373466	162520.537813
57750.394524	75256.747404	78552.134233	106961.360294	109079.414253	124255.587106	136553.763725	146546.274957	154104.845437	158956.775425	162613.101797
58326.986115	92862.334082	79085.433871	94971.788242	118404.822507	126343.668271	140249.094359	146459.088964	153450.817790	159218.284696	161967.330285
87966.294534	57997.911959	82610.294067	107605.627578	110330.124747	131493.661937	136274.747199	145496.451306	153434.200634	159387.177539	161862.316708
91790.509238	78273.553466	75332.244569	105198.130433	112560.391638	126639.200085	137311.097616	146087.170279	153669.966154	158830.401918	162763.002510
44791.631270	83807.903962	88538.900750	112272.957857	107855.857186	129761.126114	138759.954988	146957.966353	154270.626124	159145.224099	161937.545602
41900.637049	82634.503913	97933.626823	108249.349842	110649.849593	127286.559670	137012.134537	147065.245239	153858.831697	159888.766189	162346.938186
78234.260178	81215.462676	91342.265186	113450.167354	109090.174408	125258.071819	137541.335613	147360.602171	154200.462218	158135.143553	161783.993458
85815.484020	75533.549199	80244.010127	102843.436715	110046.218089	132209.470843	139302.222559	146703.071440	153801.341872	159509.143975	161954.240145
41879.697418	58464.481465	87718.843662	100381.948727	115584.514788	128362.491634	138847.618089	145767.551185	152020.413071	158804.706700	162069.710515
59946.638895	67118.638656	80210.482231	95903.856457	106487.977412	122425.181943	137916.418354	146054.028902	154103.964799	159277.131215	162137.653049
57397.079216	83516.340774	106330.046287	90850.692127	117478.488397	122470.344239	133456.302641	145695.603920	152892.628035	158763.258389	162596.021499
54475.755758	69471.564479	88232.832568	113950.980796	115908.421327	123425.607490	134028.019493	144506.558680	152038.421959	158206.616733	162136.559984
82380.718161	68685.476592	82596.128912	92386.210043	118025.490475	122034.131589	137663.235356	143849.280691	152394.357659	158456.835461	162010.351918
85820.695611	90725.464913	76461.146341	118252.617060	115125.973520	121972.714705	137096.086010	142347.919560	152161.642519	159416.683874	161453.864737
74121.916532	90255.955545	89626.661394	114103.578457	123099.860261	127180.081613	137841.051982	148274.631715	154517.551777	159664.790676	162182.120580
52165.800064	59174.096029	108184.941627	101194.293888	109434.320830	132877.812635	136181.849113	147247.992570	153952.187401	158573.982069	162273.752852
83533.671209	64382.196143	77051.946754	91070.767874	122934.351659	132731.078883	136099.513817	146377.935347	152216.314823	158707.741868	162657.843638
82833.571750	94808.301871	90801.927832	94093.295480	109891.424539	130216.367263	136648.764844	145596.695778	151947.661740	158843.138696	162371.887524
79734.371878	97778.893694	80913.417420	97381.616951	122984.348928	129850.730409	134650.175300	146397.871837	152823.007293	159880.028463	162075.132837
84987.683409	96189.995624	79239.482315	97329.921817	111371.900712	124052.432675	139423.771697	147527.058670	152688.110416	159781.241717	162490.115005
90105.801321	78089.588187	82914.804967	90529.497254	106940.268103	129788.836315	137621.068843	145920.696298	153509.977264	159515.446171	162711.261581
42569.444158	81903.466329	101226.584195	109407.002005	109526.006105	131239.386950	139230.909025	146431.881850	154475.704104	158609.167240	161903.032738
42348.430806	78619.994804	77122.358897	101951.370954	111577.095435	123188.672027	139448.102390	148619.245606	153143.823156	158677.556300	162163.494606
57080.179879	60012.965809	83851.928562	112550.692614	108604.254825	124574.639225	137511.401075	147045.290213	155254.384637	159814.224348	162546.662073
65392.027003	92424.715058	80546.209158	101798.768903	115509.473399	123433.741676	136538.467894	146256.595899	154222.217668	159171.874977	162234.206880
58238.929615	68363.428685	92859.851618	92872.835766	111799.292333	126730.192655	138294.477366	147237.934086	154705.520618	158750.353512	161921.883467
56650.532933	65976.221625	76757.335173	100192.998787	106060.381550	122194.846256	138259.844948	146918.793153	154353.584863	158974.300860	162504.677541
54228.665915	86331.571592	80212.951910	104366.392868	113577.708870	122510.045479	134405.648198	145706.021462	154262.865752	159291.597261	162247.150150
89650.694510	67291.008414	93128.620808	114386.722050	112158.550789	132492.121969	139577.636010	146753.348533	154245.290408	159113.663442	162461.995324
82581.595289	99770.765222	102084.171719	102311.945971	122215.107459	122834.632826	132629.411328	143943.997123	153525.926137	159105.490595	161962.922647
72805.120700	99441.314839	91528.531244	111845.205167	118108.181828	126217.560269	138874.217794	145897.325804	153358.804237	158768.532314	162207.131275
56892.805529	79140.834370	86829.127153	96393.406758	113767.042498	124918.927082	138042.742125	145581.780428	154134.586956	159554.689713	162238.943640
62462.028102	58844.021272	91231.701345	113741.835558	111669.963767	125727.927320	141329.813453	148225.280503	155262.465189	159881.146251	162265.595524
84547.932953	86145.001472	76981.474211	106207.859578	112099.164130	131885.959674	138616.681015	148426.172488	155366.526713	158524.550004	162519.882133
50114.318153	86877.047820	86036.428908	113453.983222	121876.603276	129383.162728	135051.473095	146291.385504	152638.424377	158104.004069	162355.849865
44670.266540	90804.391218	81566.636768	106910.196258	113511.017185	129137.256110	135663.728774	149084.549093	154687.268265	160141.469065	162564.353296
68198.201982	73051.844014	86705.902367	92364.923142	118877.189150	123628.965467	139152.613952	145895.392647	154167.736398	158681.484644	162516.714973
88211.590827	81864.965028	98510.689340	95912.665614	112087.653553	124578.525570	137623.111088	145973.659794	153987.135214	158856.350059	162062.515983
83939.182167	95253.203477	78631.993082	94329.123048	106999.161553	122584.115018	135649.887991	145609.699115	152761.914413	158770.302868	162271.916724
74754.323502	95997.438608	84083.806036	102523.338066	121699.657878	127955.803050	137739.297294	143069.271667	152031.431452	157713.845290	162188.891853
74584.017895	99589.182950	94621.559927	100411.331060	112513.906591	126270.575379	137006.611835	144758.969400	152617.471896	158329.765783	161911.659113
59220.393128	63804.218068	86889.738372	91347.946688	107157.995171	123696.265723	136262.466194	147464.418080	153471.260577	159474.645813	162613.856136
41259.714482	90322.048747	92327.275691	104478.123660	121830.830452	130671.208447	137870.447624	145330.311682	152713.048781	158820.514139	162303.065614
44402.842569	62298.117388	87185.270837	103944.128637	122708.809130	132212.883631	140258.045881	145178.577868	151278.955840	157278.611130	162268.702057
82664.333521	83523.501579	78593.961469	99416.300386	112830.532658	126922.014273	134309.759886	145315.429027	153017.911632	157756.342889	162089.561094
65914.554628	95933.068588	96156.343547	91264.655410	107434.555085	131490.271678	136433.893730	145068.066848	151756.054966	157712.007400	162257.597947
72452.006263	67267.524235	75489.750104	91328.228885	109878.679866	125759.884809	138035.129234	148011.565278	155408.778188	159762.451805	162459.818348
74191.062572	73988.401414	88312.781527	94983.485048	116792.610979	123839.371239	137378.660088	146771.258781	153381.511325	159231.982212	162126.882793
59106.565035	79981.817972	77319.246553	89672.426315	124260.178740	124168.515801	136093.478885	146191.587150	154500.060727	159038.784551	162378.815490
86509.981517	86494.701399	88526.615261	106789.932650	112349.164329	132695.456179	140554.163306	146474.769537	154924.562824	159774.480680	162333.519972
50395.617051	92497.568707	98758.618507	94824.839002	107946.112231	125325.673279	137782.215997	146478.111275	153259.819828	158329.462256	162186.457084
50348.645003	60320.088881	77264.769097	93896.835878	116102.399640	121327.948119	140763.180248	144393.894776	154556.536654	158971.323516	162414.627452
51534.476575	93229.850370	79605.906310	110229.991161	119343.900790	124537.043880	137828.001204	147171.273211	154395.968439	159661.926715	162187.658437
52222.974184	69544.436545	106555.221057	90290.253829	120767.492150	129466.369917	135286.783648	147671.359150	153924.425978	159856.632732	162315.193143
41520.512991	60690.123708	81164.487931	96075.347416	106374.075875	121111.108285	138896.609078	148484.815996	153940.155850	158556.962098	162585.299571
89866.621656	73334.735063	87726.072669	97674.938067	115386.231197	127423.619184	138223.221827	145773.908669	153912.948334	158856.638014	162009.961325
48958.762818	86850.278516	97755.529966	98176.076422	119432.540432	125928.944892	139527.734361	145604.356434	153217.406720	158473.036704	161377.850395
79276.884703	89603.031969	94058.899476	108604.663796	116266.160529	127858.504618	138051.618754	148341.138655	154667.992949	159345.150396	162542.538491
86189.902874	56751.981653	82805.619229	90011.323569	121343.381129	129100.211197	137179.040374	146376.042306	151078.405228	157549.968485	161984.530157
80642.735915	94004.677481	87916.098429	109604.305845	114182.904837	126953.486576	137951.600183	145631.106084	153404.326733	159041.129427	162252.424479
51232.297388	97781.586247	104650.899401	110223.310510	111601.873900	130546.407583	140349.303738	144787.181157	153208.794337	158664.140800	162285.680198
44214.661192	85046.214719	106884.273870	113611.602629	116931.940698	128679.213330	139949.481497	148804.772518	154423.342806	159219.157266	162637.148109
92688.274350	77712.679434	104231.413017	103313.215574	113122.423282	122270.210823	137196.219117	146651.064949	153616.996159	158885.160698	162658.960403
72204.579168	66174.311229	84630.597193	116219.640758	112408.933896	128523.183036	140182.381877	148197.725987	155268.540589	159860.753689	162798.342969
53785.550092	77044.590355	83538.837162	114756.097876	109802.572074	128246.096425	135404.014035	146342.831574	154837.765938	159853.802574	162263.782339
62849.189846	85518.270363	77111.532554	91494.029189	112641.228949	127003.276940	134963.246202	145238.188871	154598.600648	160005.540432	162398.410852
70350.874170	77788.429693	100944.084492	107083.815836	109135.670810	124859.120304	136638.665321	146075.065786	153822.597574	159029.850786	161962.577745
91216.482841	90830.169922	105919.324506	109734.086105	115542.503841	124099.487597	138308.563862	145163.334867	152888.703467	158860.952675	162013.636625
63513.256350	97323.433120	94189.775083	113633.041265	109686.750882	120136.205790	134109.788092	146268.775288	151720.564900	158710.175677	161936.810505
40563.295072	64312.502540	105651.244950	101666.675488	124231.925654	130857.059476	140513.222687	145794.035041	153302.555498	159787.849185	162176.866035
46913.581125	90110.257228	78128.055206	105454.474815	112095.385082	128190.017031	134190.935459	143879.784762	154344.676562	158852.055336	162392.146479
52155.774377	77726.918961	79751.543315	93977.105526	114919.029804	122907.439215	139457.966519	146374.623858	154866.280708	159851.659097	162619.526164
46981.334155	67091.721189	84796.559991	96211.667813	116073.942229	126463.415041	135292.339954	145702.588373	153754.765027	158135.161538	162581.602553
85711.916349	100704.008022	86926.600278	102469.618703	107117.536575	122524.529719	137528.251095	147399.040005	153744.038673	158146.843248	161972.773541
86907.771050	85868.456523	80703.784538	93498.124320	120544.246371	132222.118292	140225.849406	146534.303626	153213.788413	158971.523397	162070.426320
73171.902141	80236.006497	78933.301535	98922.154799	112787.132929	130533.793046	137030.804151	147101.421839	152738.185637	158536.593239	162156.836938
78650.124190	75810.138765	93215.981601	100974.869138	115912.348756	131153.032515	138420.226106	146904.123752	154252.211796	159158.500448	162128.714822
63653.721392	56224.541514	97295.623797	105664.533582	104945.444226	122338.494870	133887.432073	147254.991626	154148.967717	158573.503209	162690.698369
62379.349667	69326.990937	79842.299890	103735.768545	107864.021747	127505.597630	138035.588565	143962.984014	152717.042962	158013.161628	161756.692358
77300.224732	61787.760537	89557.771465	114273.361280	121525.642069	124139.528875	138363.629759	146383.170353	153362.304909	157788.142991	162783.959519
73843.150136	100050.865024	75940.853847	100124.674468	108606.115791	126522.952254	138285.580488	145753.835835	154087.414661	159610.462110	162208.904264
52765.310783	88798.100895	98937.107705	114679.041448	122494.678371	131425.854420	140908.221105	145611.789379	154324.260025	159042.655770	161980.358795
48904.512785	98726.947032	104382.089856	94787.608556	123657.637385	130446.896937	138632.360639	146143.917012	153144.553248	158621.684553	161996.061872
47432.726115	57160.187481	84190.086266	111760.617619	120974.098398	133379.817284	137764.487281	147115.620268	153538.622166	159286.570865	162299.097194
48678.707805	80063.646904	81503.353963	93277.358808	109544.921918	124490.470543	135892.184639	146282.771241	155400.723868	159422.146575	162350.979215
62889.808533	64771.836070	91263.618385	92263.772095	109870.239569	131029.905279	140058.918503	149118.483640	154623.030475	159169.746465	162185.357176
70099.599764	88357.213057	104511.200820	104721.372978	107715.485075	123976.237746	137467.155541	144176.531202	152723.293877	158685.397530	162563.495104
76295.465258	88900.934337	87973.510915	112356.762715	117415.328305	122783.702898	132513.745545	146970.269220	153038.035114	157496.733772	162137.298018
64078.267628	76051.537652	102752.833256	95253.256267	114572.584184	124199.145475	135529.005985	145747.452206	152826.997754	158167.506112	162080.327782
52808.950467	56369.445096	76020.616938	114700.459225	109274.974623	131341.650638	138327.593450	147864.920344	155296.427921	159615.458778	162178.490517
58755.764570	84948.917221	76524.750490	109454.963265	114682.296456	122486.581827	133061.986228	145983.295581	152285.485263	157888.049840	162575.679751
60418.981644	87210.367088	79092.250055	95301.192843	120367.671170	131089.355901	138471.052115	146132.263146	153281.816454	160000.608299	162401.021473
80040.178154	61450.544761	88209.275064	108803.270469	114932.052289	131516.556994	134391.951771	148105.168546	152535.588130	158196.517529	162121.887160
50656.312336	89078.069165	76946.462407	99339.151788	119000.354017	126945.536735	135591.695749	145300.751536	153947.886802	159586.178082	161965.403171
47219.369646	79625.581864	78057.239101	101738.384350	114251.037724	124397.536352	138599.667322	148299.359838	153962.207803	158597.539742	162430.670885
50221.558443	87228.094970	76090.600935	97607.686147	122137.735368	125592.544361	133920.421601	145934.423223	152728.417908	158418.461214	162077.842028
89285.196715	99030.011516	98431.797811	103454.462181	120442.286461	124119.151627	137016.906499	146168.699199	154141.375620	159499.756793	162649.013467
55726.764460	90852.003019	100915.521851	97268.517589	110452.316592	126067.511049	135083.194018	146542.872794	152672.384901	158393.492354	162368.477001
52554.552368	88837.785492	91183.949534	90881.461674	108277.389190	127733.121867	134809.927975	145146.476385	152696.180246	158540.530150	162569.529815
84474.214943	90613.904599	100311.635448	101537.649093	109571.023804	133338.115622	136636.847883	145900.637916	152034.388765	158111.055952	162215.933388
74126.354797	75172.881168	95796.479156	92753.239686	110253.336640	125010.681097	139025.612799	145759.699772	153333.011004	159020.082964	161851.776149
77350.585021	63360.888528	104356.855659	103757.773356	113704.254666	123173.330891	136626.538953	147738.670372	153600.522495	159573.809255	162484.679720
56460.775385	74213.523411	80696.719153	94269.121638	111656.233684	120045.270773	135439.163342	146323.054390	154581.762962	159697.897350	162465.625086
87203.022748	81446.239782	99456.959278	101591.172527	116140.684329	123110.537619	137362.980617	145131.972098	153519.769789	159870.095896	162576.788028
55617.869430	61993.312128	102670.384764	93224.048926	121275.264519	129437.593488	134676.372070	145429.067165	153341.725031	159253.459386	162569.168581
48932.162043	74070.844157	95623.314911	93518.711658	106018.065704	119194.017240	133000.061067	145505.197440	153327.620163	158685.488530	161868.944314
63072.525043	95701.881194	81352.008366	99763.817184	112133.848458	126967.856618	141132.496100	145402.166735	153696.126947	158673.665153	161689.426870
41979.378834	85223.388453	106492.201226	94875.544008	110076.060606	130205.255200	139849.916702	146813.284717	155047.717940	160157.118538	162323.574069
63777.753052	96010.623881	94467.048339	111923.937841	118390.619558	128488.928514	136749.833501	145475.819229	152377.244474	158806.094132	162551.375099
40662.280378	98627.211981	80232.713687	109381.315857	110577.363622	122292.198345	139819.815771	146293.769445	154027.633258	157742.442655	162153.455001
91586.921357	96640.593107	101005.019429	103560.091625	122148.975387	130831.601559	132741.051420	144474.815631	152634.881401	159282.416423	162542.592811
59244.979184	97767.997785	83412.399691	93408.631282	114684.785591	124527.319411	139517.777209	147370.999966	155428.736251	159912.105029	162696.722712
83888.501535	95887.801712	105218.084281	105869.119155	115913.655647	122007.634798	136050.008854	146512.012707	152746.927549	158855.329093	161958.373117
85313.699952	75555.863012	98484.115189	111111.402865	114260.632471	125684.508710	136875.964291	147634.123279	153682.421927	158310.289200	162130.148609
79407.035664	72673.898213	101251.560173	104741.953394	110866.966296	127128.928934	136251.301113	144118.901351	153347.555695	159296.792062	162727.227713
61795.689231	91408.538344	88054.738650	109132.051066	118592.401996	126384.397784	137253.446094	146755.662549	152810.153865	159791.899026	162429.860385
62442.025487	66691.800165	77908.352174	109511.753569	111628.796892	122598.248343	140313.988396	147771.342009	153404.457221	158804.175358	162076.589282
48014.903380	61867.914297	84204.050748	95224.873724	124221.260155	128966.478363	136897.103262	146964.350265	153897.688395	159347.510211	161863.213032
54170.024432	71874.956956	105399.830480	101416.950360	106271.270361	121497.748678	137015.527917	145031.809125	153686.630157	158227.538262	161624.295893
56235.492886	63144.651248	79303.711381	101216.713004	120718.618133	126664.007926	134615.542271	146723.006783	154127.953947	159296.324845	162357.978040
83959.001690	80796.874839	95626.085544	90657.768212	119962.861752	127095.814624	136279.795682	144930.513179	153506.679016	158357.577763	162469.761833
74554.872329	63535.040218	77280.286412	110821.128304	109346.578102	132919.826091	140646.092289	147819.794651	155125.670563	159144.682721	162443.976873
48984.780129	60569.565492	76646.263633	100367.652041	108183.871966	121399.614405	136252.128341	145436.819931	153899.702053	159007.167093	162194.998120
61183.391542	95845.851043	100936.040660	93198.452561	125532.265468	129028.132121	142125.577632	146471.304841	154478.629576	159359.713877	162064.163156
74499.988517	89454.906707	74848.545318	115539.213435	116033.356548	123485.808307	140816.605025	145272.042711	152086.502598	157848.451418	162663.751649
45904.046171	78901.243446	75442.795333	114555.992690	117457.356825	125660.125090	137776.926714	147582.348454	153428.349359	158498.863034	162478.135376
40073.267685	78578.162003	83920.794492	97488.796636	117916.811500	123169.696475	135534.035490	145234.713534	152822.939012	158523.971770	162417.109697
44528.884146	94863.332668	93739.854101	110337.206744	120999.872204	133261.487152	133268.542931	145360.625981	153047.004465	159392.281493	162553.283617
60465.883150	78205.360080	90414.201714	99381.270118	112296.220174	133970.442390	137187.232020	145878.496925	154186.367079	158031.336665	162238.047074
55592.758439	84051.450304	102787.235420	95997.736343	114711.573461	129515.672591	135306.706197	145642.725718	153770.979072	159197.423485	162013.994193
83649.079295	89670.943891	73841.217361	104175.977804	111527.477495	128916.211875	139500.858665	145946.467098	153353.043962	159756.345015	162240.044466
48585.425685	87016.713155	83798.810652	105199.328069	109331.920146	121278.908742	136737.242222	145682.988748	153412.932941	159968.651959	162460.539441
51992.888128	68680.355963	99540.571731	98091.227034	112101.660376	121840.673861	134534.210706	147049.344413	153832.371982	158900.823881	162232.445657
53996.689417	79752.859233	86148.482598	93397.083867	111162.980123	125544.982845	135653.960194	145569.499974	154242.775348	160051.836428	162645.911384
68961.263740	78589.312530	94147.044199	113495.611872	113340.707833	127978.233238	137557.659412	146891.547462	152832.898707	158276.371536	162587.433130
44209.395545	74181.341148	91009.703478	113050.633539	117206.713874	128098.061277	135764.906185	148422.740111	153751.360033	158730.113117	162585.848513
83857.997171	56722.857474	82689.254932	100104.159067	117035.922602	127860.785431	139081.244365	145782.881663	153452.018653	158760.896618	161254.428146
40819.493376	93415.145421	102507.314981	99961.191157	107296.839215	124468.951042	134878.839931	146849.045075	152408.475608	159061.777583	162394.077028
81437.600820	61604.200291	80472.797962	94697.837454	115388.812486	131860.708983	136894.417856	148537.561662	154443.913577	159921.411038	162380.334728
78160.793847	63307.677407	82921.445009	102842.997549	119203.411982	128298.402895	134605.708343	147482.556749	153484.396209	159097.065171	162299.896483
83519.310551	64748.104302	108499.051815	94408.876148	125343.803435	127672.515906	139497.077496	143773.957792	152842.516305	158289.702128	161806.291865
60756.596346	63332.536369	94390.769113	105115.630955	114130.992905	128145.365743	139066.203882	145406.526114	151288.323063	158278.644800	162201.527494
58775.822763	87459.549059	89283.749651	106522.910860	116885.090039	132197.025193	136329.022438	146603.417760	155586.193450	159520.364035	162302.023089
46586.022518	66365.378198	73566.582592	111725.149099	112795.148279	131612.382524	135420.626503	145364.097083	152742.557304	159216.268150	162188.735771
51623.718753	82837.976671	75735.875789	108269.137908	108078.685999	130002.695210	139489.167179	145733.801697	152723.301863	159342.703146	162691.436943
87970.867961	69720.686311	81749.596724	91953.661431	116874.320013	128664.241422	140639.300362	145712.932637	154894.176658	159431.110502	162328.722702
81055.649285	59512.115994	104537.361925	114811.166087	117856.580854	128502.354121	136979.717650	145679.225357	153145.126815	159909.012174	162538.682780
49707.305633	62244.224888	108275.068099	115705.003682	123734.462139	132159.659479	136389.332038	146933.841029	154328.364922	159321.485651	162381.862920
80773.333828	76051.449646	78232.419155	100876.354000	109518.942437	125645.259418	137081.455071	145011.426044	153407.277718	158507.156044	161914.835602
72708.737437	93529.484517	99145.880641	91840.288463	121492.728098	129656.424766	134735.898942	143759.743962	152900.346804	158763.067339	162551.513483
92229.290038	93133.397977	98719.981715	105677.771685	116914.606215	126635.604254	140580.306364	146764.877762	153250.264906	160201.879251	162439.989648
57393.017717	60973.361075	107549.729405	105527.069377	125248.641103	122860.210135	133918.537471	145064.886143	153823.202651	159678.514591	162698.490630
53630.598424	98788.496840	92864.640041	105157.667609	112177.923729	123665.838656	136050.751318	147210.767443	155182.632590	159080.348235	162376.290589
70100.195738	67636.249059	107737.891027	113518.989195	125421.764733	122873.977713	135983.645207	147932.436439	153963.892402	160782.018745	162723.174161
42745.915997	63546.269552	78768.502937	97880.489944	122861.719004	132383.866824	140075.940542	146496.674906	152778.363194	159142.767580	162295.181485
74944.828915	94747.276776	101671.801741	99246.950329	107923.631443	126034.877544	133499.283842	143911.714274	152183.992869	157979.656640	161754.525494
79587.328761	76499.903826	85657.119084	113111.850744	119301.435140	127317.293082	131484.822871	144928.839548	151650.254721	158734.471017	162396.258882
71415.257523	66343.713628	102733.182769	97001.808644	105158.728861	126652.123579	136780.773207	143160.526654	152182.961905	158941.661952	162379.798502
69331.967358	93909.117468	107367.950975	111010.193404	115828.629552	122797.129461	138602.973096	146110.609056	153558.272338	159928.812050	162598.642977
50260.094763	99506.597285	82731.427197	98589.458186	110203.632398	129390.961746	134961.605035	144338.128000	153022.972784	158665.706020	162045.902702
58936.941926	90591.836044	75866.510259	91599.891728	115971.669600	122974.690456	133265.139993	146939.848770	152274.881213	158801.223958	162636.497275
88781.487840	69241.521195	109354.385521	93140.594849	112810.866865	125457.967914	141452.570335	149074.262066	153919.951780	159271.461355	162106.569182
86284.535192	74445.616115	95020.599638	92786.734279	119776.208769	126550.661992	136910.136827	148630.153847	155512.189137	158820.126689	162522.836339
59860.007263	66527.953105	83893.576217	110315.565583	104869.841721	126936.978176	136104.133099	146801.536419	154614.799726	159288.756492	162367.824327
81528.627491	84477.708256	79723.549712	98171.064170	124586.890477	132142.987268	141311.974154	145736.048804	153750.021702	160341.447728	162291.874898
42709.899249	61169.778607	82479.832738	97910.301147	121766.598129	124453.074439	137362.828791	145936.135693	153707.797040	159762.063870	162372.611993
59463.015606	58135.600411	93455.352685	96321.633333	109266.813152	132505.894098	135696.725569	145721.431497	153276.343940	160023.648857	162332.762272
89776.391425	80155.020644	108193.687942	94038.797049	117093.527220	127338.755811	136995.850486	147164.689765	153532.123686	158729.917006	162338.442870
60113.139930	99905.574797	91415.253352	93396.723566	117683.056524	125149.409805	139900.048446	146823.853766	153313.437104	159415.706922	162344.530075
77406.696810	83826.693146	103679.862703	109292.960421	108021.666883	126751.753130	139158.244501	146958.864478	153673.689371	159836.007609	162014.330488
75727.101786	64075.247651	81262.382475	112542.641799	110796.804795	124693.277335	141422.706592	145225.905253	153579.377343	157565.896774	162489.909524
65754.367555	85599.083376	85233.496543	92799.457356	117118.747513	131800.604663	136377.761131	146351.209360	153866.763305	159669.434779	162378.431464
40577.552802	98885.420922	108818.129478	116473.294457	107875.953544	123520.389154	137152.958033	146056.679235	152669.987220	158998.811025	161912.674697
56002.295965	73676.659602	84085.928545	116865.422035	111473.049248	130759.078338	136139.793670	145248.395843	154012.506270	159547.325501	162376.496165
44678.140287	96468.633676	100877.614759	113085.751442	108938.449721	131824.009586	138448.382432	147298.062275	154437.008490	159477.980753	162472.130548
40974.852386	63958.057602	100285.407221	112579.826181	108660.637387	124473.332822	140293.389284	147594.379719	154250.384892	159432.048328	162825.164235
85505.060463	89957.999003	106846.504911	103213.581253	119141.718474	129396.143822	137480.087061	147093.136115	154136.820357	159027.875361	162217.189494
65935.083194	78236.650887	78261.241021	102360.164619	111230.925252	121036.578487	135080.909073	146197.016318	155261.684533	159653.971827	162811.301783
77258.368462	58090.066093	91819.207549	93998.589409	118576.456017	129883.518535	139770.180518	148390.935661	156205.350708	159935.298965	162517.374512
66943.774211	57944.774566	89720.664726	113717.605582	107505.623187	131382.019280	133038.701047	144948.523665	153301.399090	160160.438759	162190.246645
57055.006745	64599.781151	80070.805669	89176.168813	120581.193816	131083.015377	137284.914153	146943.886529	152542.978734	159019.935022	162473.802877
75101.434978	92901.727241	87928.742634	116406.269992	124379.653292	128481.032168	141140.740819	146547.996953	153256.123770	159115.507130	162627.354054
84791.318454	87046.715371	102922.833448	102628.326554	106009.879668	121087.789356	133262.685827	146156.750776	153388.414527	158149.013098	162510.845035
55354.316412	94542.277675	92232.994252	97879.879830	110827.959561	125873.233386	137585.535961	147722.008637	154669.068108	160081.147615	161957.673132
41554.267476	70213.915739	105436.898565	115555.809839	112765.537713	127877.388623	138918.005107	146329.318070	152807.407001	158193.817968	162488.936741
63456.932560	67019.078900	99688.639902	102080.940822	111651.834751	130985.167311	134875.624967	147831.911513	153600.123965	158638.823940	161861.062165
48069.967464	69859.812865	106679.819659	91570.008047	117343.476082	132932.612423	136144.420935	147056.383729	153796.378021	159415.401857	161980.950421
75727.412397	63156.175656	95715.192575	99368.974014	118272.142999	130843.491775	137575.690866	147406.557288	154361.640470	159680.825630	162283.889747
55315.185165	69394.425274	96840.298949	97005.481662	110573.056943	129394.055011	139336.234577	149000.142531	155250.607064	159300.121722	162040.307895
75150.754721	70535.818212	74714.759001	96240.368688	121263.403534	129689.907687	141037.150533	146209.583075	152207.143200	158155.551548	162059.248727
41107.925268	74008.278884	83011.535091	111883.686937	121464.978352	121001.856768	135271.620731	145623.316024	153232.784191	158160.453133	162233.708108
62911.071291	65029.904634	81902.264581	93373.091877	110920.942908	130228.843866	139923.838186	145666.454567	152732.434582	158584.456429	162328.287084
58780.053972	74737.316125	79648.111938	115520.222642	107887.518180	122931.731513	136653.880425	148244.051852	153892.388634	158870.882850	162278.774119
56996.505132	96072.142994	91942.834657	96471.215200	123204.428061	131370.796871	138829.514655	145741.604207	153551.150157	158093.908888	162005.208052
87169.000772	57622.685810	94193.213921	95646.598060	109261.864199	125980.590228	136396.597063	145252.505795	152470.362132	158979.852617	161859.009426
45675.912367	74855.730225	96071.584648	92612.954416	119501.352418	123523.381946	136249.370775	145464.159444	153084.963923	159093.971968	162068.687007
80758.047505	75523.047479	107870.653611	107531.628819	122285.819992	123078.929936	136029.743319	146751.938218	155523.395895	159353.289629	162196.156941
79202.071633	88146.717656	96442.430143	105272.772257	107583.956088	127807.907880	134072.669271	144600.217501	153150.243104	159766.875479	162231.038829
88750.664372	57372.800165	100752.655687	99286.110549	112730.938396	130772.272902	135100.313059	144701.405758	152410.876473	158707.722916	162025.808296
80309.360163	60375.398458	76053.373623	100898.656716	113726.670489	126394.673111	138554.593525	146256.467408	152469.805659	158846.074010	162653.461053
63584.539560	82153.725002	100421.683365	109404.940178	117317.993915	128598.749828	134014.441248	145734.803966	152008.526791	157896.003098	162644.730750
64267.205026	80777.106623	96942.344335	93124.615331	107962.862249	123968.551949	134349.217880	145398.490904	153185.615856	158745.505240	162319.220903
65653.257873	95328.894370	105470.543051	105705.432808	108630.469947	122397.530567	134117.956144	146324.629081	153062.213860	157876.970533	162441.002537
52493.709684	66785.648710	90010.827629	114102.841741	122160.850074	127665.408948	134725.966349	149130.014852	153566.804929	158785.047506	162667.346347
70303.911610	70322.846923	104448.833897	102784.722087	112840.937493	131817.238135	135696.432023	146108.568156	152646.160471	157967.952553	162035.407669
40767.034102	100766.562666	75480.054526	106868.006846	114960.822122	123776.322929	135104.724885	144468.316734	153854.155528	159341.176128	161800.062381
85576.617116	70478.449768	91678.607672	98750.678442	122106.360933	122220.252141	135379.487616	143901.254794	152775.222056	158374.692441	162286.180714
72631.170830	86056.648848	108748.573662	112288.444075	111070.359261	123860.117069	142299.061688	146547.039518	153203.846872	158256.414869	162262.391517
52553.538012	79975.472145	96560.996971	95127.844340	115032.711671	132797.586530	139869.113040	146398.012070	154124.832978	159652.515602	161970.792293
69717.385464	94334.745598	78606.695360	107427.062462	115730.868796	129528.704917	134961.646915	149656.386205	154270.445208	160082.735642	162826.534709
89014.256857	79240.969611	83167.786992	96436.396368	110470.201661	123029.866892	136457.948186	147867.773795	154298.130625	158996.615172	162707.437507
84699.088591	86381.045954	81056.789223	103230.368413	123306.732492	131660.673619	139121.310266	147676.876036	153953.572571	159554.730606	162213.056885
81244.308035	59446.032937	84283.803256	108752.883543	113734.522149	124045.174570	137041.497244	148481.636660	153946.712703	159758.430781	162093.594858
53547.215542	59974.367782	94730.684112	108680.866199	104338.973569	118838.716694	134251.158031	145181.816238	153192.400443	159127.423226	162847.844260
91310.746114	59922.279210	80441.418560	102875.125766	110799.526922	128920.938711	138255.825213	146110.977226	154601.693365	159814.865853	162335.739718
42058.546743	93296.067494	83242.998912	95429.408426	113285.726297	132414.701993	138499.688889	149210.575787	155162.335888	160626.011541	162255.967753
72157.267680	87294.920512	104895.727098	95034.490016	121494.069841	126221.733022	134171.198200	145239.193066	153048.175762	157786.511396	162008.783527
40413.648198	58842.367603	105219.939400	93324.690067	124234.508212	124345.151152	138036.339809	146323.870056	154141.817690	159040.923873	161899.535183
75126.665085	98315.430232	74782.696779	110093.856657	121604.631304	130392.583238	137410.251261	147607.674103	152184.452722	159130.417138	162178.798717
46371.636804	61119.234920	79709.937205	101464.514658	112690.402183	129961.931090	138249.226338	146633.766274	154388.219437	159115.386070	162670.572319
57204.343810	86750.502829	100074.728371	107554.010284	114531.201543	130177.561273	140691.243801	146785.277295	152895.453527	158512.686336	161965.972134
54062.266222	93778.103566	101501.548492	96965.956347	109312.914989	125293.340726	138667.847144	146752.799759	154688.756071	159784.128239	162415.866225
80445.584802	60447.929316	80215.574652	97774.576176	111938.057791	131306.432886	141942.345659	148693.495618	152810.878514	158381.443394	161822.326678
84766.904561	73806.819684	95187.450303	93386.093107	109916.087958	128592.316947	132539.055249	143321.932546	151691.099922	157497.798302	162591.048717
61554.876269	81050.132629	105366.130841	93128.935138	121931.498356	128045.848338	141939.530710	147788.292641	155506.555616	159790.758964	162266.806075
45095.444284	58835.235143	77891.850848	109745.278559	119518.554585	121582.088699	134584.279076	146727.974921	153051.030102	159722.691476	162196.849410
89879.781372	93247.683958	97305.586840	100660.655528	115976.422047	131608.585626	140523.837999	147001.795066	155164.387639	160017.230499	161855.387398
91957.669712	66447.898908	77924.528878	112100.295782	117686.483933	123718.656273	140702.527902	147005.109012	155265.245159	159582.062179	162710.746200
89065.441344	69279.288928	87523.616411	95838.052139	123973.630352	123037.645642	141379.701949	147259.083959	154892.502781	159013.858493	162254.568830
77368.341133	62083.698242	105832.459952	102750.740303	107024.157735	126474.571037	137702.154639	145495.718426	155210.204683	159275.344760	162020.740893
44196.167709	77108.209044	104419.446211	89308.389631	119868.832841	126924.195736	134054.350834	146337.182987	153885.682272	159601.976131	162589.426976
85797.086027	92179.427457	88358.872939	118053.731953	110809.455264	127211.542560	137698.688230	148448.056387	154097.970163	159207.601667	162326.036778
54646.082309	69791.721862	85435.491562	105205.413153	111184.792523	127136.379858	140885.105756	145880.159117	154523.144347	159667.248698	162137.826516
55055.790423	79672.842082	108241.029483	113012.128723	115209.314148	126607.454145	136589.146122	147260.546694	153496.550691	159268.977417	162551.661790
79920.104424	96152.669135	103845.980435	102350.842596	115662.708637	124820.396010	140881.741344	148818.391302	154262.778336	159145.030315	161952.061333
79577.017191	81480.170853	92436.716519	101527.209113	119934.572218	127133.532889	136398.219573	146777.550403	154107.687944	159849.476702	162608.062900
53431.185871	75385.302393	107278.907768	97218.274402	111021.831723	124410.558236	137943.990233	146602.035960	152673.818821	157919.404063	162414.001923
55491.173660	67429.768669	102100.792405	92853.771635	119932.723108	128369.462547	137873.590161	147393.127582	154953.156695	159401.168593	162398.185150
76888.359768	96107.343526	80659.858257	109284.225443	126350.848938	124348.953550	137605.168019	147475.957384	153492.411830	159439.501190	162720.870534
73567.156209	77370.940626	76021.384942	98705.943516	111397.589427	131187.115778	136694.326795	146588.515838	154297.597041	158838.118857	162402.287209
68498.810594	87318.569603	82321.457961	105084.782555	112627.481634	129605.599725	135317.555660	146762.971550	153227.265156	158637.291465	162308.547820
75040.547031	59501.038563	87071.764327	91273.223850	112280.552179	126848.171876	138204.422513	146658.607442	154380.919771	159538.186424	162182.443018
47706.702287	71249.274108	100510.409284	103867.933007	110108.090830	125614.510855	134754.141293	146965.736384	151938.021662	158011.565908	162100.341496
79451.417173	92237.201163	76353.628088	104577.086051	109777.831000	132094.163371	134467.214298	147244.125579	154010.121317	158978.685069	161828.971967
77978.732914	58647.405888	103749.319880	100433.278775	120334.773158	131211.716813	135985.065149	147819.759428	154267.412286	159006.635670	162968.778224
45979.161795	84874.955305	98437.526938	104293.960103	110425.962811	123848.200261	136934.735559	144370.770607	152842.147176	158788.081738	161792.493436
62853.360625	94329.450460	73764.074506	106440.270069	119695.486563	130155.015369	137553.431025	143621.491692	151735.986698	158395.135508	162683.904954
76478.901930	84286.388574	103487.395335	94763.924202	119650.824962	129336.046238	135627.445702	147011.376653	153727.140821	159127.740182	162072.867088
61552.401728	83508.396473	83853.281779	92747.121814	109839.030959	128079.901233	140719.284881	148892.703577	154606.833648	158511.205073	162267.718153
75672.485327	94294.453976	80616.248628	98010.295597	109315.560750	124057.245097	136458.068685	145079.938109	153180.266320	159608.124605	162374.040746
59179.143387	59189.882223	78077.188251	103300.091015	123445.520781	121414.043023	135408.416371	144283.301929	152754.562012	157937.649465	162389.855933
86092.390197	71541.881857	85168.383137	99081.936603	115070.050598	126916.696312	138363.945695	147259.469561	154488.230009	159558.772307	162128.316437
71187.176207	64170.379955	96180.493087	117564.197032	113359.929678	123007.685226	135589.406685	145191.970572	153766.632254	158616.437368	162443.273732
64091.768743	82569.408491	85129.231824	112080.279309	118866.275941	123399.720131	140130.986376	146674.435385	154088.193709	158797.957240	162175.196428
52580.802703	67666.512880	109363.395434	99374.716667	111121.943559	124931.589096	142191.628049	147279.785931	154817.977820	160304.059331	162701.961251
64353.918925	56474.173651	86381.563699	115016.432276	109499.676992	129857.897776	134111.188072	143539.316654	152983.465323	159574.601664	162399.808093
79699.738589	99419.738474	89782.311839	100509.492825	112702.856096	126078.887491	137131.338624	143381.889564	152290.732185	158950.749764	161634.151098
78234.964868	65075.049277	86957.780701	88505.194100	120235.846750	127883.990364	137324.512339	146637.905569	154351.018424	159630.918707	162799.584865
89521.125046	90293.051685	105223.965214	92362.033454	117430.531703	126522.864666	137192.167531	147190.426645	153804.149833	159094.899412	162116.078906
77945.447856	88857.201556	86386.069601	105099.178926	124696.847954	130783.298792	135820.247844	145503.716752	153715.057647	158800.462226	162613.065139
51812.487569	58362.297323	96179.526624	95911.784373	125426.132154	125052.560488	135788.764254	146429.077869	153506.716149	158419.043133	162622.334134
55688.934671	87197.479954	79549.247126	112434.034893	107339.710557	123587.508235	136891.945434	148588.995358	153518.177451	158967.536790	162199.497883
90585.318917	71415.934795	75105.310152	109397.426241	112978.472163	132653.753999	140711.328660	148092.113240	153420.151342	159123.301209	162348.865331
60980.273395	67982.418124	87339.191635	93006.866887	108822.331425	129736.994000	141367.550664	146369.898352	153393.591078	160083.659488	161982.550979
55455.605098	94953.107203	99764.097976	114833.547406	113770.013848	122856.040718	139589.651646	145059.535128	153649.437556	158574.775583	162790.802137
41376.988338	97630.992471	77932.163555	112562.176137	108892.155942	130710.979966	137024.089560	147626.259918	153365.646280	159523.883151	162139.865750
62877.664006	84207.749100	92432.359062	94986.502735	104545.883419	125889.567607	133603.531005	146666.210716	153415.155820	158838.501435	161783.441473
47963.914208	96840.220340	95890.185848	90370.755087	118755.190954	126345.949810	137263.988603	144283.740114	152539.004085	159460.343363	162507.635002
78244.022011	63056.679692	76329.643150	111117.198877	120987.472622	129600.075127	139863.392678	146882.730875	152178.448860	159188.659759	162373.897575
80002.827359	61478.136827	91919.276003	110343.671480	119970.218058	122105.137709	137105.139174	145950.145466	153456.310507	158505.834541	162311.135316
43285.050628	77392.206387	72733.096433	115243.021182	106042.617509	125676.582049	134880.697769	146319.318521	152036.627375	158295.105813	162299.258945
66106.299265	93967.427460	100439.893187	112285.046395	119338.067694	126729.108794	138548.558385	146311.926168	153040.968772	158727.989408	162321.924144
48157.627214	64044.253731	87419.954348	102573.898468	125923.677305	126355.578859	135411.170497	148188.815317	154131.909236	160117.283221	162576.240737
73924.899626	68319.902123	91917.920805	98127.906431	119816.684442	120915.164637	135587.781887	146169.417229	153712.638269	158706.620470	162131.203174
62890.822820	73258.007176	82944.105615	115761.419110	114523.872961	127294.779394	139948.929011	145826.192934	152825.816869	159189.170648	161703.272459
89033.834720	79159.061508	101725.476408	104851.613970	110511.011788	131847.997365	138975.555291	145744.787336	153777.231476	158945.802222	162424.251623
81558.450289	97878.560497	78908.987177	110358.991001	113482.391857	127197.588272	135399.974733	145598.924075	152185.207659	158517.930617	161973.995292
90655.853650	83813.469017	81743.225467	95946.958837	117014.219242	121362.097720	133909.393517	146215.768662	152141.758232	158593.372743	161508.886510
54688.518632	91303.591258	87956.558083	102526.400625	109877.802828	131658.592513	135344.158683	147022.875672	153992.417593	159870.952306	162461.560630
40450.483925	81067.129527	78260.195816	104652.783957	111182.253105	128705.258893	132507.416405	146289.098121	153975.369200	159999.511967	162284.098742
92081.674985	62229.367541	75341.503246	110638.949517	111592.006513	126527.846083	134394.693858	146038.640433	153835.594172	158628.406281	162688.002712
64495.736053	97981.645392	99758.907518	96360.027874	108564.763253	123353.486428	134566.552444	145296.425508	153194.926342	159979.477652	162028.661711
58801.075079	94257.020843	101044.391289	98533.936301	109178.049408	120695.385286	134252.841228	144781.320130	151972.400844	158339.047826	161833.326972
69350.797320	72626.536838	105198.089347	100305.989844	107118.351221	126748.906133	139205.069462	144825.826037	152368.685026	158127.456522	162126.015581
76663.555131	100295.529778	89266.988027	104176.036117	107495.512432	125212.468367	139543.024825	146244.247153	153612.853341	159100.657995	162559.297885
40959.937228	73967.321709	80556.433542	116300.453173	107883.409423	128549.720538	137366.361698	146799.642510	153450.203254	159409.127010	162481.013378
52702.514290	90028.284939	90435.831423	91595.462494	117076.428041	124198.561298	136670.833394	148502.859162	154586.291726	159820.334683	162448.218984
63954.058429	74481.396880	82180.796176	107760.362072	123080.128136	124809.962199	138848.373424	144028.961183	153240.671260	159187.500875	161998.388817
86006.309889	91918.846336	89385.784643	116398.045715	108313.835240	129023.166234	136173.640029	148776.372719	153692.683470	158808.648731	162694.184406
43594.610421	61778.256328	81440.304156	106933.168106	115831.407177	127586.733956	137525.516438	146829.632954	154492.921965	159514.926223	162660.873990
49137.620895	81176.967111	104575.989436	97763.116853	125103.721187	130973.856777	136617.987173	146925.201759	154248.577291	159831.641374	161861.240496
77849.628610	80282.288744	96455.075463	94061.375525	108365.628551	130228.481518	136541.195574	145113.591809	153959.748960	158155.348383	162294.085658
53714.620362	92157.221582	80455.675638	93478.717480	108020.118906	128448.075272	138031.528884	146186.296762	152964.897601	158314.471237	162009.844156
82578.806597	93693.349488	101566.541471	104010.705884	113971.996145	126037.626940	138191.307521	148631.672323	155540.226781	159659.406417	162670.797260
52894.775713	90924.625221	76128.338370	107236.303420	117233.382498	121505.067831	133508.572503	146713.424997	153630.064762	159015.688570	161987.631953
67180.030013	75828.488633	91302.993713	98720.818453	115116.010573	131099.957670	136195.115916	147851.443888	153690.636700	158706.794522	161924.382374
41767.640673	93700.390971	88496.895778	102094.146849	107305.848591	122893.047681	136520.966218	147048.238034	154050.088256	158218.248130	162249.002828
79156.499707	84170.122520	103304.696255	108096.449683	125081.898973	135444.152314	138421.539160	148802.704201	154935.286956	158472.127220	161891.516358
54411.403940	90092.514617	79342.184195	116453.642833	113314.558614	133271.507321	137521.436324	147380.017680	155137.305289	159701.868539	162657.404935
48716.487402	81971.147467	106269.226631	114738.990333	108797.282027	128606.812601	140741.505295	145787.770260	153868.281542	158244.269514	162541.055708
87044.269734	74563.138700	100454.675799	104257.692914	110496.200501	130413.170912	134750.779262	144140.770707	152907.134669	157942.300326	162581.050305
73511.576086	80147.273567	103208.859275	95286.000421	118500.524954	130637.898292	136664.926977	147118.101778	155049.835587	160091.063838	162756.307167
80667.607354	72686.845680	106378.482638	104624.167598	107044.497607	125363.228647	137088.563732	146558.077838	152498.893895	157274.392565	162151.784993
85137.882346	72274.734933	77954.330905	94895.006395	119019.297274	120695.646292	132565.632313	146094.168822	151992.876658	158146.406546	162851.089425
50475.113219	93924.232473	106791.733860	93509.202505	114153.376719	126562.587384	141240.368605	146293.088393	153493.735536	159581.794913	162179.622939
88002.785628	79813.766366	74077.710440	109097.660935	119742.960745	124721.590347	137074.011116	148009.287768	154975.821820	159010.095507	161907.701105
84566.015749	99708.158273	105959.326142	98138.145428	117354.947309	127224.894812	135354.494428	146704.079489	154635.186255	159539.707329	162415.854053
48979.340666	98206.413237	88172.408061	101940.493519	120010.775508	124673.615384	134978.080366	143939.601708	153126.955268	158897.585186	162619.256221
63640.245219	100502.031044	95595.995025	109381.595438	120271.281648	122236.913333	138606.019239	146616.138711	153621.622622	160081.334525	162617.291203
48043.276341	60003.541780	82024.017542	97656.854510	115607.012738	131339.682150	137594.371251	145912.574955	153450.925697	159251.038701	161947.914854
41494.103571	90117.494847	109077.967680	98449.205811	113234.833916	133437.847581	138688.394140	147410.431010	153543.146943	158925.953431	162361.592243
76396.538239	76000.609630	81481.515161	99709.384039	111848.380698	127489.474971	133831.582539	145954.685561	153893.084307	159612.057720	162275.078780
46282.234223	74586.413261	105730.421211	113383.786579	121191.774591	122300.320363	135643.873865	147252.672754	153452.554677	159926.790561	162503.763088
72592.650663	79311.663689	75485.856899	95867.206058	109067.259502	129305.436673	137752.531614	148229.651546	153195.647619	158694.365106	162485.101500
45039.531775	61741.101256	76073.763980	113613.952628	107140.798063	132719.541893	136308.348120	146925.513813	155164.887573	161028.694059	162690.506287
93161.757006	88484.011940	106554.480078	114317.936456	108125.140563	122964.811905	138827.132419	146769.679876	153225.713410	158906.237597	161824.017720
42505.773087	87123.744691	107512.695668	115722.340272	112750.252577	131269.625853	142349.565158	147062.227671	153016.202717	158305.951521	162275.840304
64162.648758	93197.086741	89308.700491	113064.832256	121102.126379	131011.760231	133142.215783	145344.556091	152337.618519	158403.834149	161971.393836
63623.721559	79560.339807	97341.922144	101685.815008	110537.169016	126029.198518	136528.028451	144820.828538	152448.486928	158465.502130	161914.144040
54261.929326	66332.972853	76824.207216	92414.883821	110578.351744	125704.544173	135986.234896	145304.795418	154249.844371	159064.267051	162071.474307
84263.806615	84756.744955	107384.497633	108332.817872	118319.002501	126972.157865	137428.771797	147130.749641	153666.308895	158614.782393	162514.410160
66037.303690	58558.482499	107889.433832	111624.701020	107920.698328	127881.982807	139931.906646	145882.046219	152994.731226	158351.565850	162225.952512
69992.681688	67240.247031	83291.980139	100061.188247	123148.212696	122156.229268	138281.884316	148761.866308	154703.973258	159167.704296	161825.685416
79719.041494	94394.837483	80478.996343	103235.730689	120136.807676	123629.592930	139300.065643	145695.555645	152353.276878	159228.523181	162468.363109
52754.919313	91426.155981	97210.208700	90183.416701	123315.829418	127121.028400	136892.313511	146242.877589	154115.330400	158725.889901	161777.500427
85136.072600	88374.669193	80599.755264	114037.811657	124938.769698	131244.223466	138515.420952	145168.137007	152837.049589	157749.309309	162084.049936
84257.482402	63490.443385	76683.071389	96453.584060	111622.448605	130880.494650	138039.192600	146331.150584	153532.837453	158822.443596	162386.970761
81655.850429	66289.765796	81316.168663	103337.106617	108025.790502	124207.498186	138221.454985	146029.803246	153769.693248	159483.628446	162625.173180
56505.111718	73971.585235	100057.107387	104486.194471	124394.044414	128505.345370	140282.715596	149073.043763	154087.339359	159985.887778	161983.789333
48881.452901	84749.775041	74945.729861	89842.571780	106060.210771	119862.540327	135639.706780	144909.149690	152584.940673	158298.707483	162459.085158
87849.718688	97339.276561	92165.644061	100917.947531	125147.657038	128122.612525	138892.986041	148643.235989	154945.804507	160047.583937	162714.965868
73121.974806	72043.591967	78646.205332	116369.791248	121667.226151	129601.024856	140565.217748	147949.297764	154381.470869	159519.267333	161986.447302
55418.449886	81756.085933	99347.128352	95386.375862	107787.067113	124443.103395	136978.530545	145981.076608	154878.885357	158764.425568	162289.244592
68118.715750	87698.184960	74757.790962	109998.833006	111260.874590	131576.173018	137657.731705	147063.245696	154805.513749	159223.512749	162181.045060
47885.523667	63584.818595	87370.294296	96169.052435	111613.267130	125938.850921	138439.448326	145370.846973	154008.208545	158734.395248	161931.092843
68060.769632	62228.043122	90644.959292	105109.891617	117369.829708	124944.589447	138735.365277	145581.328059	154084.760724	158833.501124	162269.343619
40402.449987	74604.498385	74614.781314	101970.886841	108292.047577	127102.327562	136724.324793	145404.979266	153110.505805	158461.947186	162293.657771
40292.188684	69711.242466	100551.166896	105714.643793	122872.781168	130136.603661	136053.291978	143368.662557	153051.340199	158133.824411	161902.937264
78514.658128	58660.131768	81028.258005	104983.538726	119236.091060	123318.405468	137467.387511	144821.567226	152393.265840	158344.850278	162234.206651
83273.612359	62361.988370	105350.755900	104869.734145	108942.804073	129367.053647	135484.750329	145076.745463	153292.932408	158944.191591	162021.157589
73550.887693	83510.592543	98627.646710	112857.531725	104784.248550	121840.471161	138612.808908	146219.681465	153481.490124	159541.644051	162205.194386
41809.289175	78509.373786	92350.555615	114273.361766	116230.889373	133563.077127	134847.152380	148069.645315	154705.696998	160848.642975	162273.250929
41760.440577	59050.187486	82349.560065	93634.166912	113888.371795	129693.170412	137751.829540	144764.086117	153865.199780	159082.422011	162429.193320
89818.119202	98891.078515	89350.178741	91132.070101	106924.428011	122070.404664	137773.851512	145937.960319	153687.388496	159267.390524	162632.342643
46686.410820	62958.839101	83584.003731	114348.452923	119525.572906	121902.035975	139741.120026	146584.683658	154273.126040	159971.966425	162350.829400
67233.446470	94603.216056	81072.384685	97700.227275	118306.705171	131630.182783	135123.667527	147322.523059	152855.078738	158191.651202	162669.156776
64399.364285	89493.793079	76565.288591	90340.482479	111201.159993	128695.622753	135531.553076	146905.228091	154943.186075	159312.750274	162193.572423
86875.161160	69104.816335	89495.040354	99870.772798	109147.478759	123243.923488	137832.148276	146445.013892	154686.041884	159392.347978	162518.867541
57263.009546	95984.521268	99729.662579	112008.734393	111554.041636	122849.229828	140693.779939	145705.203690	153206.079073	159509.052519	162321.983111
50253.098926	78525.265927	94059.700139	108708.902296	113668.161973	129102.321837	134551.634358	144568.345168	153680.185348	158154.044452	161607.640979
57286.654918	86037.255691	84916.792360	113343.521704	114033.018785	128069.879883	142630.242166	147441.212840	154361.959175	158865.616695	161443.635195
74740.793345	89478.651581	108197.115171	102049.423652	108626.885955	123888.197251	140267.074218	147403.784421	153075.628668	158508.289219	161967.646304
40378.797105	82917.777236	107058.107203	115738.258008	108297.118536	123062.610231	137458.289207	148313.745704	154775.552055	159429.227880	162234.894938
83327.880919	94719.046308	100583.651822	97651.132129	105934.452991	123314.228951	135167.781874	147825.178909	153159.728692	158810.065650	162093.333015
54677.274404	76530.971107	90855.228622	95150.916590	113634.910608	128036.345106	135297.847068	147099.592722	152461.642218	158464.095206	161604.629129
73149.883400	63791.866846	107899.129485	98346.682958	113070.009176	127620.446931	135903.312184	146980.742763	154053.174351	158864.766368	162262.701471
69280.869116	61807.545436	96308.931882	112021.793272	117906.012910	127053.655481	141245.299603	146968.700736	152917.243977	158080.107985	162050.333565
69093.597753	60406.503974	77871.645837	109339.201404	109611.401552	128038.817811	137057.428862	147963.842829	154335.331195	159219.724825	162475.114973
41085.429824	82257.436229	80118.952850	92160.265391	113093.410798	130578.980087	139354.716633	146970.678136	154638.391470	160113.205822	162600.444633
50451.941047	62662.997405	76489.713804	106485.006713	115834.997708	121475.182907	134100.315669	142260.516852	152187.429612	159442.727062	162645.666184
67808.615487	75806.443760	81078.417694	91368.348051	113919.141063	128417.232622	136109.656702	145738.202806	154582.019006	158548.876564	161602.743714
61406.241086	80090.942021	89867.837700	100002.579112	110852.563822	121022.860957	134413.971270	146159.796454	153693.543228	158522.247308	161929.259660
89478.453441	77649.756989	81434.883643	94070.525078	110358.415844	122876.576076	136047.419026	147366.380561	154670.979948	159459.406417	162338.602711
52000.358283	60377.128484	106294.234963	94001.633030	112967.356722	129223.405384	133335.082059	147307.956079	153573.589597	158255.522890	162302.899238
64833.169852	63050.698093	94167.824411	109669.863517	122203.377698	132253.917311	133974.113861	146300.519828	152677.196605	158649.316544	162583.039833
79358.495288	77441.625449	88645.130157	100535.633956	118231.938740	127871.381173	133606.685074	144175.947820	152127.336016	159045.898266	162635.869509
86754.120534	74431.511049	78910.880500	102724.372594	121576.281143	126082.377243	137711.405423	146899.757535	154764.640841	159960.902998	162332.775361
63670.348752	87907.152972	81418.383873	103505.931935	110816.895476	123614.495059	138315.543274	145459.492768	153810.576672	159777.640996	162291.695776
73279.696321	96148.520864	78065.448785	96209.610067	120038.440400	125131.665836	137931.257252	145272.991564	153342.329354	159225.547472	162024.159276
52267.175239	57281.649380	93485.418519	111123.244890	107527.564437	130464.557355	137429.548170	145666.432148	153238.058430	158358.525916	162483.249090
40397.097088	97852.725308	103638.296345	95671.903471	122547.873675	128193.605069	133400.251355	145545.529092	152926.345428	159583.735511	162311.737021
51169.884262	63802.967256	76674.053616	102402.460112	112162.503471	122704.281232	139943.275733	146472.693305	153398.101810	158712.868484	162316.646811
42752.411899	74039.236084	102908.547020	97838.779739	121661.986541	124010.509805	136515.951904	147869.811616	155336.311849	158991.141720	161899.666613
52499.952004	90817.955196	97450.991689	101604.474216	106213.530134	123176.991295	134142.535507	144926.177861	152764.422356	158864.263957	162444.162075
88329.158371	77832.728671	83309.303124	94046.466338	119803.527090	125252.109995	140123.891627	145701.019368	153347.754629	159322.058169	162146.156932
86422.079335	79043.145905	79965.221188	112249.917837	122698.666209	122074.690888	136282.397405	142786.481915	151785.334069	158916.228529	162045.826050
53611.159366	86777.360952	90785.672832	117585.454247	107305.590587	122915.346479	140243.804060	146848.802212	153268.595994	157905.469112	161408.396087
46191.706743	99588.460126	105072.476494	114438.647787	109458.182213	126519.796963	137994.085349	147036.628829	153363.098666	158660.472215	161978.739036
59783.709857	59329.033354	84482.868167	107933.270571	112501.457967	123757.503719	137892.256603	147230.629752	153602.427769	159462.203577	162524.594845
64573.223864	101735.148152	98538.467694	94340.901273	122929.482367	124458.808937	133388.630936	146881.602074	152945.570237	159643.393093	162653.809736
70726.890186	66840.629014	91612.880514	106904.549994	117158.502826	130072.612005	139141.495846	147335.453628	155082.102911	160236.472560	162413.404596
56586.301090	86027.867652	93794.400812	113514.914191	121343.327411	123098.574737	139419.682734	145999.409399	154671.322687	159612.254650	161945.986129
67258.226784	79691.704868	100837.363057	101386.305711	119633.919001	128742.340623	138711.157292	145459.002823	153178.728666	158730.472808	162168.897685
50512.823879	73855.154855	88246.514259	103677.767295	119667.199436	128116.945797	133433.390435	145593.543742	154704.695902	158421.880364	161589.998884
55607.412967	92558.812900	89832.981124	115540.969065	108317.086482	125610.497537	138328.681553	142942.739183	152358.917065	157931.318074	162297.334370
87638.110717	67602.262297	93166.877770	99053.101193	112933.036973	130627.064362	136468.269263	148060.273463	153568.546746	158814.720910	162570.231053
72364.094655	72806.927700	81147.434988	107323.830891	115873.103518	123170.165812	138714.727646	143575.288253	153688.510925	159142.289563	162296.840735
80309.033359	78264.288679	87626.136670	112820.297101	111393.884988	128794.245973	135103.721010	146588.614852	154375.942632	158903.295071	162792.940915
50198.502150	64250.736448	82555.488460	98263.255853	112919.770771	120977.437538	139179.918850	144615.115441	151604.066002	159053.599054	162687.910187
63317.632133	65456.564448	75280.132182	107901.100322	108646.643504	134337.843238	142170.595963	148478.876266	155459.120272	159636.634983	162313.407268
72304.222952	61692.296728	103337.534115	92190.643414	105260.977633	122580.133381	135564.004160	148024.045213	154076.966851	158718.424224	162461.187727
44744.896191	86250.626185	97965.173729	102549.468764	110728.794647	134222.975939	141010.617492	149725.760267	155037.729792	159438.520238	162207.018708
73937.660228	96138.839024	83295.100923	109877.206298	120891.600676	126011.448305	137818.750727	147246.104324	154730.393928	159657.002883	162640.159079
40591.381488	83123.114705	96028.432052	97506.382951	114209.968412	124280.731788	139036.897417	146005.004462	153944.460230	160332.875761	162222.362578
65913.903417	90899.754955	81889.380737	109867.139435	108332.217191	131976.972342	137973.695895	143347.742004	151043.196774	158443.129619	162313.084488
51364.978653	69569.090327	94556.260499	109662.767059	114484.307389	126102.281150	137753.624401	144916.743648	153708.285714	158857.245309	162242.847423
91311.218160	77869.566056	83683.431116	102833.937511	122611.550423	123575.976295	136752.114168	147493.384782	154790.362354	159097.770713	162528.434130
68338.810330	70079.031471	103958.634947	111162.244502	112947.482841	129650.563649	137045.786054	147485.703363	154412.958078	159566.076173	162496.879471
89115.030815	75677.486681	92311.696876	101149.297256	117388.406300	131358.833971	135535.903515	147420.245434	154323.349784	161287.086352	162367.725040
67342.557725	74003.870389	105455.887919	106319.149359	110099.468670	124501.209587	134774.384988	144641.789251	153881.707178	159873.712758	162025.295577
67097.981673	80145.428677	101398.053987	104093.072783	114514.371404	122937.005413	136144.733837	144900.808528	153048.155084	158852.026048	162226.509533
85291.696413	65501.002033	76239.352674	91493.943432	121638.145858	133028.758167	141728.956810	147758.001328	155414.727645	159683.136015	162465.500423
67097.902139	64300.691330	96357.135039	98851.037798	110138.276737	120987.600692	138596.967278	143944.286228	154086.299345	158141.418324	162432.833987
65850.792657	87884.145649	102680.365360	106546.476218	115688.810102	130456.856084	137643.932567	146353.063057	153642.988228	159097.878401	161726.504755
65776.758145	68678.919780	108243.381050	102381.299253	109445.745098	124784.980013	138800.708129	147735.709707	153214.051250	158769.517855	162690.412119
88749.840141	89238.513876	99049.729513	107729.273117	118068.247738	128872.922627	132589.649649	145214.428706	153494.800714	158216.802166	162519.579147
54793.307114	92543.747469	89729.973964	102758.693437	121049.359744	128907.586127	135204.600606	145113.388057	153436.547351	159305.300883	162277.622399
49466.149835	100255.076633	100080.544358	96137.784321	111784.578178	128914.327708	135752.759290	146704.229871	153549.755846	158975.292915	162286.883716
65043.984856	76224.908245	86656.519605	92061.973045	118892.927880	122970.932986	135546.772437	147654.124539	153555.117663	159051.793058	162564.109694
56540.292536	85359.602314	85800.638868	117402.740711	114704.292649	133174.904844	138992.162104	148616.709444	155185.600539	158725.971023	161979.313834
73500.848228	84479.744686	85041.419153	89118.737354	104113.268453	124272.506851	133216.967015	146292.485179	154678.485798	159887.768372	162529.877671
53769.563731	66584.354601	110082.340687	114846.851426	111415.299209	128694.585494	137789.198109	148027.901434	154306.205469	158716.433426	162632.100882
89732.255184	70402.414460	88087.496979	87503.386781	112470.490335	129367.778689	136925.987208	144579.672724	152891.312019	158795.814990	161941.545442
88899.038825	79553.835780	100769.684453	97197.632386	115768.875411	125606.224770	137572.803116	148166.899305	154406.726984	159629.611426	162509.930447
41425.277942	73806.867133	108155.448503	109122.284603	109363.149808	130697.034582	139888.442461	146467.432393	153203.835303	158874.742923	162352.858327
64782.683367	75685.178613	97254.366212	115059.708226	119947.291780	123499.493916	141914.893688	145912.958630	154153.534602	159149.349868	162352.365482
69616.524327	83819.370345	75674.679598	96749.237540	123659.477919	127413.627555	138958.569356	147888.934325	154507.823951	158734.233167	161980.636234
55633.138330	59284.745083	80046.532507	106816.230697	113227.893960	121345.490693	138877.659129	147641.282996	153581.928017	159353.539712	162604.675857
42648.619636	81553.862662	96572.206824	113011.946791	109427.427014	124268.054197	134980.698248	148181.731160	154309.466561	159307.429122	161951.628533
66480.425807	94114.790958	91166.172574	115192.336407	116144.478975	130835.641597	136457.711497	145866.929668	153311.102433	158249.634513	162038.125693
52469.520440	59464.171519	79757.631602	95815.807943	125563.576776	127948.471602	136673.321961	147021.899769	153463.565017	159556.250736	162283.819513
74217.842860	86226.532725	76075.971506	95368.507776	119492.589406	125013.147717	138695.336129	147210.493004	154785.037321	159313.602055	162671.672530
73650.919181	93116.454169	93849.840414	108856.786630	108110.839470	122678.257823	139084.315719	148252.025433	154201.689223	159308.883058	162210.282241
54802.662400	86872.412469	104946.777763	93067.711957	114655.808549	123183.552110	138952.765317	145521.351128	153135.318639	159859.773032	162100.179029
47105.501921	86224.536626	78701.858568	114487.866257	119275.078080	127111.580778	140885.634110	146674.809532	154281.913085	159915.029204	162179.675339
43214.132085	72082.349480	87339.487732	92958.397153	114233.684254	127419.505979	135468.224753	145113.261138	151599.049679	158434.921731	162443.671527
56010.583673	75107.311987	100869.506489	92616.318042	113092.891768	126630.922249	137216.086254	147475.966026	153862.121906	158834.871136	161889.955846
46644.658989	97206.866954	75391.012081	105966.494412	112442.416547	130484.554703	134982.899586	148777.877835	154011.818441	159756.057732	162281.552985
67330.710397	88255.274651	96128.100541	96225.299708	119605.558700	120795.222459	139260.591991	145119.364068	153958.930000	158694.946590	162186.833202
54697.316324	61065.563307	105879.913413	111015.355998	113229.417181	131925.055263	134854.112711	146568.809248	153479.269018	158916.416937	161775.744129
63362.727872	90780.827682	88967.729153	96439.111312	108956.716923	130796.635504	141188.862769	145459.228568	153180.027665	158783.025398	162172.020350
84591.020265	94779.468995	97999.874204	90993.518795	120865.123158	129179.688732	136803.597291	146430.572224	153049.768044	158852.940805	162755.769976
82300.191434	93932.673274	90053.558313	102345.387805	120281.351269	121559.496662	137126.077315	147076.234692	154007.285413	159510.448261	162385.534612
47288.571132	87852.345633	105955.167092	112886.669682	109612.734823	127151.632999	135905.476154	145825.435631	153464.700255	158686.177678	162483.229502
64710.906861	60281.720087	83402.333833	94590.635463	109125.192427	127178.697981	137893.930653	148560.332658	154489.783291	159255.074802	162150.963337
57736.915566	95120.441848	107554.752770	94002.396667	111754.525396	121973.883465	136764.786011	147399.573308	152684.022001	158489.958996	161943.594777
62287.867181	66906.861845	93563.643012	114857.871595	119858.114459	133691.164245	135460.949432	145791.411886	153814.330904	158863.348200	162310.320099
75492.232823	65475.394652	78903.718789	97882.962878	114740.475599	123650.603560	141118.748285	145289.600298	152635.240551	158440.753456	161994.334087
51321.330485	67148.362559	88761.109401	113070.498699	115065.257872	121888.884167	135351.167918	147262.231933	153812.148748	158156.701605	162120.470340
74892.567258	80750.626313	104280.832030	105566.628530	108934.091552	129250.753131	139733.747343	146115.748654	153912.261747	158588.437548	162193.541274
59713.856009	72618.000328	74504.072273	92570.929192	113827.278822	123531.042471	139600.599997	142864.465079	152652.204843	158522.077406	162225.266658
87201.458966	61948.279115	93114.415660	115323.993192	117165.855892	128895.198653	140806.831631	146168.130657	153706.241848	158471.902064	162500.608592
52230.502867	76701.035105	107746.474706	94279.678293	124901.706111	125669.070881	136118.483674	148424.399422	152672.976434	158810.186014	162545.178251
89042.228646	86754.290325	97078.159757	92596.626474	111521.708866	127359.366429	136401.949423	145451.585442	155822.527787	159325.396073	162194.704058
80716.027582	94435.603656	88151.478559	112375.893120	112969.985312	131790.033905	136324.052097	148694.850720	153810.157154	159005.008752	162346.019272
68143.408929	60043.895654	77764.542041	102770.963882	109070.353287	121531.785657	136945.036085	147079.535732	154424.258318	159786.129740	162543.472395
51084.662931	84609.021416	91951.462962	105249.413999	112313.520212	121686.035565	136071.245693	146237.006845	153872.634175	158258.825291	161794.638023
72938.334513	70169.608068	73243.757513	90127.935247	113224.541991	121275.272810	137393.735737	144616.196285	152933.617048	159419.897013	162117.841434
48122.731606	81660.132644	100748.482346	94847.198237	115138.895028	130410.190011	136678.340856	146105.504144	152791.291110	159122.885958	162275.577225
65115.834112	89171.676132	78612.290801	89693.731512	118477.550835	122108.997324	139692.593579	145742.365384	152998.150399	159007.701914	162293.894953
83792.935668	68312.204631	77250.026307	111194.731460	104711.170557	120545.189968	135339.601839	146840.238672	154049.277023	159132.186793	162842.342163
40449.807962	89430.298677	81959.051283	102288.595431	123163.472724	122607.311703	137547.454982	146425.687281	154496.537673	159161.758499	162584.051903
59904.733328	96873.687033	106500.559649	91545.720213	124964.697359	122486.843551	133736.955019	144043.666413	152245.864317	158486.389419	161931.623767
43536.384641	96586.003324	77427.813158	97560.784684	110342.156590	133182.312867	136279.872563	145905.592171	153224.912659	158993.793370	162343.770997
40065.367030	71180.466112	107002.185475	101903.013108	115535.220785	127661.372476	134645.641321	147003.403734	154659.036002	160258.537151	162456.511660
51262.612451	65547.821212	94599.123194	103859.969156	111443.697393	129307.874024	141113.512031	146839.172847	153882.729604	159855.388324	162280.575481
88435.734443	71292.038559	79949.861076	107273.176960	108884.320755	122200.725952	139329.310182	147978.489172	155391.670354	160087.438759	162255.846135
59021.843148	64763.328279	79388.094004	113762.371784	124583.899799	123219.607269	139595.086996	145608.303011	153410.894828	158387.318059	162692.490653
49390.931673	95079.633120	89621.479433	108487.222925	116606.059549	130653.513717	133341.126038	145110.313208	152385.817343	158515.589722	162374.802361
56376.851337	63178.854669	88742.774725	101117.331921	108650.611058	122930.903088	137976.629953	145800.040022	152904.526921	157472.369186	162523.720926
44684.493494	95919.903722	80892.854522	115681.459861	115401.032636	129513.631240	137699.032327	147424.749761	154413.815316	157839.598892	161878.184059
61965.515560	97758.722975	97143.263450	89461.509141	106202.893801	128617.364350	135403.363352	146782.222456	154728.543970	159549.360204	162583.582841
80713.378037	93881.509222	102271.828014	96546.476792	119857.406441	128346.352183	136159.182653	146178.235959	153561.254221	159075.776386	162092.106768
65304.787596	57141.081259	78321.951582	91573.932734	113353.564098	128392.380388	139941.409328	147233.791909	154694.121741	159801.756516	161832.275110
67341.576252	90166.156813	75680.549221	93098.118048	107632.425158	132060.404521	138866.790721	148224.995746	155326.923115	159836.615345	162935.637458
87878.977307	96775.950341	93448.562987	94193.220786	119643.060775	132138.080754	137652.724105	145265.531803	152328.701811	158331.922737	162328.708447
89397.375982	82900.256260	104365.213355	107116.621319	108607.861189	122789.125739	139594.247196	147431.689463	153608.716485	159196.101634	162498.199482
83171.535555	58246.571698	74616.035423	94402.699237	109681.554598	131393.435630	134729.078833	145708.371987	153755.021831	159503.001306	162230.650733
76281.918317	66971.740363	73905.242927	95868.239731	111212.936679	123625.666039	138005.327477	146821.235793	153293.119592	159502.995357	162266.105718
55214.189503	98922.921804	91857.330227	95778.196874	118438.133722	122300.629970	136433.801640	145039.495618	152781.230530	158426.225114	162615.540778
51675.508000	76458.439099	96456.287138	111440.880023	121557.308979	128800.083425	140699.653119	149491.311240	154507.268246	160024.502890	162240.439168
47959.524214	61161.174080	96902.487450	100309.393261	121717.501498	125972.746925	139175.620033	147723.725240	153699.428067	158261.937387	162034.819675
46222.953275	94842.850116	93243.067963	112865.201278	111564.608643	129546.364985	138654.554648	147180.883477	153791.975703	158646.947585	162762.712204
57578.776772	82791.576142	98183.636147	88640.383740	118872.157573	126885.390781	138407.128020	147530.604209	154349.083806	160105.391630	162866.919548
40641.181076	98393.801529	108290.564352	98060.424878	110343.834025	125043.145598	142239.683307	146865.103298	153639.339378	159138.512168	162412.664949
90843.177860	74730.916230	100150.961770	104777.046712	119271.592911	133147.744703	139926.510316	145275.782028	153718.525809	159485.463831	162075.361563
41005.072469	84930.868379	89977.726870	109119.770163	111881.634067	131996.322080	133613.925151	145809.237832	154135.938277	159333.453054	162001.286042
47994.256302	71791.831040	87579.015779	93758.385170	109133.568444	126758.433240	140851.630537	144905.476406	153953.713050	158294.782334	162616.250338
82862.566595	90680.315615	87555.596922	104609.081904	109197.302760	130065.292336	135897.476585	146311.958244	153135.949552	159191.302609	162306.736973
73120.508923	74004.169444	97353.306130	102308.451677	125618.638653	123598.238988	140092.596708	144836.346649	153705.188932	159174.575296	162742.194357
50820.593069	60040.946238	82975.168280	100955.704781	116503.193152	125240.580039	134624.932749	145612.761985	153780.646140	157795.343666	162363.812075
72095.965017	60218.867909	96863.666276	95769.875353	105645.477047	126698.222166	136875.239550	145904.798774	153933.754034	158471.883122	162729.669622
79888.614578	75966.202661	80856.429266	96881.179701	117311.892167	126897.093357	136351.077527	146653.464848	152775.059839	158711.435219	162315.814583
78478.507816	70654.850959	94554.449733	111690.804909	107801.395378	123779.315377	137063.598591	146641.216740	155578.349081	159885.519780	162120.517395
86342.879685	77502.799603	105728.473602	97061.649407	117684.312336	123539.178912	136919.419883	147103.528525	153226.828359	158266.477376	161945.388941
59767.664686	56784.906399	93188.062017	112526.022297	112512.654674	133147.139616	140004.461993	148222.915999	155116.272596	159189.514896	162569.843186
60613.102374	68727.770476	78002.201307	113706.282300	111860.856385	127599.681745	134889.165530	145393.980207	152436.622903	159006.688231	162049.376652
72642.743347	92426.359271	97433.463312	103179.396452	111043.210540	129182.365083	138169.335876	146585.568295	153186.695367	159101.139298	162013.440421
40912.710534	95793.911049	82223.631917	89524.542566	111461.907268	128582.954473	135761.833185	146411.911309	152714.138774	160271.037422	162037.499006
60287.745082	84990.853099	76130.978967	103675.392256	112362.353142	127603.447240	135696.425737	146093.561030	153106.231524	158665.135784	161740.746427
56761.031904	71312.253398	81956.299140	108126.007923	116142.365880	131703.039374	138506.653235	145926.049192	154395.128877	159753.831396	162551.832861
88275.851486	67310.041640	90369.476594	95935.447443	112721.590917	129646.369920	137081.400901	146780.084597	153839.538472	159149.434923	162355.739541
66945.464771	84490.787561	87936.237830	111982.021669	112864.659619	124802.055144	138478.459540	145075.922847	151729.175267	158471.745704	161682.604220
56138.842387	94566.977818	100994.197592	113541.996590	111076.426093	127224.065837	135591.679935	145081.911106	152123.473217	157645.061740	162490.470733
68186.314268	72151.048305	93568.244042	109753.589922	112543.922875	123469.880898	134617.770269	144892.809102	152444.782026	158860.037666	162246.056140
42598.931336	73886.738556	76353.862106	96235.639176	113697.005355	128578.892135	138888.289386	143987.486627	152194.432997	159659.241492	162281.897435
69646.845439	76233.609016	98051.771823	111146.442424	113956.638287	128111.842000	138243.694756	145831.219106	153038.479896	159045.342161	162395.461040
62536.554067	65674.119080	87020.024516	95251.093900	123777.397397	123747.248796	137641.075125	144976.540564	152756.192041	158191.698717	161820.477430
48530.525413	76859.394304	103664.236144	112088.671506	103485.848789	118562.448590	136771.938303	145086.678584	154487.723285	158925.777285	162393.979631
72600.180802	93527.110592	96441.596359	116296.926000	123779.907434	132618.031757	141470.090661	146607.097503	153366.087290	159271.886974	162483.758200
64661.500508	59393.397359	99112.040456	103258.452492	109393.041247	126681.757090	141067.104642	148028.848818	154559.249333	159329.236734	162478.911585
74301.468021	68956.555694	96303.367428	102160.783357	107685.911570	132785.511350	136948.364641	146089.174164	152713.271778	159686.058697	162175.101583
66245.515071	64792.554934	82490.180079	113286.369828	117607.887838	132223.428694	135651.503267	146490.189237	155280.429285	159851.711445	162381.490943
78613.855042	64460.213466	76498.617565	103959.203698	111557.274298	123478.426099	134576.026925	144538.290774	152656.252813	158019.801834	162507.099479
43046.951980	70238.516133	99813.056662	98348.137775	115331.442389	122621.006090	136619.480176	146573.460231	153586.930107	159553.883602	161911.906952
48833.028393	86268.222710	93980.918110	106357.269668	115170.446087	132666.869000	141717.217373	147183.849906	153643.454392	159040.058187	162680.795523
48289.767023	76558.843014	77536.672370	113856.841000	109569.138097	123453.126314	138538.120647	144494.489181	151234.671930	158477.769476	162181.630662
80253.527833	89218.810266	83167.090308	112925.524759	110458.216343	126825.437597	141734.874594	147052.304947	154385.416453	159993.919103	162418.200386
85402.986751	87585.679999	102513.911164	114615.989021	117640.672111	129442.832035	140519.870665	147872.965680	154342.991315	160641.887772	162885.388607
83104.681871	71444.906513	105238.780154	99396.356284	114515.272328	120297.592169	135897.504659	145962.334169	154553.920501	160382.940112	162439.692126
42004.889645	69116.497168	85416.137338	97371.098709	121722.226063	126471.518996	134620.759656	145466.645070	153398.439853	159191.452958	162465.196350
90472.234402	68250.274386	76268.824122	108172.641503	112508.466776	130193.175673	138459.528709	145483.470610	153421.448485	158752.196850	162136.929015
76072.019928	94744.561044	80160.770639	94406.190913	106042.554666	125194.973162	136739.616823	148969.609153	153635.543427	159637.587642	162592.280120
84548.755046	93878.502832	76320.727443	90406.238645	109831.124561	128589.819968	135993.063962	145322.175538	153738.803580	159332.685511	162764.743179
48951.191817	61245.814314	79950.606145	105038.725953	109771.106349	130580.964302	137936.002856	146367.419293	154312.821917	159400.346939	161714.359667
41982.884147	70372.872732	77201.908501	88685.159236	114489.678055	130783.365219	137510.147409	146472.323723	153531.855130	158933.383650	162351.075580
79399.041849	59366.681189	79858.001099	101994.040596	121428.901470	127006.216974	136056.329299	144955.687701	152512.689057	158944.869811	162625.138922
51425.513452	66180.293522	86125.433196	107693.827830	121531.157652	130587.034973	138124.786772	147958.910793	154704.903247	159153.982490	162196.210311
55907.199792	82584.031664	92131.598963	117446.913127	116647.148544	133972.646323	140943.067415	148099.453443	153664.354812	160455.715877	162304.340494
45619.003356	85878.229069	77059.441326	105426.934597	107424.336978	126446.004887	139702.967496	146318.998314	153252.070301	158202.323703	162516.735986
44574.559942	66117.975159	76243.838675	103000.442105	123104.551327	123450.290508	134488.388371	147193.567453	153568.694273	158797.968519	162261.636804
59925.394017	61292.643106	105512.454192	98391.653901	107657.573274	125141.294347	135875.463388	147533.695168	152829.690128	158577.692162	162169.162048
67248.058048	76847.241949	96482.356783	102887.000525	125419.780434	122676.074347	134390.936950	146492.927178	151883.064400	158150.431457	162224.085879
88027.916878	74781.441763	81950.962368	98480.540313	109462.176485	124525.770769	136195.701787	146691.359767	152673.660107	158509.193537	162368.371984
91919.205309	76804.264123	108963.168911	102668.583802	110714.255084	122102.350676	135518.904309	144352.691912	153091.406754	158405.742562	162144.713495
75617.709802	96427.960004	99761.325660	116433.269875	119736.694232	125438.686789	137438.996158	145623.757802	153219.328711	159711.544614	162695.338749
79657.822405	82903.238741	79747.960383	99600.813104	112505.931376	120943.687948	139970.986026	146855.904985	153109.253303	158996.877001	162315.792731
58296.521589	78141.344624	94933.014020	93747.663388	117834.601740	131124.610750	139764.873289	144962.895641	154251.746577	159702.816181	162193.215139
72639.020314	68591.159091	82494.876976	91838.312721	106399.765198	123663.862795	140472.706848	147870.853570	152494.554967	158550.602620	162053.370526
79987.586477	62604.044668	77402.386525	94120.323239	124103.367030	129570.818765	135211.067803	147830.475085	154359.092404	159025.682201	162128.863445
71998.962407	72414.634699	97375.392345	88700.578397	117831.955611	127203.232347	132437.409774	145100.059268	153188.133745	158825.795742	162270.726995
76404.166585	76133.062364	88430.149303	100938.343041	113242.820075	130884.977924	139423.586542	146406.571789	152436.160590	158804.967635	162275.990742
64707.193791	89804.698460	83545.661416	106274.433719	113894.394835	125311.187762	137466.617410	146251.089373	153684.512252	159603.821119	162405.635617
53190.336377	66834.918730	84005.026260	115809.654642	116834.599246	126647.756101	142161.588215	148051.718803	155480.905138	159517.305981	162466.908659
53075.650781	96802.456588	92381.079686	115406.472092	117688.312113	123042.982931	137073.007574	147979.040186	152325.960913	157868.367143	161617.213819
68301.571782	86666.626429	82430.407720	95384.857045	111315.077146	126061.914477	140753.535258	148624.416344	154533.264859	160070.994223	162565.391763
79943.329087	67723.290077	82111.476723	90400.777056	122373.717771	120724.917261	137498.064777	144228.929764	152226.006730	159194.940068	162386.366147
46336.896803	71847.984696	74889.835484	102243.469485	111309.154117	127624.075082	137809.278055	148089.865341	154656.873840	159692.877683	162037.037523
84292.962288	77882.236856	81530.649578	90204.001661	118111.599716	122896.297140	139712.760845	146121.645697	154149.231499	158952.030788	162026.279837
85417.425589	89618.947830	96938.112932	109515.313544	116255.035344	126338.719731	136223.976318	147617.496432	153578.952389	158684.269406	161873.945608
45617.040535	98622.091685	107031.590520	106533.954136	111484.953200	122327.979320	139528.289360	145073.837296	153311.008389	159586.465056	162793.961166
82198.603096	97205.220211	85940.857380	110379.521198	124157.421869	130090.436158	137308.222777	145089.945278	153030.106341	158640.709123	162299.839002
59923.036556	59936.040687	84637.107798	95560.564084	107746.402347	130190.108701	138066.599705	145387.810293	155032.012257	159722.294014	162150.696690
87166.160328	73973.345165	97138.321166	90645.727328	122998.122788	124693.856267	137235.978528	144719.379049	154257.516170	159855.373938	162123.880014
85372.935889	72786.723422	107775.750541	101958.729334	117687.779700	127804.922788	140371.721091	147892.098060	155455.035694	159687.211897	162023.396407
76303.750360	62542.579746	82016.806447	110121.236398	107781.432830	122428.772914	140122.785765	146269.358921	152107.393263	158012.902467	162273.945831
71918.578222	59665.674108	79499.323215	114727.202334	120107.873684	126303.603634	135841.971056	146744.495647	153725.788550	158993.754295	162061.750487
46282.029353	72473.845183	102502.649595	114232.909612	118694.994670	124147.546105	135035.274442	148322.841420	153856.833748	159347.237857	162382.119091
62638.515013	57100.294911	80991.783307	95918.245686	124435.309136	131798.213662	137551.619389	145728.105205	152813.844726	159644.015756	162408.120646
52993.353962	90644.747118	101570.415253	103446.403563	125558.533129	123969.695539	139621.581732	146225.030279	154148.774513	159390.329859	162202.231571
46166.925155	84159.180122	102337.497077	90361.771020	107811.877147	129691.305350	135583.702187	147099.198694	153263.901347	157952.496178	161945.697166
79589.125801	97019.956543	107402.122919	95398.434608	117863.851570	120857.195862	139354.421091	146125.064949	154137.782450	158666.250915	162795.382174
55629.014577	58840.389830	92975.062093	101194.607869	110696.202901	124013.558050	140889.928856	148752.032008	154449.033640	159597.134357	162643.891222
41169.108961	77801.659380	97101.241479	99245.426684	116517.882562	130334.001421	138243.493934	147113.980093	153159.393625	160008.158364	161875.761160
69611.529659	91176.407940	92730.287871	114854.428638	108550.341703	123669.330211	137887.846187	148125.994323	154095.222603	158626.277745	162361.089396
46747.720711	70840.574512	80799.907736	100656.837426	121621.745104	128874.077388	133577.372775	147100.545762	152717.718390	158510.339250	162515.998101
84883.405489	93252.757580	77645.363594	100664.551347	110610.286561	132649.825955	136311.878911	148802.827475	153951.849966	159381.800908	162340.715121
42864.792180	79124.936493	101625.575973	100299.452899	122096.943060	125410.144226	139419.826524	146340.084616	153900.525993	159640.186841	162731.520016
57127.607999	83362.391907	93829.924398	108473.053196	110164.133277	123477.443519	135698.784179	147493.681241	154556.065294	159537.464842	162134.933962
83349.920759	84810.510928	84827.616070	94949.127629	118671.864166	127174.909735	140449.912419	146792.627500	154594.615948	159654.349413	162434.629741
81541.790614	85513.328179	99753.939022	97557.365340	110076.459793	125922.926888	141204.783475	146040.922723	153809.828671	159723.806691	162693.394372
74641.840312	81788.855300	84889.606632	91988.309276	113999.004893	121997.636049	136270.929256	146110.628529	153444.292103	159647.445101	162432.791883
62623.047156	82010.612008	94303.448452	95921.116664	111079.777099	132427.330886	134049.303644	145850.910304	153639.981589	160195.254333	162141.791550
66221.333533	100584.433261	77117.282295	111252.448652	114014.195622	128682.372489	140914.591597	145265.480671	153447.931147	158633.026138	162091.324705
49764.832019	67899.658926	79056.792798	89363.764311	118761.195911	119670.841075	134146.888425	147932.951602	153152.758683	158006.261170	162685.933102
74388.229402	59119.966522	88291.746009	111549.181068	121589.221443	127596.438418	140319.084660	147420.203495	155052.622726	159915.527508	162127.103536
56675.471552	63515.935332	86319.778299	93277.171651	125218.321735	129541.195856	140161.247287	145682.726372	152936.772966	158138.128639	162495.977037
61739.776868	90233.538907	93178.064780	102163.736812	116048.001584	124602.362812	141210.427038	147377.650642	153791.444789	158472.930388	162066.949478
46813.780737	80245.640015	102556.734973	94760.921766	108918.336181	124910.682298	135923.369836	146845.678531	154272.781025	158736.947954	162579.629189
43321.591826	80171.536496	84252.027292	98747.655563	108683.552944	124841.645019	137774.693655	145837.324709	153300.730531	158723.600523	161963.557499
61880.616814	62490.256964	77164.428682	95989.389149	115729.435008	123982.598048	139548.724637	146858.419853	154859.249879	159921.287939	162654.469681
56809.042669	58101.805546	89634.898380	97530.745885	112352.184025	124501.475033	137971.481072	147531.251352	153959.759957	158950.911722	162790.385545
67053.428442	96581.982566	103870.633034	93512.738142	115698.375233	131251.234830	136288.144718	147522.150573	153698.410909	159272.125967	162726.831106
51381.923762	86821.004569	93407.914737	89078.962422	112163.555009	129970.707155	135840.708474	145669.775191	152761.616414	158872.235773	162254.237748
70054.587071	80881.253161	80536.890801	116397.710760	112009.574599	127834.468429	140788.521872	146437.738752	154374.297925	160010.271267	162697.812503
85299.235175	70339.998625	102914.387215	91562.884543	117135.830516	128478.098487	140093.524310	145199.599503	151798.619272	158133.784730	162071.252241
46558.776847	82896.618613	80269.114661	87676.539326	104151.811768	122718.461361	138699.389374	143800.917691	153793.346998	159513.840766	162655.345912
44587.353945	85771.565617	82640.295614	101990.365530	107386.220470	124072.108931	135888.621516	145230.296608	154689.255925	160035.072175	162452.414705
44596.109196	62246.213059	83127.948422	111620.954906	111243.232508	124018.139262	138224.875018	147103.912207	153745.201942	159240.242965	162416.930389
70253.471318	72792.907386	90697.459067	89879.892929	120392.106191	124668.868582	137305.037634	149014.799171	154675.160549	158816.177210	161935.775670
57111.746540	68174.573091	78844.702537	104432.422501	110899.520234	132310.448929	138716.020520	147792.394759	156035.976792	160227.364367	162024.386051
77348.061310	65601.884997	77261.288667	89576.691860	117880.843024	125361.318367	134326.890731	147533.922691	155315.077103	159218.290898	162358.671599
60804.988712	84136.755058	86326.411102	106925.953337	112077.189159	126201.824239	134973.537585	146424.979553	155099.288412	159794.051949	162546.138203
56727.535332	94041.655929	86244.747272	94339.638054	107559.053214	123211.508901	138745.739804	144212.781256	151910.897820	159297.275906	162630.631193
55919.285483	65858.309975	95013.320137	100453.824063	107334.811024	126461.600967	138648.151569	147326.935663	152764.932473	158757.023841	162669.207458
52598.352190	84881.042114	86816.878234	91634.145616	112091.825797	125674.309399	138792.997618	147520.359070	153198.094364	159426.590994	162249.221811
89305.634754	80172.972877	75442.378816	99598.059627	112768.147866	129269.099700	138585.802991	145063.309059	154236.143617	158949.626008	161792.277714
50009.151760	75364.039068	86809.040896	98781.107641	109762.416166	127199.530075	139187.537667	146705.180062	154739.208295	158977.117498	162351.069995
90517.246523	96184.808064	90127.050087	111796.462186	105903.085888	122608.278285	138938.953765	146735.523032	153422.616024	158297.248114	162147.692511
83701.599830	88021.294071	90336.823441	90815.007673	109479.696394	122492.084963	133497.104246	146520.099075	154352.245298	158676.913546	161632.988331
64626.039104	96193.962803	82500.618050	108322.364757	111689.440663	124312.273543	139896.482420	145215.900961	153480.334850	159267.990905	162485.474121
86856.218515	88958.083614	97521.367496	100841.212662	110478.389083	129152.066938	137265.701541	146287.015333	152865.361998	158663.725482	162474.132971
83748.143099	79317.432741	82730.615918	93472.969913	110748.124865	123133.878495	139459.165997	146247.292063	153031.706192	158472.543240	162253.580680
80365.035352	82705.079531	95779.951584	91987.200256	112516.191776	123394.852958	138036.881021	144886.398703	152311.796344	159241.354639	161994.994765
68946.005171	69251.879087	103380.084648	103925.351167	111555.495344	125385.066193	135918.414728	146334.282924	154014.113678	158367.524456	162053.869010
72968.388773	94024.409436	82753.096004	92283.609657	106199.162676	126912.767452	138599.245627	145991.467487	153913.620670	159424.916715	161781.433607
81698.962417	59564.152740	81000.176722	100081.903646	110706.364342	129546.758968	138452.211776	145044.370980	153941.268147	158549.296598	162205.880881
63831.779490	68021.230754	108261.550831	107120.941934	125952.879854	126634.342344	139252.128933	146820.036393	154054.047464	159455.731703	162122.997988
54983.684661	84671.118979	81987.202144	114106.701666	120230.721369	127420.919922	136239.064442	145771.968889	153706.808887	158553.137559	162377.320936
48745.752194	94090.430164	99642.212155	94885.344947	122709.284105	129503.552914	134329.320724	145148.242895	153056.839353	157768.531952	162389.335414
47059.466034	66827.799285	86117.734783	96197.094690	106312.201609	122217.590295	140047.902468	144786.367010	152694.409114	159120.213527	162722.368136
84378.849774	95484.635232	97848.546750	101284.802515	120272.067805	123467.321908	134106.691113	145300.538712	154446.518021	159698.473553	162530.855646
86513.670954	98349.865649	103198.507083	94530.949717	118081.348194	124961.194308	135040.623305	145766.899193	153664.010357	158892.200051	162404.020303
65305.512903	81997.541656	105360.370207	102332.556917	120755.794188	127276.997360	136229.163860	145141.898169	153325.265194	158722.588237	162045.373800
56735.702175	99531.200257	87703.016974	112585.326032	112404.382252	129371.446535	137959.696233	147251.592967	153189.816564	157939.021336	161819.406846
60390.801934	79759.864707	104282.267087	102217.679609	119972.665440	122329.749351	137153.425586	146334.462830	153231.263479	159147.159538	162280.259478
65569.858408	79544.479403	94687.080007	109985.294577	108856.589604	125849.096373	135933.135099	147961.217711	154414.935776	159899.687117	162103.919568
63909.755615	82352.226807	99823.675522	92825.230419	108417.452571	123298.642806	135236.586318	147592.147112	154539.924884	159629.926045	162189.729475
53387.403865	95294.333198	76804.287487	99492.677396	116608.144340	124295.714929	138335.616241	147254.496734	153126.359454	158805.095868	162080.072918
77078.008787	84154.346597	97709.785819	113997.310961	115830.551988	125120.728609	139357.261757	144593.916309	153983.414738	159668.369740	162352.109811
51558.912596	83263.571213	90007.288510	95799.587780	110475.214356	131406.640063	138904.083086	148028.046338	153883.320651	160479.155772	162203.268185
61599.143107	71482.561673	79311.923510	101562.836039	113102.039979	134481.151988	136245.079672	146246.181267	153870.001759	158624.225868	162208.557824
45202.802035	79087.058658	100902.653317	113912.308912	114644.102044	129440.132245	133944.894637	146581.267949	153873.322051	159222.807868	162525.364676
56210.678528	82813.702068	92402.478190	115314.620811	119922.429046	125322.113769	136499.214773	145413.255584	154273.281679	159104.784196	161781.873846
49024.025831	74463.237848	78607.730517	102996.958541	109152.666196	130341.123888	138959.116519	146145.600348	152408.692483	158217.066744	162535.281074
66946.038721	85353.266200	102787.053161	115090.032923	112551.746319	129166.684715	139259.002531	147077.932864	153959.938154	159448.525796	162329.516870
67947.282291	86667.516101	95453.460550	107056.609865	115102.226459	129901.748485	140115.117628	145443.642362	152485.529001	158497.399351	162668.084735
46950.022115	67926.925584	89686.792169	93782.416479	120451.165152	124975.400733	134738.530256	144427.598766	153340.299314	158862.603404	162231.452149
69909.107696	92481.368290	105825.530384	112702.035877	113873.677732	126542.604408	134994.450741	145116.682410	152987.752598	158087.597531	161604.285679
72768.749246	70644.399407	101231.273055	100885.056598	120995.530751	127761.504456	142710.070031	148921.671023	155373.902651	159321.540823	162330.407079
84908.901202	93209.011682	97704.084109	93706.220873	118525.173439	125152.121421	135180.212716	145253.292389	153918.642549	158770.440235	162307.283633
74603.696146	77949.347438	87801.151554	96691.232211	112436.694548	128639.215993	137592.474727	147168.148646	155389.924822	159403.230016	162707.889183
86325.449889	69786.831404	101025.385278	109082.587583	122834.660069	123699.762574	139478.344441	147008.640350	154303.127149	159786.810173	162077.491413
91956.444042	82224.705250	87592.576559	104045.572619	110190.569954	123227.246136	139564.578603	146878.443487	154941.634850	159767.401551	162096.335317
59370.303761	56509.905256	99318.110116	109751.382840	121253.628899	128520.577567	134215.619849	146591.294082	153375.308189	158674.122689	161904.761451
57630.870166	84728.864230	103517.712207	93560.292098	112046.890193	123087.162882	140023.493872	148927.772350	153348.232581	159037.798119	162139.243690
90505.830068	95274.465043	86079.934195	103574.670024	126282.577120	130165.556012	140961.951941	148026.537728	155204.169773	159554.030240	162262.710938
78539.035593	97768.327404	81512.573530	107109.985313	108929.462439	130798.538763	139960.119815	143250.897846	153889.286718	159784.064472	162293.827452
91839.642947	100151.652409	103563.283325	95903.672621	113737.458287	123550.922640	130841.354652	144125.449639	153331.908272	158617.270265	162429.322681
70997.699843	97408.879179	107747.102317	115843.290302	117108.978588	127549.090651	139757.078793	148441.177432	155226.406608	160156.352288	162242.988124
67411.230084	58237.141510	82953.276677	103177.390109	106621.364006	131849.835704	138060.124244	145977.320799	152964.522031	157779.226791	162236.026748
91249.648748	63493.045164	88220.078460	106505.032610	120954.171613	126334.663633	134991.945289	145559.699470	154178.097631	158801.113540	162489.336372
83834.067437	83920.824439	100429.805026	90471.992104	106987.975192	120779.538460	134083.551445	147628.074874	154585.037410	158504.976706	162187.512369
40489.816861	78170.316335	78064.559752	105862.288590	122361.706565	127649.322089	134984.210797	146214.146509	153527.455030	158720.903763	161665.005541
41495.110265	71090.051940	82647.788911	93096.270373	116559.538088	128843.633561	137812.795466	144433.714970	153617.682877	158837.879479	161927.117264
62477.832891	100732.821928	104087.937695	97608.434533	111444.697282	122884.431588	138556.139556	144321.762138	151838.673806	159638.117382	162103.152578
79880.932819	80331.118907	97958.974078	116906.506648	121555.958304	131009.507549	140626.839739	146608.626099	154087.176524	159659.328734	161939.768424
75331.023520	92701.948708	101387.859573	91379.529542	111673.481309	133719.839443	136438.876642	146581.945852	153751.958779	158482.898675	162133.513288
85982.517459	71143.515700	98732.343811	101972.904703	109900.063005	131458.581987	136293.263262	146801.751422	154616.710481	159778.466274	162117.479423
45942.789934	98559.496048	84460.995135	105997.605049	124535.190726	132615.858581	140256.795686	146311.363023	154442.764363	159488.272939	162136.404903
85172.982637	74519.521991	97307.630586	98578.572181	109965.117789	123489.230962	141044.359147	146443.575888	154791.994937	160336.014765	162962.390560
71354.561561	60439.119622	106096.860938	108158.125727	119357.026702	131814.192684	139370.746304	146509.123035	154325.959387	160095.466554	162196.393749
78942.195245	60349.353261	92743.238225	101342.952953	110956.008354	123042.722186	138284.701141	146108.804972	154492.262709	159903.598953	162490.526233
64899.720979	64664.557473	96944.477475	93010.810094	117993.245805	123846.400050	136571.067897	147487.675681	154455.593170	159375.874735	162416.034043
42977.384860	58137.195199	106325.694355	97205.260600	121553.339130	122804.479272	137938.975517	145026.176089	152490.513576	158357.688078	162610.933817
81239.719645	64039.313629	93514.913738	114738.126663	112727.421857	123582.235094	134321.889224	144358.845086	152322.294988	158943.677469	161911.518530
47967.704501	71914.938833	77336.296712	109075.291017	124280.128880	127766.320261	136245.512043	146822.384270	153107.154653	158688.910185	162765.399011
64796.023242	65453.046481	97475.530658	91640.316835	112172.776042	125963.779132	138172.735040	147186.485328	154179.781328	158493.075480	162380.636035
47440.477343	71043.723804	95253.725802	97514.497087	119470.021070	128454.981415	138766.123634	147087.425165	153113.893997	158516.242950	161910.006714
48257.330628	74420.673198	100628.468005	104597.882739	123814.628869	133314.408248	139765.399080	146534.451676	154275.893189	158806.433880	161980.940582
66338.577886	90602.564000	101283.274329	115627.193045	112138.136653	121759.166117	139835.338226	146161.344033	153532.587048	158365.587187	162380.004042
50435.958185	96590.730165	94500.049010	109652.963586	109970.961335	121077.939104	134869.861019	146011.748172	153541.648740	158477.978283	162447.880534
55894.606267	74932.047800	80242.833951	101887.181573	107380.143533	130861.911974	137975.544089	147231.423298	154208.561345	158808.353548	162462.095824
54499.528914	81686.617255	89322.357008	95387.145682	117559.346136	132039.647859	141842.836596	147455.062344	153515.915240	159478.425713	161766.194136
68975.518033	66487.848705	92475.237464	103576.203882	113100.944574	122489.007204	138217.285024	145534.479933	154107.307789	158779.466192	162238.501869
54418.393168	61398.910772	83179.600048	97689.847949	116098.845026	126652.601768	135436.436717	146778.213284	152599.755396	157693.268573	162462.401084
69268.417649	86341.417105	94233.855255	110702.720836	124146.671586	123383.384118	133954.218311	145858.957653	152999.541545	158913.220751	162396.681599
45182.246990	77626.090800	91150.307399	109121.382435	119858.479883	126640.249722	137190.800195	148710.309066	154821.860186	159456.107303	162406.654001
74458.111756	95580.895289	74992.557316	91342.883126	107847.806863	122727.161826	137407.765717	146541.051862	153747.721241	159851.985221	162385.873977
44419.996842	71077.092825	82328.379025	98155.541213	121117.658279	124634.678947	139205.860262	149760.791725	154571.622555	158992.065736	162546.575338
46538.772748	85427.800110	78939.233821	90258.702543	105103.481938	130900.624550	134643.611429	146870.398665	153555.678332	158611.424686	161980.204345
88765.218588	88530.389187	94223.642554	97771.065935	114711.208321	126924.344128	136441.318087	146957.226128	154879.256522	159722.556047	161560.041682
52400.604043	70582.894529	98848.972409	116649.617289	109368.568206	130995.302722	135523.058593	147737.798169	154087.297140	160152.174024	162451.328502
60487.241105	66481.218473	100690.235774	112398.701510	114198.890801	123748.859078	136175.007435	149489.112663	154292.819957	158746.201624	162390.664015
88922.235299	76468.758922	87781.411841	95227.295501	119740.856050	129527.207558	136114.813766	146635.760269	152972.658165	159015.521709	162574.406591
61135.571586	87307.263214	80446.612126	105719.760441	117479.886513	131374.709194	135531.000491	147737.485530	154548.295823	158730.127906	162576.869763
45862.510288	100205.654448	88161.510927	101586.978450	113911.209977	130072.391900	140026.485775	146885.540739	155149.576348	160027.582168	162868.348119
75802.655546	70401.280613	79342.839645	96014.668253	117070.389809	125960.976391	139118.727838	147690.496417	153806.412450	159042.228839	162404.805695
41272.638042	58902.680027	90121.417107	102762.528878	109556.992970	125958.707333	139735.178579	147026.959671	154751.166492	159875.314542	162515.926265
89483.695324	80360.468837	94353.301850	100842.980331	122237.762387	123544.269303	138389.375098	146110.745622	154203.106500	159602.402676	162109.468691
40590.492496	62712.647450	96556.490762	99699.243787	117961.715133	132630.523877	136672.991398	147621.264781	153962.372766	158087.331174	162682.101593
88977.805475	100486.685496	93961.061985	99633.163390	120249.962616	128726.099571	137677.781771	146029.828205	153198.565696	158954.030093	161784.558942
59721.776241	96633.453572	83920.012573	100185.901211	115370.523097	123529.329461	137415.124787	146555.486549	151816.004460	158323.045115	162735.997187
91806.570491	68589.348080	83564.321609	105949.699268	108601.927787	127327.707639	136210.796353	147079.173727	154485.308975	159379.711476	162591.845968
51073.262424	94870.431148	93649.140926	94258.862940	107686.135118	127324.174596	139545.419323	146237.961134	153844.733629	158531.138106	162355.785595
60715.492393	76696.869637	94369.877245	97385.629904	106055.132223	124260.445727	134607.274735	145396.849926	154381.649775	159233.534018	162452.830542
56489.412912	90462.182224	79216.441672	100974.047558	110377.576356	129232.919333	136998.492356	147227.402410	155470.887294	160271.008317	162631.811373
89347.248539	68477.269508	78654.849246	107329.574605	117741.842024	128903.750539	141776.531637	148015.126619	154163.072497	159115.158940	162479.555065
48133.631497	67601.274589	103478.066098	110773.871812	124083.688675	128153.924264	136805.753993	146587.470534	154708.342063	159292.878497	161921.055243
42763.747108	61475.999024	98834.433995	91994.172849	125571.849654	122526.520070	138314.810969	147609.559925	155462.765447	159813.167046	162442.012317
68789.698359	93833.042613	90593.046920	108580.903673	110037.645884	122112.550696	138218.541427	146543.170016	153427.398222	159275.865964	162491.763498
50024.859623	69411.733832	79470.690196	92638.174954	123280.357713	130487.289785	139094.170580	146188.591157	154358.999566	158946.150591	162284.049495
45033.985012	81287.328401	83108.697587	103287.959255	114679.205350	133431.273743	140721.705266	145031.102473	153538.396380	159224.944780	162500.645149
73658.515032	72022.207375	88769.691056	99981.366926	124510.188700	123566.220470	136131.062232	145451.236172	154056.624119	160219.367639	162087.960479
77067.617634	94253.367911	101985.061966	102501.082947	117741.314242	129033.684768	133498.928775	147222.492555	153094.461730	159428.255264	162157.649702
54257.170815	87531.341841	94956.272436	101688.080474	110272.299328	126721.191782	137122.513903	145852.127819	153702.461257	157566.301249	162273.513322
55373.321032	58119.015982	95756.331340	116517.986690	114910.513178	132422.893029	138821.101973	146795.284296	153796.553667	159261.996177	162579.180165
52657.065815	88865.050106	73559.226059	92216.234006	107333.847235	129635.572078	137635.122003	146095.292571	154617.400628	158471.662330	161664.612826
62359.167530	62804.415813	100033.093954	109591.956291	119678.520334	131045.278967	142823.130332	147489.718513	153948.558361	159645.649611	162630.989892
48169.763524	94688.743560	104273.613604	115592.325501	109206.117893	123520.690614	137685.583338	150006.740972	154533.431717	159461.699973	162444.194978
48819.382020	78195.518950	106321.285820	112955.998630	113405.126114	131556.469728	135735.680355	143459.233372	153524.481557	158487.307219	162126.932603
67120.580488	71071.198601	84580.285303	112941.392335	110951.674972	126339.683126	139729.018832	145203.792477	152159.362872	158136.506939	161936.860351
86947.127961	97260.115479	100409.152803	98109.318031	117953.560227	124190.331322	139048.742615	145370.684033	154241.392050	160587.648253	162728.157372
48963.476994	91749.894694	88901.989015	105253.212145	117312.700901	132293.771249	136490.246521	147212.771912	153788.123196	159427.625658	162278.943271
66679.083930	87092.094290	107799.276313	89566.237121	118323.655911	130217.797044	140723.407000	146234.574772	154825.283519	159527.652829	162559.195188
41312.276923	77100.780894	75672.398054	101148.721551	106541.020447	124039.192731	138919.304902	144767.973463	151873.391598	158865.485497	161904.997297
86202.091100	91001.646639	101566.180348	102412.909293	114165.104928	131695.250829	137819.143145	147543.402068	153987.288420	158324.966187	162221.356076
43505.035984	88307.345472	82604.190341	92551.680799	121952.592848	130730.350129	136405.320052	143763.414078	151310.646123	158255.692366	161905.976280
63005.559893	89640.592618	103324.311116	100299.022311	122029.764486	125623.093720	137619.035611	147227.733936	153792.476295	158936.217702	162514.196245
48243.285192	83847.756663	97210.405542	117460.106456	115242.158257	127326.020463	143557.098708	149374.517047	154345.040787	159040.265503	162685.922658
63455.414984	93965.357728	79430.704037	99593.633177	112740.447082	131539.223509	134873.128518	146288.007358	153263.105855	159249.995255	162239.502780
57218.554214	87278.950348	102722.468336	95630.605937	109518.066460	123093.132248	134767.338320	146500.961286	155567.089719	159824.705669	162479.372637
52041.923655	71146.445605	79234.357924	100569.619792	110389.826070	130283.383036	141571.498007	147997.743742	154888.126534	159281.613883	162613.717768
54162.107061	97499.072250	108077.965322	106730.922353	122397.348650	125834.092744	132805.401329	145326.591166	152065.990823	158083.970960	162256.632302
82893.313072	99798.000088	104117.548930	94933.639489	115992.043688	120765.899068	133822.955047	143088.713710	152181.042887	158964.103937	161784.970914
47734.325242	73344.795589	101903.608651	96914.438230	115031.989250	120566.125332	133681.991090	142995.434628	152256.674127	157728.382253	162100.987756
```
