## Supplementary File 1 for "Novel Comparison of Evaluation Metrics for Gene Ontology Classifiers Reveals Drastic Performance Differences": TC_AUCPR.elab

```
# goa_pos:  data/uniprot.1000.genego.sc
# goa_neg:  data/uniprot.1000.genego.neg.sc
# obo_file: data/go.obo
# ic_file:  (null)
# prop_par: T
# rot_pos:  T
# R:        2
# rseed:    1
# mode:     LIST=gene,TH=all,SUMF1=mean,SUMF2=max,SF=AUCPR,SIMF=NULL,MINCS=10,GOC=46316
0.000000	0.100416	0.200370	0.300324	0.400278	0.500231	0.600185	0.700139	0.800093	0.900046	1.000000
0.707388	0.675160	0.588342	0.360823	0.278479	0.245787	0.163535	0.124943	0.064596	0.046444	0.022040
0.753440	0.579989	0.538055	0.385090	0.319782	0.221798	0.222229	0.112967	0.078393	0.048680	0.024136
0.626902	0.552515	0.492664	0.413455	0.252327	0.267594	0.197672	0.128924	0.090288	0.046512	0.020201
0.826646	0.722909	0.437882	0.447713	0.275654	0.292161	0.147827	0.124510	0.069963	0.046539	0.022152
0.808625	0.729793	0.578261	0.418611	0.309681	0.267352	0.216840	0.146671	0.088392	0.051319	0.024718
0.768371	0.583776	0.475645	0.432285	0.264912	0.273685	0.209855	0.141194	0.091032	0.052956	0.024926
0.601828	0.761086	0.572336	0.466842	0.312087	0.263508	0.163144	0.117294	0.093739	0.047178	0.024551
0.849657	0.576061	0.506034	0.369321	0.276192	0.255120	0.207692	0.117009	0.090130	0.053229	0.020924
0.776999	0.725921	0.447818	0.462977	0.328460	0.205225	0.154625	0.141317	0.085049	0.046682	0.023170
0.802194	0.716866	0.435398	0.366412	0.377729	0.313732	0.161081	0.121817	0.080719	0.046814	0.021110
0.713201	0.564340	0.580656	0.344496	0.260684	0.231008	0.212206	0.144620	0.074831	0.054221	0.022936
0.626999	0.679596	0.443834	0.358572	0.371561	0.249172	0.155772	0.126992	0.074919	0.041158	0.023584
0.873298	0.713419	0.565110	0.419101	0.335140	0.223209	0.215113	0.110671	0.074318	0.048048	0.024062
0.906899	0.650121	0.577422	0.475707	0.288954	0.250132	0.155488	0.122072	0.083639	0.048814	0.023598
0.631891	0.663638	0.502037	0.424501	0.266370	0.207729	0.144084	0.118514	0.072541	0.047810	0.021604
0.768095	0.676256	0.435997	0.437076	0.364463	0.322514	0.201771	0.127685	0.092880	0.048712	0.024601
0.917679	0.548548	0.420759	0.490348	0.303318	0.237810	0.157696	0.148765	0.087175	0.050131	0.022442
0.699296	0.496420	0.593451	0.469392	0.250628	0.203575	0.180203	0.103110	0.066347	0.054898	0.024356
0.741143	0.564097	0.493845	0.443398	0.292359	0.257727	0.225815	0.130735	0.092097	0.050754	0.022830
0.612925	0.565345	0.494247	0.376895	0.379257	0.259509	0.156245	0.110630	0.071375	0.052939	0.022601
0.853969	0.493807	0.521127	0.395110	0.354220	0.293148	0.174704	0.132255	0.083501	0.052838	0.024216
0.796863	0.489193	0.432778	0.345230	0.300305	0.276488	0.171957	0.120595	0.086336	0.050370	0.023791
0.890255	0.683300	0.583084	0.355649	0.384453	0.204707	0.183976	0.126212	0.089084	0.042053	0.021965
0.598557	0.741726	0.454036	0.416265	0.417426	0.265306	0.199209	0.123596	0.078239	0.050180	0.022627
0.770356	0.773938	0.501217	0.430473	0.363871	0.256804	0.185072	0.111184	0.093329	0.052802	0.021015
0.678113	0.595962	0.511986	0.351973	0.392393	0.224356	0.189190	0.133915	0.094783	0.045550	0.023365
0.576702	0.537872	0.552509	0.398401	0.330907	0.302210	0.184782	0.142524	0.067508	0.042986	0.023365
0.907038	0.713422	0.479564	0.442023	0.289795	0.225735	0.174716	0.157515	0.076245	0.042321	0.022658
0.705365	0.485633	0.568947	0.498334	0.295406	0.283265	0.154694	0.125614	0.093562	0.047859	0.021872
0.743487	0.547021	0.601044	0.430435	0.329780	0.264324	0.162308	0.109003	0.070771	0.043956	0.022652
0.598424	0.559515	0.593698	0.342695	0.332559	0.313709	0.225074	0.169189	0.104706	0.046645	0.024047
0.705036	0.672455	0.454996	0.401996	0.283229	0.267833	0.155471	0.155061	0.092476	0.057110	0.023379
0.582506	0.655671	0.421102	0.358510	0.270203	0.206733	0.179472	0.124807	0.066384	0.046723	0.022901
0.649220	0.625434	0.418288	0.390541	0.317686	0.287991	0.161795	0.126283	0.074187	0.052587	0.021916
0.917909	0.518687	0.582191	0.372150	0.288931	0.212334	0.193440	0.105973	0.085591	0.038192	0.024373
0.655929	0.780570	0.469141	0.457830	0.312597	0.213677	0.180090	0.134619	0.101017	0.051109	0.020204
0.776001	0.567268	0.611339	0.410934	0.356325	0.287719	0.157151	0.114747	0.095986	0.045317	0.020219
0.657664	0.658586	0.484266	0.352058	0.319699	0.213166	0.184669	0.140398	0.076443	0.042512	0.024660
0.743119	0.561590	0.633560	0.493188	0.412056	0.277560	0.197382	0.159144	0.073874	0.053657	0.027138
0.601552	0.629545	0.456768	0.351054	0.360418	0.288197	0.173981	0.137505	0.087463	0.044277	0.021315
0.870005	0.747026	0.458869	0.363548	0.349943	0.301920	0.177052	0.146385	0.073168	0.057785	0.027261
0.620125	0.595163	0.527252	0.370156	0.321605	0.272697	0.197889	0.125014	0.084147	0.047843	0.023801
0.851490	0.601457	0.595901	0.366268	0.302022	0.269150	0.202132	0.118831	0.073988	0.044857	0.022746
0.786400	0.609617	0.627525	0.407248	0.401932	0.250122	0.223533	0.114497	0.088574	0.052805	0.022582
0.902832	0.697465	0.544552	0.475933	0.321408	0.254580	0.216528	0.153970	0.085468	0.039246	0.021455
0.738143	0.736119	0.529983	0.535369	0.332161	0.321644	0.214482	0.153271	0.100715	0.051014	0.024291
0.724877	0.751698	0.427627	0.359008	0.286314	0.248893	0.158363	0.109790	0.080864	0.049869	0.020146
0.621160	0.550524	0.424337	0.476008	0.353545	0.248261	0.209064	0.162442	0.105471	0.041118	0.021773
0.904490	0.754754	0.572851	0.494799	0.382239	0.274035	0.186871	0.142895	0.070032	0.048596	0.025568
0.626619	0.672872	0.427864	0.345028	0.396326	0.251879	0.207383	0.139164	0.087817	0.045250	0.023012
0.608708	0.585498	0.625223	0.392500	0.323916	0.312959	0.190549	0.124609	0.076950	0.055186	0.024234
0.660022	0.545961	0.634571	0.329546	0.351219	0.240275	0.163853	0.106723	0.100539	0.044474	0.021203
0.711562	0.636606	0.526881	0.380050	0.362738	0.287051	0.218301	0.139525	0.071191	0.052101	0.024165
0.910899	0.644832	0.546115	0.369467	0.358340	0.217455	0.178508	0.117614	0.074668	0.045849	0.022785
0.788008	0.735073	0.468333	0.335851	0.352697	0.240940	0.212321	0.147261	0.085616	0.057962	0.023119
0.622441	0.560140	0.409273	0.467650	0.313003	0.207149	0.199138	0.117060	0.086751	0.041300	0.021656
0.600701	0.660070	0.578623	0.407534	0.343094	0.247974	0.168858	0.137805	0.077591	0.047223	0.022048
0.797316	0.749135	0.427162	0.414066	0.308514	0.226343	0.170209	0.132705	0.092190	0.052132	0.024293
0.676617	0.506099	0.417509	0.374415	0.324750	0.261703	0.212906	0.134575	0.070977	0.037189	0.022409
0.671961	0.482881	0.506749	0.460920	0.277246	0.288860	0.185310	0.128543	0.088432	0.049622	0.021081
0.756339	0.548752	0.498062	0.451988	0.294677	0.269002	0.216811	0.129677	0.075599	0.051038	0.025076
0.851542	0.525561	0.497424	0.372440	0.339639	0.271890	0.166972	0.113773	0.075850	0.042651	0.023923
0.671880	0.665758	0.547465	0.423612	0.304429	0.244970	0.191723	0.129396	0.070006	0.045127	0.023838
0.816877	0.545532	0.612383	0.418487	0.290374	0.253476	0.158666	0.148803	0.086917	0.048831	0.023894
0.831461	0.585143	0.630403	0.518466	0.335597	0.308771	0.228362	0.133169	0.103251	0.044932	0.021263
0.832902	0.548768	0.536886	0.374909	0.355810	0.201930	0.198325	0.113307	0.085465	0.045492	0.023650
0.838295	0.633556	0.437528	0.420870	0.345276	0.258152	0.186697	0.115035	0.070828	0.044534	0.019711
0.704749	0.565677	0.494344	0.523233	0.311517	0.202884	0.182916	0.145375	0.090260	0.044485	0.024993
0.822152	0.694866	0.515312	0.530465	0.384440	0.250336	0.223110	0.123366	0.099947	0.039900	0.025171
0.624091	0.499137	0.581256	0.449080	0.343002	0.213774	0.162777	0.154878	0.091607	0.040041	0.023825
0.675592	0.700229	0.594227	0.506596	0.287430	0.247910	0.183228	0.118144	0.081041	0.045507	0.024644
0.812300	0.697276	0.548298	0.465118	0.304578	0.314205	0.195050	0.132405	0.071925	0.042071	0.023054
0.622357	0.563734	0.609052	0.462874	0.339875	0.245563	0.226829	0.148703	0.092979	0.046076	0.021522
0.632621	0.565372	0.522450	0.380106	0.312820	0.274352	0.175169	0.149339	0.091871	0.049424	0.024834
0.866575	0.500013	0.427343	0.398890	0.342654	0.264342	0.165977	0.103113	0.068551	0.046651	0.022624
0.739955	0.645099	0.634121	0.352081	0.292116	0.272156	0.195213	0.158632	0.077994	0.046594	0.024411
0.735424	0.694015	0.433069	0.428981	0.335989	0.267496	0.162596	0.157837	0.072075	0.055195	0.022224
0.648340	0.646313	0.506667	0.427372	0.361873	0.243670	0.201161	0.111756	0.060418	0.037584	0.021717
0.605684	0.587304	0.533954	0.437570	0.322952	0.256459	0.181967	0.130471	0.090258	0.047543	0.020524
0.579247	0.762051	0.499688	0.457983	0.290424	0.307402	0.177612	0.147454	0.082361	0.049611	0.022474
0.740269	0.515780	0.579896	0.456096	0.366837	0.291374	0.222496	0.143534	0.094839	0.054069	0.024567
0.880190	0.599327	0.479676	0.338019	0.333152	0.212714	0.195148	0.148324	0.100729	0.054903	0.023137
0.794268	0.483794	0.503377	0.488383	0.360037	0.271591	0.195752	0.118244	0.097337	0.051511	0.023750
0.729110	0.711953	0.595898	0.461718	0.332067	0.206080	0.187862	0.120720	0.082667	0.047028	0.024009
0.721199	0.510081	0.614363	0.513004	0.373586	0.262966	0.172483	0.144359	0.095168	0.052537	0.023643
0.666540	0.765390	0.622343	0.448553	0.267748	0.208262	0.147810	0.119666	0.068649	0.043643	0.022317
0.831998	0.519099	0.431766	0.324829	0.392451	0.243953	0.177443	0.108852	0.074977	0.042985	0.019806
0.767357	0.752880	0.471451	0.364117	0.368350	0.234514	0.169600	0.128629	0.092031	0.054020	0.024930
0.899215	0.688865	0.427363	0.441693	0.376833	0.278160	0.197559	0.109326	0.077805	0.046462	0.024847
0.593163	0.687018	0.514663	0.467357	0.292024	0.261709	0.154201	0.143261	0.098873	0.048957	0.024912
0.917515	0.521272	0.494712	0.450270	0.286475	0.309657	0.197427	0.149748	0.096832	0.059691	0.026449
0.811594	0.667947	0.448001	0.528408	0.331731	0.249109	0.178649	0.112566	0.069677	0.047736	0.022893
0.620044	0.534605	0.561933	0.425228	0.293702	0.271096	0.204867	0.135597	0.099410	0.051230	0.024821
0.897983	0.660812	0.518624	0.519935	0.337940	0.283996	0.231647	0.148218	0.069640	0.042010	0.020981
0.696323	0.612252	0.583251	0.368895	0.276173	0.236633	0.157448	0.129765	0.075539	0.052838	0.023342
0.787413	0.658109	0.619980	0.389731	0.356428	0.237567	0.187262	0.111782	0.093020	0.051533	0.024207
0.814938	0.551959	0.622370	0.520798	0.362699	0.290076	0.209103	0.108251	0.068521	0.049629	0.022165
0.786852	0.654214	0.605179	0.427197	0.341296	0.234519	0.200504	0.140968	0.100386	0.054294	0.026738
0.710736	0.497570	0.616084	0.517343	0.280828	0.306865	0.187833	0.117787	0.079334	0.053974	0.024109
0.721775	0.520915	0.542731	0.469222	0.349889	0.262684	0.186205	0.120494	0.082453	0.041197	0.021321
0.911538	0.608613	0.544889	0.342594	0.325068	0.296254	0.172808	0.164154	0.085033	0.046430	0.022504
0.730486	0.499920	0.614221	0.393880	0.368812	0.260245	0.169193	0.124466	0.076504	0.048238	0.023579
0.887327	0.482877	0.493513	0.409921	0.274232	0.213759	0.205167	0.142360	0.087387	0.045292	0.022003
0.767267	0.502428	0.601948	0.447450	0.268898	0.266955	0.185129	0.110395	0.097254	0.045348	0.023288
0.763975	0.600969	0.433886	0.428520	0.363553	0.268904	0.175847	0.142311	0.087395	0.049447	0.024558
0.596621	0.697154	0.516328	0.367851	0.396654	0.306844	0.162826	0.134337	0.098485	0.043867	0.025752
0.874914	0.502140	0.558115	0.523829	0.339354	0.223744	0.161030	0.138290	0.070681	0.045529	0.023924
0.617882	0.539280	0.568897	0.370211	0.332041	0.266990	0.196986	0.118431	0.085063	0.046120	0.023146
0.696354	0.768438	0.554973	0.386996	0.417901	0.225703	0.186533	0.140459	0.076005	0.043641	0.022871
0.780913	0.712969	0.521200	0.416903	0.274631	0.266865	0.198923	0.129817	0.086477	0.044396	0.023284
0.631987	0.613160	0.585904	0.370699	0.305384	0.279599	0.212232	0.119814	0.071092	0.047794	0.023406
0.773356	0.630152	0.556440	0.396482	0.357151	0.299673	0.161427	0.144027	0.086911	0.050685	0.023660
0.894963	0.734768	0.438650	0.390762	0.286044	0.225046	0.222497	0.127132	0.082300	0.054433	0.022744
0.679425	0.559954	0.540978	0.521389	0.294302	0.230804	0.204441	0.154244	0.089062	0.055824	0.024905
0.678766	0.604692	0.477474	0.478043	0.340889	0.250788	0.196238	0.118996	0.090828	0.049782	0.023196
0.827558	0.532860	0.581802	0.331904	0.290749	0.227820	0.216717	0.129622	0.076621	0.050233	0.024758
0.694015	0.753072	0.468721	0.405497	0.326519	0.226296	0.211774	0.151339	0.087843	0.049467	0.023015
0.821577	0.603758	0.487564	0.422400	0.326877	0.288826	0.199927	0.118101	0.071664	0.051255	0.023238
0.820864	0.613155	0.456967	0.380532	0.268258	0.198756	0.160802	0.139678	0.076500	0.048919	0.022840
0.585524	0.615716	0.575297	0.379978	0.344728	0.234088	0.191276	0.110442	0.078557	0.055027	0.022355
0.779977	0.544436	0.590452	0.410693	0.356066	0.212228	0.224193	0.153533	0.082942	0.048265	0.024467
0.738577	0.534337	0.606936	0.510368	0.395173	0.271504	0.170616	0.117482	0.071980	0.045681	0.023962
0.684270	0.553575	0.544346	0.407832	0.385778	0.291803	0.201630	0.146528	0.070914	0.045539	0.020703
0.628560	0.677530	0.489173	0.368169	0.311658	0.302675	0.194999	0.130853	0.084700	0.046466	0.023763
0.802480	0.594988	0.394213	0.440713	0.294234	0.225638	0.172414	0.118923	0.076807	0.042573	0.024468
0.608548	0.601218	0.472550	0.371050	0.319782	0.212916	0.208200	0.106917	0.076869	0.045009	0.022875
0.741650	0.636695	0.448372	0.389121	0.304968	0.275435	0.168636	0.123694	0.076577	0.050134	0.024115
0.810996	0.540181	0.423030	0.511787	0.365399	0.289814	0.214909	0.163570	0.078953	0.048993	0.024777
0.778445	0.769873	0.530365	0.373133	0.363540	0.233977	0.157030	0.116578	0.094565	0.042837	0.022546
0.798384	0.652060	0.449244	0.426616	0.349021	0.302791	0.178363	0.108944	0.088475	0.051083	0.025898
0.923399	0.641828	0.474965	0.341280	0.345809	0.243025	0.177320	0.133281	0.085128	0.049143	0.022141
0.840885	0.494243	0.626049	0.436795	0.374890	0.255832	0.189986	0.135422	0.083960	0.044195	0.023242
0.761009	0.654493	0.476702	0.486191	0.286872	0.301124	0.205576	0.121545	0.070650	0.051334	0.027619
0.742580	0.529201	0.454819	0.490492	0.412957	0.286797	0.206454	0.149968	0.084247	0.050834	0.027116
0.920926	0.630274	0.527103	0.397826	0.315384	0.290952	0.192614	0.119478	0.080428	0.042651	0.021210
0.868994	0.607671	0.578194	0.433920	0.297570	0.291126	0.197354	0.145035	0.076737	0.048062	0.023004
0.772033	0.572613	0.511700	0.350281	0.316231	0.290561	0.187705	0.110406	0.078817	0.046943	0.023869
0.664318	0.596368	0.487074	0.442625	0.350602	0.265745	0.160734	0.133126	0.078239	0.058296	0.022493
0.596556	0.504567	0.496450	0.507118	0.300667	0.272989	0.216520	0.130559	0.092912	0.047826	0.022583
0.801254	0.527206	0.470097	0.366669	0.307894	0.255134	0.188181	0.109324	0.091134	0.050181	0.020638
0.844842	0.632370	0.472887	0.498198	0.298225	0.214197	0.189105	0.136695	0.076655	0.050886	0.024057
0.716325	0.679860	0.515779	0.383589	0.398354	0.267316	0.221081	0.127916	0.079739	0.043433	0.022311
0.588976	0.727356	0.605107	0.481050	0.326083	0.224588	0.202904	0.149019	0.071975	0.045160	0.021248
0.692462	0.765955	0.584432	0.396805	0.412219	0.224164	0.161598	0.145213	0.094524	0.042382	0.023164
0.668515	0.596373	0.452277	0.451541	0.336207	0.260109	0.175771	0.133375	0.098692	0.048780	0.023296
0.886347	0.770055	0.457920	0.388131	0.301446	0.230313	0.206638	0.157802	0.090217	0.050382	0.023041
0.902804	0.503154	0.472167	0.387392	0.383174	0.302542	0.229771	0.110268	0.091841	0.060150	0.026005
0.708762	0.637222	0.600375	0.487457	0.276342	0.300735	0.201079	0.148840	0.077059	0.047368	0.021420
0.769704	0.622348	0.529576	0.378295	0.366182	0.251763	0.170782	0.107158	0.086172	0.041323	0.022697
0.729649	0.531621	0.522657	0.432846	0.327519	0.233347	0.178276	0.156841	0.080628	0.047052	0.020942
0.603175	0.660995	0.595501	0.361322	0.317369	0.214142	0.209790	0.111010	0.089981	0.051034	0.023205
0.801539	0.507403	0.433536	0.338530	0.250438	0.232163	0.213897	0.149397	0.069788	0.049647	0.023208
0.601228	0.635285	0.517744	0.428009	0.391884	0.230469	0.158623	0.114603	0.071741	0.048723	0.023433
0.616849	0.732574	0.595086	0.365206	0.367848	0.294980	0.228565	0.132138	0.078774	0.050488	0.022939
0.728473	0.688092	0.575582	0.470209	0.265860	0.244598	0.193667	0.127428	0.087555	0.047315	0.022856
0.725311	0.661446	0.542931	0.409425	0.329216	0.283195	0.152074	0.141024	0.079386	0.048155	0.020453
0.887510	0.546328	0.531389	0.452977	0.366173	0.237612	0.184193	0.129051	0.085353	0.043393	0.018954
0.667789	0.675964	0.534919	0.492619	0.320830	0.298494	0.184234	0.134974	0.086768	0.051752	0.025113
0.588950	0.576618	0.529759	0.442613	0.376356	0.205182	0.195852	0.118860	0.068572	0.044261	0.022356
0.845054	0.588169	0.499282	0.440230	0.311531	0.263283	0.182228	0.116856	0.086869	0.050504	0.024040
0.742744	0.671428	0.500642	0.470726	0.354126	0.303695	0.193938	0.159276	0.082756	0.057375	0.023102
0.655816	0.564222	0.631536	0.412560	0.412578	0.310564	0.211304	0.128345	0.092606	0.053940	0.024985
0.827501	0.658347	0.454521	0.466435	0.306396	0.267340	0.202744	0.155133	0.104677	0.047418	0.024811
0.606758	0.551910	0.612604	0.413209	0.330172	0.267821	0.191121	0.149169	0.089781	0.053908	0.022322
0.690444	0.589624	0.635828	0.335457	0.351699	0.303855	0.215264	0.153531	0.082912	0.055636	0.022383
0.725545	0.710829	0.609400	0.387435	0.310866	0.280628	0.215407	0.117486	0.075007	0.048069	0.019000
0.788399	0.509213	0.619773	0.495158	0.293786	0.238181	0.209338	0.152305	0.074477	0.054352	0.023918
0.588404	0.702974	0.554313	0.503862	0.322202	0.316914	0.213929	0.147300	0.081567	0.056476	0.021953
0.686571	0.585158	0.494571	0.473984	0.330921	0.222734	0.173410	0.124999	0.084942	0.046633	0.024505
0.867190	0.556316	0.410480	0.439616	0.395639	0.260755	0.210555	0.119695	0.076674	0.042027	0.021698
0.780471	0.697693	0.492853	0.474418	0.375629	0.219778	0.219726	0.164286	0.111086	0.051052	0.023386
0.646660	0.568430	0.459319	0.328030	0.372263	0.240363	0.168691	0.153259	0.074544	0.044057	0.024271
0.612136	0.765506	0.435204	0.451952	0.399290	0.259153	0.161078	0.135035	0.083560	0.052487	0.022933
0.614141	0.743247	0.541098	0.438317	0.308713	0.218002	0.176250	0.137434	0.101665	0.054569	0.027691
0.850645	0.593143	0.501323	0.341760	0.355200	0.292560	0.194981	0.119021	0.086319	0.040800	0.021604
0.864890	0.727199	0.541090	0.457296	0.331841	0.299929	0.213497	0.124398	0.079280	0.046220	0.022678
0.691556	0.626414	0.448007	0.448557	0.361129	0.212621	0.197395	0.108741	0.092971	0.054585	0.020259
0.789201	0.586850	0.589605	0.526570	0.298364	0.277942	0.175186	0.119747	0.075395	0.045247	0.025832
0.879491	0.616607	0.514161	0.417797	0.322585	0.220219	0.185014	0.119963	0.079911	0.055984	0.026930
0.597183	0.568336	0.568421	0.468088	0.345167	0.247863	0.199556	0.121092	0.074604	0.046594	0.024487
0.826309	0.566460	0.432872	0.468777	0.342754	0.215193	0.200446	0.118515	0.083910	0.046182	0.021567
0.730224	0.733442	0.508249	0.426642	0.332310	0.296989	0.164268	0.113263	0.083693	0.046432	0.021119
0.869939	0.694462	0.562350	0.471206	0.298745	0.222898	0.196949	0.151346	0.089403	0.051204	0.022343
0.613454	0.654449	0.467202	0.474745	0.385374	0.291887	0.209407	0.149634	0.092894	0.045081	0.021841
0.640897	0.579257	0.464443	0.400073	0.272621	0.246510	0.214324	0.107719	0.091988	0.048429	0.024285
0.791458	0.601606	0.508649	0.406710	0.328225	0.220859	0.187745	0.147247	0.087054	0.048367	0.024513
0.875348	0.572808	0.426736	0.341651	0.412543	0.281651	0.208767	0.130918	0.097341	0.044831	0.022138
0.727196	0.660618	0.417354	0.441159	0.310432	0.300123	0.186756	0.113242	0.091241	0.048864	0.024079
0.817146	0.764697	0.418449	0.525030	0.327936	0.262013	0.160362	0.145199	0.079197	0.049099	0.022346
0.714700	0.526668	0.451918	0.526531	0.373840	0.279313	0.192364	0.131173	0.072863	0.048033	0.023586
0.621012	0.587583	0.423714	0.528244	0.353856	0.252980	0.221582	0.139141	0.083017	0.055067	0.021791
0.732502	0.708561	0.568929	0.510412	0.304536	0.235816	0.232839	0.156004	0.096863	0.042762	0.025805
0.770046	0.492517	0.619639	0.414366	0.295251	0.305307	0.174548	0.161752	0.082846	0.043457	0.022855
0.648988	0.511080	0.478014	0.401393	0.406984	0.307672	0.208719	0.155562	0.090627	0.043415	0.024453
0.611441	0.511425	0.590520	0.416906	0.338855	0.215954	0.195834	0.128770	0.082698	0.044164	0.024335
0.795972	0.699251	0.426986	0.367020	0.383540	0.310420	0.202964	0.120976	0.074699	0.051345	0.020873
0.613243	0.748616	0.462120	0.441857	0.276409	0.254518	0.210147	0.120550	0.076816	0.047453	0.023741
0.848912	0.585873	0.507603	0.501958	0.294702	0.238388	0.206366	0.127068	0.093389	0.046511	0.023598
0.848363	0.733284	0.485489	0.403572	0.275805	0.267144	0.154326	0.133437	0.095441	0.049529	0.023359
0.689094	0.674770	0.455493	0.406275	0.332322	0.246571	0.211432	0.133333	0.079498	0.047638	0.021996
0.904222	0.518604	0.483669	0.463450	0.281263	0.209002	0.214880	0.162906	0.089954	0.045526	0.022799
0.586979	0.581134	0.428147	0.340667	0.386259	0.223772	0.212673	0.121048	0.088119	0.052200	0.024125
0.695706	0.551752	0.538861	0.401052	0.313669	0.311753	0.189622	0.131711	0.093047	0.050614	0.024748
0.915677	0.723189	0.494643	0.441592	0.297771	0.248628	0.210348	0.128134	0.091576	0.044195	0.023971
0.737046	0.512092	0.521054	0.332619	0.289422	0.218940	0.169713	0.145462	0.070246	0.043131	0.019374
0.877624	0.560987	0.445260	0.413506	0.320771	0.221306	0.203456	0.123184	0.094756	0.047609	0.023545
0.731015	0.601738	0.551728	0.386660	0.346106	0.268627	0.227427	0.131087	0.079804	0.041244	0.024571
0.853967	0.754076	0.427909	0.397978	0.310173	0.280193	0.162461	0.150355	0.079804	0.056786	0.021748
0.870360	0.772774	0.513378	0.453066	0.403126	0.214215	0.193703	0.112142	0.091227	0.042879	0.023424
0.756540	0.600962	0.546525	0.490135	0.304074	0.271476	0.233539	0.122797	0.080588	0.046786	0.025358
0.816029	0.496118	0.534421	0.469239	0.308767	0.211997	0.195575	0.148104	0.092883	0.051387	0.022256
0.638056	0.606870	0.453059	0.455451	0.301279	0.307081	0.191388	0.154910	0.082220	0.044502	0.022529
0.730438	0.602096	0.494938	0.402826	0.330910	0.217537	0.196735	0.152166	0.084544	0.056406	0.025237
0.831325	0.569763	0.593818	0.375662	0.364301	0.303929	0.237588	0.131883	0.098147	0.043735	0.021978
0.863925	0.687905	0.450714	0.404654	0.344768	0.213251	0.224011	0.130546	0.071048	0.047152	0.024314
0.804723	0.562797	0.649098	0.474530	0.294079	0.272581	0.217815	0.116266	0.100294	0.057205	0.024007
0.662601	0.594823	0.632367	0.488757	0.317707	0.250665	0.209648	0.145450	0.092996	0.046859	0.021001
0.686296	0.487566	0.425462	0.450996	0.295636	0.215322	0.216133	0.133346	0.085581	0.052899	0.023207
0.665340	0.681320	0.416899	0.348952	0.295102	0.280146	0.199606	0.133012	0.073864	0.037856	0.022243
0.701324	0.528203	0.445950	0.497428	0.291854	0.272538	0.172192	0.119054	0.076306	0.045953	0.019561
0.731518	0.584677	0.458410	0.500398	0.334463	0.302027	0.185492	0.142238	0.097403	0.055684	0.022150
0.696446	0.601990	0.585439	0.401919	0.410320	0.283793	0.179945	0.131220	0.089919	0.044322	0.023544
0.888787	0.549277	0.567252	0.390597	0.261126	0.248361	0.182557	0.141323	0.086232	0.050887	0.022927
0.805906	0.642156	0.615292	0.388151	0.313789	0.245736	0.201057	0.146233	0.087016	0.051940	0.024795
0.651542	0.583892	0.471741	0.465726	0.381075	0.235375	0.225086	0.130595	0.090201	0.048874	0.024330
0.860357	0.720783	0.407963	0.497369	0.304403	0.271867	0.172241	0.118245	0.101214	0.052266	0.023746
0.686631	0.771034	0.560587	0.385408	0.362249	0.239381	0.173877	0.135779	0.097223	0.046550	0.025673
0.893742	0.610459	0.516725	0.407528	0.288502	0.261139	0.188433	0.135632	0.085827	0.047627	0.023140
0.851084	0.630173	0.497459	0.479774	0.287697	0.234997	0.172639	0.153160	0.070683	0.048430	0.026506
0.829493	0.760519	0.576466	0.502163	0.394807	0.261370	0.195085	0.154823	0.088648	0.051212	0.025119
0.620498	0.576634	0.467728	0.503835	0.275446	0.224903	0.184560	0.113880	0.078809	0.053837	0.022747
0.659275	0.674639	0.653481	0.526646	0.363360	0.226655	0.189842	0.140181	0.086253	0.037072	0.023504
0.784627	0.688497	0.434896	0.410875	0.276805	0.262379	0.181735	0.126233	0.081084	0.050169	0.019877
0.887021	0.661662	0.613081	0.469952	0.282532	0.247321	0.169114	0.139417	0.077548	0.053799	0.027349
0.743899	0.784071	0.543859	0.393595	0.270850	0.266667	0.228578	0.127808	0.086782	0.053151	0.023769
0.786429	0.669211	0.517262	0.485480	0.283094	0.225750	0.165561	0.105102	0.087983	0.042087	0.024056
0.763572	0.776440	0.513843	0.482786	0.294558	0.277639	0.181290	0.154886	0.066130	0.043758	0.022207
0.748881	0.561304	0.637571	0.404971	0.378252	0.268597	0.216395	0.135649	0.085288	0.045038	0.019463
0.784996	0.580130	0.478062	0.345782	0.304100	0.210570	0.199958	0.153315	0.083743	0.047403	0.023146
0.686280	0.605207	0.549322	0.400621	0.280469	0.200758	0.191707	0.126070	0.074909	0.049746	0.023911
0.803465	0.489981	0.522036	0.375906	0.353876	0.239808	0.212201	0.120394	0.093832	0.052239	0.024709
0.806432	0.505088	0.542105	0.441181	0.319875	0.233634	0.201729	0.141177	0.085125	0.048679	0.023877
0.666938	0.680771	0.510634	0.373579	0.278095	0.262517	0.191066	0.108854	0.070493	0.040165	0.022389
0.743832	0.495536	0.633940	0.435392	0.376916	0.253777	0.149887	0.124633	0.088924	0.045165	0.021876
0.845829	0.516638	0.475012	0.417102	0.346616	0.269027	0.162036	0.141715	0.100341	0.057005	0.023569
0.771508	0.517943	0.438795	0.458810	0.343298	0.244320	0.192026	0.150435	0.086590	0.050310	0.020139
0.768226	0.604452	0.444347	0.399649	0.402367	0.275366	0.192706	0.121465	0.099112	0.049440	0.025351
0.630240	0.529292	0.642275	0.396924	0.362639	0.212547	0.225238	0.155336	0.093629	0.043237	0.020487
0.656131	0.523864	0.428865	0.445130	0.310142	0.250507	0.227509	0.151204	0.082647	0.044251	0.022622
0.830331	0.642789	0.423978	0.458282	0.285601	0.299819	0.196388	0.148854	0.075437	0.041072	0.024331
0.740303	0.708260	0.552906	0.370655	0.385950	0.282026	0.174163	0.136983	0.084971	0.056418	0.024049
0.914736	0.538215	0.508646	0.514724	0.277672	0.301315	0.214064	0.113106	0.085073	0.049809	0.021550
0.622125	0.526967	0.462243	0.402548	0.364345	0.206902	0.157553	0.147497	0.073003	0.041525	0.023374
0.808625	0.611875	0.621710	0.334607	0.321349	0.216662	0.163840	0.130115	0.086471	0.050869	0.025614
0.791111	0.587569	0.397088	0.391591	0.277917	0.222142	0.207053	0.127786	0.103739	0.054997	0.023182
0.845137	0.735235	0.479788	0.473211	0.292100	0.213889	0.213508	0.146255	0.081371	0.046726	0.023324
0.613155	0.588462	0.469361	0.511298	0.331549	0.251692	0.181257	0.149283	0.078051	0.050349	0.021198
0.687410	0.613276	0.527668	0.508711	0.328724	0.252244	0.213854	0.153288	0.082351	0.046453	0.022872
0.759768	0.594590	0.492193	0.392489	0.268589	0.258311	0.157731	0.134516	0.090644	0.040616	0.022503
0.804942	0.553757	0.454918	0.491861	0.275545	0.213981	0.206814	0.110960	0.066645	0.049425	0.022517
0.806791	0.593412	0.605897	0.372230	0.361076	0.223236	0.209642	0.144140	0.066313	0.044123	0.022913
0.879105	0.492058	0.568688	0.502188	0.277650	0.286004	0.149980	0.100163	0.068007	0.047614	0.023291
0.618933	0.500196	0.468445	0.451022	0.291739	0.227644	0.152194	0.135169	0.083472	0.049145	0.024037
0.659441	0.503254	0.401824	0.475466	0.305748	0.278780	0.193335	0.162771	0.102953	0.052265	0.025631
0.649583	0.540976	0.413432	0.343617	0.383418	0.249231	0.222200	0.127040	0.088371	0.050075	0.020729
0.769124	0.613716	0.641946	0.448173	0.406654	0.241301	0.203412	0.121669	0.093435	0.048442	0.024625
0.667120	0.527667	0.407661	0.365046	0.363045	0.232227	0.172787	0.130814	0.088542	0.052674	0.025572
0.615079	0.631533	0.400827	0.458783	0.341960	0.215456	0.199178	0.109947	0.081470	0.043861	0.023548
0.658547	0.674125	0.634944	0.358039	0.351935	0.295433	0.216355	0.132852	0.069460	0.043219	0.023353
0.816523	0.620784	0.576503	0.499610	0.268740	0.255055	0.154591	0.146084	0.068243	0.045281	0.022463
0.699735	0.495111	0.527619	0.424996	0.350797	0.251099	0.175709	0.140097	0.083995	0.047187	0.020899
0.625916	0.653650	0.507782	0.456587	0.370049	0.227896	0.158501	0.124147	0.085379	0.045310	0.021025
0.744941	0.723468	0.593787	0.464225	0.300150	0.213081	0.186708	0.115235	0.083455	0.045468	0.026318
0.795153	0.673899	0.476376	0.399983	0.308935	0.287041	0.158041	0.123550	0.086947	0.043067	0.020490
0.630191	0.571289	0.499185	0.434866	0.349473	0.280157	0.164232	0.157678	0.103304	0.051623	0.024218
0.767739	0.695345	0.491018	0.396170	0.356466	0.230341	0.195864	0.150156	0.078245	0.050672	0.022221
0.893247	0.611176	0.653660	0.504264	0.409935	0.252174	0.208722	0.150549	0.076498	0.046359	0.026584
0.590467	0.559036	0.554388	0.354733	0.318150	0.244745	0.183434	0.117862	0.093008	0.050314	0.024288
0.869238	0.530741	0.458651	0.447259	0.309038	0.257678	0.190270	0.147860	0.085461	0.050131	0.024710
0.754710	0.549553	0.515322	0.382101	0.323869	0.207296	0.214075	0.127867	0.091346	0.043225	0.023398
0.818910	0.701754	0.551953	0.389830	0.361530	0.303540	0.183143	0.111159	0.093349	0.044405	0.022833
0.828884	0.704799	0.521592	0.343843	0.313925	0.254795	0.202278	0.118338	0.092322	0.040950	0.021126
0.797639	0.709566	0.531824	0.488322	0.272731	0.236440	0.174863	0.134826	0.095168	0.053070	0.022763
0.827155	0.600444	0.462527	0.369636	0.357140	0.291250	0.171020	0.104424	0.074932	0.040088	0.022240
0.590872	0.726233	0.411916	0.429134	0.338772	0.242310	0.201811	0.111918	0.076267	0.051666	0.020725
0.586204	0.606443	0.477453	0.453503	0.287356	0.225331	0.197728	0.142426	0.073151	0.045609	0.023255
0.590403	0.703184	0.626008	0.505246	0.403343	0.245905	0.227866	0.144985	0.084630	0.051886	0.021727
0.623342	0.742215	0.534935	0.511976	0.344027	0.205316	0.175092	0.119237	0.073336	0.051243	0.024015
0.921063	0.685702	0.575636	0.519014	0.296666	0.234502	0.192925	0.120321	0.070639	0.051648	0.023410
0.660853	0.750251	0.514696	0.373539	0.321743	0.268913	0.210119	0.125218	0.074570	0.041561	0.021636
0.916116	0.747217	0.444875	0.395312	0.336167	0.288611	0.211496	0.118722	0.078493	0.038920	0.020372
0.717109	0.693405	0.632041	0.466658	0.297338	0.234270	0.215247	0.143244	0.085897	0.048541	0.021022
0.627343	0.755993	0.610938	0.477474	0.340121	0.231084	0.200253	0.149711	0.087163	0.054272	0.022359
0.864963	0.487485	0.645714	0.327473	0.412278	0.243956	0.176015	0.109377	0.086597	0.053152	0.022356
0.791155	0.630736	0.597221	0.389259	0.371207	0.283993	0.187937	0.123317	0.079019	0.053509	0.022984
0.785848	0.527916	0.584510	0.472604	0.308394	0.252811	0.159162	0.125423	0.080429	0.053223	0.023009
0.604151	0.771285	0.561516	0.389016	0.377885	0.222058	0.216285	0.143892	0.080972	0.053525	0.019625
0.579600	0.624318	0.624233	0.411299	0.345848	0.248687	0.179428	0.134177	0.079778	0.042539	0.023617
0.885400	0.594947	0.518528	0.357385	0.391453	0.229062	0.169527	0.131799	0.081898	0.042172	0.022173
0.907637	0.599228	0.476565	0.386772	0.380369	0.265353	0.195168	0.138891	0.090897	0.051288	0.021428
0.670361	0.597158	0.509807	0.355634	0.376281	0.274241	0.206067	0.129644	0.084429	0.043011	0.022829
0.625459	0.636894	0.599665	0.427312	0.378687	0.207877	0.174411	0.144236	0.076936	0.050422	0.022796
0.908307	0.765092	0.529867	0.426955	0.323002	0.243896	0.169250	0.130042	0.103688	0.049523	0.022203
0.779660	0.713516	0.600791	0.477241	0.413675	0.304605	0.191189	0.142096	0.081369	0.043495	0.019737
0.792261	0.583702	0.417144	0.503719	0.302685	0.277979	0.227470	0.123373	0.078172	0.049426	0.026556
0.809868	0.681594	0.531292	0.347418	0.317170	0.280310	0.234725	0.162372	0.103178	0.047557	0.024599
0.643703	0.692545	0.575295	0.522683	0.314168	0.298373	0.186540	0.164052	0.094668	0.050500	0.022911
0.620170	0.549301	0.619983	0.321823	0.322921	0.293126	0.181314	0.160462	0.081967	0.056663	0.026023
0.689227	0.546155	0.520369	0.353407	0.286821	0.278815	0.208118	0.136731	0.079879	0.054112	0.022472
0.829508	0.765845	0.407318	0.422748	0.388274	0.211248	0.216209	0.122793	0.094741	0.052963	0.025606
0.634121	0.723981	0.600037	0.509289	0.278125	0.210112	0.211646	0.129088	0.094182	0.055903	0.024407
0.637845	0.533074	0.524485	0.490641	0.374006	0.226660	0.191916	0.122551	0.077079	0.047509	0.025639
0.659034	0.513933	0.563654	0.440115	0.269210	0.226649	0.221750	0.128698	0.091741	0.047377	0.023206
0.631480	0.517511	0.599854	0.467587	0.370699	0.301758	0.173836	0.118169	0.086358	0.048284	0.025173
0.596654	0.621240	0.560814	0.503140	0.394206	0.233705	0.188085	0.131437	0.083435	0.048192	0.020884
0.901547	0.605437	0.451259	0.380245	0.379693	0.225559	0.181768	0.145509	0.084915	0.047644	0.022969
0.903252	0.619213	0.597227	0.423008	0.358411	0.298941	0.170038	0.104923	0.092471	0.048809	0.023260
0.793189	0.754715	0.572512	0.363688	0.387638	0.299260	0.199051	0.130020	0.081141	0.037247	0.022458
0.746120	0.546543	0.595243	0.422492	0.327699	0.294257	0.196414	0.130984	0.077335	0.047008	0.025743
0.788055	0.677255	0.494252	0.487719	0.354471	0.260903	0.184018	0.113589	0.083363	0.043854	0.020487
0.796277	0.709077	0.626020	0.441006	0.417865	0.300871	0.175504	0.120174	0.089726	0.046162	0.024294
0.816964	0.572908	0.579931	0.394547	0.333788	0.304029	0.228499	0.154342	0.073418	0.041160	0.021508
0.598988	0.688167	0.501906	0.348494	0.367490	0.215271	0.174357	0.136339	0.073814	0.040428	0.022867
0.641484	0.498481	0.443465	0.424711	0.291519	0.279717	0.240655	0.158843	0.092688	0.055963	0.022934
0.702608	0.505327	0.511276	0.365305	0.313216	0.260839	0.173219	0.136449	0.077455	0.048172	0.022871
0.799132	0.624178	0.543947	0.465630	0.353118	0.274436	0.186971	0.151495	0.088943	0.050773	0.025910
0.758238	0.759550	0.509629	0.343075	0.352204	0.259240	0.150419	0.122585	0.068007	0.038769	0.020571
0.630681	0.563870	0.615011	0.394084	0.363167	0.226423	0.179941	0.119665	0.076228	0.041969	0.023830
0.840797	0.577975	0.552635	0.356317	0.296043	0.252790	0.243376	0.129620	0.098083	0.050129	0.026085
0.884450	0.549371	0.594469	0.406562	0.351346	0.234975	0.224481	0.105865	0.094302	0.044233	0.021397
0.720043	0.661390	0.548051	0.511925	0.312623	0.299960	0.171893	0.155681	0.080465	0.040482	0.020972
0.599070	0.604902	0.477591	0.466050	0.370557	0.286097	0.210534	0.147951	0.085535	0.058255	0.023455
0.638697	0.526905	0.595462	0.475227	0.394302	0.295126	0.204215	0.119667	0.079397	0.049109	0.025169
0.688512	0.512917	0.555228	0.418385	0.277872	0.237248	0.172117	0.152575	0.094143	0.042187	0.023680
0.687820	0.502568	0.500935	0.434185	0.347654	0.259456	0.185274	0.151631	0.086425	0.059636	0.024519
0.782388	0.705901	0.531403	0.496916	0.395654	0.278823	0.205739	0.144006	0.086093	0.052724	0.024511
0.914366	0.555320	0.504744	0.417922	0.287288	0.223136	0.175900	0.127752	0.094723	0.053455	0.024583
0.889088	0.733455	0.536974	0.419941	0.284588	0.220389	0.157511	0.133144	0.108786	0.050248	0.024558
0.638807	0.596381	0.585661	0.433724	0.333755	0.239976	0.221149	0.149020	0.087433	0.050512	0.025448
0.740817	0.516597	0.490080	0.517889	0.414724	0.228291	0.203121	0.139480	0.097187	0.045442	0.026144
0.703405	0.694693	0.621930	0.493266	0.369893	0.286088	0.194959	0.141006	0.089833	0.049954	0.024052
0.691660	0.655772	0.531371	0.474748	0.325120	0.278372	0.194787	0.125974	0.097845	0.050122	0.023475
0.781074	0.605624	0.596202	0.505103	0.272937	0.277386	0.203912	0.125066	0.076580	0.044883	0.022156
0.614543	0.575888	0.529981	0.389486	0.356456	0.207210	0.157405	0.148767	0.083643	0.044571	0.020771
0.843294	0.536179	0.470078	0.477009	0.387729	0.263408	0.180694	0.141902	0.082496	0.044564	0.022360
0.841484	0.752043	0.605436	0.478770	0.326193	0.318577	0.156361	0.154021	0.075126	0.049576	0.026199
0.833057	0.531095	0.592749	0.378439	0.306300	0.291755	0.198884	0.139265	0.085047	0.041673	0.025517
0.825442	0.681185	0.421621	0.506353	0.284443	0.234157	0.198667	0.113100	0.077128	0.052861	0.024207
0.910379	0.747934	0.588174	0.471627	0.399085	0.313880	0.173263	0.111167	0.080429	0.051318	0.025495
0.594129	0.653908	0.533568	0.456934	0.325633	0.261578	0.204203	0.155552	0.079726	0.047597	0.021752
0.853338	0.574405	0.485228	0.464712	0.305459	0.271175	0.166118	0.131466	0.087691	0.044056	0.023328
0.664047	0.559458	0.496421	0.380174	0.308963	0.245329	0.192334	0.119919	0.080093	0.042922	0.022632
0.620524	0.771214	0.563063	0.519871	0.295264	0.234036	0.187826	0.120641	0.091900	0.049139	0.022233
0.651096	0.547620	0.539364	0.386823	0.331559	0.252482	0.172893	0.132964	0.092654	0.044474	0.025810
0.833198	0.524100	0.440002	0.386039	0.341305	0.220408	0.153923	0.149629	0.075447	0.049946	0.023742
0.889601	0.588924	0.419799	0.352976	0.309131	0.231421	0.166955	0.104050	0.091132	0.049464	0.024955
0.577321	0.624861	0.445053	0.416044	0.350477	0.309478	0.203814	0.131802	0.074795	0.046533	0.022936
0.704253	0.720119	0.549316	0.338655	0.362691	0.240023	0.173063	0.104027	0.062136	0.039342	0.022896
0.815814	0.626863	0.557569	0.343595	0.370677	0.244175	0.202058	0.146695	0.071763	0.045143	0.021671
0.756884	0.578492	0.603624	0.500965	0.335196	0.243680	0.218345	0.141894	0.086236	0.048302	0.021607
0.714616	0.611315	0.454502	0.397061	0.369680	0.269828	0.188147	0.144463	0.086164	0.045828	0.021280
0.584841	0.539402	0.427937	0.382654	0.337801	0.286215	0.179611	0.136457	0.075776	0.052778	0.023356
0.750342	0.513347	0.489212	0.349188	0.380460	0.322471	0.224106	0.128027	0.088315	0.059218	0.022633
0.918332	0.718043	0.432229	0.425700	0.276113	0.232013	0.168612	0.156607	0.081399	0.051360	0.022925
0.870331	0.559742	0.602400	0.403635	0.339494	0.232347	0.216802	0.153767	0.094680	0.046565	0.023664
0.826692	0.624804	0.580680	0.475650	0.326386	0.287814	0.163615	0.143008	0.078312	0.049498	0.025437
0.869455	0.703879	0.564117	0.482288	0.339384	0.270950	0.211763	0.154058	0.082948	0.041721	0.023196
0.614424	0.491783	0.530991	0.408488	0.383380	0.285210	0.188011	0.113615	0.074223	0.047250	0.021647
0.613585	0.583386	0.594577	0.502921	0.297118	0.220540	0.165432	0.131214	0.081295	0.053080	0.024113
0.689667	0.606329	0.598669	0.434727	0.339313	0.215021	0.182726	0.111746	0.079398	0.044901	0.024523
0.670061	0.642862	0.501611	0.431257	0.326273	0.219700	0.185771	0.145373	0.080134	0.056809	0.026812
0.750118	0.769662	0.477162	0.388412	0.414801	0.289507	0.228041	0.124710	0.099076	0.046179	0.022798
0.757532	0.679295	0.584083	0.404802	0.385403	0.237468	0.166227	0.152642	0.098812	0.056168	0.023861
0.677688	0.748961	0.533026	0.362589	0.292614	0.290929	0.182220	0.134107	0.081636	0.048782	0.023263
0.694851	0.503458	0.630571	0.445351	0.393056	0.267589	0.192511	0.149765	0.076960	0.050441	0.020039
0.824314	0.557917	0.463729	0.350380	0.282581	0.213092	0.151080	0.150714	0.075327	0.042313	0.020844
0.853412	0.506930	0.426137	0.458788	0.266708	0.221310	0.174556	0.132222	0.093620	0.055625	0.021155
0.864933	0.773050	0.553069	0.358082	0.284036	0.207506	0.173910	0.128856	0.087410	0.038459	0.021746
0.852936	0.606924	0.572168	0.481361	0.348116	0.246632	0.198521	0.147918	0.096267	0.047370	0.022411
0.755040	0.709673	0.510837	0.503982	0.379174	0.223566	0.158903	0.105728	0.079761	0.044053	0.019666
0.710972	0.570962	0.435243	0.409866	0.401068	0.276504	0.176891	0.132830	0.107378	0.047168	0.022964
0.678903	0.553421	0.517428	0.357710	0.313956	0.288909	0.229530	0.117817	0.088841	0.060550	0.023501
0.750601	0.651602	0.453924	0.490084	0.346666	0.298897	0.211762	0.148370	0.086945	0.055733	0.023182
0.825481	0.784432	0.630607	0.346821	0.378496	0.210979	0.181326	0.108955	0.070259	0.045600	0.021462
0.778467	0.591126	0.629396	0.388832	0.332261	0.295633	0.222512	0.119501	0.100021	0.052156	0.023404
0.771931	0.568106	0.591882	0.463865	0.303289	0.235265	0.185517	0.125971	0.081509	0.052135	0.024855
0.651542	0.740133	0.536844	0.394261	0.334444	0.228865	0.223150	0.109519	0.104853	0.048284	0.025686
0.840950	0.550985	0.615547	0.442297	0.290769	0.240412	0.204061	0.142170	0.073819	0.049450	0.021917
0.865547	0.607212	0.607582	0.423075	0.332150	0.275231	0.171029	0.104357	0.091805	0.051301	0.023881
0.844616	0.574819	0.616583	0.453871	0.289553	0.263883	0.220168	0.132641	0.096354	0.050479	0.023185
0.598932	0.488975	0.462536	0.405646	0.292387	0.288607	0.216660	0.146553	0.081698	0.049665	0.022203
0.802510	0.557338	0.459602	0.462616	0.376814	0.266721	0.226367	0.118263	0.093204	0.053654	0.025460
0.826634	0.566792	0.511550	0.510822	0.398114	0.252315	0.216723	0.158838	0.079825	0.052335	0.025992
0.631724	0.565392	0.467881	0.434526	0.386049	0.206104	0.197831	0.123232	0.090434	0.050922	0.024700
0.690227	0.634801	0.480646	0.500306	0.372947	0.284876	0.182908	0.152525	0.094127	0.059150	0.024002
0.673680	0.736237	0.436227	0.408984	0.340417	0.288174	0.195105	0.119996	0.084817	0.056148	0.024477
0.800734	0.654097	0.572605	0.461837	0.335147	0.306746	0.220061	0.143860	0.083520	0.040081	0.024416
0.610672	0.600190	0.464047	0.430238	0.326856	0.290910	0.195029	0.140770	0.080457	0.052605	0.024018
0.805662	0.719003	0.435583	0.472603	0.280467	0.225988	0.194776	0.128050	0.086107	0.043802	0.023937
0.853685	0.652789	0.490167	0.474962	0.385896	0.310420	0.221929	0.128148	0.084342	0.053681	0.022424
0.759705	0.510595	0.565514	0.427716	0.346070	0.248042	0.148140	0.122754	0.076799	0.042998	0.022584
0.906416	0.589777	0.425163	0.493899	0.383695	0.238650	0.167920	0.136233	0.075503	0.040297	0.023294
0.748976	0.533099	0.499175	0.359007	0.296834	0.232723	0.184895	0.137226	0.097548	0.057948	0.022991
0.917211	0.506782	0.598508	0.395678	0.379788	0.305490	0.165256	0.130208	0.081806	0.052092	0.024215
0.582396	0.522821	0.467304	0.423620	0.279865	0.224201	0.227625	0.154671	0.094036	0.055614	0.025097
0.782608	0.500018	0.560639	0.478669	0.331508	0.274546	0.166341	0.118120	0.090794	0.053908	0.021545
0.634091	0.520753	0.425997	0.390219	0.320502	0.296028	0.214266	0.125382	0.095580	0.053562	0.026353
0.624098	0.632862	0.485657	0.378436	0.340686	0.262026	0.197447	0.113729	0.074083	0.042705	0.021910
0.662375	0.650796	0.443531	0.394407	0.360359	0.252623	0.192456	0.156870	0.092665	0.054729	0.023612
0.764501	0.532152	0.533377	0.381234	0.307019	0.249531	0.185093	0.114932	0.081064	0.049821	0.023354
0.759862	0.703498	0.622668	0.387924	0.370897	0.315777	0.163188	0.113068	0.079047	0.048735	0.022037
0.858430	0.744688	0.566986	0.471674	0.273599	0.236756	0.185732	0.124004	0.085184	0.042122	0.021793
0.816042	0.664922	0.420655	0.431550	0.416171	0.311913	0.186450	0.132097	0.082022	0.045596	0.024302
0.801273	0.722516	0.603447	0.424963	0.281317	0.246149	0.218759	0.126879	0.081932	0.041274	0.021052
0.636762	0.592543	0.476030	0.495257	0.282985	0.234608	0.212331	0.155302	0.067319	0.041695	0.023107
0.685251	0.722276	0.617160	0.369022	0.383042	0.212771	0.156824	0.123163	0.078509	0.044077	0.021941
0.853003	0.752856	0.620790	0.438153	0.396591	0.315909	0.197082	0.134539	0.090962	0.044168	0.022148
0.769612	0.522909	0.463562	0.509664	0.273434	0.249636	0.156388	0.130050	0.082552	0.048305	0.021319
0.685471	0.556341	0.635180	0.347343	0.336284	0.292866	0.161183	0.146944	0.106978	0.047815	0.029359
0.877042	0.615264	0.628107	0.349763	0.321035	0.276481	0.189877	0.125053	0.088459	0.042699	0.023127
0.923316	0.621144	0.555780	0.449690	0.314672	0.274260	0.190455	0.135398	0.079691	0.054422	0.021018
0.888244	0.526419	0.495967	0.366453	0.280453	0.197705	0.222720	0.153207	0.085805	0.041751	0.021421
0.772509	0.633965	0.523101	0.451565	0.367476	0.205128	0.210034	0.134852	0.070921	0.041716	0.022027
0.807841	0.590288	0.438711	0.454353	0.324782	0.217130	0.193867	0.131839	0.074147	0.050739	0.020818
0.640317	0.563228	0.648480	0.418254	0.365500	0.245932	0.170835	0.150154	0.070844	0.046780	0.020231
0.858496	0.572700	0.555659	0.411818	0.381298	0.321708	0.194986	0.128649	0.086957	0.049177	0.023289
0.834733	0.689813	0.465536	0.450241	0.355942	0.302960	0.218668	0.114335	0.086729	0.047295	0.021183
0.813425	0.618523	0.552025	0.512756	0.393526	0.291070	0.220049	0.151894	0.095183	0.049504	0.022639
0.723538	0.621568	0.499691	0.341651	0.339249	0.242793	0.194643	0.115746	0.091987	0.041694	0.024023
0.888361	0.650360	0.508407	0.351135	0.306916	0.240666	0.191635	0.102390	0.086945	0.049939	0.024252
0.630637	0.779116	0.562883	0.433437	0.314157	0.245297	0.166149	0.131701	0.077979	0.045322	0.023854
0.916988	0.537028	0.454091	0.440280	0.399936	0.279420	0.230352	0.134479	0.097930	0.054122	0.025992
0.646204	0.750307	0.605645	0.492508	0.339015	0.224177	0.211122	0.122253	0.070855	0.040114	0.020177
0.670242	0.728890	0.580532	0.425489	0.305186	0.249743	0.225209	0.123202	0.070084	0.040269	0.022448
0.630291	0.723444	0.418796	0.485307	0.258393	0.244086	0.166054	0.153624	0.083462	0.062315	0.022892
0.768684	0.726226	0.489834	0.421122	0.350116	0.244464	0.174249	0.124501	0.103959	0.059118	0.022444
0.785590	0.579221	0.537018	0.405702	0.316396	0.211534	0.207319	0.149491	0.080483	0.049192	0.022585
0.871955	0.699015	0.625676	0.366506	0.344637	0.213308	0.203473	0.138963	0.085641	0.053253	0.023303
0.833981	0.606758	0.639932	0.400882	0.396432	0.236802	0.174752	0.129320	0.092353	0.051289	0.024732
0.610554	0.678646	0.566346	0.488402	0.316162	0.228050	0.148225	0.126142	0.061218	0.045037	0.021050
0.650386	0.756962	0.425477	0.350611	0.321027	0.263636	0.207020	0.142036	0.076296	0.048579	0.023023
0.849760	0.732713	0.410020	0.331011	0.274337	0.207929	0.194436	0.121496	0.070874	0.047879	0.024667
0.649949	0.633713	0.605022	0.425356	0.370592	0.266680	0.191264	0.143810	0.082031	0.054647	0.023084
0.697557	0.528490	0.465762	0.512163	0.291949	0.233615	0.235278	0.166955	0.079622	0.054299	0.024266
0.580920	0.545007	0.484183	0.408960	0.314929	0.260009	0.152532	0.116596	0.097625	0.045061	0.022520
0.788957	0.741120	0.411646	0.394270	0.262789	0.285661	0.225826	0.125065	0.082133	0.046985	0.024138
0.816367	0.496204	0.505435	0.406016	0.360734	0.279868	0.183423	0.112046	0.084470	0.039160	0.023732
0.714906	0.698703	0.421640	0.370440	0.265765	0.301032	0.217028	0.115565	0.077847	0.046735	0.019449
0.900604	0.721670	0.603279	0.449540	0.270912	0.208224	0.157547	0.124298	0.093036	0.049836	0.021254
0.685459	0.524572	0.451249	0.450907	0.396414	0.264419	0.227295	0.145165	0.094564	0.056660	0.023944
0.657281	0.626199	0.557180	0.356469	0.309837	0.255437	0.240987	0.123113	0.096155	0.054944	0.025103
0.700690	0.703646	0.450568	0.465459	0.425779	0.257347	0.186968	0.152945	0.081361	0.044469	0.023340
0.715449	0.539036	0.431039	0.372689	0.322944	0.301639	0.178242	0.131411	0.085049	0.052718	0.022510
0.841720	0.499898	0.554853	0.436031	0.371511	0.229325	0.202815	0.148202	0.078636	0.052542	0.023609
0.781361	0.554546	0.633400	0.518793	0.330659	0.272550	0.227929	0.117069	0.087140	0.039063	0.022170
0.606867	0.687597	0.407434	0.491357	0.352990	0.275790	0.155972	0.115850	0.081672	0.048742	0.024481
0.616337	0.647038	0.484962	0.492302	0.296381	0.252074	0.199264	0.117019	0.077395	0.044024	0.021403
0.774393	0.694327	0.558793	0.376464	0.422291	0.252097	0.219293	0.135407	0.084694	0.052228	0.022988
0.649171	0.577421	0.580827	0.453578	0.270830	0.218189	0.156845	0.138102	0.073398	0.051825	0.021913
0.899806	0.755847	0.577992	0.467327	0.308525	0.297374	0.194525	0.138937	0.091516	0.052776	0.023923
0.783642	0.760316	0.507431	0.472598	0.379556	0.205141	0.217845	0.144315	0.080271	0.045592	0.023180
0.592991	0.615046	0.420190	0.495413	0.318967	0.257310	0.211626	0.140208	0.096934	0.047309	0.021546
0.781088	0.496487	0.504223	0.484947	0.309976	0.277463	0.172553	0.109913	0.096577	0.052725	0.023978
0.672679	0.588970	0.440674	0.380104	0.377900	0.248792	0.169513	0.135474	0.086911	0.054593	0.025945
0.681214	0.727809	0.574806	0.358071	0.374329	0.288318	0.160289	0.151507	0.077431	0.050945	0.023258
0.737697	0.595651	0.546179	0.497708	0.318626	0.213973	0.208290	0.136628	0.076219	0.038536	0.020616
0.917516	0.496142	0.410416	0.330215	0.389701	0.286935	0.191688	0.135080	0.088947	0.051383	0.021904
0.801889	0.660007	0.571809	0.341420	0.376976	0.238748	0.219240	0.160317	0.089345	0.053769	0.024624
0.884293	0.518431	0.459189	0.350917	0.389019	0.216997	0.186997	0.137030	0.074559	0.044660	0.020345
0.915677	0.722734	0.469875	0.364008	0.384448	0.271714	0.171313	0.136407	0.081442	0.044375	0.022678
0.623412	0.555459	0.422132	0.417957	0.306091	0.243627	0.197862	0.118435	0.083410	0.052347	0.027700
0.739130	0.617733	0.605824	0.411567	0.348283	0.299538	0.206600	0.149610	0.083756	0.038517	0.024517
0.673847	0.768472	0.523107	0.486053	0.309669	0.231268	0.157337	0.146794	0.089029	0.039671	0.023635
0.734917	0.770879	0.531282	0.354484	0.411052	0.211180	0.245535	0.134480	0.099107	0.046281	0.021550
0.793615	0.714486	0.585634	0.520464	0.294756	0.217134	0.193501	0.134731	0.087132	0.050411	0.023364
0.687310	0.527990	0.532707	0.340241	0.267118	0.237108	0.155146	0.127134	0.077844	0.038844	0.023456
0.630544	0.578668	0.450968	0.418858	0.419128	0.313136	0.229910	0.130693	0.093153	0.049533	0.023280
0.806282	0.527642	0.494055	0.452279	0.365072	0.264467	0.208349	0.140974	0.101388	0.052461	0.022174
0.911417	0.668938	0.423136	0.338636	0.341994	0.236377	0.162796	0.112206	0.082714	0.050482	0.025853
0.757288	0.697986	0.462537	0.416960	0.356594	0.221838	0.215047	0.117135	0.100133	0.044767	0.021352
0.856512	0.671850	0.421085	0.508018	0.322296	0.211447	0.222707	0.142924	0.084182	0.049550	0.021997
0.690503	0.723248	0.489594	0.445108	0.322437	0.231411	0.197749	0.121284	0.079925	0.049843	0.026158
0.802602	0.680245	0.476800	0.464195	0.377293	0.237729	0.180097	0.109189	0.089544	0.048870	0.028398
0.684819	0.674361	0.641392	0.468666	0.304969	0.241419	0.159497	0.153381	0.085136	0.051504	0.024755
0.914352	0.648571	0.578464	0.379621	0.295401	0.328231	0.230587	0.160421	0.091547	0.044324	0.025736
0.756512	0.721303	0.585334	0.501324	0.380709	0.243293	0.178092	0.149992	0.080218	0.056098	0.024400
0.781818	0.655134	0.596511	0.342869	0.394041	0.290514	0.197986	0.107031	0.075286	0.053005	0.022305
0.793711	0.518852	0.517242	0.474011	0.271767	0.214105	0.166070	0.126078	0.083735	0.043491	0.020719
0.611903	0.774683	0.496725	0.468473	0.385411	0.257753	0.190216	0.136726	0.097559	0.042480	0.021564
0.880418	0.643324	0.487283	0.497625	0.310808	0.274008	0.188274	0.127419	0.097116	0.052236	0.021970
0.658612	0.634527	0.422641	0.389590	0.278636	0.292613	0.211597	0.148906	0.088451	0.048710	0.022007
0.656467	0.573646	0.483346	0.401862	0.389364	0.251183	0.230861	0.142809	0.101779	0.050926	0.022733
0.604980	0.770127	0.453165	0.449404	0.344571	0.211118	0.205884	0.143377	0.090114	0.044047	0.023216
0.661474	0.740330	0.607946	0.417188	0.327904	0.244650	0.168140	0.128507	0.088890	0.044499	0.024400
0.755972	0.605582	0.454751	0.375356	0.314935	0.232507	0.210529	0.121348	0.083184	0.055152	0.025414
0.752493	0.615101	0.493300	0.497820	0.389288	0.268665	0.204529	0.159643	0.093330	0.046962	0.025380
0.737289	0.525847	0.422864	0.398139	0.363398	0.275939	0.204838	0.126490	0.090454	0.047293	0.019832
0.825757	0.694687	0.521030	0.349130	0.286174	0.254182	0.218851	0.101288	0.078809	0.044010	0.023127
0.706517	0.653226	0.430675	0.417204	0.336328	0.218638	0.192972	0.129607	0.089343	0.047806	0.024005
0.917231	0.489579	0.624584	0.392635	0.330594	0.273409	0.215476	0.145566	0.077123	0.054499	0.024123
0.625891	0.672273	0.504393	0.446629	0.282818	0.304104	0.199880	0.156942	0.090415	0.049180	0.023428
0.695025	0.576980	0.420917	0.360020	0.392320	0.294777	0.141642	0.125331	0.086453	0.047073	0.022709
0.825397	0.612377	0.486701	0.486684	0.343440	0.215651	0.169691	0.136368	0.092320	0.048233	0.022567
0.716035	0.527897	0.602602	0.395769	0.328350	0.242274	0.217142	0.102760	0.068188	0.043023	0.022306
0.604273	0.600957	0.558459	0.444373	0.341999	0.287598	0.209687	0.122637	0.073392	0.044948	0.023425
0.628876	0.576106	0.595009	0.438310	0.300842	0.235078	0.179431	0.118384	0.102267	0.049829	0.020274
0.646973	0.752197	0.555614	0.390725	0.343450	0.295121	0.215044	0.123560	0.080505	0.056454	0.021584
0.821068	0.757872	0.507551	0.402909	0.440020	0.334346	0.223713	0.148622	0.102159	0.053248	0.022777
0.590056	0.749317	0.569765	0.410122	0.366105	0.234170	0.179218	0.139199	0.074990	0.035278	0.023320
0.906637	0.526195	0.575007	0.484141	0.343185	0.202531	0.207308	0.111449	0.079401	0.045388	0.020515
0.706641	0.573097	0.443268	0.479787	0.291562	0.260000	0.211070	0.135618	0.088141	0.055634	0.025929
0.919929	0.766711	0.435221	0.493730	0.270940	0.281526	0.183836	0.144051	0.074344	0.040518	0.023040
0.681085	0.498406	0.620558	0.372391	0.282992	0.226335	0.181890	0.108868	0.099813	0.055073	0.023154
0.875383	0.737153	0.588797	0.423994	0.349942	0.222582	0.176912	0.134011	0.073629	0.043853	0.022260
0.794221	0.582306	0.464541	0.394565	0.332588	0.226189	0.170918	0.117492	0.091706	0.053124	0.020308
0.815040	0.538525	0.454896	0.476284	0.396154	0.279039	0.178402	0.134138	0.074178	0.050162	0.023954
0.649484	0.750234	0.602998	0.473473	0.370873	0.234304	0.151771	0.108347	0.083466	0.053436	0.022049
0.628123	0.656606	0.494426	0.481956	0.369482	0.228202	0.218105	0.159463	0.086587	0.043246	0.024005
0.764166	0.604762	0.436349	0.497181	0.282622	0.241798	0.149874	0.148434	0.068284	0.048274	0.021509
0.884204	0.756726	0.606219	0.378640	0.317632	0.319201	0.213890	0.119757	0.082468	0.041297	0.021782
0.593105	0.523254	0.478501	0.432716	0.317328	0.214144	0.152233	0.119602	0.076413	0.039777	0.020292
0.582718	0.695150	0.595851	0.363274	0.310301	0.290178	0.153977	0.130078	0.059774	0.043086	0.021841
0.590366	0.669238	0.534203	0.461883	0.260138	0.283321	0.148974	0.124736	0.090813	0.041183	0.022473
0.669016	0.742560	0.441097	0.425922	0.412757	0.266248	0.184689	0.154559	0.105009	0.057245	0.022692
0.891966	0.628941	0.436024	0.535177	0.300480	0.255825	0.223766	0.122893	0.075604	0.049152	0.023802
0.624023	0.537518	0.523681	0.323041	0.376361	0.263497	0.196388	0.117770	0.078093	0.045216	0.023245
0.811630	0.683635	0.554294	0.412727	0.362487	0.240912	0.147251	0.142544	0.077645	0.045558	0.021995
0.810442	0.608216	0.403876	0.354698	0.333737	0.261426	0.199353	0.125221	0.094086	0.049962	0.022768
0.661592	0.516029	0.427878	0.408238	0.332972	0.290405	0.161203	0.105562	0.080663	0.046553	0.020669
0.653966	0.595993	0.503184	0.421559	0.291731	0.253606	0.194550	0.125886	0.083210	0.051241	0.023384
0.820033	0.640504	0.415826	0.456766	0.364908	0.276507	0.174665	0.115824	0.082268	0.046675	0.024637
0.805617	0.697950	0.451957	0.500468	0.299441	0.244673	0.192297	0.150581	0.078200	0.041771	0.018914
0.683612	0.516016	0.574641	0.364928	0.249205	0.275735	0.203081	0.113085	0.082751	0.046084	0.022627
0.688203	0.620795	0.611596	0.442421	0.362541	0.214353	0.199072	0.144501	0.090871	0.048615	0.022770
0.722636	0.577804	0.576619	0.409627	0.352770	0.236271	0.214459	0.133511	0.085567	0.042676	0.024666
0.687165	0.751829	0.543517	0.508350	0.348315	0.255292	0.179941	0.138886	0.080759	0.051434	0.024355
0.862979	0.664661	0.451504	0.408862	0.345548	0.254792	0.212171	0.115752	0.082144	0.042911	0.027519
0.655848	0.547166	0.630480	0.418186	0.405528	0.230536	0.226255	0.127835	0.094908	0.048982	0.021627
0.669003	0.761338	0.442713	0.423515	0.291521	0.212790	0.216958	0.114716	0.077346	0.050948	0.024410
0.877027	0.567383	0.462507	0.400952	0.374272	0.278164	0.186584	0.147863	0.100140	0.046722	0.021596
0.758228	0.538293	0.651163	0.416440	0.306650	0.243883	0.182789	0.166373	0.107190	0.047596	0.023559
0.678881	0.590898	0.437638	0.481421	0.296017	0.236326	0.216904	0.123695	0.093578	0.052638	0.021978
0.768315	0.589205	0.552299	0.476666	0.372644	0.243014	0.155419	0.106531	0.083726	0.045626	0.019958
0.679854	0.535265	0.595486	0.457612	0.390131	0.286876	0.205681	0.153501	0.095632	0.052222	0.023884
0.781825	0.770018	0.611833	0.424381	0.280280	0.316989	0.217135	0.162127	0.094450	0.048705	0.022060
0.620576	0.660795	0.546644	0.435505	0.327076	0.261455	0.182597	0.115621	0.068822	0.049482	0.023400
0.707024	0.717667	0.481104	0.324796	0.347809	0.290533	0.206069	0.139735	0.087983	0.043973	0.025093
0.746967	0.592724	0.558400	0.358511	0.307703	0.295142	0.162790	0.144014	0.088738	0.051102	0.024579
0.824943	0.695609	0.395666	0.434285	0.369380	0.279607	0.147079	0.134241	0.081096	0.046065	0.024488
0.749987	0.778157	0.551633	0.354853	0.366495	0.232573	0.220821	0.154408	0.096009	0.052366	0.025769
0.658372	0.503889	0.537309	0.440588	0.365010	0.275896	0.184546	0.164342	0.099507	0.045742	0.022205
0.661395	0.717709	0.558141	0.533933	0.294523	0.238014	0.201502	0.130560	0.080281	0.042709	0.025294
0.598901	0.558043	0.444255	0.516028	0.321828	0.252504	0.193209	0.123829	0.084798	0.048756	0.020735
0.672087	0.566994	0.542090	0.406570	0.269995	0.219500	0.220592	0.153459	0.078764	0.059378	0.026680
0.830921	0.761594	0.483310	0.473808	0.265631	0.270530	0.227017	0.130759	0.097743	0.046957	0.025102
0.803641	0.566924	0.587860	0.354849	0.386888	0.282893	0.198423	0.109477	0.073611	0.041881	0.025498
0.590228	0.670277	0.628359	0.369917	0.351634	0.206802	0.154730	0.107508	0.093743	0.047507	0.024184
0.769187	0.674037	0.524098	0.481348	0.376787	0.226401	0.155713	0.123328	0.081072	0.048536	0.022122
0.813166	0.522264	0.458288	0.345250	0.332366	0.292726	0.161144	0.153449	0.075433	0.040392	0.022340
0.912574	0.516557	0.610153	0.360037	0.395521	0.223811	0.195363	0.112634	0.080517	0.053921	0.022962
0.759471	0.585452	0.506014	0.459146	0.405269	0.252465	0.214547	0.129099	0.093081	0.056097	0.022939
0.860510	0.512343	0.489606	0.505145	0.307201	0.264172	0.180104	0.156828	0.097271	0.052286	0.024236
0.662567	0.721180	0.604314	0.362398	0.295290	0.239066	0.160024	0.113070	0.081697	0.043833	0.023834
0.654551	0.734058	0.504997	0.367867	0.292899	0.300792	0.179032	0.126572	0.072688	0.050031	0.021759
0.899447	0.631645	0.654994	0.353016	0.398769	0.259685	0.213504	0.121380	0.110764	0.048377	0.023737
0.738683	0.532555	0.469978	0.375355	0.308091	0.250110	0.176655	0.122005	0.090436	0.050620	0.026312
0.857328	0.721260	0.531931	0.420475	0.264305	0.257560	0.219074	0.106353	0.073348	0.050208	0.024023
0.692508	0.690224	0.510422	0.439227	0.290435	0.301249	0.194026	0.129309	0.078333	0.049589	0.023671
0.757838	0.652800	0.570801	0.343594	0.349234	0.259679	0.167044	0.130752	0.091043	0.053985	0.022071
0.603816	0.611586	0.443627	0.392191	0.355532	0.201395	0.168772	0.153201	0.108037	0.051424	0.024759
0.641856	0.514531	0.601359	0.369080	0.337273	0.256635	0.228813	0.150585	0.081623	0.049372	0.023708
0.590326	0.608567	0.607762	0.493129	0.328210	0.322524	0.239582	0.135377	0.090069	0.043637	0.021566
0.807297	0.535892	0.527219	0.412261	0.365893	0.212483	0.201396	0.126506	0.095070	0.053039	0.023876
0.919768	0.598524	0.594581	0.409949	0.357786	0.237982	0.220938	0.112425	0.071343	0.046115	0.021188
0.582768	0.736305	0.631162	0.376147	0.354086	0.251132	0.213020	0.136526	0.078388	0.053025	0.023676
0.743405	0.501850	0.463271	0.469237	0.379186	0.279202	0.208902	0.124692	0.097161	0.046347	0.021780
0.783652	0.535158	0.462687	0.461136	0.377987	0.307967	0.213759	0.139289	0.095923	0.050626	0.021048
0.717230	0.661334	0.422983	0.441013	0.410091	0.261512	0.170169	0.145743	0.097065	0.043637	0.023445
0.676721	0.480484	0.510373	0.400839	0.401534	0.267461	0.167381	0.131906	0.088572	0.041642	0.024243
0.916076	0.643699	0.590137	0.338166	0.401638	0.244460	0.187901	0.116605	0.074773	0.044493	0.022665
0.823299	0.552328	0.519779	0.515124	0.319769	0.280141	0.193155	0.107534	0.095735	0.040794	0.023772
0.743533	0.648613	0.573900	0.397922	0.288199	0.290560	0.180777	0.162375	0.083299	0.055715	0.022431
0.615589	0.536902	0.524210	0.339168	0.396582	0.247828	0.209087	0.109024	0.095289	0.053919	0.025471
0.893194	0.740026	0.591050	0.405601	0.326488	0.262021	0.204697	0.142809	0.100339	0.048453	0.021085
0.848884	0.591251	0.422641	0.434841	0.263814	0.212525	0.204760	0.123608	0.098419	0.054638	0.022397
0.669814	0.611561	0.484827	0.489478	0.395498	0.228856	0.194297	0.153583	0.087202	0.048924	0.025310
0.818427	0.551003	0.589506	0.483306	0.375601	0.231437	0.177436	0.117442	0.084522	0.049440	0.022657
0.638934	0.528256	0.449782	0.410891	0.329114	0.270379	0.191243	0.134665	0.085302	0.049143	0.025370
0.820221	0.553995	0.632582	0.399372	0.318042	0.313157	0.230765	0.117546	0.077007	0.047719	0.025195
0.727860	0.642304	0.514101	0.453095	0.325545	0.220098	0.206292	0.114068	0.070179	0.057186	0.023544
0.909191	0.539485	0.532514	0.411100	0.400652	0.292758	0.208274	0.143795	0.087405	0.054671	0.022964
0.660933	0.580622	0.453007	0.405143	0.277876	0.203287	0.208787	0.113019	0.086358	0.047205	0.025365
0.815084	0.539163	0.598791	0.330682	0.346042	0.200433	0.183109	0.122185	0.068429	0.043507	0.022662
0.855244	0.601141	0.426663	0.350520	0.386424	0.245399	0.157372	0.164838	0.101319	0.043984	0.022359
0.606259	0.623035	0.448235	0.405632	0.357631	0.220022	0.191508	0.148592	0.071369	0.058260	0.023279
0.696048	0.606773	0.442910	0.480272	0.319006	0.236090	0.225985	0.150567	0.081649	0.057452	0.024269
0.651332	0.658324	0.426743	0.413789	0.403166	0.285484	0.198324	0.119826	0.091569	0.049119	0.022588
0.624811	0.663786	0.597181	0.468335	0.296054	0.315296	0.233808	0.114742	0.094471	0.042876	0.020808
0.841411	0.529966	0.424827	0.487055	0.342161	0.263414	0.154315	0.129556	0.078531	0.049664	0.023652
0.606085	0.618109	0.623743	0.376368	0.308912	0.303043	0.211580	0.118224	0.082778	0.054504	0.023036
0.632245	0.491382	0.419240	0.451560	0.316323	0.245973	0.206254	0.117352	0.083604	0.038327	0.021747
0.851949	0.511669	0.522087	0.424671	0.300180	0.279546	0.211507	0.140831	0.084389	0.053805	0.025357
0.752760	0.490654	0.496907	0.382184	0.296802	0.308252	0.175689	0.130741	0.076968	0.053428	0.023339
0.861599	0.749484	0.568309	0.445567	0.321790	0.222580	0.187585	0.128242	0.076349	0.048085	0.022040
0.913010	0.561635	0.402416	0.452003	0.343656	0.203734	0.168122	0.110449	0.086349	0.048451	0.024585
0.672536	0.646200	0.582815	0.441314	0.363808	0.253068	0.235771	0.137327	0.093779	0.043629	0.022545
0.874030	0.655250	0.424394	0.350447	0.295955	0.298884	0.217165	0.119777	0.098739	0.044512	0.023371
0.704008	0.617100	0.625189	0.474729	0.388421	0.235711	0.180600	0.112391	0.082527	0.049367	0.020839
0.880409	0.733764	0.615434	0.345720	0.397762	0.212537	0.223714	0.141307	0.094241	0.051070	0.025021
0.579664	0.563567	0.428552	0.358122	0.409888	0.316277	0.186852	0.141136	0.103588	0.058234	0.024834
0.902637	0.571066	0.413841	0.347690	0.373631	0.236018	0.154896	0.138929	0.091491	0.044906	0.021706
0.752624	0.547607	0.534469	0.366263	0.295730	0.236293	0.232333	0.129272	0.091957	0.057817	0.020850
0.751111	0.610390	0.480135	0.436157	0.372421	0.258750	0.191491	0.146652	0.085152	0.047852	0.023716
0.816149	0.712382	0.626583	0.519985	0.399850	0.284690	0.221130	0.154498	0.081955	0.051476	0.022418
0.632845	0.588091	0.420652	0.377907	0.302523	0.259494	0.192235	0.115681	0.088400	0.047429	0.024067
0.737415	0.776251	0.416851	0.378081	0.406083	0.262838	0.171857	0.135369	0.086382	0.054825	0.025146
0.718174	0.694159	0.550812	0.420621	0.275102	0.298604	0.173102	0.106833	0.071465	0.045586	0.024182
0.664523	0.525642	0.588952	0.414454	0.299823	0.312451	0.171401	0.127149	0.077830	0.048259	0.025067
0.824492	0.550664	0.492822	0.527883	0.281082	0.256726	0.190376	0.124674	0.096256	0.043489	0.022508
0.624858	0.561458	0.585318	0.353787	0.272688	0.222718	0.180301	0.143300	0.102639	0.056494	0.027124
0.637814	0.717772	0.602890	0.447298	0.348059	0.212718	0.180143	0.146592	0.079858	0.045079	0.023318
0.643758	0.707344	0.591424	0.409511	0.398156	0.292869	0.186359	0.130707	0.091751	0.047746	0.022355
0.799021	0.656043	0.469211	0.415349	0.279011	0.260803	0.163594	0.109021	0.083767	0.049620	0.020004
0.852437	0.586492	0.631948	0.515427	0.409210	0.305321	0.189516	0.129523	0.094415	0.050135	0.021514
0.610242	0.504495	0.501095	0.429159	0.267256	0.254703	0.179304	0.109034	0.085111	0.040837	0.022202
0.695416	0.649201	0.599173	0.340876	0.294957	0.238524	0.163035	0.120466	0.070162	0.045496	0.020975
0.802283	0.601826	0.467452	0.471542	0.375518	0.265329	0.191327	0.142031	0.075097	0.050740	0.022317
0.726377	0.563224	0.629325	0.369444	0.369030	0.220466	0.191909	0.142141	0.067180	0.041592	0.022071
0.859588	0.734222	0.543350	0.475342	0.358743	0.270198	0.191199	0.162263	0.078726	0.059710	0.023148
0.727918	0.734683	0.524364	0.404407	0.322508	0.286650	0.177044	0.146381	0.067492	0.045062	0.020957
0.919425	0.643279	0.639834	0.432535	0.404706	0.259908	0.205119	0.140223	0.090946	0.047008	0.023911
0.921391	0.682147	0.461770	0.401186	0.269885	0.213942	0.189341	0.151170	0.092378	0.044808	0.022517
0.671228	0.765915	0.589526	0.408913	0.311449	0.289842	0.189194	0.141714	0.096049	0.049329	0.022043
0.641647	0.723071	0.428196	0.402767	0.384110	0.231515	0.196897	0.140348	0.081803	0.042775	0.024530
0.691561	0.600772	0.477414	0.357126	0.406621	0.283548	0.174460	0.125430	0.075832	0.054662	0.025411
0.907192	0.614373	0.504750	0.358245	0.319924	0.206204	0.225999	0.125234	0.086302	0.048179	0.019684
0.907346	0.746980	0.563980	0.476952	0.334099	0.228620	0.188480	0.150558	0.084445	0.048913	0.024581
0.593170	0.499631	0.526889	0.520359	0.399854	0.303047	0.177074	0.134498	0.082770	0.046040	0.022491
0.870552	0.735021	0.568183	0.345916	0.302413	0.301489	0.157784	0.128655	0.085870	0.049177	0.022279
0.725257	0.538004	0.584323	0.460178	0.310811	0.218361	0.212236	0.123589	0.097312	0.057488	0.023554
0.747616	0.564277	0.633222	0.521595	0.372996	0.244840	0.200694	0.117815	0.088540	0.044371	0.021081
0.612778	0.679717	0.518240	0.434784	0.379269	0.280781	0.173268	0.129361	0.089039	0.049155	0.026702
0.793398	0.518439	0.465011	0.355653	0.351676	0.301895	0.157854	0.148199	0.078338	0.058362	0.024036
0.842170	0.617646	0.500512	0.392095	0.349800	0.246879	0.225350	0.150592	0.093609	0.053615	0.023900
0.791500	0.568148	0.549321	0.355804	0.336584	0.243138	0.144691	0.129753	0.080828	0.048517	0.023316
0.682978	0.562534	0.404752	0.410990	0.397863	0.302676	0.161828	0.111748	0.080956	0.046733	0.021503
0.920485	0.595581	0.409555	0.329770	0.386154	0.290064	0.202022	0.139913	0.082278	0.042353	0.025137
0.635526	0.541264	0.460656	0.455485	0.424235	0.295314	0.220502	0.117736	0.078827	0.054474	0.023175
0.814145	0.631685	0.510666	0.474245	0.339166	0.233208	0.196660	0.113466	0.099933	0.040573	0.021586
0.699904	0.717214	0.413403	0.453200	0.341922	0.251403	0.205986	0.124915	0.102085	0.052456	0.025199
0.718078	0.722447	0.478074	0.352586	0.303743	0.246478	0.154649	0.115107	0.095219	0.055322	0.019917
0.719242	0.751697	0.618336	0.378666	0.389139	0.244109	0.211045	0.120137	0.080292	0.043594	0.024101
0.915245	0.590656	0.590815	0.512214	0.348278	0.231735	0.173458	0.144592	0.064839	0.046706	0.024010
0.838819	0.729108	0.617118	0.410796	0.330018	0.310360	0.213094	0.172022	0.090389	0.047118	0.023285
0.727950	0.631129	0.582942	0.517239	0.352953	0.255681	0.216917	0.152243	0.086076	0.047364	0.024890
0.774343	0.617264	0.525915	0.435177	0.362029	0.314704	0.220888	0.128113	0.082286	0.049735	0.024226
0.601576	0.613662	0.561929	0.465044	0.355466	0.291640	0.205634	0.129320	0.071764	0.052651	0.021240
0.831386	0.731141	0.420002	0.466376	0.328548	0.227875	0.227924	0.112370	0.100769	0.052562	0.020377
0.746080	0.735294	0.509648	0.387456	0.290141	0.215679	0.225234	0.125349	0.084915	0.039895	0.022408
0.660722	0.626649	0.523940	0.430470	0.311683	0.247568	0.214634	0.153814	0.095085	0.053586	0.023380
0.624842	0.654458	0.600624	0.408699	0.281432	0.252513	0.175450	0.139497	0.073522	0.048871	0.024154
0.751957	0.551377	0.576927	0.411754	0.357352	0.288101	0.187053	0.139395	0.084233	0.045949	0.020303
0.693085	0.522184	0.599743	0.473462	0.301768	0.265195	0.188638	0.155407	0.089245	0.055510	0.023850
0.830944	0.771220	0.493248	0.362844	0.394991	0.228240	0.200693	0.139301	0.086505	0.050352	0.021337
0.920077	0.512250	0.443491	0.473104	0.284079	0.246276	0.234567	0.139774	0.076459	0.041599	0.021225
0.837048	0.715867	0.614245	0.416842	0.348754	0.297933	0.167210	0.144552	0.096103	0.055734	0.024474
0.902184	0.657909	0.445729	0.437454	0.275512	0.275043	0.201824	0.127865	0.079650	0.047544	0.024628
0.826001	0.566422	0.482340	0.429006	0.408222	0.281947	0.212269	0.139367	0.088171	0.051401	0.024659
0.604042	0.628379	0.568458	0.486627	0.290122	0.266815	0.149634	0.128411	0.095407	0.052146	0.020754
0.621843	0.617255	0.583779	0.366835	0.286284	0.289018	0.189204	0.150149	0.096616	0.050716	0.023856
0.825314	0.580166	0.513802	0.333390	0.393548	0.289257	0.159533	0.122865	0.084944	0.052080	0.023822
0.874507	0.501218	0.429746	0.358725	0.377547	0.266920	0.183189	0.111343	0.088903	0.051891	0.022925
0.778355	0.760462	0.566932	0.399719	0.358985	0.299281	0.205800	0.128774	0.111626	0.057496	0.027125
0.746140	0.490572	0.473955	0.479706	0.282628	0.276163	0.237536	0.117631	0.077840	0.048802	0.023536
0.708813	0.700569	0.510171	0.400743	0.332403	0.238174	0.174336	0.124833	0.087562	0.048022	0.021493
0.799669	0.583307	0.499559	0.350534	0.285074	0.292792	0.167256	0.142355	0.098465	0.054976	0.021816
0.727987	0.611870	0.454459	0.430723	0.305459	0.243726	0.179525	0.151826	0.093069	0.047186	0.022827
0.842766	0.640872	0.531433	0.407443	0.296513	0.239428	0.219048	0.124449	0.090717	0.049057	0.022646
0.802083	0.529790	0.506521	0.331592	0.381658	0.250949	0.175075	0.155089	0.073107	0.048060	0.022498
0.611667	0.697004	0.492270	0.433527	0.346761	0.219792	0.190301	0.111846	0.083397	0.040429	0.021239
0.703104	0.657895	0.595284	0.391443	0.322519	0.291741	0.171198	0.153004	0.082867	0.048088	0.023695
0.655026	0.621059	0.541100	0.354078	0.363712	0.231909	0.195929	0.119413	0.081996	0.041252	0.023720
0.842796	0.728898	0.570372	0.443838	0.346896	0.307230	0.158618	0.134287	0.080433	0.052610	0.025272
0.756562	0.708710	0.631893	0.382021	0.387000	0.203481	0.152693	0.121122	0.075937	0.046652	0.023072
0.703204	0.733880	0.434921	0.479975	0.404427	0.293841	0.223309	0.112143	0.095016	0.053591	0.025755
0.884262	0.576377	0.459795	0.412393	0.375598	0.203827	0.171340	0.108877	0.081441	0.044310	0.021665
0.694403	0.518283	0.551592	0.358074	0.283133	0.263551	0.186706	0.122779	0.070398	0.047243	0.020394
0.918477	0.605836	0.496307	0.457663	0.338222	0.303055	0.179453	0.127400	0.083550	0.045738	0.022845
0.741631	0.546838	0.585438	0.369669	0.372744	0.208855	0.185334	0.148783	0.098164	0.056103	0.024395
0.833020	0.680141	0.488587	0.387198	0.343089	0.261731	0.178311	0.143087	0.082294	0.041493	0.022802
0.587371	0.614906	0.560720	0.407154	0.271845	0.271624	0.185190	0.118876	0.085404	0.050559	0.022180
0.718481	0.675694	0.429165	0.366138	0.347939	0.235232	0.207182	0.123582	0.079998	0.044833	0.020928
0.597935	0.632187	0.498941	0.423720	0.311439	0.215970	0.217174	0.132812	0.071430	0.047846	0.020103
0.728023	0.654337	0.422536	0.386710	0.358305	0.274302	0.205993	0.144413	0.080655	0.049876	0.022849
0.726849	0.611075	0.437990	0.392435	0.326437	0.273495	0.194782	0.146096	0.083105	0.042044	0.021049
0.628967	0.725373	0.626113	0.512393	0.291355	0.216881	0.154021	0.129647	0.087969	0.044762	0.025095
0.728637	0.711751	0.481210	0.445432	0.368523	0.315408	0.179320	0.155781	0.080928	0.047960	0.023804
0.734598	0.563952	0.443458	0.406437	0.329035	0.227403	0.192904	0.136420	0.088354	0.044037	0.021930
0.740132	0.682244	0.408698	0.432424	0.395204	0.287599	0.183933	0.133499	0.084681	0.055003	0.023743
0.602671	0.558076	0.476971	0.394140	0.317365	0.230478	0.226151	0.133515	0.089262	0.051843	0.023963
0.815313	0.548290	0.522311	0.421089	0.292664	0.241000	0.218324	0.147302	0.088706	0.052657	0.022441
0.848337	0.500188	0.456889	0.472923	0.366779	0.242441	0.221548	0.148003	0.083760	0.044527	0.024936
0.743999	0.640009	0.541071	0.508975	0.300646	0.293581	0.230709	0.113608	0.081862	0.055117	0.025949
0.799015	0.572816	0.541007	0.322100	0.330081	0.204512	0.179428	0.108508	0.083493	0.043806	0.021354
0.694111	0.595434	0.558148	0.524204	0.418323	0.268228	0.241075	0.134970	0.072812	0.052681	0.023389
0.816435	0.714093	0.408827	0.342644	0.358097	0.236191	0.187894	0.122088	0.065847	0.041111	0.022135
0.596743	0.668820	0.531031	0.536603	0.349197	0.228414	0.182209	0.133090	0.075804	0.053336	0.020543
0.610632	0.599470	0.435120	0.453971	0.323579	0.278284	0.190982	0.115772	0.087603	0.041306	0.024822
0.910728	0.660549	0.418557	0.382194	0.372021	0.223064	0.159938	0.126730	0.099056	0.052767	0.021332
0.745198	0.633151	0.476860	0.346123	0.296346	0.297750	0.159444	0.155886	0.095526	0.048062	0.024927
0.718792	0.588647	0.619266	0.462034	0.271641	0.248022	0.180643	0.113411	0.071924	0.049094	0.023057
0.805116	0.768091	0.593387	0.400575	0.338385	0.293652	0.162487	0.112925	0.092615	0.053712	0.022633
0.903682	0.605780	0.488882	0.361462	0.388800	0.286993	0.217146	0.130574	0.077844	0.049064	0.022682
0.733162	0.533354	0.513479	0.338711	0.325470	0.224168	0.201931	0.141412	0.090796	0.044072	0.026683
0.828883	0.763936	0.602010	0.485290	0.266174	0.246216	0.213484	0.125763	0.075552	0.051260	0.026180
0.689173	0.578385	0.627516	0.476416	0.306787	0.277911	0.183716	0.127161	0.087811	0.045882	0.021553
0.692267	0.548030	0.517321	0.389558	0.398118	0.300242	0.182007	0.110810	0.086153	0.039160	0.020308
0.807547	0.565240	0.423885	0.480545	0.329742	0.290252	0.177551	0.144556	0.075465	0.052556	0.024661
0.870236	0.577930	0.596164	0.347987	0.301076	0.234916	0.147482	0.125787	0.095571	0.049180	0.025332
0.897338	0.671070	0.532277	0.503649	0.343624	0.253939	0.214959	0.129518	0.092615	0.054797	0.023467
0.797746	0.641625	0.460249	0.502181	0.358379	0.261171	0.224692	0.128077	0.091660	0.056490	0.025047
0.870371	0.500375	0.620060	0.399521	0.349626	0.227498	0.212043	0.100661	0.073400	0.047831	0.021393
0.726536	0.562811	0.479887	0.461983	0.302408	0.312458	0.176371	0.136882	0.084125	0.043637	0.022117
0.814971	0.739499	0.418582	0.363281	0.332562	0.205733	0.200345	0.116631	0.076620	0.054631	0.023022
0.756260	0.557590	0.528479	0.457205	0.373482	0.220372	0.148148	0.133507	0.081870	0.049241	0.023161
0.629882	0.529004	0.476280	0.502437	0.292410	0.222318	0.185303	0.138471	0.078827	0.046478	0.024222
0.646804	0.529108	0.506858	0.411798	0.291714	0.320151	0.194158	0.120352	0.093917	0.052713	0.025923
0.866190	0.577044	0.434046	0.364176	0.377833	0.260765	0.211730	0.131624	0.102094	0.055151	0.023899
0.748276	0.752390	0.568182	0.477496	0.371350	0.254282	0.197677	0.104760	0.094298	0.041104	0.023016
0.788659	0.530559	0.417655	0.494607	0.366153	0.307314	0.193032	0.111488	0.093764	0.046851	0.021299
0.763994	0.695812	0.483698	0.345604	0.286846	0.193369	0.196642	0.116743	0.082991	0.043558	0.024158
0.685602	0.710352	0.596969	0.463725	0.340195	0.289262	0.153293	0.126637	0.081346	0.053414	0.023829
0.830990	0.700883	0.528841	0.348742	0.322153	0.292502	0.215107	0.112651	0.068494	0.045318	0.020197
0.680335	0.599139	0.437115	0.403799	0.378635	0.239284	0.163187	0.117919	0.070564	0.041172	0.021064
0.775200	0.652621	0.626094	0.494574	0.331995	0.269086	0.155452	0.151891	0.099494	0.043131	0.022229
0.606153	0.735476	0.494921	0.324562	0.308426	0.233676	0.147759	0.124009	0.081474	0.042120	0.023886
0.827629	0.636399	0.415044	0.479938	0.265791	0.267461	0.215842	0.109477	0.093616	0.046884	0.025098
0.600426	0.578021	0.477301	0.496424	0.347151	0.237567	0.191498	0.148490	0.091211	0.049604	0.022895
0.647767	0.536238	0.541195	0.365567	0.358658	0.230611	0.217031	0.112018	0.093622	0.054704	0.024676
0.724150	0.748412	0.601909	0.402703	0.371795	0.308788	0.186256	0.144063	0.090723	0.049402	0.023616
0.833551	0.590013	0.512151	0.407048	0.351251	0.298291	0.196285	0.138816	0.099475	0.056891	0.022385
0.695434	0.669890	0.633042	0.501067	0.330891	0.292316	0.168750	0.149274	0.079423	0.043191	0.023251
0.859742	0.600399	0.463302	0.474368	0.324737	0.219632	0.209923	0.142230	0.081678	0.051613	0.024700
0.746525	0.550898	0.591073	0.514652	0.303946	0.299366	0.168634	0.133857	0.080984	0.059727	0.025401
0.635860	0.690260	0.611690	0.377334	0.418308	0.312007	0.215223	0.141260	0.072852	0.043561	0.022904
0.919191	0.549145	0.536903	0.399750	0.262617	0.284287	0.176580	0.124507	0.069650	0.047393	0.025566
0.775490	0.510756	0.425341	0.501131	0.262648	0.299556	0.209174	0.148991	0.096308	0.046835	0.021292
0.893327	0.514797	0.608492	0.454639	0.365295	0.209135	0.210801	0.143816	0.103537	0.049528	0.024848
0.923463	0.660537	0.415205	0.424394	0.331471	0.260483	0.209944	0.110272	0.094415	0.053462	0.023329
0.836183	0.708840	0.492869	0.410162	0.354142	0.230451	0.148966	0.127710	0.072770	0.050135	0.025925
0.612294	0.665634	0.583356	0.386561	0.380341	0.304532	0.166493	0.128388	0.082794	0.047045	0.021649
0.785575	0.700229	0.590893	0.361206	0.268109	0.303872	0.165440	0.147845	0.081142	0.042557	0.023467
0.847642	0.521977	0.512300	0.373766	0.310635	0.211410	0.210563	0.128025	0.099000	0.042037	0.025223
0.798962	0.729773	0.532330	0.424897	0.377666	0.291925	0.180503	0.146399	0.098568	0.047046	0.024860
0.888053	0.527136	0.589427	0.332666	0.328136	0.232392	0.189285	0.114062	0.074246	0.044073	0.026385
0.760630	0.514260	0.487901	0.522594	0.408918	0.228481	0.201540	0.112874	0.085172	0.045509	0.022771
0.647556	0.525179	0.446502	0.460359	0.297541	0.242925	0.197553	0.136774	0.083686	0.045035	0.023805
0.739052	0.778396	0.596955	0.508170	0.357737	0.252869	0.170026	0.129384	0.073455	0.056192	0.022744
0.728987	0.552762	0.604734	0.465507	0.370196	0.202661	0.164728	0.107130	0.080218	0.045859	0.021954
0.603382	0.507890	0.500852	0.495860	0.302906	0.214199	0.190470	0.148229	0.080447	0.055047	0.026016
0.599175	0.602945	0.438863	0.400980	0.391746	0.304997	0.163627	0.109435	0.075397	0.045859	0.025822
0.636203	0.767936	0.629870	0.486025	0.372086	0.211747	0.207163	0.135152	0.070115	0.050644	0.022002
0.684547	0.701057	0.640138	0.464119	0.349541	0.283044	0.175512	0.134576	0.081307	0.046188	0.022831
0.808070	0.509207	0.497327	0.467701	0.309782	0.312041	0.202805	0.141215	0.098161	0.055133	0.025867
0.832089	0.640423	0.489016	0.367232	0.274120	0.243413	0.157801	0.117974	0.088793	0.050307	0.022814
0.861204	0.743326	0.473368	0.425688	0.286025	0.257951	0.170876	0.108370	0.073639	0.052943	0.022255
0.873765	0.518208	0.497212	0.366875	0.354840	0.233713	0.183819	0.122065	0.088420	0.051861	0.023670
0.785735	0.593386	0.474396	0.525869	0.307430	0.249065	0.182464	0.132122	0.072799	0.049669	0.022706
0.918470	0.510812	0.407361	0.441994	0.359839	0.267854	0.147482	0.142167	0.083779	0.047669	0.022761
0.591644	0.642578	0.452554	0.410107	0.295531	0.198459	0.161233	0.137414	0.087008	0.050212	0.023205
0.916185	0.577748	0.520814	0.379760	0.359468	0.208984	0.220707	0.151855	0.084494	0.044297	0.020391
0.857219	0.662377	0.547721	0.503366	0.396346	0.263650	0.158566	0.153527	0.065949	0.053653	0.024719
0.638867	0.564752	0.557387	0.432921	0.416879	0.245484	0.233502	0.148581	0.096305	0.041514	0.022093
0.699045	0.648036	0.483608	0.424371	0.266420	0.278900	0.164143	0.143188	0.094065	0.055430	0.027932
0.840544	0.762657	0.575753	0.438747	0.327148	0.273819	0.222551	0.141389	0.073249	0.040926	0.023563
0.700620	0.750679	0.484602	0.460706	0.406766	0.253798	0.199137	0.132246	0.083696	0.046153	0.024345
0.661552	0.653329	0.598510	0.468140	0.316223	0.257943	0.210077	0.157710	0.101149	0.047140	0.024197
0.669761	0.669776	0.493098	0.362166	0.395218	0.283254	0.181686	0.111227	0.087003	0.051358	0.020506
0.620279	0.632072	0.434587	0.464750	0.318293	0.283606	0.200251	0.125462	0.078280	0.053812	0.022910
0.776215	0.784267	0.491598	0.351600	0.339847	0.198975	0.155411	0.110267	0.066303	0.043103	0.024589
0.774663	0.694588	0.613315	0.353353	0.367525	0.244619	0.223832	0.140506	0.098810	0.049176	0.023722
0.699664	0.535392	0.463194	0.403369	0.356699	0.235314	0.191107	0.144263	0.080012	0.042136	0.024407
0.917047	0.513123	0.580840	0.520999	0.359349	0.244643	0.214938	0.131123	0.074528	0.051019	0.023107
0.772512	0.582949	0.629702	0.412029	0.355097	0.254287	0.213188	0.145671	0.086221	0.045498	0.023137
0.793559	0.661717	0.565873	0.384350	0.318393	0.221386	0.176027	0.132301	0.088464	0.047031	0.023429
0.591177	0.690674	0.511592	0.473202	0.360659	0.241353	0.200234	0.140591	0.074120	0.041445	0.026187
0.732325	0.588793	0.533049	0.373731	0.346103	0.272099	0.175472	0.141072	0.096099	0.051718	0.025227
0.797994	0.517297	0.449669	0.357896	0.365517	0.242620	0.184182	0.125007	0.093937	0.045874	0.025364
0.722543	0.650221	0.503290	0.377575	0.348355	0.287281	0.223707	0.159274	0.097101	0.052291	0.024526
0.902958	0.655129	0.625706	0.479331	0.349749	0.250225	0.175053	0.143989	0.089937	0.050503	0.020192
0.714057	0.640770	0.483915	0.371595	0.335877	0.238513	0.174429	0.134776	0.091499	0.052656	0.021432
0.759490	0.706453	0.542232	0.477997	0.278344	0.277245	0.174397	0.143982	0.091421	0.049514	0.021230
0.856348	0.636246	0.445286	0.356082	0.417575	0.315516	0.191704	0.152110	0.085518	0.042270	0.026615
0.699757	0.529598	0.481341	0.328789	0.273203	0.214555	0.152694	0.142500	0.087621	0.049712	0.020411
0.741396	0.764502	0.485381	0.433599	0.390670	0.270337	0.157975	0.107362	0.088196	0.040782	0.025362
0.690175	0.704320	0.499399	0.432849	0.399892	0.220279	0.206293	0.165320	0.105587	0.053716	0.026825
0.735525	0.723992	0.575908	0.351081	0.309370	0.208816	0.209170	0.122218	0.094062	0.042329	0.024617
0.657130	0.717371	0.626543	0.413391	0.352498	0.287912	0.217824	0.147228	0.098768	0.046706	0.025778
0.897511	0.660714	0.452655	0.443914	0.333647	0.284348	0.191213	0.127714	0.088242	0.047999	0.022561
0.853008	0.583988	0.500889	0.402012	0.326450	0.207383	0.149104	0.147362	0.083113	0.042334	0.023362
0.855583	0.630098	0.605532	0.352872	0.383500	0.300794	0.172969	0.144450	0.105055	0.045456	0.021442
0.658705	0.568601	0.576197	0.358505	0.396615	0.273755	0.149743	0.132754	0.071829	0.047734	0.022983
0.625173	0.577493	0.446980	0.348224	0.317312	0.234559	0.165876	0.142594	0.088405	0.051048	0.022985
0.639691	0.666741	0.434762	0.434032	0.338702	0.328728	0.201641	0.153924	0.089480	0.052747	0.022581
0.908292	0.684863	0.557699	0.464173	0.287392	0.272743	0.227875	0.134285	0.086770	0.048289	0.023294
0.593246	0.698037	0.635912	0.399044	0.363795	0.236186	0.187712	0.166594	0.091653	0.053511	0.023062
0.685311	0.529984	0.587592	0.474049	0.402959	0.267697	0.199210	0.112029	0.079010	0.054305	0.022120
0.623703	0.538662	0.624961	0.505593	0.360504	0.234487	0.198042	0.144427	0.082375	0.048164	0.023762
0.849892	0.744574	0.591226	0.405230	0.383300	0.227969	0.188809	0.124249	0.073423	0.045925	0.021312
0.908883	0.669863	0.605265	0.517971	0.328592	0.223647	0.195908	0.130559	0.100611	0.049821	0.021271
0.661132	0.760553	0.594896	0.434539	0.294122	0.261090	0.209882	0.153024	0.098872	0.055737	0.023495
0.835879	0.711399	0.549849	0.392767	0.291898	0.230088	0.194345	0.143529	0.076021	0.043765	0.019627
0.801764	0.598714	0.505228	0.317533	0.314560	0.199731	0.160891	0.111533	0.085795	0.053145	0.026582
0.881584	0.580146	0.614903	0.393441	0.400072	0.267114	0.168528	0.141962	0.092755	0.056208	0.025487
0.884103	0.704363	0.615652	0.413332	0.291416	0.298704	0.227030	0.126950	0.087640	0.043786	0.022113
0.777574	0.746287	0.432619	0.459486	0.395479	0.275249	0.205516	0.120033	0.082942	0.057202	0.022653
0.731088	0.616907	0.464827	0.406027	0.262406	0.292983	0.216371	0.120401	0.098628	0.046812	0.023859
0.608841	0.647181	0.580275	0.454922	0.392049	0.288881	0.228196	0.129218	0.092196	0.043012	0.023857
0.583891	0.631263	0.417575	0.404573	0.359014	0.299932	0.202607	0.153283	0.073809	0.043124	0.021879
0.688963	0.514177	0.465225	0.340614	0.301484	0.276710	0.180868	0.121632	0.077923	0.046907	0.023138
0.659743	0.595557	0.590554	0.444424	0.341392	0.299579	0.161856	0.129374	0.085413	0.044500	0.020860
0.789858	0.625516	0.495488	0.492724	0.315263	0.221691	0.170344	0.153757	0.082747	0.049672	0.023172
0.696459	0.685223	0.569183	0.492923	0.405493	0.288021	0.158865	0.112960	0.086477	0.043231	0.022590
0.657142	0.730896	0.617059	0.498571	0.276323	0.240611	0.205187	0.118942	0.093294	0.045932	0.021758
0.702043	0.663405	0.487043	0.527860	0.311453	0.253919	0.220843	0.125594	0.076798	0.045003	0.021504
0.678385	0.637436	0.530212	0.430683	0.349081	0.224909	0.174177	0.125158	0.094211	0.051208	0.024323
0.747380	0.547218	0.552940	0.389186	0.335450	0.273002	0.188745	0.137679	0.078416	0.053005	0.024039
0.824405	0.702092	0.562447	0.346489	0.326508	0.270041	0.148476	0.118960	0.083284	0.048203	0.026385
0.821708	0.510819	0.504166	0.348246	0.324267	0.301705	0.199141	0.118823	0.089992	0.049320	0.023424
0.727216	0.568074	0.564459	0.466739	0.371570	0.282398	0.177122	0.112573	0.077446	0.052000	0.023866
0.655299	0.699623	0.587231	0.517864	0.286532	0.315881	0.183568	0.156893	0.090533	0.046524	0.022074
0.871897	0.643756	0.615237	0.408716	0.357289	0.264053	0.188580	0.118346	0.081917	0.046578	0.022791
0.627752	0.629483	0.572966	0.503592	0.304588	0.283827	0.165137	0.123783	0.074174	0.047485	0.025044
0.624818	0.548085	0.483974	0.375594	0.323409	0.253189	0.206177	0.117463	0.097639	0.055913	0.020341
0.879354	0.498894	0.427919	0.399485	0.360406	0.291212	0.159582	0.145404	0.096769	0.049535	0.022605
0.640923	0.513564	0.564446	0.377941	0.271513	0.232100	0.187284	0.140127	0.093151	0.044053	0.021802
0.771847	0.756861	0.549484	0.462306	0.387564	0.235812	0.180198	0.157280	0.085500	0.054704	0.024610
0.613411	0.660164	0.480523	0.520747	0.279238	0.276304	0.190655	0.146340	0.068242	0.046531	0.022430
0.627594	0.652202	0.413958	0.415227	0.302398	0.246036	0.165775	0.126766	0.074978	0.055147	0.022388
0.685196	0.743600	0.578047	0.381811	0.402764	0.298600	0.166338	0.126991	0.087106	0.048830	0.025532
0.706062	0.740834	0.588104	0.343640	0.288237	0.257822	0.205664	0.137527	0.085636	0.049304	0.022967
0.870967	0.664027	0.447398	0.352604	0.317541	0.291719	0.219629	0.113388	0.071323	0.047421	0.025369
0.763030	0.771595	0.582615	0.482432	0.268438	0.218033	0.185600	0.131232	0.089955	0.049030	0.020643
0.826171	0.546801	0.454020	0.418609	0.259360	0.286835	0.172452	0.134890	0.068648	0.049897	0.021414
0.875281	0.576346	0.445745	0.512116	0.392051	0.233532	0.211617	0.121569	0.076515	0.048046	0.023867
0.659152	0.514360	0.414540	0.473047	0.318594	0.307089	0.165006	0.130164	0.078396	0.042649	0.022627
0.804816	0.761336	0.508900	0.436283	0.368682	0.295058	0.164188	0.101980	0.079243	0.044923	0.023570
0.913857	0.614079	0.475078	0.444049	0.322370	0.229875	0.182278	0.117622	0.080233	0.050581	0.022617
0.716104	0.543513	0.502251	0.338757	0.389813	0.285767	0.183430	0.109802	0.096093	0.043461	0.021236
0.871173	0.659551	0.571529	0.438353	0.289941	0.236856	0.222890	0.123245	0.091757	0.041474	0.023122
0.632292	0.527911	0.604247	0.433716	0.367805	0.211357	0.209393	0.110901	0.076516	0.051500	0.023446
0.900579	0.618688	0.444077	0.432469	0.284873	0.266633	0.162103	0.129063	0.072430	0.048720	0.020607
0.794336	0.597419	0.497126	0.382287	0.358606	0.287994	0.219546	0.143649	0.079485	0.047303	0.023559
0.633598	0.582857	0.562238	0.464275	0.299605	0.252007	0.167908	0.143829	0.079530	0.046697	0.025948
0.644141	0.569628	0.451300	0.439467	0.346718	0.249090	0.150739	0.148575	0.070747	0.039687	0.022687
0.687315	0.604027	0.559320	0.514413	0.343459	0.305203	0.190206	0.139404	0.077497	0.044149	0.020968
0.761212	0.598701	0.485341	0.455695	0.358312	0.206708	0.213673	0.124839	0.091457	0.053367	0.021702
0.735959	0.486138	0.605320	0.373375	0.337277	0.240034	0.155784	0.146771	0.087038	0.051613	0.021667
0.847208	0.694128	0.601525	0.529854	0.312705	0.315706	0.231457	0.110807	0.078581	0.047346	0.026197
0.691319	0.768596	0.543539	0.380681	0.298586	0.265227	0.175731	0.147186	0.072058	0.055660	0.023230
0.795216	0.721568	0.532574	0.491877	0.261323	0.239807	0.159991	0.145062	0.072457	0.051704	0.027196
0.764510	0.556917	0.493658	0.416566	0.317713	0.293412	0.152726	0.119140	0.083329	0.048177	0.024785
0.870097	0.610119	0.443288	0.477576	0.382292	0.267490	0.212039	0.140738	0.083638	0.049970	0.023343
0.896186	0.616813	0.573969	0.470321	0.404812	0.298914	0.192613	0.138951	0.085959	0.042082	0.022534
0.764721	0.745103	0.623563	0.470697	0.327796	0.284207	0.174236	0.139809	0.068464	0.053322	0.023650
0.795850	0.766046	0.521986	0.444907	0.349130	0.269859	0.175906	0.115506	0.068564	0.042372	0.024020
0.726050	0.511382	0.441289	0.484754	0.320015	0.220749	0.199916	0.108882	0.089989	0.049655	0.023241
0.836188	0.577224	0.505061	0.520951	0.350449	0.231581	0.205784	0.128430	0.079781	0.058166	0.023399
0.713614	0.604218	0.588375	0.342167	0.365047	0.254755	0.153094	0.131695	0.077454	0.047405	0.022460
0.626219	0.682114	0.446021	0.498369	0.326944	0.240946	0.155604	0.132549	0.096387	0.047499	0.020257
0.874134	0.599094	0.584267	0.526109	0.413030	0.282084	0.164722	0.141154	0.074914	0.044538	0.021912
0.885789	0.579399	0.574180	0.431652	0.398803	0.282932	0.196447	0.138207	0.069415	0.046287	0.023603
0.887710	0.728302	0.556865	0.365240	0.350854	0.269802	0.175853	0.117938	0.084436	0.042510	0.022549
0.707568	0.656492	0.524694	0.524296	0.298787	0.271163	0.198027	0.108800	0.089551	0.039831	0.022132
0.793928	0.686287	0.610187	0.412946	0.376195	0.221648	0.201715	0.132782	0.090216	0.051974	0.023867
0.677437	0.705152	0.612923	0.506493	0.301751	0.250870	0.204447	0.107792	0.078032	0.037633	0.021819
0.769817	0.601821	0.561233	0.408689	0.365199	0.270375	0.224998	0.128574	0.084371	0.050353	0.024146
0.796488	0.536155	0.540886	0.468475	0.381986	0.279903	0.167844	0.140024	0.085155	0.052070	0.024818
0.800318	0.709116	0.495060	0.430372	0.388797	0.249161	0.166874	0.109259	0.097209	0.050214	0.023340
0.827139	0.581743	0.542523	0.508074	0.354863	0.261613	0.185647	0.113231	0.099440	0.048035	0.025577
0.600037	0.610176	0.632449	0.455445	0.353902	0.249737	0.185745	0.166179	0.099675	0.054383	0.021729
0.846334	0.647357	0.553047	0.461258	0.388091	0.262601	0.185959	0.152200	0.073732	0.053695	0.023088
0.588248	0.516002	0.516490	0.373461	0.409466	0.284289	0.169378	0.124849	0.076528	0.053966	0.025331
0.632554	0.580315	0.522131	0.515575	0.370455	0.286426	0.216692	0.122009	0.091781	0.043658	0.022839
0.742696	0.515368	0.570900	0.391752	0.354204	0.284890	0.163190	0.137471	0.085119	0.041115	0.023182
0.612359	0.556714	0.480038	0.437606	0.385048	0.241972	0.195599	0.121090	0.088895	0.051900	0.023289
0.632806	0.615390	0.562911	0.466480	0.348007	0.301312	0.172596	0.129140	0.097667	0.043748	0.024383
0.656035	0.602883	0.502411	0.529421	0.378971	0.307961	0.195839	0.154780	0.084922	0.054775	0.023722
0.712155	0.674826	0.430794	0.397662	0.347284	0.276695	0.216420	0.149222	0.097057	0.046897	0.021855
0.693366	0.527517	0.558948	0.481724	0.399464	0.248948	0.171228	0.126545	0.078660	0.047395	0.021964
0.643982	0.764183	0.584269	0.438865	0.363388	0.231044	0.177961	0.131836	0.075865	0.046117	0.023001
0.754712	0.691119	0.410961	0.401122	0.270120	0.285696	0.182861	0.150788	0.080640	0.042700	0.021588
0.809286	0.587305	0.588940	0.361992	0.295196	0.248321	0.204677	0.140673	0.077846	0.044120	0.025421
0.854691	0.544371	0.475281	0.481673	0.293263	0.239232	0.222619	0.135719	0.075621	0.048852	0.025718
0.867748	0.695482	0.536439	0.453610	0.386889	0.301400	0.156778	0.132409	0.080014	0.051646	0.024383
0.631907	0.516948	0.474290	0.427847	0.299948	0.293981	0.239780	0.163634	0.090518	0.051698	0.024246
0.613889	0.501391	0.440045	0.478324	0.294659	0.257988	0.201614	0.128235	0.094449	0.048668	0.024090
0.745233	0.601124	0.433274	0.432408	0.291806	0.246118	0.184614	0.157687	0.088549	0.053630	0.021004
0.798854	0.495743	0.520492	0.347858	0.347732	0.238827	0.202898	0.119929	0.073464	0.044901	0.021991
0.774051	0.601671	0.430763	0.417841	0.295583	0.311926	0.198108	0.135682	0.083451	0.043887	0.022565
0.736795	0.614425	0.494039	0.378021	0.393035	0.275962	0.222959	0.129054	0.092116	0.048802	0.021405
0.750259	0.595274	0.460512	0.503289	0.391052	0.291105	0.226101	0.114654	0.070932	0.050113	0.024036
0.820239	0.530092	0.612132	0.442888	0.326654	0.294997	0.190980	0.114793	0.085044	0.051308	0.021804
0.670840	0.598290	0.484790	0.364203	0.332528	0.275495	0.166907	0.145908	0.070201	0.048746	0.021400
0.830105	0.590834	0.523670	0.472755	0.374669	0.216728	0.172323	0.111963	0.091218	0.048343	0.023836
0.763392	0.670384	0.602667	0.433204	0.357313	0.210406	0.219854	0.137188	0.072959	0.048257	0.027617
0.881611	0.616303	0.461375	0.352259	0.342060	0.232603	0.217651	0.126506	0.078900	0.046783	0.020323
0.798367	0.585864	0.500916	0.348246	0.296717	0.255850	0.187282	0.146001	0.071360	0.046599	0.020394
0.850176	0.647822	0.601324	0.423226	0.373779	0.223360	0.172310	0.124849	0.094407	0.051331	0.026138
0.736089	0.580019	0.439890	0.343320	0.341884	0.239536	0.175734	0.128237	0.096996	0.051999	0.021189
0.722037	0.579759	0.483373	0.392703	0.333437	0.235582	0.159480	0.139973	0.105111	0.055316	0.022057
0.871907	0.685749	0.508341	0.482955	0.298089	0.286249	0.229998	0.158956	0.087434	0.051888	0.021263
0.715790	0.544286	0.425479	0.356401	0.334101	0.251344	0.205192	0.137475	0.094646	0.053309	0.021565
0.700149	0.677840	0.451313	0.434693	0.290944	0.261904	0.152224	0.124506	0.074416	0.041924	0.025520
0.627029	0.524995	0.478546	0.494677	0.314849	0.283267	0.210898	0.151763	0.085418	0.046859	0.023075
0.684755	0.628608	0.542928	0.456849	0.344605	0.228548	0.199031	0.140476	0.093766	0.044078	0.023229
0.617297	0.682714	0.467203	0.397509	0.286792	0.296579	0.183069	0.143974	0.090520	0.054983	0.021676
0.589675	0.592736	0.526895	0.412134	0.363257	0.286218	0.181039	0.140722	0.075298	0.045727	0.022442
0.782356	0.777689	0.470304	0.381423	0.297390	0.252037	0.231404	0.132903	0.085572	0.046138	0.023117
0.793204	0.578843	0.440042	0.485965	0.359183	0.304420	0.164706	0.105871	0.094120	0.041745	0.021484
0.586361	0.525149	0.556953	0.432539	0.267008	0.242547	0.170529	0.144542	0.075063	0.041765	0.021552
0.668913	0.506593	0.585545	0.397748	0.390686	0.235337	0.162749	0.163839	0.094838	0.051822	0.027235
0.589236	0.500326	0.446189	0.465271	0.337176	0.270263	0.237648	0.155715	0.092506	0.048338	0.022356
0.707880	0.509990	0.415777	0.337584	0.307704	0.251620	0.180416	0.110548	0.089712	0.044838	0.022320
0.727948	0.756337	0.564208	0.413194	0.416679	0.218721	0.188738	0.135503	0.089283	0.050502	0.027091
0.581997	0.729379	0.523720	0.393649	0.285733	0.247865	0.214417	0.138400	0.090646	0.044822	0.024692
0.635942	0.594660	0.469199	0.519055	0.398878	0.310553	0.210903	0.109580	0.080217	0.043860	0.020454
0.918794	0.631176	0.598755	0.392058	0.285506	0.251230	0.221362	0.128018	0.077899	0.051408	0.020759
0.911932	0.668260	0.568471	0.487646	0.313093	0.234330	0.186618	0.153665	0.086216	0.042493	0.020748
0.755988	0.485791	0.432158	0.450496	0.351667	0.284885	0.171244	0.161032	0.100436	0.048968	0.024324
0.653233	0.618106	0.472188	0.334557	0.285172	0.218248	0.154759	0.123535	0.095066	0.048000	0.021878
0.677437	0.533410	0.463128	0.512310	0.361749	0.200733	0.199300	0.155178	0.097910	0.052179	0.022138
0.626560	0.684074	0.483471	0.448033	0.399241	0.232383	0.223799	0.123056	0.092539	0.051878	0.023616
0.877236	0.512549	0.570433	0.399312	0.268220	0.211516	0.170068	0.146353	0.078365	0.050638	0.022919
0.624723	0.653754	0.480427	0.453408	0.380037	0.287281	0.149032	0.127954	0.081186	0.044046	0.021431
0.708341	0.740464	0.417611	0.393151	0.313994	0.223593	0.183349	0.135744	0.071559	0.051411	0.021546
0.660887	0.750340	0.490837	0.424811	0.365752	0.295465	0.170761	0.143620	0.068726	0.045457	0.025378
0.750507	0.718503	0.482897	0.500180	0.309636	0.303896	0.207704	0.126100	0.084456	0.049140	0.022833
0.899898	0.762592	0.408790	0.453644	0.282781	0.312120	0.187031	0.160303	0.086373	0.042109	0.022605
0.650923	0.712404	0.481740	0.330678	0.336753	0.265113	0.208684	0.146644	0.085243	0.047212	0.021176
0.860700	0.660574	0.596376	0.375096	0.269756	0.246018	0.204873	0.134366	0.081547	0.053767	0.025369
0.748907	0.705216	0.480246	0.497776	0.344859	0.268192	0.188989	0.129348	0.081723	0.048050	0.022481
0.865700	0.665747	0.486055	0.442961	0.295496	0.237163	0.178680	0.130415	0.084976	0.049608	0.022969
0.856198	0.647029	0.459955	0.399977	0.268820	0.196188	0.168345	0.138696	0.090070	0.047086	0.020961
0.736151	0.541731	0.444544	0.342686	0.347216	0.308126	0.156422	0.139702	0.083888	0.051107	0.024312
0.843124	0.513693	0.497600	0.388824	0.363452	0.308427	0.220409	0.127096	0.082121	0.045479	0.023231
0.801542	0.639912	0.593726	0.432551	0.419606	0.232086	0.192867	0.133603	0.092973	0.047491	0.025182
0.813236	0.601032	0.510679	0.472454	0.302626	0.206403	0.143121	0.118686	0.086474	0.048783	0.022528
0.718981	0.709147	0.510758	0.416004	0.351224	0.298224	0.181098	0.139552	0.074230	0.042615	0.021519
0.812426	0.740911	0.571363	0.452528	0.317348	0.247421	0.205059	0.114660	0.095750	0.054021	0.023084
0.712719	0.571322	0.492527	0.365515	0.266366	0.269766	0.215095	0.131467	0.087278	0.051527	0.021134
0.881698	0.627620	0.513947	0.385303	0.312868	0.262255	0.198435	0.111117	0.080442	0.039724	0.023990
0.688385	0.522356	0.622923	0.484735	0.388953	0.294723	0.178776	0.112206	0.072441	0.051490	0.025187
0.887585	0.661358	0.573859	0.446667	0.278667	0.264313	0.173964	0.102159	0.079671	0.041503	0.023036
0.871190	0.585283	0.603829	0.521544	0.414661	0.221404	0.216135	0.125240	0.072437	0.046434	0.021467
0.607319	0.566578	0.497022	0.462597	0.346836	0.265865	0.226810	0.130092	0.094658	0.051539	0.023652
0.827823	0.661625	0.480453	0.341815	0.381873	0.222200	0.213211	0.110741	0.071263	0.051446	0.023237
0.773499	0.696886	0.457047	0.368387	0.343789	0.281223	0.212668	0.107118	0.088551	0.044700	0.023633
0.597703	0.638694	0.526192	0.467400	0.299375	0.234618	0.209415	0.115034	0.085613	0.053593	0.022616
0.769781	0.561564	0.567532	0.390465	0.301661	0.220146	0.206266	0.106873	0.088893	0.042454	0.023730
0.877692	0.491978	0.529998	0.418776	0.326479	0.224801	0.162607	0.121229	0.081154	0.054314	0.022600
0.679259	0.671098	0.592437	0.482676	0.321929	0.279816	0.176117	0.113268	0.076594	0.048389	0.023780
0.912572	0.760936	0.524138	0.431838	0.396112	0.276290	0.178787	0.124576	0.089408	0.049595	0.019212
0.596269	0.617655	0.491194	0.419944	0.275165	0.284907	0.167526	0.122311	0.080556	0.049039	0.020353
0.917735	0.734666	0.482597	0.446587	0.315623	0.212544	0.198027	0.127052	0.096992	0.045085	0.023792
0.602407	0.500633	0.502471	0.432722	0.293084	0.238926	0.183929	0.123136	0.080964	0.044227	0.024564
0.780003	0.530758	0.578202	0.446361	0.336210	0.277478	0.181561	0.120365	0.097083	0.045317	0.021823
0.570272	0.700605	0.565247	0.397976	0.392506	0.252273	0.202817	0.145850	0.079078	0.048774	0.025779
0.836638	0.524526	0.514585	0.487387	0.399620	0.264091	0.173597	0.145170	0.100237	0.052025	0.024549
0.776711	0.636560	0.480600	0.437758	0.397041	0.262991	0.203836	0.145870	0.084229	0.046143	0.026152
0.793276	0.562535	0.587714	0.423789	0.366991	0.234427	0.205638	0.131328	0.081011	0.044666	0.021176
0.603034	0.684628	0.601893	0.393591	0.310330	0.228840	0.145088	0.129130	0.066045	0.045954	0.025955
0.857905	0.682745	0.430906	0.366251	0.266150	0.234590	0.191487	0.143643	0.085829	0.051320	0.021239
0.902364	0.748322	0.475081	0.500555	0.266192	0.301957	0.180793	0.141508	0.071865	0.040614	0.025711
0.720851	0.547301	0.515019	0.382920	0.372307	0.302665	0.190545	0.141170	0.100852	0.053621	0.026390
0.846249	0.686296	0.598926	0.500319	0.284964	0.232888	0.173513	0.130001	0.072330	0.041743	0.023194
0.883844	0.603330	0.573042	0.413622	0.333051	0.203070	0.152661	0.143043	0.086174	0.044626	0.024425
0.693591	0.655126	0.517503	0.435447	0.275739	0.292365	0.203734	0.138000	0.086431	0.049529	0.020330
0.672977	0.533052	0.457003	0.421001	0.307399	0.228100	0.235599	0.116104	0.097746	0.044958	0.023007
0.814506	0.577803	0.496995	0.436317	0.376056	0.252698	0.189705	0.134403	0.087631	0.052179	0.027108
0.804505	0.761087	0.481007	0.334868	0.335907	0.212919	0.181111	0.119379	0.073837	0.046232	0.022379
0.823940	0.553959	0.654443	0.502435	0.413850	0.238087	0.190503	0.152375	0.093922	0.047003	0.022100
0.765821	0.724178	0.448575	0.361652	0.292485	0.228910	0.145705	0.144428	0.069243	0.048504	0.023887
0.857503	0.529190	0.433876	0.329436	0.378288	0.275507	0.200489	0.098188	0.087857	0.048322	0.023677
0.854007	0.624128	0.415777	0.364917	0.340655	0.221133	0.189490	0.147483	0.079393	0.048232	0.023813
0.726846	0.668781	0.562696	0.356943	0.372593	0.266271	0.167072	0.148403	0.084918	0.043207	0.024114
0.611841	0.510929	0.462622	0.452900	0.306491	0.285723	0.176794	0.136654	0.073794	0.045700	0.023576
0.852589	0.542277	0.525127	0.398668	0.306598	0.223542	0.203921	0.122233	0.086253	0.043954	0.020978
0.734771	0.570821	0.412244	0.525228	0.307790	0.227099	0.160969	0.123093	0.075996	0.052386	0.019906
0.913014	0.622473	0.616256	0.419908	0.405363	0.280160	0.178297	0.149701	0.092094	0.049198	0.023931
0.618570	0.546093	0.454572	0.422670	0.352676	0.225383	0.195661	0.124041	0.080382	0.049566	0.022318
0.896086	0.568223	0.582302	0.509392	0.290538	0.230159	0.193526	0.139618	0.095722	0.053995	0.024682
0.757623	0.550368	0.433645	0.425655	0.280451	0.288223	0.209854	0.138909	0.070418	0.050185	0.024160
0.858297	0.591154	0.475108	0.330613	0.338124	0.263955	0.150892	0.107427	0.077319	0.048344	0.022853
0.754108	0.521013	0.588665	0.439706	0.341860	0.216559	0.225232	0.143976	0.091902	0.048392	0.022339
0.792851	0.577630	0.447132	0.473535	0.378451	0.297078	0.230446	0.150327	0.097021	0.049792	0.019679
0.829062	0.676371	0.598879	0.431331	0.376714	0.226070	0.147719	0.139764	0.093329	0.039617	0.022104
0.820757	0.506312	0.417367	0.412583	0.285392	0.262953	0.233261	0.127693	0.079018	0.051263	0.021344
0.632148	0.504469	0.443709	0.477708	0.333356	0.321110	0.220178	0.167107	0.106673	0.058681	0.021470
0.860944	0.664900	0.447716	0.466112	0.340918	0.318881	0.232502	0.156486	0.085721	0.051433	0.022194
```
