## Supplementary File 1 for "Novel Comparison of Evaluation Metrics for Gene Ontology Classifiers Reveals Drastic Performance Differences": TC_AUCROC.elab

```
# goa_pos:  data/uniprot.1000.genego.sc
# goa_neg:  data/uniprot.1000.genego.neg.sc
# obo_file: data/go.obo
# ic_file:  (null)
# prop_par: T
# rot_pos:  T
# R:        2
# rseed:    1
# mode:     LIST=gene,TH=all,SUMF1=mean,SUMF2=max,SF=AUC3,SIMF=NULL,MINCS=10,GOC=46316
0.000000	0.100416	0.200370	0.300324	0.400278	0.500231	0.600185	0.700139	0.800093	0.900046	1.000000
0.880325	0.895571	0.878938	0.748258	0.713019	0.716248	0.654646	0.634190	0.557642	0.539819	0.485699
0.904199	0.839745	0.841572	0.764218	0.738128	0.681060	0.712945	0.602016	0.576939	0.539712	0.492657
0.837665	0.826658	0.817170	0.798559	0.697429	0.729268	0.683527	0.630408	0.599305	0.537257	0.486163
0.942946	0.920966	0.775412	0.811469	0.706694	0.747290	0.631172	0.625789	0.562847	0.532626	0.488852
0.933233	0.925545	0.865452	0.781074	0.727479	0.715343	0.704255	0.651274	0.597995	0.549948	0.492246
0.911854	0.834827	0.794488	0.794467	0.698638	0.731532	0.695064	0.651389	0.594998	0.548341	0.491822
0.823885	0.945683	0.861780	0.826212	0.743706	0.727038	0.646973	0.608524	0.602591	0.535027	0.489931
0.954822	0.833607	0.815390	0.749921	0.702966	0.715864	0.691682	0.610642	0.593382	0.545876	0.486730
0.916310	0.920146	0.782252	0.821495	0.749397	0.669315	0.633271	0.648873	0.587593	0.534851	0.489907
0.929541	0.908348	0.763957	0.741252	0.781779	0.756519	0.632239	0.606925	0.572604	0.529267	0.486486
0.883948	0.825889	0.867259	0.734265	0.695231	0.685397	0.694292	0.651583	0.567202	0.542154	0.487571
0.838803	0.893052	0.781344	0.745057	0.789490	0.709218	0.636908	0.624820	0.564099	0.525539	0.490759
0.967925	0.914365	0.861913	0.794070	0.760609	0.686747	0.712645	0.606670	0.571807	0.542810	0.491202
0.986028	0.874659	0.863695	0.824185	0.705601	0.700130	0.629809	0.612708	0.581382	0.529413	0.490773
0.840545	0.884748	0.825627	0.798149	0.696788	0.668927	0.627727	0.621107	0.570035	0.541363	0.487244
0.912256	0.892104	0.769635	0.801228	0.770732	0.771456	0.687008	0.619054	0.601016	0.544439	0.493981
0.991795	0.818475	0.762984	0.839580	0.721312	0.686632	0.630320	0.657822	0.586155	0.545840	0.488801
0.876012	0.784760	0.879003	0.831851	0.687147	0.672726	0.668729	0.593024	0.560619	0.548432	0.491226
0.898042	0.825425	0.811420	0.803009	0.718629	0.721161	0.715380	0.622513	0.599084	0.547318	0.487574
0.829832	0.825935	0.806028	0.753814	0.783157	0.718897	0.637432	0.602014	0.564500	0.551312	0.489307
0.957371	0.785817	0.825955	0.777068	0.770473	0.748952	0.653954	0.627674	0.568659	0.550384	0.491738
0.926466	0.787285	0.780289	0.740405	0.728469	0.734428	0.650800	0.609244	0.587601	0.547202	0.492853
0.977122	0.892888	0.860156	0.738859	0.795159	0.667122	0.663919	0.622515	0.588657	0.524887	0.488231
0.823071	0.936783	0.787100	0.783139	0.816547	0.715442	0.680375	0.613631	0.568516	0.536640	0.488106
0.913027	0.946614	0.821578	0.801596	0.771842	0.709889	0.664858	0.601045	0.601158	0.547268	0.485167
0.864063	0.844683	0.823613	0.736721	0.798282	0.685439	0.675042	0.631865	0.604439	0.534322	0.491315
0.810300	0.812512	0.854034	0.772497	0.750692	0.765001	0.670469	0.646130	0.559227	0.533089	0.490034
0.986008	0.917730	0.808251	0.806959	0.714136	0.687283	0.655222	0.661976	0.576841	0.530550	0.492072
0.878615	0.783282	0.860895	0.855816	0.721099	0.743621	0.638121	0.625334	0.600760	0.541113	0.489604
0.899051	0.818170	0.891298	0.800995	0.757033	0.723027	0.648415	0.604125	0.572902	0.538672	0.489576
0.822181	0.826891	0.877112	0.730749	0.748230	0.762864	0.706821	0.666302	0.611500	0.537851	0.492894
0.878234	0.890297	0.785849	0.781952	0.710931	0.729812	0.634502	0.664275	0.600300	0.558480	0.492911
0.814724	0.886364	0.763253	0.750387	0.703092	0.664481	0.673387	0.626826	0.558150	0.539639	0.487737
0.849089	0.860547	0.765979	0.766809	0.738560	0.740340	0.639108	0.619311	0.567069	0.543030	0.485382
0.991924	0.801083	0.873897	0.760002	0.721431	0.673517	0.683822	0.596684	0.590539	0.520855	0.490324
0.852102	0.949828	0.788296	0.817586	0.730988	0.675544	0.662547	0.625744	0.607926	0.540518	0.487224
0.916411	0.832483	0.889268	0.777581	0.766332	0.734276	0.632986	0.599569	0.601096	0.534328	0.483637
0.854024	0.888447	0.808991	0.745054	0.744273	0.679569	0.680303	0.652766	0.574442	0.531248	0.493273
0.897948	0.821103	0.892764	0.834148	0.812370	0.726444	0.674777	0.663883	0.562557	0.537240	0.490605
0.824543	0.866880	0.791020	0.735351	0.780275	0.752214	0.657059	0.637958	0.594565	0.532008	0.486963
0.966001	0.938780	0.787008	0.755184	0.767978	0.758989	0.660811	0.640284	0.559504	0.543853	0.495010
0.834893	0.848834	0.833131	0.754921	0.742338	0.730501	0.684263	0.625693	0.590151	0.540871	0.490869
0.956550	0.852788	0.877321	0.751234	0.723808	0.726133	0.692803	0.614697	0.568490	0.538847	0.488255
0.921041	0.855378	0.893922	0.783232	0.802111	0.702170	0.705330	0.600467	0.584038	0.540114	0.490633
0.983940	0.915393	0.849351	0.841210	0.746977	0.713121	0.703569	0.655235	0.578678	0.522337	0.487611
0.896679	0.927118	0.827159	0.866244	0.742305	0.766129	0.688009	0.649577	0.599376	0.535375	0.493021
0.889647	0.944763	0.774766	0.752785	0.719210	0.716791	0.647841	0.601353	0.576040	0.542468	0.486345
0.836255	0.820050	0.763413	0.825536	0.765349	0.696900	0.688215	0.665529	0.615741	0.524537	0.485581
0.984852	0.944572	0.873626	0.851508	0.791673	0.722226	0.667642	0.650579	0.565661	0.543235	0.494286
0.838450	0.889644	0.767251	0.732076	0.799844	0.700292	0.693063	0.642324	0.596518	0.538394	0.487877
0.827438	0.842024	0.900085	0.765961	0.743705	0.770245	0.668183	0.618188	0.565711	0.553820	0.491676
0.854294	0.816394	0.908512	0.721828	0.768281	0.703355	0.646620	0.598499	0.609711	0.528389	0.485268
0.882033	0.870053	0.832425	0.762124	0.780102	0.749559	0.707665	0.637679	0.563502	0.551243	0.490646
0.988154	0.869917	0.839878	0.751229	0.762103	0.668211	0.653179	0.609947	0.573526	0.532307	0.487252
0.921441	0.931866	0.795848	0.729242	0.767452	0.701898	0.700100	0.653379	0.583595	0.554584	0.490088
0.835836	0.825318	0.752017	0.823693	0.729993	0.662241	0.679906	0.613356	0.594830	0.528229	0.490407
0.823460	0.878502	0.861697	0.775287	0.748581	0.694313	0.643724	0.645330	0.571713	0.539928	0.486286
0.927063	0.936415	0.763415	0.777908	0.728433	0.684573	0.646808	0.626872	0.595608	0.549365	0.490293
0.864509	0.792497	0.765447	0.755530	0.750648	0.722893	0.705831	0.638585	0.567535	0.523001	0.490517
0.861925	0.779958	0.822807	0.819501	0.712187	0.753395	0.674491	0.637394	0.598943	0.545563	0.487534
0.906079	0.816181	0.813233	0.812158	0.714152	0.723690	0.706756	0.621915	0.563652	0.542610	0.492312
0.955985	0.805343	0.811770	0.756063	0.761626	0.728142	0.646504	0.602191	0.569450	0.528254	0.490440
0.861306	0.886921	0.841526	0.788818	0.726743	0.700911	0.666454	0.625113	0.561052	0.530902	0.490680
0.937398	0.817745	0.889440	0.784134	0.715390	0.707864	0.635812	0.658371	0.586946	0.534535	0.489825
0.945005	0.835259	0.896387	0.857523	0.745615	0.753911	0.709674	0.628894	0.614581	0.527219	0.486321
0.945942	0.820972	0.841486	0.762790	0.775863	0.658696	0.679999	0.605056	0.587280	0.530741	0.489487
0.949297	0.872930	0.786403	0.797411	0.772154	0.727222	0.683961	0.623235	0.573139	0.546805	0.483238
0.877622	0.825475	0.806230	0.863681	0.732014	0.664526	0.670290	0.650522	0.593072	0.534568	0.492286
0.940562	0.895712	0.809083	0.860502	0.790191	0.696939	0.705743	0.617189	0.609266	0.523609	0.491787
0.835865	0.785258	0.865809	0.813614	0.760281	0.670848	0.638645	0.663301	0.592481	0.525399	0.488759
0.863848	0.905365	0.878825	0.858345	0.719603	0.710113	0.669084	0.614897	0.583510	0.531362	0.492797
0.935102	0.903095	0.848405	0.820856	0.721008	0.762788	0.676431	0.631616	0.560039	0.527706	0.488342
0.834617	0.823830	0.878906	0.813950	0.749020	0.692484	0.716706	0.659262	0.604974	0.534731	0.485306
0.840827	0.833826	0.832618	0.765202	0.733035	0.731985	0.651542	0.660262	0.602374	0.541341	0.493604
0.964322	0.790875	0.769612	0.777930	0.767172	0.724687	0.651449	0.596339	0.566924	0.536635	0.489512
0.897058	0.874061	0.901557	0.739110	0.712650	0.722054	0.672030	0.658398	0.570292	0.524059	0.487218
0.895288	0.900977	0.767215	0.786650	0.746888	0.713683	0.635018	0.663567	0.564327	0.551173	0.485434
0.849117	0.878523	0.827956	0.810012	0.795328	0.721433	0.707799	0.616100	0.557083	0.525237	0.488057
0.827319	0.842938	0.833915	0.801312	0.740752	0.713070	0.662409	0.625000	0.593474	0.533630	0.484684
0.812259	0.947060	0.814577	0.814140	0.709973	0.759000	0.654973	0.652226	0.577462	0.537640	0.485181
0.897029	0.799778	0.868232	0.819907	0.778391	0.747554	0.707410	0.645802	0.603955	0.551692	0.492414
0.971544	0.848581	0.807041	0.732098	0.751223	0.665051	0.681868	0.651755	0.609758	0.552635	0.489038
0.924714	0.785383	0.822718	0.847167	0.780503	0.733049	0.681416	0.608806	0.610875	0.547054	0.490602
0.892002	0.915870	0.880972	0.820856	0.751628	0.668203	0.676892	0.613991	0.589703	0.538134	0.491278
0.887448	0.799238	0.892812	0.861146	0.782711	0.713253	0.640269	0.641007	0.602501	0.544194	0.489649
0.858535	0.943231	0.895746	0.812896	0.701536	0.673781	0.632773	0.613606	0.563127	0.533213	0.487387
0.946156	0.803379	0.773511	0.727459	0.807505	0.701773	0.658692	0.602790	0.574156	0.536255	0.484192
0.911395	0.932306	0.791205	0.746404	0.781832	0.685988	0.651187	0.631840	0.605021	0.552675	0.495020
0.982038	0.896384	0.770160	0.804783	0.785178	0.726356	0.679516	0.596349	0.572806	0.539097	0.496403
0.820339	0.897086	0.821222	0.816756	0.711297	0.723180	0.636218	0.652047	0.609206	0.537636	0.490092
0.991651	0.802477	0.808044	0.803295	0.699848	0.752859	0.673391	0.644877	0.598566	0.561066	0.494227
0.934345	0.887442	0.778474	0.867003	0.756328	0.707421	0.658301	0.608752	0.564517	0.540686	0.489395
0.835374	0.807319	0.854949	0.792079	0.715694	0.715638	0.679837	0.621816	0.606657	0.539412	0.492492
0.981367	0.880222	0.820093	0.856547	0.751184	0.732984	0.720647	0.658013	0.562707	0.526352	0.485091
0.874503	0.855616	0.864922	0.747073	0.702622	0.687511	0.635333	0.630724	0.577240	0.550415	0.490729
0.921932	0.880355	0.893582	0.763734	0.765390	0.690077	0.665868	0.603309	0.603413	0.549596	0.490849
0.936250	0.822810	0.895384	0.860529	0.776619	0.746129	0.696366	0.599472	0.560359	0.547263	0.489328
0.921921	0.881020	0.887866	0.789861	0.757773	0.694835	0.685946	0.641096	0.601386	0.543842	0.496988
0.882243	0.787001	0.888394	0.857206	0.710837	0.764679	0.668234	0.609822	0.582754	0.550527	0.490650
0.888461	0.807109	0.844461	0.826481	0.763842	0.720421	0.672342	0.622254	0.582152	0.529142	0.487400
0.988470	0.859288	0.857284	0.744033	0.752786	0.760614	0.657972	0.670233	0.583843	0.532546	0.488050
0.892151	0.789899	0.883763	0.758242	0.763775	0.707621	0.637034	0.617565	0.568360	0.543552	0.489624
0.975529	0.781331	0.811660	0.776385	0.699099	0.669325	0.683611	0.644713	0.585666	0.532247	0.487532
0.911243	0.795129	0.892864	0.821426	0.706462	0.728805	0.674927	0.604247	0.606003	0.535885	0.490822
0.910043	0.857122	0.771851	0.801668	0.789212	0.732425	0.660867	0.647191	0.590167	0.537310	0.489630
0.821683	0.898307	0.828599	0.751389	0.807162	0.766808	0.640700	0.627980	0.603626	0.526080	0.493320
0.968615	0.784956	0.840483	0.854450	0.743261	0.672436	0.633429	0.630024	0.564790	0.533792	0.491292
0.833110	0.820025	0.865240	0.762161	0.757427	0.736095	0.691988	0.623115	0.594184	0.537702	0.488840
0.874493	0.943020	0.845195	0.766328	0.816461	0.678154	0.664462	0.644954	0.564272	0.533697	0.489175
0.918841	0.923493	0.838666	0.786579	0.705153	0.720580	0.677067	0.628410	0.592298	0.528588	0.487760
0.839987	0.859670	0.879113	0.762226	0.730922	0.737094	0.709878	0.617211	0.569855	0.545390	0.490011
0.914704	0.867003	0.845507	0.767395	0.765475	0.743640	0.636066	0.633178	0.581479	0.538001	0.488213
0.979978	0.927342	0.770401	0.771564	0.716883	0.687493	0.715326	0.623264	0.575476	0.546611	0.486224
0.865680	0.823254	0.834428	0.856976	0.714507	0.685486	0.690237	0.653949	0.586922	0.545712	0.490375
0.866107	0.846370	0.796484	0.827396	0.751377	0.695154	0.665709	0.602290	0.587182	0.536649	0.489247
0.942980	0.808688	0.867627	0.728464	0.720732	0.686724	0.699693	0.623420	0.566292	0.538172	0.489188
0.872849	0.938111	0.797800	0.777395	0.741515	0.682990	0.697530	0.653186	0.588429	0.535647	0.487088
0.940289	0.852090	0.809163	0.793493	0.755771	0.753006	0.697387	0.616139	0.567197	0.551644	0.487372
0.939456	0.863773	0.793964	0.767613	0.704777	0.664457	0.643792	0.643020	0.574193	0.543252	0.491011
0.816779	0.859763	0.872055	0.764145	0.763952	0.692728	0.674025	0.606673	0.575479	0.554656	0.486111
0.917996	0.819885	0.881615	0.792319	0.773464	0.668907	0.714131	0.660153	0.582157	0.537378	0.492995
0.896768	0.811186	0.887038	0.856867	0.807702	0.733474	0.654674	0.615879	0.569054	0.531365	0.490759
0.867740	0.820265	0.839648	0.783173	0.801599	0.755046	0.689946	0.654944	0.566735	0.532294	0.487644
0.838881	0.896698	0.813174	0.750384	0.732568	0.757198	0.674965	0.626590	0.584225	0.534378	0.490312
0.930021	0.858216	0.755602	0.811177	0.724346	0.688947	0.657160	0.605541	0.572867	0.528785	0.492617
0.828572	0.851230	0.806265	0.757042	0.740553	0.676845	0.699652	0.599378	0.575824	0.539280	0.489134
0.897924	0.866605	0.780655	0.771347	0.740957	0.739177	0.648621	0.621506	0.571511	0.550274	0.488268
0.934131	0.812627	0.758829	0.851114	0.766816	0.735333	0.688213	0.661207	0.565756	0.535499	0.490803
0.917204	0.952382	0.833059	0.752898	0.775853	0.699951	0.641524	0.614534	0.601530	0.532054	0.488426
0.927521	0.879409	0.782739	0.797347	0.768972	0.763745	0.660767	0.599889	0.591800	0.545820	0.489760
0.994813	0.874764	0.796169	0.730897	0.756637	0.700649	0.653882	0.629476	0.581707	0.539180	0.486496
0.950645	0.785928	0.900894	0.807518	0.789708	0.712466	0.671585	0.632700	0.583079	0.531042	0.489712
0.907291	0.884345	0.806929	0.839117	0.713272	0.750694	0.687023	0.611621	0.559731	0.537685	0.494081
0.898607	0.810546	0.780927	0.838096	0.819840	0.737999	0.683215	0.648116	0.574091	0.530737	0.492477
0.993465	0.868277	0.834304	0.774318	0.738612	0.753657	0.680170	0.618848	0.586156	0.528482	0.487697
0.965586	0.858134	0.878218	0.811958	0.735759	0.758205	0.690807	0.660651	0.576601	0.545018	0.489537
0.914143	0.838137	0.820838	0.736598	0.735146	0.747467	0.670397	0.602145	0.573787	0.537265	0.490102
0.856576	0.846959	0.809087	0.804698	0.764436	0.722989	0.636727	0.633672	0.567610	0.554706	0.485154
0.822097	0.796920	0.813417	0.858990	0.722962	0.723594	0.697115	0.623160	0.597557	0.535924	0.488743
0.929001	0.805775	0.795830	0.747181	0.727904	0.710546	0.675428	0.601202	0.608451	0.544289	0.487816
0.952616	0.870478	0.801000	0.851482	0.726105	0.668402	0.670553	0.637903	0.570223	0.547732	0.492206
0.884597	0.892870	0.822872	0.765756	0.813451	0.719879	0.711220	0.626449	0.578534	0.529142	0.485858
0.817063	0.924463	0.894236	0.840895	0.752719	0.685112	0.689402	0.660944	0.568509	0.537127	0.484196
0.872253	0.945252	0.865215	0.767880	0.810743	0.676230	0.634455	0.648411	0.607649	0.527638	0.490429
0.859649	0.842165	0.778574	0.807293	0.756714	0.722839	0.652792	0.626468	0.601599	0.536723	0.491261
0.974927	0.940961	0.784623	0.758548	0.721240	0.682082	0.681728	0.648374	0.579343	0.537048	0.491473
0.983675	0.789186	0.798532	0.765036	0.795047	0.766502	0.718993	0.596478	0.593191	0.555416	0.497735
0.881169	0.870021	0.880448	0.842331	0.700632	0.760480	0.690802	0.655385	0.573907	0.539869	0.487749
0.912760	0.858932	0.836361	0.760826	0.789883	0.712564	0.658121	0.599707	0.596552	0.527486	0.487633
0.892321	0.805959	0.834007	0.795286	0.745702	0.688012	0.657786	0.657497	0.576858	0.538609	0.486498
0.825089	0.880727	0.880041	0.744589	0.731971	0.666578	0.687538	0.599164	0.586548	0.551672	0.490365
0.928829	0.795682	0.780119	0.732801	0.690874	0.695878	0.706056	0.659521	0.559952	0.539613	0.486061
0.823870	0.866581	0.826221	0.798853	0.807779	0.689776	0.642075	0.618698	0.572985	0.547301	0.489401
0.832060	0.926067	0.878004	0.751675	0.780607	0.744538	0.714850	0.627188	0.575820	0.542659	0.489891
0.891073	0.900900	0.864145	0.824539	0.695893	0.698895	0.676686	0.623920	0.593422	0.535369	0.489247
0.889589	0.888943	0.846369	0.784844	0.747244	0.737068	0.631767	0.651058	0.583079	0.540440	0.486386
0.975690	0.813726	0.836844	0.813268	0.786186	0.693948	0.665798	0.622776	0.584639	0.530126	0.483901
0.858737	0.891562	0.835228	0.845549	0.745347	0.760068	0.667436	0.632819	0.583174	0.542718	0.492847
0.817299	0.838793	0.838246	0.806984	0.789979	0.663508	0.682587	0.610007	0.564057	0.527233	0.487964
0.952912	0.843430	0.813610	0.798219	0.729451	0.713759	0.661623	0.606515	0.586326	0.547041	0.490648
0.899658	0.883853	0.817413	0.827381	0.772350	0.757345	0.670776	0.662542	0.574699	0.555880	0.493200
0.852704	0.826378	0.901320	0.774577	0.814063	0.765005	0.698149	0.622217	0.601988	0.553186	0.493389
0.942857	0.880284	0.780791	0.820787	0.727900	0.721575	0.679154	0.656503	0.612609	0.534469	0.491714
0.827810	0.820772	0.892481	0.788570	0.752582	0.726809	0.675448	0.654935	0.595436	0.548197	0.486679
0.871928	0.844379	0.904255	0.727113	0.765148	0.758924	0.700001	0.645262	0.576346	0.554582	0.487725
0.889507	0.916948	0.887571	0.760327	0.725302	0.732237	0.708027	0.620348	0.567086	0.540781	0.480989
0.922123	0.796211	0.887930	0.840796	0.712618	0.692042	0.691584	0.660058	0.562169	0.549691	0.493205
0.817577	0.905555	0.847645	0.844149	0.734858	0.762172	0.688336	0.641247	0.570391	0.551167	0.488080
0.869893	0.838929	0.816727	0.842057	0.762911	0.686102	0.652202	0.612412	0.579338	0.528141	0.489544
0.964466	0.824196	0.754255	0.802387	0.799450	0.708417	0.696733	0.606981	0.570394	0.527426	0.489157
0.918356	0.908244	0.809740	0.831008	0.793906	0.677285	0.695584	0.663376	0.613303	0.533678	0.491171
0.847660	0.833836	0.790440	0.723392	0.793653	0.706239	0.647700	0.658918	0.565046	0.529664	0.490871
0.828735	0.949569	0.774887	0.811579	0.805151	0.720314	0.639310	0.633645	0.581341	0.550016	0.491498
0.831497	0.928798	0.838100	0.799077	0.735962	0.683927	0.661660	0.641171	0.607428	0.546274	0.497346
0.955913	0.844973	0.815104	0.737075	0.782839	0.761974	0.689971	0.621966	0.593000	0.529967	0.488147
0.963050	0.922503	0.837038	0.807789	0.742745	0.739345	0.689435	0.618181	0.573101	0.532579	0.490355
0.871400	0.870205	0.786193	0.818717	0.785752	0.675916	0.693392	0.601453	0.601735	0.554667	0.483577
0.922693	0.844389	0.869538	0.866613	0.716332	0.724036	0.655076	0.607165	0.565057	0.530750	0.496518
0.971123	0.856015	0.814182	0.776362	0.731593	0.663044	0.652572	0.599273	0.570167	0.552983	0.495468
0.822844	0.829029	0.854290	0.824516	0.759253	0.699009	0.685547	0.607212	0.564856	0.533889	0.491261
0.942602	0.828883	0.768193	0.824118	0.763224	0.669911	0.686239	0.607856	0.583947	0.534041	0.485212
0.892576	0.922537	0.817614	0.790551	0.749094	0.748852	0.636814	0.598478	0.582028	0.535113	0.486076
0.965922	0.901642	0.846078	0.816004	0.722021	0.671927	0.668534	0.641077	0.584715	0.538439	0.488170
0.831570	0.885127	0.793114	0.838872	0.803672	0.753867	0.700524	0.654045	0.607665	0.537190	0.487826
0.845492	0.836933	0.789526	0.774250	0.699347	0.700929	0.695165	0.592920	0.599207	0.542414	0.491582
0.923443	0.847241	0.825399	0.778807	0.751323	0.675537	0.666464	0.649500	0.590700	0.535151	0.489220
0.968990	0.832338	0.770450	0.730965	0.812811	0.725555	0.686664	0.616880	0.597711	0.525618	0.487123
0.891159	0.883437	0.761470	0.805149	0.734805	0.753120	0.663635	0.603529	0.588749	0.529383	0.490018
0.937340	0.948085	0.765144	0.865739	0.742995	0.719477	0.640091	0.648879	0.575227	0.546875	0.489646
0.883885	0.803103	0.781100	0.868672	0.794521	0.738232	0.680494	0.629531	0.564210	0.543492	0.489557
0.834305	0.843955	0.767983	0.862710	0.760258	0.703931	0.698175	0.633692	0.574448	0.543878	0.484701
0.893747	0.914311	0.867243	0.860137	0.729381	0.696604	0.718647	0.664374	0.605592	0.526225	0.496156
0.912819	0.790785	0.897691	0.789331	0.717505	0.763388	0.656995	0.664060	0.575118	0.525316	0.487588
0.849840	0.796689	0.799176	0.770416	0.803852	0.762047	0.694582	0.661510	0.601455	0.527960	0.493428
0.829541	0.795290	0.868522	0.777748	0.744584	0.662498	0.668220	0.615529	0.571880	0.526261	0.490782
0.926292	0.906178	0.774253	0.748117	0.786010	0.754500	0.685161	0.617584	0.574153	0.545814	0.488483
0.830059	0.935979	0.792323	0.805516	0.704195	0.711214	0.696631	0.618869	0.569275	0.533507	0.488401
0.955165	0.845838	0.825628	0.855003	0.724172	0.697651	0.687497	0.622272	0.602704	0.534056	0.490396
0.954611	0.925640	0.806838	0.777138	0.707825	0.730748	0.638055	0.641049	0.607963	0.533718	0.488995
0.871068	0.895147	0.782257	0.776188	0.748569	0.701126	0.693142	0.626804	0.567392	0.535689	0.486702
0.984690	0.801538	0.808681	0.817580	0.709009	0.667091	0.701744	0.666348	0.591228	0.532597	0.488790
0.816302	0.834683	0.767085	0.726481	0.795492	0.680283	0.697489	0.618377	0.590050	0.549894	0.491054
0.873641	0.812192	0.833541	0.765522	0.729679	0.762581	0.675754	0.628047	0.596269	0.544387	0.489877
0.990759	0.924956	0.816506	0.811383	0.725648	0.710820	0.702305	0.620314	0.593099	0.525532	0.491226
0.895310	0.799751	0.836322	0.726968	0.708592	0.668714	0.642287	0.647330	0.559844	0.525636	0.483541
0.970204	0.824152	0.774257	0.782507	0.740531	0.677722	0.685496	0.621721	0.606330	0.536562	0.487677
0.892693	0.855125	0.852637	0.765194	0.756955	0.719550	0.714815	0.622508	0.577740	0.526411	0.495716
0.957203	0.945542	0.771898	0.782184	0.739495	0.735900	0.643335	0.655269	0.568942	0.548185	0.485715
0.966375	0.950758	0.823669	0.804976	0.809562	0.665183	0.666311	0.600432	0.596103	0.527362	0.489358
0.906579	0.846845	0.852316	0.849929	0.731186	0.727610	0.717079	0.614194	0.573844	0.539531	0.493761
0.936770	0.788642	0.832457	0.823219	0.733648	0.672222	0.680187	0.650919	0.594347	0.546312	0.487651
0.845637	0.847354	0.786637	0.816425	0.725024	0.765626	0.672012	0.664818	0.580361	0.528423	0.489629
0.892974	0.846220	0.808488	0.773899	0.743567	0.669994	0.677633	0.655247	0.577744	0.551447	0.492397
0.945276	0.831178	0.878135	0.756975	0.769264	0.752135	0.721403	0.618157	0.610842	0.529084	0.488922
0.962949	0.900341	0.787073	0.784729	0.760317	0.667778	0.711489	0.628655	0.567008	0.536374	0.492410
0.931294	0.822882	0.911248	0.828233	0.720913	0.724953	0.699680	0.601246	0.609555	0.552482	0.489588
0.855986	0.848308	0.903228	0.844654	0.746448	0.710527	0.703839	0.658873	0.609773	0.540460	0.485416
0.867651	0.780368	0.763480	0.811081	0.718508	0.672326	0.703449	0.629860	0.588595	0.548523	0.489431
0.859049	0.894443	0.761866	0.740482	0.718134	0.741959	0.691005	0.639080	0.571871	0.523750	0.487338
0.877388	0.803886	0.778534	0.847738	0.712359	0.734065	0.655366	0.612061	0.574259	0.539740	0.484030
0.893263	0.842911	0.790160	0.843429	0.752370	0.755325	0.663364	0.640832	0.603202	0.546784	0.488105
0.874060	0.855113	0.871432	0.777148	0.809512	0.739112	0.659730	0.627728	0.597418	0.528522	0.489507
0.976359	0.815231	0.862365	0.770415	0.692650	0.708741	0.664275	0.644618	0.587520	0.542311	0.487447
0.931587	0.870502	0.894116	0.762498	0.730123	0.695642	0.680467	0.640538	0.583883	0.539911	0.491898
0.850662	0.837012	0.797306	0.829673	0.793107	0.689065	0.714183	0.628072	0.589215	0.531593	0.492534
0.960859	0.925831	0.761645	0.852045	0.729419	0.728441	0.657358	0.614144	0.611781	0.548116	0.490715
0.869345	0.943999	0.847022	0.754718	0.758875	0.684126	0.641172	0.622800	0.606099	0.530869	0.491906
0.979142	0.858996	0.830245	0.783977	0.707659	0.711297	0.662845	0.622792	0.587220	0.540510	0.489150
0.955831	0.866273	0.819042	0.838474	0.715588	0.686737	0.653681	0.663191	0.565137	0.540364	0.493231
0.943883	0.946222	0.867147	0.850124	0.802366	0.713792	0.674657	0.655294	0.584400	0.535172	0.490209
0.835393	0.835831	0.801737	0.854132	0.701985	0.683533	0.668932	0.601099	0.580193	0.555052	0.492369
0.854987	0.886621	0.907608	0.860154	0.768402	0.680143	0.674496	0.645365	0.602455	0.521770	0.491367
0.920980	0.898156	0.771946	0.786516	0.700504	0.719614	0.656781	0.618617	0.581604	0.545400	0.484565
0.974990	0.883757	0.883014	0.822913	0.707782	0.700579	0.642767	0.627576	0.567559	0.549832	0.496052
0.899520	0.955969	0.838615	0.766303	0.699102	0.720738	0.721105	0.625113	0.585898	0.538846	0.490169
0.920978	0.889896	0.831719	0.839707	0.708240	0.678505	0.645485	0.592042	0.586996	0.528425	0.492366
0.910053	0.951091	0.823424	0.837741	0.709184	0.732875	0.659395	0.665480	0.560852	0.528696	0.487962
0.901673	0.825589	0.903566	0.776815	0.793090	0.725815	0.704661	0.636112	0.589537	0.537807	0.485375
0.921184	0.838917	0.803791	0.733270	0.731992	0.666806	0.677306	0.656365	0.581467	0.538699	0.490175
0.868682	0.850976	0.848596	0.779701	0.710412	0.667713	0.687219	0.626216	0.568262	0.546188	0.489645
0.930438	0.783054	0.830440	0.756666	0.763979	0.694134	0.696580	0.607714	0.597910	0.542149	0.494907
0.931545	0.796375	0.839652	0.801775	0.732144	0.687447	0.690844	0.646813	0.587255	0.533095	0.488482
0.858569	0.899251	0.825254	0.756841	0.706607	0.724487	0.679144	0.598890	0.568778	0.527332	0.490217
0.898835	0.791394	0.902534	0.800421	0.793875	0.711330	0.632493	0.620168	0.594637	0.535437	0.488636
0.953084	0.797534	0.797626	0.783623	0.760116	0.723310	0.641535	0.649992	0.614413	0.558240	0.492561
0.914120	0.802295	0.780732	0.823341	0.762133	0.713206	0.679699	0.657523	0.590004	0.544636	0.486164
0.911760	0.846862	0.772408	0.765203	0.805269	0.731165	0.669998	0.609643	0.605728	0.538573	0.493025
0.839463	0.804634	0.900429	0.765698	0.767561	0.668289	0.710688	0.665077	0.600519	0.532755	0.485469
0.853429	0.800093	0.766749	0.797632	0.726182	0.704158	0.706252	0.651470	0.581375	0.529925	0.490159
0.944443	0.871591	0.765509	0.823777	0.706364	0.754336	0.685155	0.655787	0.564494	0.521721	0.489544
0.897497	0.906852	0.844925	0.747258	0.790607	0.735042	0.655654	0.638480	0.587940	0.555253	0.489134
0.990338	0.811441	0.817167	0.855468	0.700808	0.754832	0.700641	0.604279	0.592003	0.548532	0.487549
0.835179	0.806918	0.790837	0.771027	0.771717	0.658478	0.629589	0.645924	0.558593	0.523112	0.490261
0.933041	0.850463	0.891338	0.729414	0.744860	0.669205	0.639178	0.617729	0.570831	0.529133	0.493108
0.923436	0.848427	0.753004	0.768315	0.705566	0.678931	0.693418	0.621070	0.605115	0.546407	0.490614
0.952353	0.923413	0.797457	0.814665	0.715486	0.672012	0.700702	0.655749	0.584594	0.540698	0.491956
0.832208	0.840998	0.792651	0.855037	0.744642	0.707592	0.663190	0.654183	0.572416	0.542372	0.484978
0.868839	0.851394	0.831862	0.845232	0.737889	0.700988	0.693152	0.651806	0.580745	0.540968	0.490134
0.907103	0.843618	0.812850	0.768356	0.698424	0.716600	0.633166	0.627388	0.599034	0.522038	0.488057
0.930607	0.824086	0.790220	0.851443	0.704221	0.672410	0.694279	0.604672	0.560511	0.539646	0.490996
0.931997	0.844034	0.889258	0.758480	0.778925	0.685385	0.704532	0.652998	0.562940	0.540776	0.491224
0.971354	0.788815	0.860171	0.855823	0.716005	0.751412	0.634887	0.589340	0.554865	0.536842	0.487331
0.832714	0.785394	0.791340	0.811227	0.718975	0.681324	0.635095	0.648123	0.585863	0.539655	0.490703
0.854260	0.790767	0.752781	0.828212	0.727637	0.724337	0.668758	0.657846	0.603510	0.541901	0.492806
0.848654	0.818454	0.758861	0.733600	0.792963	0.701385	0.705321	0.615271	0.583796	0.542539	0.486273
0.911963	0.851928	0.905268	0.802327	0.802465	0.691957	0.683451	0.613365	0.598821	0.539569	0.491740
0.857660	0.807692	0.757702	0.756425	0.789446	0.692696	0.654188	0.621186	0.590328	0.545222	0.493821
0.831236	0.865293	0.753016	0.821879	0.761343	0.672632	0.682812	0.600678	0.583148	0.534900	0.491662
0.854944	0.888385	0.902558	0.742593	0.761110	0.749941	0.703092	0.633561	0.558940	0.526707	0.488893
0.937148	0.856572	0.857465	0.843542	0.696901	0.711227	0.633182	0.647765	0.557658	0.533097	0.486737
0.875567	0.794247	0.840842	0.796420	0.780244	0.711390	0.663949	0.653696	0.590630	0.544140	0.484051
0.839301	0.879049	0.828867	0.828545	0.796643	0.688978	0.640993	0.625300	0.590154	0.538437	0.484968
0.900278	0.919200	0.876652	0.824138	0.722873	0.668084	0.670905	0.614055	0.585311	0.528280	0.494084
0.925622	0.886351	0.797724	0.779251	0.733840	0.755588	0.639470	0.625517	0.598820	0.530381	0.486770
0.838657	0.827838	0.808221	0.796865	0.765934	0.731395	0.637053	0.662655	0.612012	0.540181	0.490390
0.912505	0.901431	0.804970	0.769661	0.765671	0.676017	0.674270	0.654554	0.574482	0.547177	0.488570
0.978696	0.849844	0.907122	0.850421	0.811398	0.705363	0.695085	0.656238	0.568094	0.528918	0.491276
0.817358	0.824354	0.848831	0.742145	0.732040	0.692109	0.666961	0.610687	0.598632	0.544200	0.492926
0.965950	0.809487	0.793619	0.809298	0.729622	0.713436	0.670987	0.647986	0.580954	0.544361	0.492311
0.904591	0.815655	0.821268	0.753151	0.738636	0.666328	0.703986	0.624937	0.590291	0.530647	0.488392
0.938599	0.904927	0.843858	0.764774	0.774047	0.759449	0.671484	0.605526	0.601330	0.528513	0.489095
0.943979	0.910452	0.829672	0.730896	0.726661	0.704591	0.675824	0.609269	0.600311	0.523697	0.485586
0.927042	0.903533	0.830002	0.831487	0.697421	0.690030	0.657060	0.635238	0.599911	0.545502	0.490549
0.943143	0.852826	0.799031	0.754980	0.779888	0.755459	0.657436	0.593405	0.574977	0.520249	0.487309
0.819733	0.920869	0.758730	0.798380	0.762811	0.708952	0.697860	0.604308	0.570806	0.547179	0.485292
0.815769	0.857080	0.806209	0.816949	0.714098	0.680135	0.684987	0.654522	0.568143	0.540018	0.490150
0.818725	0.909156	0.905753	0.858507	0.812493	0.699223	0.705836	0.640861	0.576825	0.542890	0.487641
0.836148	0.934139	0.841194	0.860239	0.767310	0.668350	0.664962	0.619670	0.568168	0.543365	0.493545
0.993543	0.899567	0.869892	0.856661	0.714308	0.681917	0.670598	0.612359	0.560391	0.545837	0.489775
0.854957	0.944268	0.826847	0.755512	0.739212	0.736799	0.711560	0.628913	0.573636	0.529647	0.487937
0.990937	0.937820	0.783977	0.773612	0.760379	0.752988	0.705388	0.618459	0.578045	0.524413	0.485714
0.885484	0.901213	0.902271	0.827508	0.725967	0.691261	0.701596	0.647678	0.589341	0.539873	0.487805
0.837348	0.942218	0.887833	0.832870	0.751286	0.682085	0.675635	0.640639	0.575839	0.543917	0.488515
0.963549	0.787721	0.912433	0.726303	0.822164	0.702352	0.665052	0.606487	0.592023	0.554524	0.489078
0.923334	0.867855	0.879524	0.770584	0.786673	0.737473	0.675214	0.620425	0.579756	0.551004	0.488057
0.921176	0.811785	0.876541	0.829351	0.729410	0.710578	0.633833	0.618670	0.576722	0.542607	0.489678
0.825584	0.948268	0.849587	0.767792	0.790312	0.678851	0.703291	0.640512	0.571801	0.548548	0.484860
0.813087	0.857294	0.893070	0.779652	0.758138	0.703976	0.664647	0.634329	0.573008	0.524564	0.488761
0.974392	0.846679	0.830941	0.744495	0.810944	0.691227	0.654532	0.635088	0.585620	0.531758	0.488159
0.986458	0.851088	0.805135	0.772499	0.799877	0.725429	0.685436	0.647711	0.600442	0.549600	0.486738
0.860272	0.848853	0.822065	0.740258	0.798028	0.740115	0.696310	0.638886	0.585832	0.520964	0.485873
0.837012	0.871723	0.876809	0.794486	0.796455	0.670924	0.661651	0.653408	0.569065	0.545041	0.489921
0.986784	0.945700	0.835811	0.799491	0.742247	0.695118	0.643382	0.628062	0.619985	0.542968	0.489982
0.918811	0.906515	0.871377	0.824517	0.811272	0.744160	0.662038	0.647147	0.583156	0.533776	0.482447
0.924491	0.842724	0.766341	0.855814	0.733864	0.735851	0.713398	0.612279	0.567394	0.534084	0.488891
0.933346	0.893671	0.838944	0.738038	0.736725	0.730713	0.719109	0.664630	0.610996	0.534811	0.493045
0.847124	0.901302	0.863661	0.859264	0.731464	0.748143	0.660143	0.669468	0.593745	0.534130	0.488294
0.833402	0.819204	0.896083	0.720886	0.745778	0.748883	0.659744	0.661328	0.572507	0.555894	0.491885
0.870185	0.820243	0.835254	0.741034	0.711308	0.740046	0.696393	0.644647	0.574432	0.553003	0.487770
0.944802	0.947022	0.760516	0.799674	0.809108	0.674797	0.708214	0.618222	0.606602	0.549531	0.496598
0.840758	0.913709	0.886706	0.857229	0.708284	0.671465	0.701421	0.623316	0.594183	0.556737	0.494223
0.844317	0.810766	0.831855	0.840718	0.781306	0.677673	0.669149	0.606001	0.566814	0.540012	0.493167
0.854129	0.798057	0.870154	0.819247	0.704530	0.684037	0.715197	0.630961	0.596044	0.542966	0.489397
0.839079	0.801100	0.878296	0.816802	0.782399	0.759511	0.657799	0.617181	0.583015	0.540636	0.491908
0.821486	0.864014	0.858770	0.854223	0.804536	0.693722	0.669614	0.618572	0.577955	0.540449	0.486613
0.983180	0.853377	0.785136	0.761784	0.791923	0.678428	0.655495	0.643370	0.584359	0.536470	0.488272
0.984071	0.858599	0.884489	0.793455	0.773281	0.750172	0.654694	0.593380	0.601657	0.539778	0.490309
0.924506	0.943919	0.865843	0.750735	0.804256	0.755908	0.688695	0.631206	0.580461	0.521075	0.488798
0.901027	0.817151	0.872157	0.791096	0.740299	0.748245	0.678734	0.632334	0.575292	0.539450	0.493081
0.922282	0.900056	0.817702	0.845545	0.777413	0.721285	0.674601	0.611038	0.587940	0.531056	0.486336
0.926118	0.916236	0.896015	0.797788	0.807538	0.743840	0.647397	0.613613	0.599793	0.533775	0.490760
0.937217	0.832125	0.865755	0.776738	0.749679	0.764320	0.723413	0.666710	0.569566	0.530020	0.489731
0.823279	0.902484	0.813997	0.737291	0.780636	0.675392	0.660192	0.640956	0.570670	0.525157	0.489229
0.845822	0.784400	0.773184	0.788061	0.708564	0.728984	0.722647	0.661530	0.602932	0.553959	0.491267
0.877781	0.790538	0.817416	0.749761	0.730375	0.704513	0.648589	0.622011	0.570011	0.535671	0.488327
0.927836	0.860292	0.838964	0.815565	0.762482	0.731041	0.666427	0.654653	0.593135	0.544349	0.492266
0.906433	0.945569	0.826639	0.741558	0.767879	0.724154	0.636211	0.628342	0.563553	0.522555	0.485758
0.839800	0.835592	0.901012	0.777317	0.780231	0.680848	0.662008	0.620287	0.579925	0.523998	0.489560
0.950084	0.833301	0.850048	0.744725	0.713391	0.698900	0.719009	0.615495	0.594282	0.531387	0.494290
0.973816	0.815077	0.870509	0.779637	0.764310	0.695827	0.716333	0.605251	0.607387	0.535598	0.488401
0.886283	0.882999	0.840845	0.849001	0.730760	0.748873	0.641483	0.653940	0.570634	0.524649	0.487766
0.824132	0.848318	0.795777	0.814607	0.770883	0.728724	0.680286	0.634998	0.584829	0.559647	0.486069
0.844577	0.803127	0.881398	0.835165	0.809273	0.745414	0.688429	0.608842	0.575367	0.539097	0.492937
0.869960	0.800075	0.848370	0.780670	0.706639	0.685233	0.644964	0.642416	0.591918	0.527334	0.489771
0.870222	0.788104	0.807283	0.796532	0.759250	0.705664	0.659651	0.648370	0.580102	0.554680	0.491080
0.919248	0.918281	0.838155	0.851544	0.810675	0.735630	0.691623	0.651412	0.590579	0.549022	0.493883
0.990103	0.820713	0.813684	0.778937	0.705926	0.667871	0.643849	0.614325	0.591110	0.544211	0.493235
0.976664	0.925431	0.835031	0.778333	0.702698	0.666363	0.637144	0.616493	0.611407	0.531525	0.494391
0.843366	0.849395	0.877616	0.802282	0.754818	0.693593	0.709684	0.647939	0.585247	0.540176	0.491073
0.897637	0.799623	0.809239	0.850898	0.815764	0.675501	0.679534	0.625357	0.591321	0.527372	0.492038
0.877787	0.902288	0.892082	0.848811	0.784595	0.746497	0.680014	0.648983	0.603101	0.546599	0.490844
0.871448	0.879205	0.830140	0.817731	0.732651	0.720458	0.664322	0.614148	0.602216	0.541683	0.488505
0.918529	0.856369	0.886219	0.859742	0.702279	0.734246	0.682925	0.614657	0.578205	0.535935	0.489764
0.831480	0.829976	0.836371	0.772957	0.775808	0.664070	0.636020	0.657311	0.588756	0.532738	0.487529
0.951569	0.810377	0.793143	0.827065	0.792002	0.717516	0.666891	0.643106	0.573933	0.528109	0.485660
0.951100	0.937013	0.886858	0.830296	0.737026	0.764023	0.628268	0.658976	0.576645	0.542381	0.496548
0.946727	0.810844	0.876313	0.762426	0.726867	0.753845	0.688522	0.643521	0.593551	0.529553	0.492441
0.942306	0.894536	0.762447	0.848518	0.708995	0.684584	0.681256	0.603696	0.577754	0.549893	0.491855
0.987667	0.938970	0.875629	0.827781	0.800910	0.763973	0.646384	0.599653	0.569270	0.540326	0.491539
0.821493	0.880463	0.840125	0.814213	0.745643	0.716081	0.689787	0.661863	0.574659	0.533665	0.487410
0.956985	0.827723	0.799870	0.809700	0.722348	0.717395	0.638053	0.624912	0.589760	0.527633	0.490185
0.857412	0.828641	0.817706	0.765154	0.742505	0.714181	0.684290	0.613765	0.583948	0.524902	0.485985
0.835352	0.948316	0.852343	0.855348	0.710340	0.690936	0.664810	0.611591	0.592967	0.537213	0.491088
0.850211	0.814057	0.834019	0.761638	0.744854	0.703210	0.648619	0.622134	0.590868	0.532077	0.492630
0.946082	0.794568	0.771006	0.754171	0.758046	0.680758	0.630107	0.651908	0.568936	0.541635	0.490935
0.976808	0.839680	0.762136	0.737944	0.732000	0.688138	0.643049	0.594477	0.602967	0.546898	0.492974
0.811447	0.864067	0.777965	0.786466	0.763290	0.759427	0.688633	0.639307	0.569721	0.537810	0.491433
0.877700	0.913928	0.858833	0.735655	0.792268	0.711402	0.673823	0.603397	0.559351	0.532084	0.491790
0.937033	0.863010	0.853900	0.735736	0.785571	0.705186	0.686037	0.656695	0.569488	0.535251	0.486950
0.906544	0.840076	0.891386	0.855560	0.755708	0.699708	0.709344	0.653849	0.596130	0.548151	0.488516
0.883421	0.859333	0.789365	0.772262	0.786063	0.726064	0.670294	0.649732	0.586802	0.534314	0.487105
0.815568	0.812039	0.768768	0.757494	0.754762	0.737214	0.654334	0.627765	0.562479	0.547012	0.489361
0.902748	0.795325	0.809084	0.739565	0.791139	0.774247	0.705416	0.618607	0.583241	0.556629	0.489887
0.992107	0.917932	0.770511	0.798550	0.700476	0.684654	0.646772	0.666721	0.577594	0.551744	0.489260
0.966166	0.824904	0.878419	0.774781	0.750987	0.686079	0.697047	0.661102	0.606240	0.539380	0.491084
0.942350	0.866072	0.875405	0.836573	0.750236	0.747278	0.644894	0.657407	0.581984	0.547864	0.493273
0.965951	0.910809	0.856953	0.838759	0.750594	0.719749	0.692762	0.659912	0.582517	0.524078	0.486166
0.831124	0.786228	0.838997	0.784722	0.805851	0.747447	0.671412	0.606733	0.565205	0.534898	0.487080
0.831370	0.838724	0.872188	0.846498	0.713898	0.668300	0.642869	0.626196	0.571701	0.544621	0.486781
0.870234	0.857940	0.885544	0.807035	0.759144	0.674190	0.659167	0.597100	0.572303	0.531352	0.488134
0.860748	0.874285	0.816932	0.800855	0.748778	0.675894	0.670867	0.648266	0.579188	0.551810	0.496445
0.902300	0.949073	0.803016	0.769517	0.819117	0.741463	0.709880	0.623135	0.613946	0.529779	0.490426
0.905928	0.894971	0.874831	0.779508	0.793918	0.693367	0.645673	0.650717	0.600740	0.548005	0.486950
0.865156	0.932583	0.830873	0.734749	0.710317	0.736551	0.661062	0.628307	0.578036	0.538140	0.492543
0.873661	0.788818	0.897144	0.798670	0.798545	0.715773	0.673806	0.654265	0.569080	0.545002	0.482520
0.940896	0.823903	0.792713	0.737360	0.702841	0.676978	0.630540	0.660135	0.573606	0.524688	0.485004
0.957523	0.791529	0.771102	0.816535	0.692406	0.675020	0.656366	0.632624	0.597940	0.549518	0.485874
0.963436	0.954663	0.857182	0.752361	0.720449	0.665452	0.660686	0.638840	0.600471	0.523236	0.488763
0.957218	0.853277	0.861769	0.829974	0.768232	0.712752	0.687471	0.661530	0.613545	0.539135	0.488793
0.905356	0.913221	0.823067	0.853869	0.801319	0.686794	0.641515	0.596824	0.579214	0.528102	0.482479
0.882731	0.827945	0.772940	0.782104	0.803555	0.724938	0.649647	0.616541	0.611657	0.531452	0.487924
0.864215	0.824386	0.827975	0.746699	0.733913	0.740741	0.715649	0.610145	0.587765	0.558183	0.489302
0.903394	0.877144	0.782723	0.834634	0.757159	0.762913	0.693284	0.661390	0.586890	0.545726	0.488467
0.941326	0.954910	0.897081	0.735394	0.791750	0.672474	0.669433	0.599003	0.575340	0.536624	0.487739
0.916310	0.841150	0.895928	0.757531	0.748407	0.747913	0.705497	0.609506	0.601974	0.540933	0.491543
0.913787	0.830793	0.870910	0.819728	0.723945	0.685068	0.661727	0.615706	0.574557	0.545989	0.490731
0.849648	0.927773	0.831235	0.759693	0.749595	0.678012	0.701700	0.596454	0.617511	0.541139	0.493549
0.950119	0.825783	0.894620	0.804441	0.718183	0.699006	0.691053	0.650301	0.571756	0.542065	0.485790
0.963561	0.854112	0.885418	0.790475	0.752784	0.741601	0.660196	0.601724	0.602875	0.546318	0.493870
0.952719	0.831878	0.891551	0.809564	0.709420	0.709600	0.692968	0.617215	0.598144	0.543048	0.489238
0.823799	0.787873	0.796621	0.782416	0.718161	0.749212	0.706789	0.650373	0.580282	0.539175	0.489139
0.929983	0.823040	0.790341	0.824898	0.791680	0.722885	0.713159	0.602570	0.598879	0.553036	0.496180
0.943256	0.826822	0.822097	0.853424	0.800637	0.700988	0.697169	0.660418	0.564248	0.538280	0.494625
0.840040	0.827427	0.792386	0.795868	0.800945	0.665188	0.683188	0.612191	0.590573	0.539955	0.491175
0.871479	0.868688	0.800828	0.853404	0.789693	0.741693	0.670948	0.660171	0.596136	0.553948	0.491781
0.863335	0.925784	0.773645	0.779212	0.749869	0.737664	0.681652	0.611762	0.579063	0.551302	0.489438
0.928456	0.876341	0.865412	0.825467	0.757918	0.768348	0.714255	0.652184	0.589001	0.527419	0.490703
0.829695	0.853265	0.794688	0.795245	0.741726	0.737561	0.670186	0.631579	0.577735	0.551524	0.486310
0.931295	0.926646	0.779017	0.841816	0.713472	0.685861	0.682031	0.621037	0.592818	0.532671	0.489287
0.956841	0.874443	0.805788	0.822004	0.793044	0.762512	0.701411	0.613584	0.584793	0.548556	0.485579
0.907430	0.798158	0.863754	0.796112	0.757126	0.699384	0.623805	0.613133	0.568012	0.521752	0.485408
0.985822	0.840496	0.768085	0.847161	0.791584	0.692987	0.646057	0.634479	0.574521	0.526315	0.487180
0.901921	0.805850	0.807205	0.747872	0.730298	0.690325	0.661832	0.633038	0.599040	0.552911	0.492458
0.991579	0.789187	0.873538	0.758583	0.777622	0.751789	0.635219	0.619495	0.571619	0.538335	0.490155
0.813007	0.799613	0.791007	0.788661	0.704057	0.670257	0.708256	0.656630	0.592026	0.546706	0.492232
0.919490	0.793697	0.854995	0.846019	0.762348	0.744522	0.650222	0.616969	0.601836	0.553641	0.487500
0.841006	0.799283	0.764991	0.774313	0.742301	0.751886	0.701512	0.620841	0.597396	0.548181	0.491765
0.835107	0.871632	0.798632	0.755631	0.751195	0.717629	0.687891	0.604361	0.566628	0.529258	0.489462
0.856688	0.878800	0.780488	0.774320	0.776841	0.712183	0.676668	0.664096	0.594904	0.552387	0.490665
0.910199	0.810683	0.831924	0.755581	0.719010	0.701320	0.660486	0.600910	0.571966	0.539789	0.489023
0.907540	0.910284	0.897619	0.765867	0.776862	0.763733	0.634767	0.602457	0.567565	0.537212	0.487087
0.959835	0.932224	0.853198	0.821134	0.693411	0.682707	0.665496	0.616723	0.583676	0.528638	0.488604
0.936965	0.885572	0.764043	0.794609	0.814275	0.753186	0.662404	0.625579	0.576618	0.527684	0.491099
0.929624	0.929917	0.888068	0.798724	0.711716	0.703222	0.703573	0.621141	0.585278	0.525742	0.485537
0.842403	0.848111	0.805706	0.853598	0.717185	0.696008	0.712452	0.668461	0.561484	0.530712	0.491499
0.867905	0.925373	0.892046	0.752278	0.798673	0.670373	0.640632	0.624584	0.578019	0.535301	0.488700
0.956778	0.938271	0.892669	0.798461	0.793269	0.758651	0.671176	0.629168	0.592815	0.528366	0.488861
0.912781	0.805729	0.791824	0.856492	0.699252	0.702113	0.635061	0.625670	0.581795	0.541168	0.485104
0.868261	0.824078	0.903243	0.733634	0.741185	0.734802	0.631811	0.638740	0.615633	0.530747	0.498957
0.970155	0.861426	0.906272	0.740675	0.743419	0.732579	0.669338	0.619853	0.593119	0.526859	0.489026
0.994784	0.861081	0.848969	0.809857	0.729611	0.725841	0.666881	0.630936	0.572465	0.546390	0.488753
0.976075	0.801028	0.811842	0.752066	0.708171	0.660717	0.714063	0.665551	0.591842	0.534251	0.486933
0.914222	0.862143	0.828522	0.810008	0.776917	0.662617	0.706555	0.631586	0.564829	0.526196	0.487477
0.933053	0.844546	0.779525	0.815720	0.745325	0.676404	0.679977	0.628427	0.565234	0.542044	0.483986
0.845706	0.826448	0.904787	0.786670	0.783591	0.705391	0.652847	0.663794	0.567720	0.533974	0.484439
0.959861	0.835825	0.853419	0.778383	0.785988	0.769863	0.673082	0.614880	0.593342	0.548263	0.491650
0.947187	0.898480	0.793003	0.812590	0.768426	0.759006	0.713616	0.608733	0.593314	0.539577	0.486290
0.935805	0.855156	0.852913	0.860843	0.806237	0.751047	0.709789	0.649902	0.603065	0.541428	0.491661
0.888862	0.863175	0.815579	0.738927	0.761360	0.705672	0.679425	0.600910	0.595283	0.520891	0.488788
0.976208	0.878176	0.826159	0.740171	0.731018	0.701365	0.673873	0.589904	0.584310	0.535877	0.491201
0.838364	0.950538	0.858669	0.801933	0.740306	0.706764	0.642043	0.629255	0.572399	0.531925	0.487191
0.991413	0.811216	0.781509	0.799463	0.803428	0.729506	0.708965	0.619329	0.602534	0.547976	0.494644
0.847244	0.936581	0.880018	0.843321	0.755177	0.680827	0.701943	0.623395	0.566740	0.531032	0.485624
0.860359	0.918160	0.862708	0.792487	0.732481	0.699904	0.711166	0.619124	0.560934	0.521584	0.489422
0.838934	0.922839	0.760694	0.839533	0.690907	0.703822	0.647602	0.654184	0.577315	0.564599	0.490256
0.912296	0.926270	0.812595	0.784180	0.756296	0.700499	0.648324	0.607091	0.605459	0.554385	0.488068
0.920547	0.832138	0.836555	0.771614	0.739838	0.670733	0.701980	0.656265	0.584642	0.541860	0.491243
0.967031	0.908971	0.896806	0.745992	0.758854	0.670627	0.685169	0.638647	0.588464	0.550571	0.490513
0.946842	0.849589	0.899931	0.769247	0.796186	0.687363	0.650483	0.613105	0.582972	0.541828	0.491420
0.828495	0.895385	0.860646	0.841045	0.730915	0.683815	0.632242	0.635755	0.558342	0.536241	0.487666
0.849864	0.939734	0.772054	0.740229	0.744797	0.720320	0.686124	0.637590	0.571182	0.538268	0.487859
0.955331	0.932553	0.762987	0.727343	0.701703	0.669486	0.676648	0.617743	0.561523	0.535576	0.490619
0.849973	0.870136	0.888363	0.789357	0.776215	0.710055	0.656470	0.637262	0.570842	0.546924	0.490416
0.874024	0.805763	0.792660	0.858928	0.715354	0.688370	0.715765	0.670413	0.572576	0.550771	0.491932
0.812988	0.814983	0.802549	0.778200	0.735663	0.715142	0.632847	0.614086	0.604883	0.539373	0.487747
0.922428	0.931480	0.761436	0.779329	0.699461	0.740562	0.711319	0.613230	0.579618	0.537760	0.492969
0.937069	0.790216	0.821098	0.779426	0.781574	0.741184	0.673278	0.607669	0.596725	0.524374	0.488771
0.884574	0.902033	0.762956	0.745553	0.692258	0.756916	0.698505	0.610305	0.584689	0.547036	0.485634
0.982829	0.926523	0.885557	0.813104	0.700804	0.665630	0.631375	0.612250	0.598438	0.538354	0.486972
0.868243	0.803470	0.783233	0.810774	0.806064	0.725764	0.716978	0.644456	0.598132	0.548430	0.489184
0.852997	0.868357	0.851807	0.743777	0.724810	0.695483	0.720136	0.605944	0.596353	0.549172	0.490103
0.876255	0.909462	0.784071	0.818955	0.823494	0.704450	0.660942	0.651775	0.573276	0.534818	0.491688
0.884700	0.811757	0.767982	0.752491	0.745855	0.761985	0.656678	0.634812	0.588670	0.549434	0.489607
0.950656	0.790378	0.851406	0.805683	0.783770	0.680368	0.683855	0.649571	0.569543	0.549992	0.491523
0.918752	0.824947	0.904169	0.862545	0.745246	0.727820	0.712903	0.599324	0.591824	0.521749	0.487135
0.827619	0.900119	0.758532	0.844412	0.776877	0.741416	0.640737	0.608439	0.582380	0.539121	0.490207
0.832910	0.874797	0.810222	0.846936	0.720462	0.711954	0.686494	0.617962	0.582174	0.535352	0.488125
0.914999	0.903583	0.851277	0.756742	0.820127	0.701304	0.699323	0.630616	0.588447	0.548625	0.490863
0.848200	0.842682	0.878149	0.819277	0.699736	0.677745	0.641404	0.639763	0.570873	0.554595	0.490495
0.982166	0.934978	0.868629	0.821868	0.721224	0.750429	0.676664	0.635483	0.595416	0.548882	0.492204
0.920730	0.941247	0.816979	0.824385	0.790865	0.663716	0.712340	0.646970	0.576274	0.534994	0.486234
0.819923	0.858695	0.759541	0.844493	0.741389	0.714744	0.699520	0.641940	0.603827	0.536211	0.488262
0.919329	0.789400	0.825785	0.842453	0.734900	0.732099	0.654123	0.603657	0.607309	0.552004	0.491772
0.861863	0.840173	0.773505	0.758912	0.790035	0.708534	0.654482	0.638821	0.593552	0.555164	0.494056
0.866057	0.925422	0.869318	0.751025	0.790430	0.743593	0.641251	0.653644	0.569620	0.534112	0.489560
0.896747	0.840899	0.845006	0.841817	0.739418	0.674292	0.704234	0.633144	0.573375	0.525408	0.484681
0.991715	0.788117	0.761103	0.733372	0.806025	0.738809	0.675646	0.633393	0.591537	0.545650	0.489643
0.930171	0.878677	0.855691	0.729175	0.779967	0.694278	0.689364	0.654996	0.588792	0.550333	0.491544
0.974060	0.796907	0.787264	0.741803	0.805858	0.675346	0.679460	0.649598	0.576155	0.537297	0.484068
0.990721	0.914207	0.786029	0.748038	0.801345	0.731341	0.658911	0.634729	0.579142	0.530019	0.491439
0.836379	0.819780	0.764103	0.791384	0.728781	0.703897	0.686804	0.609228	0.581782	0.544299	0.496691
0.896147	0.860432	0.885077	0.786670	0.769500	0.759210	0.700397	0.658302	0.588135	0.523081	0.494176
0.863033	0.945320	0.823263	0.831114	0.726994	0.687301	0.637209	0.660375	0.602754	0.524565	0.491801
0.894700	0.951404	0.837851	0.743309	0.814963	0.667248	0.720827	0.624836	0.611250	0.542614	0.487654
0.924978	0.914507	0.870165	0.860244	0.716794	0.672556	0.678997	0.634351	0.588952	0.545190	0.491027
0.869724	0.805963	0.837367	0.729724	0.700816	0.693198	0.632968	0.628396	0.576972	0.525343	0.490336
0.838676	0.836777	0.776983	0.785437	0.815237	0.757174	0.715255	0.626369	0.598165	0.534173	0.492308
0.931438	0.806440	0.820069	0.817543	0.781398	0.722289	0.696686	0.642317	0.610777	0.551028	0.490580
0.988318	0.885424	0.766872	0.731892	0.764766	0.694028	0.642442	0.601415	0.581381	0.541454	0.492938
0.906654	0.903614	0.793210	0.789909	0.767433	0.676817	0.697682	0.608410	0.607960	0.528118	0.486259
0.958815	0.895567	0.763322	0.856013	0.743329	0.662941	0.698778	0.633233	0.574110	0.538528	0.485328
0.871213	0.925337	0.811688	0.806620	0.734661	0.690776	0.678146	0.609322	0.570326	0.541515	0.495478
0.929914	0.899806	0.804437	0.822139	0.785738	0.696944	0.664975	0.600786	0.586815	0.529524	0.494011
0.868227	0.886016	0.902186	0.823552	0.724020	0.690002	0.637065	0.654259	0.575453	0.539775	0.492576
0.990132	0.878621	0.861858	0.750984	0.710763	0.761302	0.705164	0.652543	0.589909	0.525356	0.488399
0.905960	0.917321	0.868921	0.850697	0.788530	0.703438	0.650059	0.653342	0.565296	0.548966	0.488807
0.918760	0.878561	0.876489	0.730735	0.802640	0.747215	0.677724	0.593266	0.564509	0.544769	0.487163
0.925296	0.800034	0.820702	0.824189	0.702996	0.670055	0.646041	0.613680	0.583586	0.525928	0.485949
0.830431	0.949909	0.810908	0.828949	0.798955	0.714701	0.675005	0.639567	0.605224	0.529278	0.483945
0.971755	0.876555	0.805875	0.842949	0.723959	0.729043	0.672167	0.618217	0.608572	0.548383	0.486836
0.853912	0.872763	0.764210	0.769882	0.712013	0.747637	0.699594	0.661160	0.601544	0.545129	0.490730
0.852755	0.830719	0.802437	0.774318	0.800631	0.706202	0.713417	0.636427	0.602407	0.543480	0.487031
0.826203	0.945179	0.782954	0.805782	0.759277	0.675489	0.694464	0.647818	0.591586	0.526007	0.489421
0.856318	0.933968	0.885454	0.786938	0.744637	0.701285	0.645073	0.626927	0.584848	0.532394	0.492957
0.905086	0.852305	0.789674	0.757800	0.734121	0.686327	0.691061	0.606790	0.572927	0.548314	0.492315
0.904238	0.852886	0.807463	0.843340	0.801335	0.728172	0.689998	0.671281	0.595634	0.535241	0.491029
0.895472	0.803281	0.771158	0.772176	0.777675	0.728663	0.684732	0.619803	0.598348	0.532780	0.483024
0.942055	0.907090	0.833354	0.742626	0.709584	0.710488	0.709294	0.599087	0.576986	0.532387	0.491863
0.879312	0.886343	0.774501	0.788560	0.752359	0.673150	0.677372	0.623883	0.596442	0.538079	0.492895
0.991565	0.785961	0.896996	0.767400	0.747642	0.730804	0.699225	0.641270	0.568314	0.550516	0.489048
0.838615	0.887160	0.819570	0.803378	0.705422	0.749676	0.675066	0.651189	0.590026	0.535016	0.488568
0.872477	0.836769	0.760784	0.747937	0.804252	0.758523	0.621598	0.620383	0.587259	0.530723	0.490056
0.941690	0.859606	0.806580	0.839048	0.757784	0.665596	0.646957	0.636794	0.600428	0.539589	0.489985
0.884052	0.809082	0.884032	0.768339	0.746544	0.704787	0.710391	0.595520	0.564064	0.534637	0.487503
0.825489	0.855153	0.862379	0.816832	0.770736	0.751997	0.708211	0.626198	0.570519	0.532720	0.491423
0.837855	0.836366	0.870617	0.801450	0.717071	0.684048	0.657442	0.614488	0.614105	0.541357	0.483447
0.849092	0.942676	0.853381	0.766711	0.756652	0.748063	0.706321	0.617764	0.579791	0.552361	0.489718
0.939266	0.939135	0.813861	0.764083	0.822734	0.771252	0.693889	0.635824	0.608114	0.553736	0.489345
0.818318	0.940699	0.868260	0.784579	0.783441	0.690259	0.658260	0.641398	0.573771	0.517121	0.487287
0.985866	0.807820	0.860076	0.835589	0.765612	0.673988	0.712035	0.614596	0.586911	0.542593	0.487265
0.879543	0.832982	0.773910	0.833114	0.708340	0.702601	0.679655	0.619470	0.574185	0.539384	0.494904
0.992977	0.944829	0.771960	0.840553	0.698519	0.729109	0.664810	0.653901	0.572536	0.527171	0.488345
0.865468	0.788001	0.897008	0.751947	0.708368	0.679778	0.656358	0.599940	0.604968	0.550316	0.488531
0.968900	0.934531	0.876788	0.798582	0.765511	0.683088	0.666559	0.646073	0.569780	0.532390	0.485719
0.925573	0.838047	0.795311	0.772207	0.754405	0.680828	0.649031	0.608971	0.594545	0.545908	0.485485
0.935896	0.810349	0.786012	0.829314	0.806570	0.728497	0.652780	0.633784	0.570841	0.540606	0.491398
0.849020	0.940150	0.884500	0.830923	0.781976	0.690723	0.628799	0.599362	0.579317	0.542488	0.487919
0.838472	0.873062	0.804522	0.831790	0.778837	0.686208	0.692671	0.659267	0.586533	0.525814	0.490055
0.910056	0.853098	0.769986	0.843440	0.711090	0.698870	0.629374	0.657744	0.563614	0.546781	0.489136
0.973967	0.945814	0.885737	0.759675	0.733301	0.767161	0.696591	0.614754	0.582524	0.530063	0.486982
0.821406	0.805949	0.803819	0.799663	0.742441	0.673382	0.634010	0.620168	0.574876	0.528156	0.483250
0.813680	0.903240	0.883993	0.746964	0.730769	0.745388	0.633845	0.634767	0.550696	0.533985	0.487116
0.819055	0.893792	0.837288	0.820246	0.693853	0.746261	0.632661	0.625906	0.602363	0.525482	0.486447
0.859773	0.929376	0.768598	0.792017	0.809559	0.709616	0.661538	0.651797	0.613229	0.550255	0.488484
0.978214	0.863481	0.767598	0.860195	0.717587	0.708095	0.713899	0.621171	0.571125	0.542651	0.495184
0.836857	0.813248	0.836770	0.719849	0.795087	0.721850	0.681266	0.611488	0.575615	0.537828	0.490327
0.934314	0.898725	0.852372	0.781233	0.776400	0.698647	0.627151	0.649833	0.578885	0.534878	0.486796
0.934208	0.854610	0.753288	0.745290	0.758149	0.717586	0.684823	0.623142	0.603347	0.546466	0.489252
0.855648	0.803040	0.770734	0.786094	0.750942	0.750879	0.641038	0.593473	0.580365	0.531057	0.484422
0.852464	0.847267	0.812877	0.788322	0.718078	0.705811	0.677587	0.623077	0.583592	0.547345	0.489917
0.938664	0.873178	0.763035	0.820526	0.778284	0.737072	0.653921	0.610066	0.577920	0.533809	0.493845
0.931030	0.908210	0.784341	0.849651	0.723386	0.703011	0.681368	0.655122	0.577581	0.525566	0.481479
0.867653	0.801712	0.871286	0.757265	0.692464	0.747982	0.705210	0.615546	0.589665	0.537531	0.489235
0.870413	0.866469	0.899036	0.817443	0.783991	0.677533	0.692811	0.652083	0.600004	0.537315	0.488075
0.887842	0.831717	0.861292	0.780934	0.766969	0.688926	0.704820	0.643161	0.589187	0.528572	0.494340
0.869304	0.942024	0.835463	0.849162	0.754114	0.707662	0.666240	0.650718	0.582771	0.545248	0.491469
0.962251	0.888565	0.783283	0.774554	0.758529	0.713658	0.698239	0.611292	0.578312	0.525663	0.494334
0.852595	0.818400	0.900707	0.782767	0.803622	0.676643	0.701121	0.611297	0.597506	0.536819	0.487056
0.861129	0.947050	0.775206	0.797665	0.714433	0.666637	0.710020	0.612690	0.574676	0.541656	0.492971
0.969774	0.835921	0.798998	0.782310	0.790600	0.735143	0.666649	0.650024	0.611240	0.537428	0.488598
0.906887	0.810323	0.908855	0.774932	0.721292	0.685405	0.650600	0.667313	0.613363	0.537960	0.492328
0.866210	0.843348	0.779905	0.834950	0.721557	0.693282	0.702054	0.609125	0.590681	0.547057	0.490259
0.911373	0.849567	0.852518	0.842683	0.799164	0.705026	0.631320	0.594423	0.586088	0.530887	0.483436
0.864596	0.807795	0.875453	0.812282	0.791353	0.732630	0.685754	0.656432	0.593193	0.548568	0.492490
0.919134	0.935894	0.876621	0.781272	0.698990	0.750855	0.691223	0.660562	0.600323	0.531225	0.488910
0.833540	0.885148	0.844135	0.803383	0.755110	0.720897	0.668365	0.606071	0.565568	0.543122	0.490615
0.879244	0.918026	0.804680	0.721328	0.765607	0.744259	0.684638	0.636426	0.590400	0.528933	0.492061
0.900866	0.845529	0.854798	0.743356	0.731893	0.753794	0.642972	0.641634	0.582183	0.535151	0.488784
0.941537	0.909193	0.755085	0.812022	0.799170	0.748674	0.628320	0.642975	0.586494	0.538403	0.490648
0.902410	0.951566	0.843336	0.734832	0.770633	0.675848	0.692587	0.649660	0.595791	0.543233	0.493264
0.854425	0.789408	0.829899	0.801090	0.764440	0.720831	0.665940	0.664475	0.603737	0.536458	0.489184
0.855142	0.908817	0.840328	0.860925	0.711359	0.687178	0.685455	0.633124	0.585655	0.531794	0.495325
0.824617	0.822348	0.775488	0.863428	0.745465	0.711437	0.674377	0.617995	0.582618	0.537077	0.486950
0.861958	0.826468	0.845881	0.780453	0.694293	0.666238	0.702202	0.655519	0.575460	0.556147	0.498106
0.944876	0.938921	0.800552	0.828993	0.695418	0.726468	0.710287	0.634271	0.609246	0.539337	0.492784
0.930528	0.833612	0.875328	0.746796	0.791927	0.731378	0.678615	0.604912	0.568505	0.526082	0.490601
0.819515	0.885287	0.899248	0.760181	0.776824	0.672780	0.637647	0.597197	0.603729	0.537185	0.490315
0.912077	0.898798	0.839287	0.843318	0.793215	0.686269	0.638241	0.625247	0.581568	0.550523	0.489332
0.935862	0.806406	0.792446	0.737062	0.754424	0.750337	0.635118	0.657493	0.571910	0.523593	0.489366
0.989109	0.799180	0.884851	0.744878	0.804807	0.682613	0.679311	0.603352	0.574305	0.548114	0.486638
0.907792	0.838436	0.815871	0.815996	0.806837	0.705315	0.698577	0.627895	0.598312	0.550643	0.490881
0.961182	0.798240	0.802118	0.842647	0.719958	0.716880	0.657020	0.656246	0.599635	0.548367	0.490074
0.855803	0.920767	0.882680	0.746519	0.714526	0.691423	0.633940	0.596378	0.578538	0.534141	0.488246
0.851985	0.931703	0.818904	0.753534	0.716938	0.753145	0.651329	0.624215	0.566794	0.543067	0.487316
0.982094	0.863501	0.908956	0.732673	0.795547	0.710308	0.688062	0.612216	0.613708	0.531121	0.489748
0.895448	0.810871	0.797155	0.751700	0.722861	0.702164	0.647556	0.605588	0.593546	0.538451	0.496728
0.959242	0.918102	0.840412	0.797950	0.696541	0.719764	0.701455	0.597355	0.564365	0.543984	0.491689
0.871620	0.899041	0.822273	0.810343	0.718354	0.762432	0.685199	0.630423	0.575104	0.546041	0.491224
0.906514	0.880580	0.863068	0.733346	0.762051	0.711131	0.635479	0.618564	0.590417	0.552441	0.486956
0.825958	0.855726	0.782011	0.775138	0.776915	0.662583	0.649390	0.654763	0.618886	0.543746	0.490725
0.845625	0.798472	0.883045	0.751025	0.751704	0.708403	0.714194	0.648644	0.567327	0.536853	0.487029
0.817500	0.844785	0.869801	0.820602	0.733221	0.762025	0.716837	0.631969	0.591901	0.528443	0.489931
0.932020	0.816987	0.838897	0.790070	0.780230	0.670671	0.681373	0.621766	0.598703	0.549845	0.489207
0.992906	0.847922	0.877204	0.780056	0.769824	0.689868	0.711178	0.600488	0.570573	0.542856	0.487950
0.814535	0.926679	0.901550	0.754867	0.764104	0.713777	0.707193	0.640782	0.579269	0.548619	0.489601
0.899271	0.792074	0.790448	0.818525	0.787477	0.730785	0.697005	0.622631	0.605791	0.539959	0.485512
0.919932	0.805003	0.784410	0.809108	0.778543	0.747252	0.692799	0.629827	0.596136	0.537464	0.484241
0.885560	0.882353	0.770000	0.801600	0.811094	0.706239	0.641039	0.643640	0.604475	0.525346	0.488035
0.863707	0.779221	0.826337	0.778034	0.810374	0.725239	0.646193	0.629485	0.598045	0.528494	0.492125
0.990998	0.874895	0.874568	0.726485	0.806443	0.692155	0.661047	0.600283	0.564156	0.535029	0.489514
0.940749	0.820591	0.833936	0.864257	0.741556	0.736566	0.669424	0.598069	0.598531	0.523160	0.486243
0.898344	0.872472	0.854071	0.764978	0.705989	0.728485	0.646299	0.657406	0.575847	0.553976	0.488751
0.830662	0.811815	0.827735	0.725995	0.788955	0.693526	0.683228	0.597657	0.592275	0.547221	0.497095
0.978508	0.929325	0.870794	0.774128	0.745647	0.716900	0.688543	0.639799	0.606851	0.537777	0.488007
0.954676	0.847723	0.771495	0.810539	0.697495	0.673441	0.699710	0.620020	0.610570	0.550289	0.488994
0.860571	0.853137	0.805352	0.843724	0.804966	0.691860	0.675984	0.656993	0.588522	0.533730	0.493187
0.938469	0.817103	0.867701	0.832674	0.788565	0.688967	0.663097	0.612098	0.583906	0.542784	0.488328
0.843638	0.808904	0.784694	0.789589	0.763568	0.744726	0.687392	0.641856	0.594957	0.543962	0.491458
0.938715	0.818748	0.895506	0.770381	0.732244	0.757176	0.714472	0.607273	0.577774	0.538710	0.492460
0.891132	0.875847	0.829276	0.814349	0.748963	0.675151	0.697654	0.609042	0.561595	0.557821	0.488005
0.987248	0.810563	0.832202	0.783225	0.810147	0.746004	0.690016	0.640120	0.583428	0.542465	0.485882
0.855309	0.840805	0.781700	0.772854	0.701395	0.658306	0.691210	0.603906	0.588292	0.529984	0.492848
0.936203	0.825619	0.893894	0.729915	0.772648	0.666014	0.674870	0.618140	0.563758	0.534971	0.488032
0.958306	0.850999	0.765882	0.735533	0.795368	0.698567	0.631228	0.665798	0.608235	0.526512	0.487087
0.826971	0.872087	0.785756	0.782139	0.769366	0.672156	0.673664	0.651271	0.563030	0.554786	0.489211
0.873865	0.857271	0.781658	0.840783	0.740528	0.693684	0.716157	0.654258	0.580932	0.560181	0.495297
0.850193	0.886404	0.765154	0.780878	0.799875	0.732938	0.678505	0.609782	0.596437	0.534426	0.490990
0.836459	0.883508	0.871956	0.816979	0.715836	0.762216	0.709340	0.610929	0.602828	0.529068	0.487316
0.951138	0.811611	0.769234	0.845213	0.752492	0.722354	0.629905	0.625095	0.571216	0.541920	0.489935
0.827133	0.856288	0.901082	0.761168	0.727694	0.757080	0.695896	0.608563	0.579711	0.543440	0.487713
0.841083	0.786386	0.764693	0.815297	0.739687	0.705725	0.701432	0.612603	0.592149	0.524195	0.487686
0.956326	0.794010	0.834371	0.795010	0.720807	0.729935	0.687869	0.635595	0.579322	0.541376	0.496418
0.902926	0.784376	0.807424	0.760153	0.718567	0.755638	0.651154	0.622648	0.573803	0.550883	0.491660
0.961700	0.938397	0.863289	0.815219	0.745041	0.675930	0.667112	0.626893	0.571046	0.538217	0.488435
0.989358	0.823011	0.752707	0.817199	0.765316	0.663996	0.649492	0.600476	0.585939	0.541735	0.493217
0.861921	0.870111	0.862772	0.797230	0.772773	0.703943	0.711470	0.629963	0.602205	0.530029	0.487244
0.967986	0.878121	0.765937	0.737055	0.713144	0.751445	0.704669	0.616922	0.607729	0.532040	0.487512
0.878278	0.855682	0.896538	0.833238	0.799615	0.693516	0.664805	0.600818	0.583500	0.540731	0.484988
0.971937	0.931453	0.896373	0.741883	0.812539	0.666495	0.709985	0.643888	0.604889	0.550450	0.492828
0.812422	0.826427	0.762452	0.735908	0.804124	0.752201	0.658666	0.631624	0.607043	0.554834	0.490258
0.983754	0.835369	0.764059	0.732426	0.789225	0.689567	0.631445	0.635984	0.588440	0.527727	0.485296
0.903578	0.812336	0.832009	0.740533	0.711284	0.677988	0.698494	0.612612	0.590995	0.552801	0.486359
0.902507	0.858117	0.800314	0.797638	0.781481	0.712665	0.663288	0.635307	0.577974	0.535496	0.491326
0.937374	0.910893	0.898552	0.862632	0.807467	0.740418	0.699678	0.653777	0.576047	0.540581	0.489420
0.841289	0.838429	0.760910	0.763584	0.729426	0.711590	0.667687	0.604576	0.593410	0.530872	0.491419
0.895907	0.949538	0.761864	0.753706	0.812476	0.709687	0.643138	0.623843	0.584673	0.547534	0.493683
0.885318	0.903452	0.858644	0.795849	0.699889	0.756934	0.651423	0.597383	0.563764	0.537173	0.490291
0.857634	0.806976	0.875601	0.787520	0.722417	0.769315	0.652945	0.619245	0.567866	0.538206	0.489996
0.940856	0.818986	0.806236	0.865172	0.704039	0.709903	0.670136	0.621014	0.607030	0.528111	0.489199
0.836838	0.822099	0.871430	0.738761	0.700993	0.681827	0.660452	0.640836	0.614437	0.551077	0.495099
0.843365	0.921939	0.888404	0.815254	0.769575	0.672530	0.660638	0.652460	0.572588	0.528653	0.489584
0.846377	0.914583	0.872920	0.788584	0.812731	0.756476	0.674865	0.628799	0.605971	0.539904	0.491840
0.927370	0.881605	0.791865	0.786607	0.702640	0.714175	0.647515	0.602186	0.585754	0.544285	0.483628
0.956648	0.840003	0.898671	0.852223	0.807993	0.751051	0.664810	0.625991	0.591915	0.537687	0.489069
0.829757	0.795132	0.824376	0.801024	0.703541	0.716896	0.667562	0.610000	0.598832	0.533416	0.489998
0.874629	0.882792	0.880192	0.728438	0.716169	0.701433	0.638812	0.618660	0.562713	0.537026	0.486497
0.929620	0.853424	0.794210	0.829089	0.794176	0.723674	0.677186	0.642878	0.574418	0.538728	0.488099
0.890469	0.832153	0.907891	0.755219	0.779638	0.676075	0.673768	0.651624	0.557136	0.526149	0.485873
0.960198	0.918022	0.842354	0.829486	0.778763	0.720771	0.663230	0.656569	0.565252	0.557942	0.488385
0.890707	0.927411	0.829860	0.781032	0.740270	0.736871	0.653616	0.643833	0.560682	0.535945	0.485122
0.992726	0.875821	0.904167	0.795442	0.810712	0.716206	0.684964	0.639111	0.598038	0.539512	0.491221
0.993707	0.890822	0.783878	0.769589	0.698434	0.673558	0.674917	0.653375	0.595807	0.525858	0.488534
0.860403	0.946670	0.877414	0.778635	0.729932	0.736915	0.669753	0.639174	0.601472	0.541243	0.486239
0.844592	0.922810	0.767338	0.774527	0.791743	0.686380	0.680028	0.634302	0.578995	0.526508	0.490059
0.872098	0.844071	0.794324	0.741062	0.804311	0.734445	0.646164	0.621961	0.565835	0.554112	0.492130
0.986084	0.860949	0.819809	0.738616	0.739975	0.660381	0.711157	0.621092	0.595806	0.549635	0.486019
0.986008	0.939710	0.859332	0.838526	0.755942	0.687274	0.673771	0.661776	0.582818	0.538057	0.491724
0.820403	0.789360	0.827251	0.854048	0.806399	0.751304	0.655838	0.629862	0.590211	0.537825	0.490154
0.966400	0.919660	0.851491	0.731768	0.718153	0.743751	0.634023	0.621236	0.585736	0.540350	0.488442
0.889276	0.808719	0.865256	0.811061	0.730532	0.673368	0.694503	0.610424	0.596874	0.550805	0.487165
0.901904	0.826461	0.895507	0.857858	0.769839	0.688519	0.683017	0.606702	0.608357	0.537112	0.487835
0.829851	0.899870	0.831279	0.802641	0.790533	0.740570	0.653718	0.628018	0.595292	0.540228	0.495263
0.924510	0.803919	0.797556	0.747747	0.767036	0.759576	0.637862	0.644514	0.572001	0.555766	0.490732
0.951420	0.863844	0.817324	0.770154	0.767202	0.695141	0.714090	0.652203	0.605670	0.551700	0.492536
0.923662	0.832201	0.850933	0.740735	0.759028	0.703685	0.625014	0.626545	0.582171	0.535876	0.487836
0.867236	0.824703	0.757643	0.789714	0.807938	0.762283	0.633827	0.602382	0.582591	0.530620	0.486342
0.993261	0.844881	0.760317	0.726633	0.799487	0.752242	0.692312	0.650683	0.584846	0.531929	0.491822
0.842390	0.810534	0.792428	0.812867	0.822117	0.742729	0.698618	0.613350	0.569202	0.550471	0.488588
0.936433	0.868633	0.824007	0.834893	0.760801	0.690763	0.682696	0.602110	0.606933	0.523557	0.485796
0.876228	0.915029	0.760565	0.812980	0.760189	0.705737	0.686492	0.613558	0.605973	0.546983	0.489359
0.885509	0.931215	0.807966	0.745350	0.724750	0.703812	0.630485	0.608652	0.602357	0.550421	0.483009
0.886058	0.947372	0.900765	0.771982	0.809571	0.709779	0.702759	0.622054	0.584002	0.531024	0.491214
0.990495	0.847730	0.877879	0.864692	0.763720	0.694804	0.662833	0.654092	0.558467	0.539854	0.491961
0.949032	0.921065	0.887967	0.771448	0.741945	0.749512	0.684791	0.671768	0.588464	0.541490	0.488654
0.891362	0.872618	0.873677	0.864333	0.764618	0.711555	0.697782	0.645750	0.586725	0.535261	0.490673
0.915265	0.857593	0.833605	0.800561	0.776489	0.762708	0.699265	0.619931	0.577105	0.530861	0.492053
0.825176	0.859617	0.854904	0.822351	0.764782	0.751343	0.696291	0.631758	0.563553	0.549248	0.485167
0.944669	0.932932	0.764811	0.834800	0.754424	0.684521	0.711358	0.599188	0.610912	0.540055	0.485781
0.901054	0.921864	0.812440	0.756686	0.709212	0.676882	0.704862	0.617283	0.582200	0.520864	0.487736
0.855418	0.862007	0.830044	0.792587	0.728668	0.700631	0.695728	0.662099	0.601680	0.549225	0.489164
0.836669	0.878459	0.877744	0.778684	0.705463	0.711810	0.665379	0.647413	0.567196	0.538496	0.489566
0.903734	0.826533	0.869229	0.781969	0.769598	0.741667	0.669293	0.640794	0.588121	0.538597	0.484318
0.872653	0.802835	0.879246	0.825360	0.716294	0.717669	0.669176	0.658253	0.586840	0.549679	0.488062
0.945386	0.952644	0.811776	0.752774	0.806245	0.685136	0.688470	0.638484	0.583064	0.543193	0.485530
0.993050	0.794928	0.775713	0.823508	0.706419	0.702498	0.714894	0.637137	0.567265	0.524521	0.484625
0.947771	0.921598	0.890486	0.793287	0.770996	0.754744	0.644522	0.651053	0.605499	0.551171	0.490807
0.983534	0.882492	0.778681	0.808738	0.710477	0.736966	0.696787	0.630716	0.583758	0.535383	0.489318
0.942121	0.823488	0.800717	0.789808	0.809941	0.730724	0.692492	0.634898	0.591083	0.549507	0.493188
0.824954	0.864716	0.860263	0.843503	0.724116	0.731888	0.627818	0.627562	0.606904	0.546655	0.485844
0.835217	0.862170	0.867961	0.745699	0.710423	0.743917	0.671228	0.650548	0.601807	0.545055	0.491488
0.942411	0.835173	0.830520	0.724781	0.802490	0.744872	0.633577	0.609717	0.576092	0.533917	0.489470
0.968227	0.787672	0.770495	0.741354	0.788735	0.721417	0.668964	0.600795	0.588939	0.541142	0.490754
0.917173	0.940227	0.855525	0.770594	0.761605	0.742848	0.677231	0.618834	0.614824	0.552724	0.498498
0.900545	0.783376	0.794027	0.828999	0.703103	0.728727	0.714455	0.608332	0.573178	0.544987	0.491850
0.881218	0.911605	0.826380	0.772561	0.740243	0.683531	0.645185	0.609756	0.597234	0.539208	0.485757
0.928359	0.837256	0.807251	0.734125	0.707425	0.747960	0.642299	0.644340	0.609670	0.553275	0.489096
0.890763	0.855792	0.786649	0.796665	0.721233	0.690129	0.652836	0.654569	0.597005	0.533735	0.488197
0.951234	0.874712	0.833089	0.775807	0.722185	0.694872	0.710248	0.617320	0.604249	0.534536	0.488106
0.929409	0.806884	0.821765	0.727502	0.794215	0.706303	0.653179	0.659632	0.563437	0.535781	0.490011
0.829293	0.907520	0.815211	0.805717	0.765662	0.679310	0.672132	0.607672	0.590156	0.527289	0.489463
0.877059	0.882606	0.876879	0.767436	0.749240	0.752390	0.647235	0.662670	0.586620	0.542192	0.491195
0.851693	0.862618	0.837346	0.742391	0.784889	0.693344	0.679246	0.611233	0.576985	0.520740	0.492744
0.951654	0.919580	0.861026	0.805934	0.759141	0.762348	0.641234	0.623429	0.572012	0.545613	0.490820
0.905639	0.916475	0.904860	0.765674	0.805105	0.661832	0.633650	0.607882	0.569952	0.538444	0.490006
0.877804	0.934133	0.775328	0.837019	0.809097	0.742187	0.706053	0.601500	0.611233	0.551550	0.497230
0.973962	0.839605	0.798601	0.791659	0.792633	0.668090	0.660628	0.604534	0.589201	0.529305	0.485853
0.872861	0.797882	0.849790	0.749263	0.712450	0.715921	0.669564	0.625264	0.564225	0.542075	0.487484
0.992238	0.848742	0.806309	0.811510	0.752293	0.757577	0.660267	0.619212	0.578885	0.540065	0.486249
0.898390	0.816058	0.866606	0.755151	0.787680	0.669536	0.664963	0.649426	0.599467	0.549823	0.490923
0.945845	0.894111	0.804759	0.762441	0.752538	0.710958	0.660583	0.635883	0.581470	0.525799	0.488223
0.817386	0.866454	0.860301	0.793958	0.712389	0.740046	0.684919	0.626015	0.601224	0.550585	0.490514
0.885824	0.895176	0.774143	0.753361	0.774137	0.702984	0.697948	0.624725	0.580516	0.534774	0.486573
0.823485	0.872037	0.821443	0.799731	0.740740	0.677054	0.709611	0.636995	0.565927	0.543961	0.483463
0.890964	0.881077	0.772553	0.774373	0.779428	0.738851	0.694712	0.644673	0.582673	0.547100	0.486717
0.890949	0.858589	0.779972	0.777642	0.748145	0.733408	0.684107	0.652935	0.587700	0.526841	0.484679
0.838283	0.916703	0.901393	0.861269	0.715669	0.666767	0.627769	0.621377	0.590589	0.527290	0.488723
0.891763	0.918273	0.808773	0.807454	0.779058	0.770681	0.656568	0.655530	0.577289	0.527847	0.488964
0.894452	0.833916	0.779350	0.776671	0.749467	0.684372	0.676888	0.638089	0.596312	0.535166	0.488807
0.897003	0.900235	0.757289	0.797570	0.792102	0.731406	0.657030	0.630564	0.576663	0.541770	0.490900
0.823653	0.824769	0.799265	0.767144	0.730079	0.674495	0.705108	0.624843	0.587989	0.541364	0.487501
0.936772	0.812891	0.831550	0.790609	0.711837	0.689052	0.695800	0.644457	0.585170	0.543129	0.488279
0.953891	0.790810	0.786916	0.832881	0.779434	0.692597	0.704910	0.643445	0.578730	0.531896	0.492859
0.899692	0.872005	0.841758	0.849093	0.723677	0.745029	0.717234	0.597440	0.575067	0.552460	0.494084
0.927887	0.836347	0.845361	0.723336	0.755215	0.668133	0.671202	0.603429	0.588868	0.532989	0.486786
0.872820	0.842250	0.849393	0.858688	0.817515	0.715177	0.731322	0.636395	0.567235	0.550352	0.488963
0.937535	0.915594	0.755593	0.738309	0.785865	0.698852	0.680916	0.628668	0.564311	0.530854	0.487923
0.822795	0.888291	0.832602	0.866315	0.756119	0.680236	0.653957	0.622400	0.565927	0.545333	0.485758
0.829011	0.853433	0.777586	0.812421	0.741305	0.727268	0.678957	0.607747	0.594308	0.523517	0.491825
0.987989	0.879221	0.757333	0.760007	0.782768	0.675008	0.633932	0.617413	0.603342	0.543244	0.485490
0.899974	0.869493	0.801515	0.737236	0.723643	0.746218	0.634818	0.665715	0.598861	0.536045	0.490258
0.885954	0.846948	0.900946	0.829393	0.705783	0.714261	0.671290	0.618641	0.573909	0.541434	0.490933
0.931101	0.942425	0.874062	0.770516	0.756856	0.743485	0.635023	0.601325	0.600092	0.550831	0.488073
0.984566	0.850643	0.802793	0.743793	0.801463	0.747179	0.703948	0.629181	0.566919	0.535974	0.486657
0.894139	0.809003	0.825984	0.732775	0.744978	0.682780	0.686195	0.645245	0.596044	0.530865	0.496809
0.944097	0.942730	0.882791	0.840068	0.694563	0.704280	0.701849	0.620364	0.565227	0.542641	0.490289
0.870726	0.840087	0.901443	0.832971	0.731988	0.733029	0.668445	0.627300	0.597319	0.538248	0.487129
0.871237	0.814170	0.824368	0.769054	0.805267	0.753030	0.659397	0.602874	0.578007	0.521054	0.484263
0.932087	0.832425	0.763997	0.836372	0.744164	0.738244	0.652737	0.643681	0.562595	0.549665	0.488965
0.966599	0.836235	0.881088	0.744082	0.724899	0.694758	0.631911	0.625179	0.604461	0.542633	0.490391
0.980999	0.887390	0.836844	0.853141	0.760697	0.706967	0.691356	0.609718	0.590377	0.551363	0.493891
0.927186	0.869949	0.789064	0.852341	0.773807	0.717978	0.712198	0.625994	0.593993	0.549727	0.486753
0.966638	0.797570	0.903373	0.771613	0.766662	0.682915	0.706444	0.592793	0.570954	0.540881	0.484498
0.889350	0.829366	0.804390	0.814289	0.717855	0.756602	0.651983	0.629013	0.584298	0.528042	0.487456
0.936174	0.931389	0.765218	0.750230	0.752038	0.662303	0.685233	0.601558	0.561949	0.546907	0.487801
0.906032	0.826192	0.832283	0.817627	0.793812	0.684651	0.627805	0.630257	0.580368	0.543445	0.487690
0.839207	0.806804	0.797222	0.840662	0.709719	0.678097	0.665174	0.635887	0.572787	0.536294	0.493695
0.849145	0.807349	0.825965	0.789067	0.716706	0.765909	0.670867	0.605504	0.597057	0.540898	0.492387
0.963814	0.832325	0.769214	0.741913	0.784040	0.707540	0.696384	0.623460	0.611867	0.549129	0.491217
0.901694	0.937713	0.854108	0.833238	0.784206	0.708766	0.673845	0.594161	0.604097	0.526427	0.489060
0.922932	0.807813	0.763833	0.850130	0.780464	0.755289	0.671224	0.600511	0.596292	0.536197	0.487090
0.909741	0.903261	0.812181	0.739506	0.722188	0.654923	0.687312	0.612527	0.588362	0.529196	0.487749
0.869417	0.912051	0.885199	0.824947	0.747012	0.732095	0.626429	0.623811	0.579815	0.546802	0.491441
0.944944	0.907690	0.834841	0.739264	0.745345	0.758674	0.713395	0.609362	0.562636	0.530100	0.484711
0.865887	0.854614	0.772701	0.776695	0.792094	0.697646	0.645756	0.609149	0.561298	0.521135	0.485338
0.915548	0.879897	0.902434	0.848768	0.757687	0.726220	0.635540	0.654176	0.608652	0.526886	0.489315
0.827966	0.933090	0.817175	0.725496	0.735928	0.697215	0.630486	0.618539	0.583837	0.527694	0.489410
0.943950	0.872287	0.760492	0.848398	0.700904	0.732951	0.712805	0.602066	0.601998	0.537755	0.490503
0.824982	0.835468	0.804208	0.848111	0.769319	0.698133	0.679315	0.659593	0.608380	0.547386	0.490077
0.849382	0.807207	0.839745	0.749661	0.773204	0.684005	0.705356	0.597929	0.598663	0.552230	0.494410
0.889708	0.936449	0.886135	0.781177	0.790974	0.765637	0.665990	0.652093	0.595068	0.541202	0.488367
0.946258	0.838111	0.819292	0.777746	0.762570	0.745431	0.671045	0.629662	0.605828	0.542671	0.486999
0.873452	0.889256	0.905291	0.853617	0.753812	0.750222	0.653317	0.661767	0.574699	0.530330	0.490833
0.960400	0.856668	0.794437	0.831321	0.743633	0.675301	0.695897	0.638292	0.574719	0.544332	0.493491
0.901194	0.821552	0.871939	0.854465	0.720410	0.740375	0.639085	0.627200	0.577937	0.559548	0.491849
0.842396	0.899791	0.887078	0.755366	0.818487	0.766469	0.704870	0.649527	0.566371	0.530389	0.490636
0.992575	0.824408	0.858198	0.791338	0.704669	0.752820	0.670461	0.628936	0.565200	0.539284	0.495652
0.915475	0.794608	0.765886	0.848891	0.689388	0.744253	0.680222	0.634555	0.594768	0.530579	0.484593
0.978915	0.802266	0.891837	0.819200	0.780483	0.666652	0.694311	0.644551	0.616790	0.545332	0.491085
0.994847	0.885973	0.762256	0.792774	0.749540	0.717663	0.696814	0.601886	0.606885	0.554348	0.490969
0.947944	0.913115	0.813406	0.784202	0.778847	0.689377	0.634947	0.623787	0.560729	0.532824	0.490929
0.829999	0.886682	0.870533	0.769915	0.788578	0.754643	0.646037	0.626338	0.585782	0.536486	0.485267
0.921202	0.909361	0.878696	0.743498	0.697004	0.756706	0.642486	0.647729	0.573734	0.524688	0.490969
0.954259	0.804660	0.822903	0.754662	0.732219	0.669234	0.689597	0.616019	0.602349	0.526714	0.494023
0.927107	0.926047	0.837698	0.802190	0.802056	0.757263	0.663916	0.651917	0.604680	0.526905	0.491036
0.976145	0.805080	0.874751	0.731355	0.756123	0.697078	0.674632	0.609444	0.578581	0.527677	0.494996
0.907661	0.793671	0.804464	0.864449	0.813814	0.685046	0.688545	0.600961	0.589540	0.535843	0.491571
0.849052	0.809361	0.783038	0.822564	0.729137	0.703262	0.683352	0.636631	0.582898	0.532343	0.487274
0.897291	0.950463	0.879082	0.851765	0.765771	0.710188	0.657839	0.629796	0.568134	0.555120	0.486554
0.891333	0.819626	0.881963	0.827706	0.790863	0.667411	0.652743	0.600332	0.583411	0.535824	0.489038
0.824981	0.798977	0.820365	0.852113	0.724597	0.672838	0.676952	0.655590	0.574440	0.552932	0.496628
0.822482	0.846106	0.771080	0.762975	0.791578	0.746709	0.637426	0.595601	0.566019	0.532505	0.492372
0.842941	0.941316	0.901295	0.834033	0.780120	0.672315	0.691349	0.635116	0.564184	0.546246	0.489488
0.867746	0.907038	0.902285	0.816779	0.765260	0.739943	0.651749	0.625430	0.571868	0.534830	0.489598
0.933169	0.793258	0.825248	0.836627	0.737293	0.764699	0.684493	0.638509	0.606450	0.549087	0.496510
0.945632	0.873582	0.809586	0.752720	0.711834	0.707822	0.643128	0.622082	0.601545	0.549200	0.485212
0.960991	0.933455	0.801320	0.798169	0.709715	0.709303	0.647587	0.593425	0.570017	0.545311	0.488442
0.968333	0.803319	0.809779	0.742332	0.766634	0.685500	0.655822	0.615450	0.596118	0.548804	0.490853
0.920465	0.844628	0.796969	0.858143	0.723292	0.701844	0.651313	0.625895	0.567419	0.547946	0.489440
0.992274	0.798468	0.756162	0.817657	0.788122	0.733305	0.627575	0.655772	0.586598	0.536468	0.489319
0.819247	0.872200	0.787359	0.787254	0.723720	0.660456	0.639722	0.641762	0.596034	0.548130	0.488728
0.991011	0.835562	0.827555	0.758404	0.764131	0.664049	0.711881	0.651916	0.579954	0.533701	0.483763
0.959038	0.887502	0.847040	0.856133	0.803611	0.718240	0.635332	0.653495	0.559972	0.551993	0.493465
0.843875	0.819674	0.844463	0.788222	0.809134	0.687960	0.714103	0.648496	0.600875	0.524940	0.488822
0.875642	0.879415	0.805744	0.794096	0.692717	0.739732	0.641730	0.646267	0.600038	0.552350	0.495289
0.950136	0.936390	0.857896	0.795653	0.738259	0.720809	0.711004	0.636726	0.561750	0.524484	0.490865
0.876197	0.933595	0.799221	0.818730	0.809341	0.709095	0.683227	0.631678	0.580726	0.531050	0.491446
0.856025	0.880773	0.882524	0.831179	0.746679	0.722501	0.706409	0.669297	0.611006	0.539269	0.491993
0.860462	0.888463	0.811773	0.747414	0.812546	0.751175	0.665030	0.606032	0.603300	0.551379	0.485962
0.833843	0.864848	0.772283	0.818096	0.731955	0.734256	0.678014	0.611007	0.567947	0.547237	0.488228
0.915907	0.951757	0.813637	0.747827	0.764855	0.665692	0.645119	0.611533	0.563460	0.529204	0.491790
0.914887	0.901898	0.891677	0.739987	0.778444	0.700765	0.706510	0.636409	0.605491	0.541714	0.488938
0.876257	0.812231	0.793438	0.776593	0.775518	0.696022	0.682132	0.654627	0.577607	0.523735	0.489146
0.991452	0.799025	0.863494	0.857629	0.767761	0.690306	0.695290	0.624899	0.562731	0.549882	0.488089
0.914978	0.846508	0.905675	0.790650	0.771374	0.705130	0.693647	0.645870	0.584077	0.532724	0.487803
0.924301	0.886594	0.860210	0.761640	0.738132	0.680375	0.657520	0.636529	0.598350	0.537342	0.488903
0.818474	0.903027	0.824571	0.834939	0.779270	0.701686	0.683619	0.636980	0.565416	0.525379	0.491934
0.892996	0.842857	0.840876	0.754689	0.765111	0.729655	0.657281	0.640203	0.604451	0.539897	0.491802
0.927166	0.799628	0.781771	0.737328	0.773395	0.693650	0.662206	0.620550	0.595184	0.529676	0.493777
0.888172	0.885971	0.814432	0.757518	0.763058	0.746603	0.709819	0.662034	0.601666	0.540949	0.490093
0.983912	0.879494	0.899287	0.829874	0.758429	0.698755	0.649376	0.636212	0.584221	0.547574	0.486374
0.883539	0.871302	0.797091	0.750482	0.754388	0.691219	0.651404	0.638228	0.597700	0.546658	0.485985
0.908012	0.914485	0.844423	0.831117	0.701969	0.729177	0.651131	0.651045	0.600379	0.545846	0.488075
0.958754	0.866707	0.772713	0.735812	0.816167	0.768671	0.676232	0.655292	0.586390	0.526142	0.493034
0.875452	0.809724	0.808267	0.728961	0.705875	0.677400	0.632342	0.651501	0.592853	0.543095	0.485861
0.897753	0.943321	0.803901	0.795017	0.800785	0.721408	0.635825	0.599506	0.594777	0.526487	0.493355
0.869663	0.902653	0.811259	0.794726	0.804512	0.673321	0.685328	0.669435	0.612139	0.548940	0.494500
0.894905	0.921685	0.865660	0.735537	0.725716	0.663154	0.682635	0.610679	0.604498	0.526830	0.491252
0.853842	0.915959	0.895000	0.781442	0.761865	0.737747	0.698445	0.646139	0.604550	0.532798	0.490731
0.981127	0.887195	0.789640	0.813996	0.753895	0.740950	0.679418	0.625668	0.601133	0.544019	0.488365
0.956923	0.839846	0.816509	0.776221	0.750354	0.662283	0.626610	0.654292	0.578394	0.528444	0.491858
0.958085	0.872435	0.891259	0.741143	0.798520	0.752918	0.650280	0.630460	0.605093	0.529041	0.487463
0.853888	0.832273	0.865931	0.744465	0.809061	0.729960	0.629478	0.639308	0.567503	0.542025	0.490394
0.837195	0.833139	0.782699	0.736341	0.739524	0.684848	0.643553	0.647063	0.594493	0.549771	0.488568
0.844071	0.885789	0.769865	0.800755	0.747441	0.772078	0.679253	0.659727	0.594791	0.556662	0.489347
0.986797	0.895634	0.848627	0.819254	0.713636	0.718939	0.701367	0.619863	0.584271	0.537749	0.486136
0.820776	0.904766	0.898296	0.767367	0.766517	0.687885	0.661804	0.669167	0.598171	0.549082	0.488964
0.867795	0.808013	0.867914	0.827265	0.813382	0.722223	0.681615	0.600201	0.573769	0.549794	0.491072
0.836559	0.813480	0.896705	0.852607	0.769803	0.686626	0.683479	0.652303	0.590090	0.541773	0.491187
0.955414	0.936392	0.876913	0.781495	0.791413	0.685424	0.673998	0.623055	0.575076	0.536580	0.487529
0.987172	0.885585	0.877093	0.858039	0.745517	0.672734	0.669041	0.622443	0.597030	0.535219	0.485954
0.856141	0.939129	0.870393	0.788251	0.712535	0.712167	0.695398	0.654738	0.599683	0.552824	0.490649
0.947408	0.915262	0.852529	0.769474	0.714450	0.682483	0.675589	0.651410	0.571064	0.530248	0.483590
0.929238	0.844953	0.818436	0.724730	0.739309	0.661545	0.639445	0.600923	0.588161	0.552804	0.494501
0.972166	0.833292	0.886995	0.767358	0.810881	0.722660	0.647142	0.646770	0.599318	0.551007	0.491895
0.973726	0.912674	0.893674	0.784537	0.708497	0.740380	0.700493	0.618806	0.588104	0.528609	0.488247
0.916638	0.940328	0.771391	0.809108	0.803583	0.722697	0.675211	0.604542	0.571694	0.550988	0.489469
0.892560	0.868018	0.798868	0.788896	0.699808	0.756625	0.706086	0.613110	0.602989	0.531129	0.488972
0.828003	0.870709	0.855211	0.806378	0.794636	0.739932	0.713939	0.625711	0.591777	0.526709	0.488389
0.815443	0.868468	0.759996	0.785392	0.775014	0.751076	0.685101	0.659790	0.567539	0.527419	0.488568
0.870195	0.798882	0.795457	0.729993	0.724394	0.732472	0.656568	0.614958	0.573103	0.536003	0.490100
0.854920	0.847462	0.878328	0.809477	0.766398	0.756663	0.635356	0.615640	0.582528	0.533016	0.485699
0.922905	0.865894	0.811573	0.841281	0.739512	0.685543	0.649819	0.658250	0.583364	0.543928	0.490871
0.874024	0.897980	0.861457	0.844029	0.813756	0.749004	0.638776	0.610835	0.592882	0.534344	0.492296
0.854067	0.925971	0.897491	0.845039	0.700527	0.691832	0.684217	0.611120	0.604035	0.527039	0.487156
0.876387	0.883625	0.801330	0.862504	0.727946	0.700760	0.696730	0.615433	0.566972	0.533969	0.486495
0.864835	0.863707	0.835397	0.798226	0.762088	0.683150	0.651660	0.614258	0.594242	0.543442	0.491886
0.901723	0.820454	0.854530	0.771377	0.765325	0.739450	0.674934	0.643074	0.571702	0.550112	0.490754
0.941853	0.904751	0.852510	0.731179	0.746835	0.726970	0.629001	0.612073	0.582739	0.539275	0.492881
0.939928	0.797795	0.822814	0.735775	0.738790	0.748401	0.677989	0.606572	0.588033	0.533429	0.490051
0.890234	0.835790	0.863813	0.833613	0.793481	0.744957	0.659038	0.599425	0.572783	0.548225	0.492173
0.851830	0.903209	0.865704	0.853921	0.708318	0.761738	0.660704	0.663339	0.593997	0.539283	0.486794
0.967098	0.885576	0.904286	0.790677	0.788799	0.735891	0.679604	0.614029	0.577014	0.539508	0.487500
0.838146	0.866030	0.865646	0.854106	0.725339	0.741907	0.641406	0.621182	0.565893	0.538625	0.493486
0.837288	0.821816	0.807040	0.763027	0.750795	0.714377	0.692944	0.612423	0.603214	0.552009	0.484991
0.971299	0.790596	0.768951	0.775278	0.776079	0.746864	0.639528	0.649969	0.605893	0.544422	0.490673
0.845358	0.793855	0.850316	0.756825	0.697806	0.689936	0.671086	0.643677	0.604027	0.529930	0.488970
0.913457	0.939276	0.852064	0.824518	0.800229	0.688948	0.660907	0.658852	0.588610	0.554711	0.489413
0.830150	0.878497	0.804848	0.862824	0.704285	0.728121	0.667975	0.652979	0.561119	0.535187	0.488121
0.838380	0.884208	0.760814	0.797704	0.741120	0.717721	0.657330	0.631129	0.574195	0.548822	0.487092
0.868057	0.931396	0.858284	0.754262	0.797960	0.741648	0.631192	0.612214	0.576591	0.531848	0.496261
0.878912	0.937017	0.871836	0.731531	0.712544	0.709140	0.694897	0.637008	0.584630	0.539704	0.487934
0.966506	0.890535	0.781522	0.742124	0.737742	0.748044	0.705349	0.603332	0.562115	0.538665	0.492024
0.909753	0.948858	0.869055	0.838356	0.703188	0.677627	0.671036	0.631245	0.594733	0.542176	0.483615
0.942707	0.819477	0.789584	0.794042	0.693599	0.745349	0.644345	0.626040	0.557838	0.538603	0.487093
0.968634	0.842754	0.783363	0.858064	0.804491	0.686834	0.694120	0.612369	0.566069	0.535204	0.489297
0.854324	0.795489	0.758330	0.824103	0.736050	0.760269	0.645955	0.632132	0.581149	0.530321	0.487518
0.930823	0.942136	0.822037	0.799898	0.776948	0.746834	0.646012	0.594166	0.579960	0.534129	0.492705
0.989770	0.861714	0.797835	0.804179	0.734611	0.680512	0.654478	0.606733	0.571645	0.548196	0.486707
0.884369	0.815283	0.817236	0.733233	0.796698	0.743713	0.669739	0.600186	0.607858	0.530987	0.485621
0.966622	0.889769	0.869203	0.803952	0.715796	0.692226	0.701671	0.604826	0.595262	0.521694	0.489734
0.839500	0.805598	0.886312	0.800449	0.782356	0.666414	0.685378	0.599633	0.568483	0.548445	0.488735
0.982720	0.858759	0.785759	0.807066	0.716297	0.725570	0.643499	0.633029	0.569037	0.539728	0.487135
0.925439	0.845713	0.813481	0.758742	0.776132	0.749167	0.709360	0.651471	0.581004	0.540847	0.490996
0.840711	0.841245	0.851274	0.832296	0.727600	0.716486	0.656125	0.662135	0.584600	0.538547	0.494288
0.847003	0.832927	0.790393	0.811321	0.766916	0.716891	0.636552	0.657998	0.566037	0.524481	0.490604
0.869855	0.848661	0.852126	0.853654	0.758584	0.764479	0.676747	0.653170	0.580681	0.537588	0.485685
0.907733	0.846122	0.806327	0.816639	0.772782	0.661748	0.698381	0.619504	0.597054	0.549040	0.489227
0.895184	0.785106	0.889183	0.750763	0.750783	0.692038	0.632448	0.658809	0.596329	0.549953	0.487142
0.953610	0.898217	0.871252	0.861044	0.719738	0.751581	0.715730	0.595705	0.566646	0.526625	0.490829
0.871331	0.947338	0.841068	0.755442	0.714270	0.725081	0.656778	0.658652	0.565793	0.551189	0.488871
0.925986	0.925889	0.843738	0.849183	0.693139	0.697890	0.633807	0.644219	0.561332	0.535825	0.491348
0.909883	0.820719	0.814406	0.787464	0.735951	0.743238	0.631481	0.607478	0.583786	0.535732	0.493479
0.966189	0.853363	0.777930	0.834740	0.794843	0.720070	0.697648	0.642977	0.580134	0.538661	0.489842
0.980506	0.857750	0.861782	0.823777	0.808367	0.750218	0.675913	0.637835	0.579147	0.526369	0.487039
0.910382	0.935187	0.897759	0.826510	0.748170	0.733271	0.654478	0.638872	0.558826	0.549394	0.490871
0.926039	0.949555	0.829426	0.811556	0.766641	0.721549	0.658567	0.607881	0.562425	0.527636	0.489529
0.890152	0.797299	0.777707	0.842644	0.736131	0.672986	0.681229	0.601218	0.605381	0.544448	0.487747
0.948107	0.831019	0.812272	0.860191	0.761742	0.679302	0.679711	0.614240	0.567075	0.552604	0.491349
0.883268	0.853653	0.877159	0.732019	0.784701	0.714816	0.639317	0.633487	0.581329	0.541884	0.488901
0.837143	0.896567	0.781274	0.854004	0.741023	0.699182	0.633879	0.625726	0.605091	0.531882	0.485647
0.968574	0.844358	0.866329	0.863216	0.816561	0.732897	0.640100	0.644413	0.574782	0.537716	0.489076
0.974798	0.835808	0.854495	0.786944	0.802677	0.736886	0.668775	0.629173	0.564961	0.539222	0.490681
0.976105	0.920488	0.852050	0.744501	0.768611	0.723321	0.652580	0.609126	0.590376	0.527023	0.489123
0.880317	0.880550	0.828238	0.861252	0.717787	0.725353	0.689073	0.602378	0.604619	0.524847	0.486879
0.925128	0.898756	0.883623	0.783339	0.791505	0.680026	0.702185	0.639265	0.605559	0.549214	0.491092
0.864972	0.910112	0.887612	0.855357	0.727306	0.711184	0.690920	0.602419	0.579416	0.520673	0.487907
0.912569	0.847371	0.852496	0.776703	0.775021	0.722208	0.707158	0.623280	0.593639	0.548512	0.491915
0.926565	0.808999	0.838514	0.823080	0.792943	0.736321	0.644265	0.631225	0.581206	0.546723	0.494114
0.928465	0.907764	0.806599	0.792427	0.796671	0.700919	0.647544	0.595687	0.608952	0.545912	0.491845
0.943019	0.838747	0.841658	0.850346	0.763643	0.706616	0.652013	0.597344	0.606188	0.542118	0.490911
0.823682	0.848838	0.892289	0.805745	0.762172	0.701919	0.660321	0.666402	0.606105	0.541477	0.487599
0.953499	0.868426	0.837867	0.809444	0.786604	0.706587	0.657778	0.655697	0.570810	0.547640	0.492029
0.817713	0.799524	0.827373	0.747240	0.814374	0.733365	0.641856	0.608744	0.569834	0.546198	0.492001
0.841086	0.831983	0.822185	0.848547	0.776014	0.740637	0.702888	0.613574	0.597895	0.525672	0.489652
0.897909	0.798624	0.859094	0.764635	0.762025	0.740181	0.644298	0.638564	0.586155	0.525022	0.487972
0.829277	0.822450	0.800116	0.799627	0.795705	0.696076	0.670675	0.603797	0.582002	0.543063	0.487646
0.841790	0.855587	0.858247	0.828904	0.766168	0.760005	0.653562	0.621841	0.605154	0.530013	0.493131
0.852878	0.847918	0.811640	0.863143	0.782849	0.748695	0.671012	0.647980	0.577891	0.549099	0.488106
0.882248	0.897355	0.771394	0.778866	0.765136	0.727799	0.690011	0.633847	0.592531	0.524562	0.483866
0.873019	0.808894	0.862683	0.841661	0.808870	0.705577	0.646123	0.618162	0.569189	0.538912	0.487115
0.846541	0.945204	0.875787	0.805225	0.774880	0.688836	0.652054	0.628170	0.569331	0.534561	0.492232
0.904628	0.900652	0.759678	0.774115	0.701728	0.746411	0.676372	0.665712	0.584421	0.533982	0.488532
0.932929	0.836633	0.867134	0.739124	0.719176	0.705961	0.686341	0.641344	0.573086	0.526521	0.492445
0.957236	0.811349	0.793351	0.831615	0.711713	0.687565	0.703085	0.625771	0.565895	0.535857	0.491265
0.965038	0.904955	0.838512	0.810460	0.797900	0.765016	0.638487	0.635755	0.582926	0.554136	0.492191
0.839686	0.803719	0.801381	0.796077	0.719575	0.741834	0.717898	0.662954	0.588384	0.545074	0.491490
0.830702	0.791951	0.778604	0.834466	0.727803	0.719052	0.696353	0.631038	0.604450	0.538436	0.488820
0.900432	0.849624	0.771536	0.798113	0.716024	0.698202	0.662508	0.666275	0.586602	0.547204	0.485490
0.927150	0.786943	0.835274	0.742061	0.770381	0.697043	0.690467	0.605371	0.562000	0.526757	0.485077
0.915159	0.851707	0.773800	0.785219	0.721179	0.768169	0.681766	0.631462	0.578123	0.529551	0.486745
0.895539	0.862038	0.815084	0.756921	0.804320	0.732773	0.712673	0.628694	0.602348	0.537733	0.484440
0.902973	0.846050	0.792259	0.847084	0.798700	0.740386	0.715368	0.605345	0.563940	0.547880	0.490354
0.938755	0.805259	0.892406	0.802646	0.741708	0.745401	0.665072	0.601639	0.577963	0.537383	0.487855
0.859940	0.842996	0.799450	0.742346	0.748829	0.723256	0.645920	0.643673	0.559882	0.540251	0.487946
0.944368	0.843324	0.828423	0.832658	0.792952	0.671690	0.651403	0.601623	0.604870	0.551586	0.492877
0.909808	0.889524	0.882796	0.796185	0.767425	0.662946	0.697009	0.628524	0.561501	0.532437	0.494263
0.972302	0.861302	0.788890	0.735566	0.749296	0.677593	0.693241	0.618215	0.577132	0.537274	0.484969
0.927762	0.843863	0.820345	0.734431	0.720151	0.707984	0.669233	0.642796	0.568876	0.539739	0.485986
0.955293	0.873281	0.877637	0.786767	0.781972	0.676404	0.647215	0.614334	0.597098	0.542144	0.495633
0.895341	0.838100	0.779164	0.735604	0.763398	0.697255	0.656979	0.621607	0.604285	0.550979	0.487419
0.886362	0.835187	0.803624	0.765869	0.745497	0.681359	0.633380	0.629907	0.611939	0.548591	0.487650
0.966992	0.903022	0.829231	0.845627	0.719840	0.739627	0.712453	0.653778	0.587435	0.545703	0.486508
0.883444	0.811894	0.763262	0.743582	0.750815	0.701598	0.683556	0.631176	0.596553	0.541379	0.486574
0.875926	0.899555	0.786858	0.810200	0.721509	0.726160	0.631945	0.622027	0.574141	0.526926	0.493120
0.837332	0.808451	0.802497	0.843929	0.730762	0.739688	0.700203	0.659772	0.586574	0.537974	0.490376
0.868319	0.868632	0.848570	0.833931	0.773386	0.701413	0.693614	0.648622	0.610116	0.532894	0.490000
0.832631	0.895628	0.790691	0.768632	0.706080	0.751183	0.665890	0.644461	0.592588	0.550653	0.486816
0.819079	0.848988	0.842028	0.788230	0.778746	0.744766	0.664705	0.642630	0.570784	0.536476	0.489526
0.919350	0.944226	0.787396	0.755543	0.716842	0.703489	0.713828	0.629641	0.588234	0.530761	0.488532
0.925208	0.838612	0.772469	0.835578	0.768195	0.759558	0.646434	0.598215	0.604325	0.526053	0.488480
0.816443	0.802132	0.844786	0.791111	0.697093	0.697634	0.649066	0.652437	0.571287	0.528231	0.483447
0.859776	0.794671	0.867964	0.769853	0.789995	0.680787	0.640361	0.665892	0.604776	0.550224	0.498285
0.817856	0.790079	0.779292	0.823293	0.750529	0.713239	0.710342	0.649325	0.592488	0.530240	0.488262
0.879825	0.797098	0.766144	0.734973	0.742458	0.716200	0.669125	0.602194	0.604835	0.538878	0.490026
0.891235	0.941838	0.853540	0.784161	0.810788	0.670294	0.657241	0.624004	0.581288	0.535412	0.495072
0.813978	0.923823	0.838652	0.775815	0.716140	0.714092	0.708415	0.644197	0.607178	0.530582	0.492250
0.841820	0.842441	0.788793	0.856407	0.800260	0.757898	0.693484	0.598563	0.577938	0.528332	0.486831
0.992387	0.865122	0.886328	0.775974	0.713250	0.708855	0.705880	0.625007	0.571080	0.544695	0.485465
0.988811	0.888034	0.863156	0.846291	0.733067	0.686969	0.663357	0.662367	0.588032	0.530735	0.483556
0.905079	0.785878	0.773845	0.809870	0.762284	0.736149	0.646452	0.666728	0.611356	0.545482	0.492605
0.851431	0.856741	0.798097	0.730976	0.713379	0.674211	0.632781	0.621469	0.608585	0.542204	0.486742
0.863537	0.807411	0.787234	0.853322	0.772601	0.656019	0.676890	0.656674	0.602896	0.545347	0.488119
0.839023	0.891060	0.800825	0.800504	0.799222	0.688909	0.712574	0.616142	0.595331	0.539953	0.490270
0.970213	0.793842	0.859877	0.776990	0.698713	0.672394	0.652261	0.651442	0.577731	0.547980	0.491870
0.836506	0.878040	0.801249	0.818474	0.808066	0.760574	0.638734	0.631648	0.589497	0.535579	0.486819
0.880546	0.936556	0.764615	0.767715	0.735456	0.685955	0.670440	0.634447	0.562346	0.548187	0.484769
0.856025	0.940599	0.820569	0.804272	0.790804	0.760399	0.653968	0.658354	0.563925	0.538377	0.493972
0.902509	0.916981	0.802750	0.844373	0.725700	0.756947	0.693639	0.625480	0.590146	0.537531	0.490599
0.982507	0.949716	0.761443	0.818647	0.709789	0.766449	0.665276	0.666444	0.579848	0.524356	0.485994
0.849958	0.914366	0.805647	0.729536	0.761131	0.722593	0.698302	0.646691	0.583943	0.537630	0.486447
0.960853	0.886897	0.885911	0.760959	0.700913	0.703877	0.688649	0.632144	0.577048	0.546026	0.493056
0.902315	0.913360	0.803661	0.848477	0.774403	0.729117	0.674335	0.629451	0.581889	0.537688	0.489259
0.964190	0.883646	0.805151	0.817432	0.735044	0.702896	0.664753	0.625828	0.582903	0.536219	0.490299
0.958654	0.876162	0.787756	0.780245	0.698943	0.658913	0.651770	0.649168	0.599931	0.539818	0.487484
0.895074	0.817059	0.778249	0.731057	0.762164	0.763324	0.630444	0.632237	0.579904	0.535959	0.490213
0.952069	0.798780	0.811958	0.756265	0.770332	0.759882	0.703083	0.624322	0.581152	0.533282	0.488025
0.929435	0.870519	0.875616	0.797049	0.818925	0.680892	0.670200	0.632764	0.604208	0.540396	0.491034
0.935610	0.851838	0.830052	0.840632	0.730990	0.673211	0.626050	0.620895	0.581283	0.541075	0.487421
0.886183	0.907317	0.816315	0.782707	0.758368	0.747458	0.655466	0.638633	0.565774	0.525192	0.485148
0.935097	0.928814	0.857798	0.816480	0.742555	0.714882	0.705602	0.604488	0.605080	0.550002	0.490309
0.883157	0.836132	0.810504	0.750822	0.696062	0.723974	0.701394	0.622350	0.580805	0.543714	0.486283
0.972572	0.867429	0.828962	0.766587	0.729142	0.712407	0.677274	0.601644	0.579726	0.523227	0.490796
0.870103	0.803145	0.893031	0.844436	0.806731	0.755198	0.660804	0.602662	0.566948	0.545934	0.495138
0.975798	0.889465	0.863334	0.814624	0.715480	0.728807	0.663813	0.595073	0.590119	0.528747	0.488583
0.966534	0.838131	0.875509	0.853168	0.814962	0.676386	0.700345	0.619119	0.560277	0.529444	0.484581
0.827861	0.831580	0.816334	0.827273	0.768542	0.721882	0.713930	0.624671	0.608549	0.545276	0.488200
0.943397	0.886122	0.795531	0.726168	0.788461	0.679529	0.701031	0.606577	0.566406	0.543523	0.489111
0.914679	0.911795	0.791137	0.750683	0.762805	0.733553	0.699152	0.600505	0.592450	0.534329	0.488019
0.820842	0.873212	0.838025	0.825797	0.730704	0.693675	0.700187	0.606528	0.581090	0.549423	0.486489
0.912702	0.835213	0.871717	0.777018	0.735067	0.679185	0.698334	0.598589	0.599345	0.527004	0.492545
0.970475	0.787108	0.840884	0.793722	0.749616	0.683822	0.650452	0.619234	0.584520	0.554583	0.490140
0.863776	0.893530	0.880795	0.840572	0.744006	0.730189	0.654520	0.603721	0.575357	0.538999	0.487712
0.989058	0.944406	0.829167	0.796744	0.794751	0.718477	0.650862	0.611350	0.592069	0.549341	0.483660
0.820679	0.855731	0.812830	0.794589	0.705609	0.749878	0.654849	0.619834	0.591412	0.549165	0.485318
0.991833	0.930735	0.803024	0.808130	0.733267	0.667666	0.675021	0.622949	0.609127	0.531129	0.487903
0.825445	0.787492	0.814487	0.796627	0.713353	0.695308	0.668538	0.615642	0.580059	0.533199	0.490900
0.918225	0.804370	0.858087	0.801285	0.746822	0.721901	0.649611	0.603663	0.597728	0.531175	0.486766
0.808907	0.900389	0.857229	0.776437	0.797521	0.706592	0.684364	0.657693	0.575459	0.539247	0.497655
0.948013	0.802762	0.820242	0.843764	0.813630	0.721809	0.657997	0.647123	0.612640	0.543073	0.493791
0.916523	0.866089	0.805279	0.803681	0.806374	0.723855	0.686226	0.649040	0.588798	0.534922	0.493707
0.924820	0.822704	0.877963	0.799352	0.785948	0.693526	0.700577	0.635348	0.580506	0.531784	0.488519
0.825397	0.897642	0.884315	0.768444	0.733336	0.691181	0.625855	0.635717	0.556463	0.533183	0.495008
0.959734	0.904889	0.775640	0.751546	0.694140	0.697736	0.684534	0.653404	0.592666	0.548203	0.486471
0.983631	0.930429	0.798060	0.858051	0.699974	0.760989	0.664365	0.649270	0.573006	0.523900	0.490076
0.888008	0.810537	0.822627	0.760707	0.776192	0.749277	0.666975	0.632935	0.603939	0.542059	0.493319
0.953564	0.899908	0.875061	0.847253	0.706361	0.684997	0.648406	0.617356	0.559907	0.525251	0.484878
0.973358	0.850362	0.863951	0.787061	0.752580	0.658772	0.631569	0.648033	0.590666	0.533263	0.491008
0.872197	0.880891	0.827678	0.794621	0.700110	0.739077	0.683997	0.634170	0.586504	0.549903	0.487053
0.861079	0.807457	0.784391	0.784247	0.726636	0.686423	0.720773	0.607826	0.611062	0.530422	0.489439
0.935460	0.832997	0.813982	0.795042	0.774218	0.703672	0.664022	0.618399	0.581820	0.538995	0.497477
0.931035	0.947653	0.807797	0.733172	0.757577	0.674266	0.666764	0.615602	0.568320	0.538648	0.489990
0.941197	0.822601	0.913552	0.850108	0.819376	0.692474	0.667811	0.656467	0.605553	0.534142	0.486824
0.911006	0.925848	0.791787	0.760561	0.728672	0.694046	0.636075	0.658199	0.560180	0.542401	0.493874
0.959273	0.806642	0.771908	0.728031	0.790024	0.726879	0.692957	0.591982	0.593089	0.540813	0.491245
0.957338	0.860189	0.759949	0.742324	0.752699	0.668568	0.662227	0.638501	0.575869	0.533017	0.490698
0.890911	0.886563	0.858642	0.748309	0.783524	0.721373	0.646211	0.650813	0.586718	0.528839	0.492255
0.830308	0.795281	0.790828	0.812064	0.730256	0.732697	0.648816	0.634914	0.568977	0.546460	0.489781
0.956553	0.814042	0.832483	0.775111	0.735509	0.678301	0.686387	0.615147	0.587725	0.531373	0.484960
0.894773	0.830213	0.754309	0.859721	0.727645	0.684945	0.640092	0.615731	0.574052	0.551520	0.485735
0.989472	0.861353	0.894441	0.788920	0.805070	0.731526	0.658205	0.654799	0.585912	0.533128	0.491728
0.832734	0.820559	0.788896	0.788242	0.762235	0.674371	0.672013	0.612973	0.575444	0.539861	0.490031
0.980412	0.829159	0.866632	0.848011	0.706593	0.678577	0.663442	0.634402	0.590907	0.545299	0.491103
0.906526	0.822336	0.779538	0.804678	0.716459	0.751926	0.699459	0.645628	0.560856	0.542894	0.490834
0.959568	0.843074	0.800092	0.724341	0.759131	0.724800	0.633109	0.597601	0.569238	0.539528	0.489924
0.904484	0.808147	0.877342	0.801607	0.757998	0.669997	0.703336	0.640856	0.593790	0.542202	0.489894
0.924243	0.835672	0.777940	0.828352	0.784321	0.743467	0.710805	0.651205	0.604316	0.541285	0.481813
0.944047	0.892657	0.883702	0.799506	0.792114	0.692456	0.632177	0.654281	0.604531	0.523341	0.485263
0.940088	0.795508	0.759625	0.774357	0.705564	0.703303	0.707766	0.606087	0.566472	0.542301	0.484017
0.839643	0.790342	0.773881	0.825803	0.744665	0.770782	0.704412	0.667473	0.611661	0.552325	0.487582
0.961036	0.881286	0.778982	0.807115	0.740854	0.747504	0.704417	0.645161	0.575396	0.541656	0.487055
```
