## Supplementary File 1 for "Novel Comparison of Evaluation Metrics for Gene Ontology Classifiers Reveals Drastic Performance Differences": US_AUCPR.elab

```
# goa_pos:  data/uniprot.1000.genego.sc
# goa_neg:  data/uniprot.1000.genego.neg.sc
# obo_file: data/go.obo
# ic_file:  (null)
# prop_par: T
# rot_pos:  T
# R:        2
# rseed:    1
# mode:     LIST=gene_go,TH=th,SUMF1=mean,SUMF2=max,SF=AUCPR,SIMF=NULL,MINCS=10,GOC=46316
0.000000	0.100416	0.200370	0.300324	0.400278	0.500231	0.600185	0.700139	0.800093	0.900046	1.000000
0.724349	0.698317	0.611402	0.396247	0.325377	0.298943	0.214538	0.173912	0.107807	0.081070	0.048135
0.766280	0.612395	0.579533	0.429427	0.368740	0.277860	0.275607	0.163744	0.125523	0.088023	0.054234
0.650803	0.586018	0.525844	0.452489	0.299316	0.312866	0.243963	0.175987	0.130168	0.081153	0.050072
0.834618	0.750231	0.480772	0.486166	0.318962	0.339614	0.200529	0.174791	0.116568	0.082071	0.050712
0.816981	0.746122	0.608245	0.445949	0.343710	0.303194	0.261860	0.193328	0.134236	0.089167	0.050195
0.777378	0.609967	0.510923	0.469911	0.319126	0.327125	0.263681	0.195507	0.138567	0.090989	0.050906
0.623550	0.773902	0.598767	0.498722	0.358126	0.306635	0.207780	0.159695	0.133317	0.081890	0.049162
0.855299	0.591478	0.527627	0.410686	0.323290	0.305399	0.259066	0.164211	0.131695	0.090249	0.048427
0.785959	0.744806	0.483485	0.509735	0.375934	0.258095	0.207418	0.194642	0.129633	0.082687	0.048940
0.810823	0.731325	0.464446	0.403322	0.411788	0.353687	0.205980	0.168966	0.124554	0.087238	0.050693
0.724025	0.587475	0.606977	0.390032	0.314493	0.280025	0.258782	0.193853	0.121989	0.091461	0.052291
0.646142	0.699807	0.474370	0.393144	0.414254	0.293952	0.205428	0.175229	0.119577	0.082515	0.052376
0.874701	0.736917	0.595861	0.451667	0.379335	0.269228	0.260058	0.154470	0.118343	0.086920	0.049177
0.909300	0.668258	0.608913	0.514530	0.327151	0.293667	0.196955	0.164790	0.123958	0.082918	0.050040
0.650741	0.683424	0.537853	0.466908	0.316611	0.258431	0.198726	0.168375	0.113709	0.084355	0.047514
0.782513	0.692561	0.468678	0.473831	0.404982	0.367012	0.254517	0.175721	0.137700	0.086291	0.050793
0.918630	0.571005	0.453692	0.517034	0.339416	0.279262	0.204925	0.192487	0.124589	0.087149	0.049300
0.715701	0.527404	0.623711	0.512725	0.306988	0.263523	0.240146	0.156512	0.116019	0.095011	0.051995
0.749519	0.584096	0.526450	0.473637	0.334823	0.301655	0.269890	0.173081	0.135702	0.087465	0.047834
0.637907	0.578351	0.516173	0.407158	0.414105	0.304602	0.203227	0.154944	0.112012	0.086504	0.047929
0.858721	0.525062	0.547725	0.432149	0.387235	0.327845	0.215574	0.174697	0.119368	0.083928	0.047216
0.806871	0.525568	0.474528	0.386556	0.346933	0.324617	0.218372	0.162993	0.126962	0.085373	0.047686
0.892713	0.700518	0.617600	0.405354	0.427847	0.252829	0.228238	0.172613	0.128529	0.078844	0.047385
0.618982	0.759223	0.484238	0.442659	0.444445	0.302302	0.243518	0.170291	0.123719	0.088286	0.050733
0.784395	0.782158	0.533677	0.465243	0.397826	0.303319	0.230291	0.157232	0.136563	0.087118	0.049694
0.695567	0.619147	0.548056	0.403888	0.441694	0.281301	0.233692	0.183131	0.138139	0.086179	0.048983
0.601925	0.562915	0.578803	0.428257	0.366367	0.346176	0.230930	0.187225	0.114310	0.080625	0.049991
0.908404	0.737278	0.522398	0.481792	0.341539	0.279651	0.226335	0.205735	0.123772	0.083019	0.052204
0.715990	0.515777	0.596466	0.540179	0.341579	0.332714	0.210536	0.174092	0.137261	0.086275	0.052510
0.754651	0.572811	0.629186	0.468805	0.381031	0.317601	0.212186	0.157031	0.113255	0.079715	0.048682
0.618173	0.580576	0.618445	0.383181	0.371152	0.359127	0.274589	0.218250	0.150426	0.086226	0.049702
0.721937	0.685997	0.487452	0.448506	0.329900	0.319725	0.205359	0.204070	0.133635	0.093911	0.048858
0.607184	0.674952	0.454234	0.402802	0.314675	0.251180	0.227296	0.174695	0.113044	0.081803	0.049229
0.670508	0.637748	0.449823	0.419341	0.358533	0.329244	0.210856	0.172788	0.117498	0.085220	0.051012
0.917911	0.544865	0.612583	0.412020	0.335732	0.263563	0.244506	0.155149	0.126968	0.077237	0.050318
0.675757	0.794522	0.498965	0.502418	0.355347	0.268676	0.230536	0.183297	0.147604	0.089941	0.051286
0.786417	0.594464	0.636005	0.451015	0.400356	0.333059	0.212713	0.164932	0.141066	0.081438	0.049334
0.677484	0.678051	0.511815	0.392059	0.354619	0.262557	0.237753	0.192100	0.123329	0.083765	0.050032
0.754665	0.581985	0.656324	0.523250	0.453107	0.325094	0.253541	0.215609	0.124678	0.095164	0.058809
0.623467	0.650288	0.492680	0.382910	0.408590	0.335980	0.221710	0.182867	0.130262	0.079366	0.045138
0.874321	0.769537	0.495503	0.410923	0.394086	0.349960	0.225786	0.186677	0.116506	0.091867	0.052519
0.639541	0.623308	0.559563	0.412880	0.357949	0.315792	0.244858	0.172512	0.128206	0.084390	0.049382
0.856678	0.616487	0.613804	0.399690	0.343806	0.307964	0.244673	0.160197	0.114746	0.079673	0.046919
0.794885	0.636844	0.654405	0.447606	0.432300	0.288818	0.267936	0.162498	0.129923	0.089373	0.051098
0.904404	0.720303	0.578070	0.514646	0.368521	0.303785	0.261945	0.198469	0.127566	0.076276	0.046868
0.756899	0.742683	0.546879	0.551375	0.365515	0.353571	0.254291	0.195581	0.141437	0.086164	0.050944
0.736173	0.780223	0.472568	0.404892	0.337507	0.305980	0.211102	0.160344	0.125193	0.084694	0.047612
0.649211	0.578475	0.461249	0.514330	0.403406	0.295120	0.257987	0.208890	0.149045	0.082221	0.052500
0.905598	0.768501	0.605840	0.529925	0.418955	0.315585	0.232669	0.191016	0.115806	0.086010	0.050075
0.642473	0.684452	0.459137	0.378523	0.430612	0.291420	0.254904	0.185260	0.131557	0.083908	0.050241
0.632500	0.610819	0.660253	0.434901	0.372579	0.361862	0.234292	0.171770	0.122150	0.093506	0.052289
0.679200	0.559051	0.653541	0.368176	0.390354	0.285838	0.213448	0.152223	0.139318	0.080978	0.044504
0.725451	0.665750	0.564956	0.430727	0.412203	0.341087	0.271921	0.190851	0.116553	0.089230	0.049672
0.911603	0.667055	0.576721	0.420646	0.398052	0.269100	0.227532	0.168485	0.121564	0.083983	0.048675
0.800846	0.750683	0.495025	0.376602	0.388681	0.285939	0.256453	0.190221	0.125118	0.092488	0.052337
0.644378	0.589788	0.447005	0.508457	0.367203	0.258631	0.246210	0.164668	0.130430	0.077073	0.047782
0.619335	0.681660	0.601160	0.454847	0.383683	0.297209	0.219964	0.191181	0.125960	0.086013	0.053678
0.807529	0.755365	0.455057	0.442834	0.351394	0.277257	0.219066	0.175782	0.133203	0.089140	0.052961
0.690696	0.534930	0.457952	0.416823	0.372808	0.311298	0.263610	0.185247	0.118010	0.078744	0.049421
0.686581	0.518849	0.535251	0.479668	0.315027	0.327040	0.228368	0.180288	0.133623	0.085415	0.049847
0.772063	0.575264	0.530115	0.495393	0.347555	0.317749	0.270310	0.180379	0.118548	0.089047	0.048906
0.858545	0.551375	0.530630	0.421348	0.389972	0.322237	0.218395	0.166397	0.123707	0.081279	0.049547
0.692934	0.692431	0.582965	0.469806	0.361066	0.296396	0.234124	0.177604	0.113127	0.084397	0.051773
0.823681	0.570220	0.634116	0.447740	0.336725	0.298964	0.207119	0.198834	0.133566	0.086266	0.051850
0.836155	0.603538	0.657221	0.550109	0.374815	0.354306	0.274948	0.182251	0.145045	0.080955	0.050601
0.842591	0.573145	0.565681	0.417622	0.404458	0.255736	0.249187	0.161200	0.128435	0.080621	0.047764
0.845345	0.657499	0.483311	0.466466	0.397564	0.314099	0.247894	0.173571	0.118889	0.085102	0.049016
0.715083	0.588449	0.519635	0.549477	0.354769	0.255056	0.230834	0.192884	0.133736	0.085009	0.049904
0.832267	0.704670	0.535776	0.556987	0.433733	0.300637	0.279302	0.176675	0.145440	0.081078	0.052277
0.638375	0.528815	0.612783	0.488909	0.383831	0.260885	0.208942	0.200813	0.134055	0.078856	0.049949
0.694454	0.722695	0.627308	0.546465	0.339002	0.302628	0.234334	0.166020	0.125783	0.083032	0.049179
0.821117	0.718248	0.586727	0.503908	0.347716	0.356894	0.248003	0.183613	0.114868	0.080702	0.048921
0.639735	0.581104	0.611924	0.474593	0.360705	0.275315	0.262003	0.188449	0.133216	0.081691	0.048054
0.650075	0.592633	0.550109	0.420389	0.358604	0.321138	0.220672	0.199620	0.138124	0.087383	0.051204
0.868895	0.535830	0.469180	0.447956	0.403798	0.323609	0.227399	0.158944	0.117115	0.084421	0.050648
0.749618	0.662088	0.647781	0.387344	0.332149	0.314036	0.243028	0.205767	0.121106	0.080483	0.048540
0.749559	0.709804	0.465035	0.458405	0.374395	0.310416	0.213324	0.202976	0.117422	0.091042	0.050164
0.663674	0.665875	0.540438	0.473948	0.409077	0.298936	0.258208	0.158839	0.106872	0.075438	0.046962
0.627692	0.611672	0.556662	0.470834	0.360506	0.300609	0.228446	0.172064	0.128042	0.079186	0.044606
0.611308	0.777850	0.524654	0.488946	0.330447	0.348838	0.222746	0.191815	0.124772	0.085425	0.047550
0.759458	0.541691	0.607602	0.490915	0.405709	0.332915	0.268485	0.192130	0.139271	0.089944	0.052231
0.881975	0.619996	0.516857	0.386434	0.373630	0.261931	0.247702	0.193592	0.143668	0.090222	0.052036
0.802900	0.515592	0.539541	0.523103	0.404726	0.322780	0.242685	0.162329	0.138218	0.085096	0.048900
0.745618	0.728783	0.615787	0.487596	0.371585	0.251964	0.238434	0.165031	0.124576	0.081974	0.047399
0.734402	0.529039	0.627012	0.535573	0.404936	0.300924	0.212927	0.184268	0.134135	0.086048	0.048540
0.683610	0.772989	0.647855	0.486876	0.312034	0.260042	0.196027	0.167389	0.113083	0.079510	0.047943
0.840205	0.548901	0.467698	0.368097	0.436153	0.289013	0.222773	0.156291	0.117906	0.080682	0.048374
0.783259	0.768703	0.508615	0.399478	0.415358	0.279574	0.217723	0.172640	0.132286	0.088096	0.049779
0.901121	0.702931	0.464445	0.473833	0.412993	0.316899	0.243139	0.154205	0.118313	0.083660	0.050329
0.616647	0.705517	0.536608	0.493115	0.334668	0.310788	0.211206	0.197058	0.143108	0.083351	0.049853
0.918319	0.554009	0.521891	0.479110	0.323385	0.342395	0.239064	0.189863	0.132401	0.093538	0.050816
0.819257	0.686470	0.479776	0.568020	0.384662	0.302584	0.225705	0.163167	0.115913	0.083600	0.050478
0.643447	0.557180	0.585994	0.459132	0.333518	0.308269	0.247737	0.179448	0.143202	0.087906	0.051178
0.899081	0.689918	0.545190	0.559076	0.384983	0.330150	0.280164	0.197886	0.112370	0.079765	0.047817
0.711877	0.631929	0.602680	0.406893	0.317184	0.270938	0.203628	0.179138	0.120308	0.086955	0.052276
0.796975	0.675757	0.635284	0.428211	0.389975	0.282582	0.230950	0.165245	0.141250	0.089399	0.053144
0.820335	0.573649	0.654405	0.556045	0.402232	0.340834	0.260503	0.159935	0.114475	0.086610	0.051343
0.796650	0.683133	0.638925	0.470729	0.388457	0.289137	0.254349	0.191018	0.142055	0.092294	0.055075
0.729578	0.530411	0.641552	0.550390	0.331610	0.351547	0.238836	0.167083	0.126978	0.091900	0.050809
0.736044	0.552741	0.568571	0.496785	0.384274	0.301562	0.228908	0.167933	0.123570	0.079428	0.047743
0.912057	0.636386	0.579225	0.380930	0.361152	0.337242	0.218083	0.201411	0.123209	0.081953	0.049087
0.744766	0.535003	0.627543	0.424435	0.398333	0.298885	0.214796	0.168542	0.122404	0.085066	0.047881
0.888223	0.515921	0.531509	0.450743	0.323785	0.261537	0.256976	0.194270	0.130561	0.084658	0.049196
0.780580	0.525551	0.629380	0.487935	0.319980	0.315311	0.234805	0.159895	0.141340	0.084658	0.048737
0.774446	0.636900	0.478081	0.474211	0.415035	0.323775	0.231048	0.194506	0.139674	0.091381	0.056429
0.617829	0.709894	0.543845	0.401885	0.434128	0.352599	0.212110	0.180771	0.143711	0.080794	0.050136
0.880017	0.532665	0.581338	0.556027	0.376206	0.273468	0.214639	0.184664	0.115366	0.080596	0.048603
0.637967	0.560770	0.598915	0.415510	0.381453	0.324825	0.253684	0.171344	0.133518	0.086399	0.049736
0.714064	0.778123	0.585363	0.428274	0.456289	0.270785	0.233195	0.191337	0.123548	0.084537	0.051811
0.793358	0.719296	0.546580	0.443141	0.315871	0.309340	0.239501	0.172322	0.126032	0.076033	0.047085
0.644459	0.640186	0.616255	0.414504	0.352085	0.324818	0.263834	0.167883	0.114688	0.084741	0.049451
0.782063	0.645896	0.585619	0.434252	0.397003	0.340169	0.212132	0.189965	0.129192	0.087413	0.048031
0.896309	0.750838	0.462491	0.419202	0.326832	0.265877	0.266672	0.172129	0.124693	0.091611	0.049983
0.691949	0.585376	0.566860	0.555007	0.337829	0.279473	0.258857	0.206257	0.133365	0.091648	0.049771
0.693533	0.628368	0.505424	0.508325	0.381078	0.292058	0.236137	0.165041	0.134740	0.086558	0.050897
0.839934	0.558083	0.608112	0.380507	0.335488	0.276121	0.260396	0.175266	0.120546	0.083749	0.049190
0.707698	0.768374	0.504236	0.440783	0.368790	0.275521	0.260954	0.200759	0.135959	0.090696	0.053639
0.828487	0.627147	0.515191	0.457550	0.370130	0.337653	0.250327	0.160321	0.111075	0.085731	0.048422
0.827444	0.643258	0.505054	0.431902	0.322807	0.254775	0.215838	0.192267	0.125637	0.088897	0.050077
0.608968	0.639626	0.605788	0.419335	0.391333	0.282403	0.236192	0.157910	0.119713	0.088598	0.047140
0.792553	0.555023	0.608519	0.442447	0.391766	0.255193	0.268431	0.197746	0.123454	0.082501	0.049132
0.753212	0.558652	0.631433	0.545990	0.433826	0.313312	0.213790	0.163839	0.114698	0.081220	0.046614
0.698131	0.576989	0.559096	0.442215	0.423461	0.333700	0.244667	0.189622	0.114711	0.080637	0.049350
0.646874	0.692533	0.521201	0.401118	0.355494	0.349223	0.243873	0.179189	0.130121	0.084925	0.051657
0.811902	0.625764	0.437219	0.483419	0.344481	0.280143	0.229709	0.167139	0.123085	0.086100	0.056726
0.628704	0.624365	0.505151	0.397356	0.356806	0.254425	0.256365	0.157644	0.120001	0.082869	0.049262
0.761480	0.657960	0.481237	0.431676	0.358401	0.327251	0.217961	0.174671	0.124149	0.087923	0.050166
0.818831	0.571376	0.461577	0.546485	0.402280	0.328785	0.255536	0.205817	0.119580	0.085857	0.049122
0.788982	0.780343	0.557110	0.414991	0.409960	0.289948	0.214938	0.168580	0.139490	0.081932	0.048568
0.808326	0.676855	0.477586	0.463351	0.390349	0.348920	0.228088	0.158006	0.133541	0.086180	0.052435
0.922856	0.669626	0.510154	0.389826	0.391800	0.295593	0.226709	0.178489	0.127759	0.087721	0.049532
0.847823	0.527440	0.654715	0.477335	0.418883	0.305772	0.239399	0.184773	0.127899	0.081628	0.049056
0.774956	0.681003	0.516727	0.524815	0.330779	0.345333	0.253021	0.168950	0.117137	0.089429	0.055236
0.755723	0.551038	0.486041	0.528879	0.455169	0.339048	0.258390	0.198821	0.127664	0.088837	0.054171
0.920623	0.664465	0.561854	0.434713	0.358606	0.336705	0.241583	0.167691	0.124633	0.078699	0.049858
0.873819	0.630258	0.603763	0.468844	0.340156	0.330014	0.243603	0.190911	0.120791	0.082751	0.047941
0.779129	0.602418	0.535562	0.391993	0.357774	0.338010	0.232418	0.157269	0.118097	0.082430	0.049756
0.680405	0.619566	0.520812	0.479344	0.390708	0.314015	0.208568	0.178608	0.123763	0.092941	0.048702
0.615968	0.539329	0.528909	0.539667	0.341557	0.311938	0.259845	0.174767	0.131454	0.082037	0.050524
0.810859	0.561346	0.503868	0.404721	0.345668	0.295599	0.238166	0.156414	0.136968	0.087174	0.046624
0.849484	0.658299	0.502783	0.533271	0.348393	0.263188	0.244973	0.191282	0.125462	0.089115	0.047941
0.734907	0.692671	0.540967	0.417173	0.444035	0.308550	0.265656	0.171267	0.119736	0.078793	0.048555
0.613494	0.743050	0.631761	0.513722	0.365729	0.269238	0.245902	0.193988	0.118336	0.080507	0.049066
0.710922	0.781274	0.607696	0.430426	0.442873	0.266862	0.203522	0.191242	0.140170	0.082483	0.049786
0.685100	0.622609	0.485052	0.496846	0.387574	0.321420	0.231028	0.186780	0.145903	0.092132	0.054751
0.887379	0.780664	0.485100	0.420657	0.341136	0.277244	0.253607	0.204103	0.132181	0.088062	0.050959
0.905569	0.533941	0.522006	0.432878	0.437803	0.356171	0.278835	0.154655	0.133552	0.094161	0.051077
0.724590	0.659082	0.625064	0.520582	0.325049	0.343668	0.248144	0.191827	0.117226	0.081353	0.047502
0.777643	0.649395	0.564849	0.424651	0.418738	0.308776	0.224519	0.160787	0.133368	0.080281	0.048939
0.745195	0.555117	0.548980	0.463606	0.366793	0.278109	0.230511	0.204357	0.124203	0.086377	0.047526
0.627852	0.678617	0.622100	0.400865	0.356723	0.259554	0.250513	0.157727	0.133648	0.090764	0.050938
0.812086	0.536649	0.481683	0.385996	0.307323	0.284560	0.258048	0.196690	0.111351	0.082473	0.048627
0.627106	0.654764	0.542674	0.468545	0.433514	0.276113	0.207969	0.165045	0.117476	0.082463	0.045649
0.640343	0.746454	0.619552	0.405079	0.408055	0.337919	0.273023	0.176842	0.122197	0.089292	0.052210
0.742350	0.701146	0.600859	0.508412	0.317647	0.291329	0.240104	0.177253	0.134899	0.086524	0.053894
0.738810	0.683019	0.584422	0.451514	0.372543	0.325667	0.204773	0.191854	0.124043	0.082997	0.049742
0.888153	0.572210	0.568633	0.493593	0.417088	0.286117	0.229695	0.174279	0.128536	0.078821	0.046287
0.685221	0.696267	0.567810	0.529617	0.373063	0.351292	0.234462	0.181890	0.132863	0.090692	0.052569
0.611212	0.603634	0.559593	0.474362	0.420180	0.256129	0.247843	0.162509	0.111675	0.079453	0.048606
0.849347	0.614449	0.527863	0.470476	0.355144	0.305992	0.231870	0.169472	0.134019	0.092735	0.052202
0.752130	0.679794	0.520013	0.499552	0.392654	0.341923	0.233267	0.203263	0.124206	0.092297	0.050423
0.678459	0.590220	0.652639	0.441897	0.449549	0.356575	0.260396	0.177169	0.139784	0.093184	0.054320
0.835090	0.676517	0.487956	0.496351	0.341242	0.311018	0.243504	0.205127	0.146898	0.083242	0.051018
0.626013	0.582824	0.640153	0.458361	0.374760	0.313941	0.239684	0.197402	0.136599	0.094349	0.047510
0.707816	0.608807	0.651119	0.372982	0.389043	0.337478	0.256187	0.191501	0.122662	0.090426	0.048421
0.738474	0.723413	0.623568	0.421528	0.352838	0.321606	0.258228	0.165194	0.114030	0.082892	0.047196
0.797039	0.540561	0.643346	0.525539	0.333496	0.285698	0.256329	0.200059	0.121104	0.089968	0.050934
0.614909	0.713769	0.579483	0.537060	0.360239	0.355966	0.256501	0.189498	0.120351	0.092579	0.047600
0.699930	0.604295	0.519750	0.505483	0.379585	0.271152	0.220664	0.170108	0.124363	0.083105	0.053375
0.871461	0.579911	0.447550	0.470195	0.426731	0.298874	0.253569	0.157651	0.116625	0.078358	0.050351
0.792266	0.714114	0.519869	0.504239	0.417332	0.267368	0.264629	0.209284	0.150182	0.090634	0.051531
0.661972	0.594868	0.493289	0.370730	0.418337	0.291796	0.216722	0.205145	0.121647	0.084427	0.052601
0.634538	0.778261	0.470853	0.492307	0.445876	0.310795	0.214753	0.188143	0.130143	0.092679	0.051773
0.633376	0.756384	0.582202	0.481345	0.363443	0.277308	0.232334	0.189174	0.145379	0.090776	0.054451
0.857160	0.618509	0.530378	0.384293	0.407227	0.347848	0.244925	0.171216	0.131378	0.081079	0.053509
0.866041	0.744222	0.570167	0.495446	0.374014	0.339909	0.256810	0.173094	0.121767	0.083045	0.048790
0.703205	0.652038	0.482112	0.487613	0.397970	0.254217	0.241545	0.147679	0.131080	0.087399	0.045217
0.799204	0.616011	0.615621	0.556336	0.340778	0.323456	0.224031	0.166386	0.120189	0.084599	0.051947
0.882168	0.644752	0.544892	0.456577	0.356614	0.264007	0.229575	0.167266	0.127693	0.095534	0.053777
0.617101	0.591446	0.597526	0.508181	0.392745	0.291349	0.246230	0.158227	0.114531	0.080744	0.050555
0.835985	0.589585	0.465885	0.501284	0.386665	0.260196	0.251313	0.163899	0.128111	0.081372	0.048071
0.744979	0.746298	0.539992	0.454562	0.368070	0.339615	0.209394	0.160073	0.127108	0.083769	0.048944
0.872343	0.706633	0.579779	0.500767	0.346027	0.270223	0.244978	0.194312	0.130860	0.087124	0.053154
0.637890	0.683713	0.502408	0.520424	0.431835	0.339426	0.259178	0.196777	0.137830	0.082098	0.049604
0.654013	0.606927	0.491767	0.431833	0.316778	0.290035	0.262067	0.154888	0.134263	0.083953	0.049624
0.803398	0.623651	0.537978	0.433123	0.367196	0.267243	0.228686	0.194512	0.129083	0.080807	0.048561
0.880363	0.599589	0.464758	0.385063	0.451134	0.329519	0.260771	0.184085	0.139614	0.082478	0.052096
0.740828	0.685058	0.456036	0.489887	0.367265	0.357805	0.242364	0.168497	0.139166	0.090677	0.054751
0.827620	0.782571	0.460562	0.562796	0.363619	0.306855	0.209968	0.192081	0.120126	0.083984	0.050273
0.722788	0.550213	0.485047	0.544910	0.405896	0.318549	0.236123	0.175103	0.117615	0.086059	0.051749
0.642571	0.610355	0.458548	0.560856	0.391572	0.298325	0.262140	0.183292	0.121919	0.090079	0.050762
0.739524	0.720377	0.595214	0.543880	0.350203	0.281910	0.279788	0.204881	0.140233	0.079908	0.051275
0.780070	0.524170	0.648086	0.453280	0.344754	0.357507	0.229508	0.208101	0.126710	0.082696	0.049150
0.668444	0.539314	0.506904	0.438874	0.441665	0.352331	0.260025	0.203264	0.136419	0.080761	0.050842
0.641474	0.540983	0.610602	0.448377	0.372004	0.264536	0.240604	0.171937	0.122719	0.081179	0.051074
0.806270	0.712980	0.470742	0.408730	0.422984	0.350731	0.247744	0.165959	0.119113	0.086163	0.048909
0.634267	0.763931	0.498002	0.476251	0.320408	0.301899	0.259386	0.171748	0.120542	0.084187	0.049195
0.854976	0.617758	0.541843	0.536872	0.338900	0.284814	0.249484	0.173336	0.134560	0.079975	0.049463
0.852165	0.747130	0.518692	0.439563	0.319489	0.316908	0.204462	0.182760	0.140000	0.086791	0.048511
0.703624	0.702264	0.492723	0.444145	0.379316	0.300877	0.266216	0.181249	0.124589	0.087425	0.049313
0.905254	0.547276	0.526816	0.500122	0.328685	0.264466	0.263218	0.206740	0.131171	0.083268	0.051043
0.615806	0.611093	0.470449	0.388454	0.436769	0.276283	0.267584	0.174177	0.133849	0.092646	0.051786
0.711567	0.570111	0.558155	0.429799	0.347886	0.347136	0.240470	0.179903	0.137972	0.087842	0.053540
0.916043	0.740913	0.520633	0.479558	0.336753	0.292487	0.257984	0.167140	0.134236	0.079990	0.049669
0.751598	0.534599	0.551684	0.371703	0.324072	0.261831	0.210787	0.186279	0.113199	0.080306	0.048028
0.882421	0.586949	0.472469	0.447813	0.364726	0.264835	0.245837	0.168937	0.137416	0.082707	0.050372
0.747467	0.628249	0.579020	0.422826	0.388780	0.318013	0.275524	0.177124	0.126341	0.080835	0.048904
0.858711	0.773637	0.461337	0.440513	0.360165	0.327359	0.210577	0.196994	0.122046	0.090396	0.050358
0.874452	0.786241	0.549570	0.489790	0.447647	0.259149	0.240896	0.163566	0.138167	0.081870	0.054694
0.771253	0.623498	0.581480	0.528880	0.346269	0.319544	0.279437	0.172019	0.124379	0.085792	0.051373
0.824558	0.522186	0.559502	0.501491	0.341353	0.256969	0.239840	0.191815	0.129544	0.085343	0.047167
0.655146	0.622679	0.492255	0.486712	0.343081	0.351706	0.238291	0.201787	0.126209	0.081847	0.046590
0.740119	0.629276	0.516806	0.432386	0.364268	0.260839	0.240699	0.196494	0.125015	0.090553	0.049010
0.834842	0.594888	0.634970	0.421930	0.413134	0.353645	0.288686	0.180494	0.142960	0.081775	0.051663
0.868917	0.709485	0.482094	0.442835	0.384591	0.259143	0.264604	0.174571	0.115587	0.081879	0.048738
0.814148	0.583432	0.673667	0.517849	0.345098	0.321014	0.267143	0.164413	0.143856	0.092582	0.050027
0.672138	0.620011	0.655391	0.521106	0.359699	0.289296	0.258009	0.196689	0.140869	0.085942	0.050769
0.697394	0.519845	0.458563	0.484850	0.331340	0.262655	0.255449	0.167960	0.121354	0.084133	0.048179
0.682606	0.699658	0.454479	0.395709	0.342954	0.332775	0.252964	0.183675	0.121012	0.077503	0.050078
0.714087	0.554995	0.483274	0.535556	0.339335	0.320309	0.221477	0.165308	0.119966	0.081755	0.046834
0.745400	0.601847	0.492227	0.531867	0.379274	0.351572	0.237039	0.194334	0.148666	0.096424	0.051592
0.713538	0.628812	0.605739	0.436414	0.445809	0.327205	0.224285	0.175216	0.133021	0.084768	0.051494
0.891138	0.575813	0.592741	0.433053	0.308216	0.293713	0.226452	0.184147	0.128042	0.086021	0.047178
0.814794	0.660478	0.648889	0.427544	0.355551	0.292217	0.247371	0.191406	0.127010	0.087629	0.052107
0.668981	0.608546	0.508441	0.503382	0.422248	0.278982	0.271654	0.175544	0.132904	0.086121	0.051015
0.867065	0.737996	0.446711	0.530619	0.342975	0.318069	0.220131	0.167926	0.145278	0.089236	0.050094
0.704657	0.787904	0.593869	0.427021	0.408354	0.289965	0.225857	0.188371	0.147676	0.087901	0.051833
0.895188	0.632600	0.542921	0.441185	0.331154	0.304538	0.233126	0.178331	0.130770	0.085330	0.048556
0.857530	0.652744	0.532421	0.523880	0.331905	0.282083	0.225710	0.208351	0.118116	0.088097	0.050906
0.835909	0.782313	0.616217	0.545195	0.443126	0.312167	0.245733	0.197648	0.128693	0.084678	0.052100
0.644813	0.597585	0.500344	0.538181	0.319802	0.278116	0.237772	0.161075	0.125022	0.089978	0.050093
0.671712	0.690523	0.666065	0.554319	0.405153	0.274928	0.236138	0.184032	0.131059	0.076574	0.048326
0.794522	0.697230	0.465832	0.448533	0.318039	0.306151	0.228666	0.174614	0.126970	0.088900	0.047255
0.884759	0.684051	0.631571	0.506387	0.323876	0.290886	0.214454	0.180222	0.118325	0.088681	0.053264
0.758591	0.791366	0.570115	0.434605	0.320018	0.313094	0.273789	0.178084	0.132595	0.090720	0.050716
0.797532	0.681379	0.534540	0.507524	0.316587	0.259851	0.203242	0.143894	0.123598	0.077448	0.048577
0.772910	0.787575	0.536522	0.515853	0.339616	0.324580	0.230193	0.201537	0.116658	0.084585	0.050580
0.760086	0.589642	0.666614	0.446694	0.425139	0.314747	0.268432	0.181854	0.130543	0.084092	0.049001
0.791009	0.608003	0.511691	0.385856	0.342999	0.253626	0.247126	0.201049	0.128489	0.081980	0.050813
0.702976	0.620669	0.572414	0.431481	0.325450	0.250104	0.237891	0.170159	0.115532	0.087454	0.048317
0.814664	0.524476	0.544508	0.408915	0.379761	0.276418	0.254187	0.162596	0.134007	0.088106	0.049831
0.814541	0.533145	0.565708	0.475455	0.356787	0.281167	0.250236	0.188741	0.128889	0.083397	0.051004
0.683588	0.695356	0.547023	0.417310	0.327446	0.310772	0.239601	0.151523	0.113884	0.078600	0.047903
0.755907	0.524440	0.658283	0.479468	0.418219	0.297957	0.199654	0.173429	0.133222	0.084490	0.051803
0.853430	0.541818	0.503142	0.442349	0.385373	0.317918	0.208239	0.189858	0.147570	0.094554	0.050141
0.782170	0.546154	0.477925	0.499105	0.387382	0.299075	0.244531	0.196902	0.130556	0.089141	0.052774
0.779821	0.621548	0.465202	0.432790	0.437159	0.321442	0.239925	0.169719	0.142126	0.086997	0.053083
0.646095	0.559961	0.661619	0.433135	0.399303	0.258073	0.273534	0.206532	0.139789	0.084799	0.049699
0.673566	0.543544	0.455713	0.464682	0.349174	0.289777	0.266041	0.194070	0.123782	0.080613	0.048415
0.837047	0.665885	0.461154	0.506868	0.331128	0.355171	0.253860	0.205239	0.122996	0.080125	0.049760
0.753353	0.722272	0.581913	0.408857	0.425468	0.329044	0.225530	0.190233	0.131776	0.094624	0.054357
0.914629	0.563792	0.535457	0.544640	0.322567	0.347943	0.263161	0.161265	0.132130	0.087062	0.049565
0.630940	0.554671	0.492464	0.434445	0.401567	0.251403	0.202840	0.191587	0.115539	0.079822	0.051167
0.814722	0.630503	0.644763	0.385572	0.368850	0.262701	0.216909	0.178822	0.125754	0.082881	0.050178
0.802139	0.610441	0.432470	0.424281	0.320257	0.264790	0.255238	0.172082	0.144520	0.089242	0.049932
0.853360	0.747057	0.504174	0.499473	0.336338	0.266294	0.263168	0.197707	0.125573	0.085410	0.050858
0.634265	0.614499	0.502981	0.532045	0.368172	0.294590	0.222450	0.192327	0.117960	0.085371	0.049093
0.703920	0.632528	0.563246	0.537271	0.362312	0.290756	0.257747	0.193804	0.124617	0.083034	0.048313
0.769027	0.621253	0.523229	0.427634	0.314239	0.301951	0.199963	0.171831	0.129768	0.076416	0.045979
0.815802	0.580831	0.491345	0.535358	0.327093	0.269698	0.259572	0.163946	0.114155	0.085746	0.050613
0.815251	0.619881	0.629630	0.409750	0.399815	0.265197	0.253918	0.187828	0.111087	0.078648	0.048459
0.883483	0.519025	0.597679	0.535525	0.321442	0.336169	0.201546	0.147516	0.111031	0.085531	0.048549
0.639409	0.527230	0.497379	0.482043	0.337824	0.280256	0.210308	0.187697	0.128874	0.086906	0.049642
0.676998	0.533049	0.448005	0.511921	0.352165	0.321290	0.237991	0.206136	0.146223	0.087778	0.050971
0.665856	0.559804	0.445235	0.385620	0.418112	0.293376	0.266182	0.169208	0.126782	0.085345	0.049774
0.779019	0.626539	0.656703	0.479909	0.435826	0.284085	0.249134	0.169251	0.134819	0.084477	0.053024
0.680104	0.558951	0.442898	0.405371	0.405195	0.278015	0.222810	0.178331	0.132192	0.088979	0.050546
0.636300	0.648913	0.445439	0.496240	0.385578	0.260091	0.246840	0.157674	0.124296	0.081340	0.047748
0.680500	0.691934	0.656110	0.396814	0.386524	0.342015	0.265126	0.183777	0.116211	0.082378	0.049071
0.823746	0.641355	0.600996	0.527619	0.318706	0.302848	0.205281	0.190427	0.110217	0.079634	0.048272
0.718392	0.525206	0.564889	0.457072	0.395106	0.299429	0.229369	0.192332	0.130577	0.086156	0.048450
0.646979	0.672806	0.534579	0.496498	0.421755	0.275001	0.208930	0.174616	0.131711	0.082469	0.045040
0.759620	0.731477	0.608947	0.495947	0.335099	0.254685	0.233587	0.159693	0.123836	0.079718	0.049979
0.806248	0.690209	0.510118	0.441742	0.353973	0.338167	0.209125	0.173088	0.130471	0.081078	0.048644
0.648108	0.597747	0.532644	0.478606	0.399451	0.328759	0.216913	0.206477	0.147300	0.090831	0.053230
0.775155	0.717106	0.517100	0.431290	0.386662	0.269059	0.239127	0.197554	0.121662	0.088726	0.050872
0.895025	0.636788	0.675270	0.540279	0.448543	0.300947	0.261664	0.198613	0.122851	0.084767	0.050850
0.609879	0.580148	0.574996	0.400561	0.357384	0.285776	0.233870	0.169571	0.137263	0.087290	0.051106
0.872321	0.550729	0.498667	0.475371	0.344974	0.302916	0.234129	0.193586	0.128468	0.086965	0.049422
0.767951	0.572530	0.545246	0.426922	0.371005	0.263700	0.269222	0.176321	0.131579	0.079546	0.047829
0.826916	0.718869	0.583956	0.437798	0.414948	0.355303	0.238204	0.161156	0.140140	0.086194	0.051775
0.836913	0.725636	0.550385	0.381225	0.352507	0.303099	0.251839	0.175890	0.142269	0.079398	0.050637
0.809047	0.715644	0.557947	0.516498	0.320674	0.282902	0.223485	0.183732	0.139885	0.090143	0.053958
0.838524	0.630514	0.504665	0.412342	0.405312	0.344239	0.224195	0.152738	0.120933	0.078039	0.049469
0.612342	0.745262	0.451854	0.475324	0.383457	0.289266	0.250771	0.159432	0.118751	0.087091	0.049920
0.609864	0.627693	0.512525	0.489213	0.326608	0.267790	0.246581	0.192804	0.115410	0.082368	0.048712
0.619671	0.725898	0.647356	0.535715	0.439401	0.289636	0.271726	0.192090	0.129458	0.091268	0.051018
0.637083	0.758065	0.562422	0.544348	0.385992	0.254397	0.223072	0.170324	0.120165	0.089118	0.050262
0.920084	0.704924	0.615891	0.556073	0.340969	0.278844	0.245409	0.168961	0.115989	0.091487	0.048764
0.678675	0.765074	0.547426	0.403579	0.358154	0.314701	0.261241	0.174974	0.119329	0.078372	0.047927
0.917185	0.767222	0.486134	0.439044	0.382394	0.335003	0.253483	0.165648	0.118693	0.076956	0.047332
0.735486	0.704112	0.652657	0.504947	0.344685	0.283785	0.258727	0.188305	0.130486	0.082928	0.048844
0.650030	0.770726	0.632229	0.509425	0.374970	0.275181	0.242402	0.192528	0.130259	0.092208	0.053426
0.871030	0.522087	0.653415	0.368247	0.440329	0.287337	0.223542	0.159731	0.129363	0.087874	0.047654
0.799579	0.665739	0.635486	0.442670	0.423795	0.336908	0.245516	0.175303	0.125321	0.090927	0.049791
0.795823	0.557864	0.614597	0.508634	0.355625	0.310189	0.214965	0.177226	0.127657	0.088704	0.054270
0.626715	0.785005	0.593059	0.425833	0.420959	0.270761	0.269032	0.190134	0.122703	0.089987	0.048881
0.607274	0.648658	0.651115	0.444742	0.388500	0.295478	0.231052	0.183273	0.125205	0.080888	0.047198
0.888428	0.611106	0.547604	0.393944	0.430961	0.275385	0.219684	0.177605	0.123280	0.081176	0.050947
0.909374	0.615918	0.504419	0.420523	0.417538	0.306685	0.245990	0.188918	0.135977	0.087293	0.049204
0.685945	0.628135	0.541109	0.397634	0.423741	0.326052	0.257797	0.181813	0.126823	0.079696	0.049939
0.641439	0.658799	0.625183	0.462264	0.421278	0.255941	0.225157	0.190025	0.117939	0.086140	0.051650
0.909100	0.783156	0.569752	0.468180	0.366006	0.288361	0.217749	0.177791	0.148959	0.087750	0.050613
0.786663	0.718702	0.615022	0.505435	0.446555	0.340309	0.234610	0.187174	0.124320	0.081550	0.047727
0.801799	0.608121	0.451963	0.537069	0.349238	0.326468	0.273305	0.171305	0.120209	0.083704	0.048523
0.820318	0.700723	0.565823	0.394553	0.363610	0.329883	0.280395	0.208279	0.148786	0.087673	0.052581
0.660976	0.709682	0.603685	0.553130	0.361264	0.347541	0.231917	0.211127	0.138652	0.085424	0.051067
0.638174	0.580017	0.648599	0.371780	0.375981	0.348338	0.235391	0.213096	0.130377	0.094652	0.056664
0.706065	0.578842	0.554847	0.392325	0.325108	0.322430	0.252856	0.182159	0.119695	0.088808	0.049068
0.836877	0.772356	0.442783	0.462121	0.424665	0.262295	0.258440	0.167865	0.136799	0.087880	0.051251
0.653345	0.745652	0.634993	0.546715	0.327351	0.268801	0.264329	0.179692	0.135828	0.094219	0.050472
0.658642	0.554169	0.547312	0.522206	0.410639	0.277068	0.245549	0.173640	0.126902	0.088261	0.052024
0.674494	0.535971	0.603184	0.490700	0.322707	0.275498	0.278900	0.184450	0.140304	0.087519	0.052648
0.644576	0.546353	0.623319	0.493208	0.407696	0.344872	0.215907	0.164699	0.126813	0.082949	0.049627
0.617692	0.649734	0.601841	0.544351	0.439004	0.283719	0.231179	0.172259	0.121497	0.083798	0.046046
0.904265	0.626349	0.487815	0.419114	0.426860	0.272817	0.227472	0.193756	0.133193	0.088403	0.053389
0.905599	0.647205	0.637978	0.466963	0.406281	0.343653	0.220516	0.154272	0.139282	0.087528	0.052242
0.804048	0.762330	0.591462	0.394358	0.421480	0.331540	0.238530	0.170073	0.118161	0.074550	0.048041
0.755558	0.573362	0.617478	0.466509	0.370854	0.338034	0.242434	0.181649	0.120915	0.085297	0.051126
0.796779	0.695937	0.524902	0.522257	0.401526	0.309603	0.235824	0.166267	0.128122	0.081367	0.048003
0.805525	0.725889	0.648162	0.482037	0.460102	0.349494	0.225082	0.170262	0.138365	0.082970	0.050486
0.822004	0.596180	0.611334	0.438753	0.380250	0.349762	0.275986	0.199888	0.116736	0.079488	0.050171
0.617388	0.706864	0.527764	0.385755	0.401828	0.263013	0.224489	0.183477	0.117886	0.077011	0.047961
0.659718	0.529212	0.484826	0.461755	0.337218	0.327112	0.287406	0.210657	0.142747	0.094854	0.052985
0.714318	0.531008	0.546813	0.406670	0.357544	0.304856	0.215288	0.173087	0.118109	0.083151	0.049238
0.806187	0.637959	0.563935	0.485972	0.381451	0.315518	0.227686	0.191601	0.130432	0.085088	0.050170
0.769385	0.774987	0.540629	0.388776	0.396651	0.308453	0.201994	0.172084	0.111618	0.073942	0.047726
0.646748	0.595220	0.641094	0.440565	0.410500	0.271851	0.228377	0.166076	0.122016	0.077529	0.046769
0.850821	0.602464	0.576200	0.395367	0.336773	0.292882	0.278680	0.172748	0.139632	0.087208	0.050890
0.887839	0.576918	0.615861	0.436822	0.391937	0.281151	0.267616	0.151021	0.137774	0.080808	0.046674
0.736441	0.681721	0.577698	0.544786	0.351562	0.339356	0.219378	0.196484	0.119627	0.078529	0.046957
0.625158	0.623398	0.501524	0.493478	0.397651	0.313293	0.237566	0.182300	0.125892	0.092615	0.048890
0.653327	0.553269	0.630139	0.519162	0.447167	0.346525	0.257373	0.168708	0.126457	0.086674	0.051328
0.702460	0.540038	0.581730	0.453822	0.323396	0.282391	0.222138	0.196017	0.134358	0.081890	0.050839
0.704411	0.532265	0.528935	0.474940	0.386141	0.296227	0.228712	0.190951	0.126918	0.093213	0.050779
0.792577	0.735372	0.565255	0.534625	0.440732	0.327568	0.253522	0.190908	0.130359	0.092511	0.050736
0.914532	0.575430	0.533547	0.449787	0.331990	0.266790	0.221276	0.176561	0.142010	0.090623	0.050633
0.891121	0.738020	0.560876	0.446918	0.327629	0.260785	0.205898	0.170296	0.143825	0.085282	0.051056
0.657378	0.612740	0.611311	0.471839	0.382263	0.291428	0.273658	0.196642	0.133552	0.088560	0.051050
0.751160	0.544894	0.515810	0.542372	0.448427	0.271386	0.248221	0.187199	0.144064	0.086433	0.052261
0.715807	0.710288	0.641998	0.525839	0.406982	0.326590	0.237668	0.182420	0.131429	0.087293	0.049659
0.706533	0.674864	0.559168	0.493080	0.358547	0.316823	0.237478	0.173007	0.143358	0.088096	0.052746
0.792770	0.629526	0.619153	0.535860	0.313457	0.320836	0.248929	0.171066	0.123207	0.084296	0.050549
0.637751	0.599999	0.559028	0.431352	0.399759	0.256616	0.206330	0.197955	0.127284	0.078537	0.047078
0.847702	0.569439	0.506439	0.512887	0.429333	0.308666	0.230561	0.187287	0.126238	0.084045	0.048578
0.848778	0.760035	0.624755	0.512794	0.365425	0.358626	0.205916	0.199795	0.119775	0.085973	0.050888
0.842093	0.558676	0.617099	0.416658	0.347487	0.337264	0.244024	0.183280	0.128650	0.080964	0.050237
0.834778	0.697110	0.456467	0.543682	0.334177	0.276123	0.243916	0.157477	0.119300	0.086662	0.049189
0.911646	0.765050	0.617104	0.504161	0.431695	0.353266	0.223441	0.160408	0.122759	0.089298	0.049771
0.615605	0.677997	0.567888	0.495740	0.374685	0.310280	0.252634	0.204963	0.121861	0.085336	0.050766
0.859393	0.600108	0.509902	0.499002	0.352478	0.316717	0.214329	0.181000	0.132819	0.083877	0.054735
0.682683	0.579367	0.517640	0.415497	0.357700	0.292339	0.234464	0.155476	0.119818	0.074996	0.044678
0.640004	0.792781	0.598797	0.554839	0.337741	0.286531	0.236306	0.167540	0.139650	0.087327	0.053067
0.670018	0.563970	0.567637	0.416850	0.375841	0.293893	0.219182	0.177462	0.131954	0.082811	0.052256
0.840640	0.546396	0.478225	0.418559	0.393301	0.269684	0.202931	0.198697	0.120470	0.087398	0.050606
0.891889	0.612215	0.456652	0.386010	0.353787	0.274199	0.207737	0.148141	0.129852	0.084619	0.049028
0.601012	0.652437	0.478653	0.458739	0.393904	0.356210	0.248275	0.179466	0.117408	0.085367	0.047914
0.717229	0.722428	0.582833	0.379726	0.400599	0.285383	0.223759	0.153400	0.105466	0.076371	0.046807
0.825905	0.651489	0.589846	0.385507	0.414876	0.290297	0.252358	0.194831	0.115443	0.082825	0.048426
0.769699	0.599462	0.627552	0.530243	0.379133	0.289534	0.266310	0.191781	0.130513	0.086426	0.049499
0.725567	0.645871	0.494320	0.432141	0.414577	0.316194	0.238280	0.192738	0.131003	0.085370	0.050391
0.607315	0.566786	0.454138	0.409971	0.370391	0.319660	0.219104	0.176762	0.115912	0.085891	0.049924
0.765366	0.542136	0.519728	0.388713	0.410659	0.353521	0.259066	0.167006	0.128978	0.092960	0.050336
0.918379	0.733354	0.461846	0.461505	0.314267	0.275011	0.209865	0.195683	0.120637	0.086270	0.051239
0.873352	0.576653	0.625245	0.437923	0.382269	0.281332	0.259612	0.202259	0.136592	0.083326	0.049786
0.836570	0.649877	0.612891	0.513927	0.375979	0.341273	0.217626	0.196246	0.123664	0.086606	0.050297
0.873365	0.723076	0.584525	0.511348	0.372752	0.307376	0.251880	0.196129	0.124560	0.078745	0.046869
0.639429	0.523497	0.563274	0.451704	0.431977	0.335731	0.238746	0.163192	0.117260	0.084868	0.048976
0.635956	0.604374	0.612296	0.530086	0.341163	0.265157	0.212551	0.177688	0.124090	0.088905	0.049916
0.711930	0.631416	0.627090	0.474544	0.384247	0.265632	0.230042	0.158827	0.123720	0.084338	0.051302
0.683952	0.663810	0.535119	0.473510	0.375049	0.272538	0.240300	0.198285	0.126421	0.093596	0.054051
0.763606	0.783437	0.505748	0.429449	0.449688	0.329879	0.270181	0.171797	0.138930	0.080162	0.046601
0.772290	0.698435	0.619805	0.449279	0.433122	0.295638	0.224677	0.203176	0.142137	0.093304	0.052602
0.691448	0.763478	0.565621	0.398659	0.342433	0.343210	0.238391	0.180625	0.123309	0.084790	0.049390
0.706271	0.527099	0.646707	0.471359	0.431293	0.308802	0.239171	0.195681	0.120838	0.088455	0.049552
0.830872	0.590159	0.501519	0.384773	0.327106	0.267505	0.201278	0.199393	0.122678	0.081484	0.051340
0.859503	0.535621	0.461615	0.496461	0.317293	0.270565	0.223150	0.182060	0.137836	0.092455	0.050271
0.869202	0.780733	0.577456	0.397640	0.328319	0.247889	0.217893	0.177075	0.130650	0.075841	0.048322
0.861040	0.625059	0.599992	0.515164	0.392202	0.297613	0.241982	0.190717	0.136849	0.082003	0.047358
0.769329	0.730609	0.538567	0.536758	0.428005	0.272344	0.213021	0.154709	0.124812	0.081837	0.047895
0.728151	0.595244	0.477799	0.446980	0.436937	0.318104	0.219497	0.171736	0.143148	0.080913	0.047130
0.696103	0.583476	0.546218	0.391004	0.354132	0.332449	0.277244	0.165009	0.129192	0.097096	0.050050
0.762164	0.657581	0.475010	0.505336	0.373585	0.336087	0.247167	0.193471	0.127508	0.089556	0.050123
0.831280	0.793172	0.655089	0.393936	0.421350	0.265710	0.234636	0.162495	0.117750	0.081469	0.049544
0.792834	0.612202	0.648067	0.425738	0.377839	0.336043	0.264723	0.166645	0.141172	0.087029	0.049692
0.784011	0.591199	0.618550	0.502172	0.338634	0.269367	0.225023	0.168067	0.124195	0.087636	0.050562
0.673174	0.756927	0.564583	0.428156	0.376340	0.274069	0.269218	0.160916	0.153904	0.088388	0.053171
0.845925	0.582863	0.646635	0.481560	0.343963	0.296029	0.257045	0.193430	0.122201	0.087333	0.050652
0.870969	0.632573	0.635053	0.461959	0.381879	0.329923	0.226981	0.154583	0.134478	0.088244	0.049116
0.850332	0.600108	0.646430	0.491156	0.333533	0.306007	0.262947	0.174089	0.139984	0.089147	0.052526
0.622287	0.529778	0.505356	0.455909	0.342585	0.337911	0.264898	0.193997	0.125869	0.085243	0.047799
0.813469	0.578213	0.493224	0.497700	0.422275	0.315338	0.280797	0.167097	0.140256	0.094018	0.052658
0.833731	0.583330	0.539503	0.545249	0.438660	0.299125	0.270899	0.209707	0.124065	0.088468	0.051497
0.646550	0.579954	0.492354	0.458956	0.422103	0.250149	0.243548	0.172654	0.135538	0.089132	0.051670
0.707359	0.663791	0.518105	0.537455	0.420095	0.331462	0.230513	0.199313	0.139057	0.096018	0.054811
0.691136	0.748595	0.468010	0.445798	0.377785	0.327346	0.244632	0.165686	0.125341	0.090276	0.048709
0.807927	0.670805	0.606388	0.506666	0.382642	0.358125	0.270963	0.196334	0.129416	0.078582	0.049750
0.634964	0.622881	0.491999	0.453558	0.358168	0.324871	0.230356	0.180339	0.121797	0.088046	0.048485
0.813959	0.738040	0.472174	0.519872	0.330000	0.278638	0.254300	0.176821	0.134568	0.082468	0.048654
0.858180	0.667409	0.515639	0.503017	0.420897	0.350282	0.260922	0.167468	0.127551	0.089301	0.050664
0.769298	0.550626	0.602764	0.468189	0.387509	0.297265	0.204744	0.175628	0.121456	0.081428	0.051537
0.907998	0.607204	0.459254	0.521821	0.423695	0.282337	0.219524	0.183273	0.120504	0.078441	0.049817
0.763140	0.557828	0.535168	0.407440	0.353577	0.290376	0.237157	0.186120	0.139844	0.092281	0.048559
0.918173	0.536024	0.620446	0.424256	0.415907	0.351960	0.215251	0.176480	0.125491	0.092159	0.053216
0.605227	0.553332	0.504725	0.462678	0.332264	0.273071	0.277894	0.202006	0.135710	0.090055	0.050153
0.793239	0.529856	0.589731	0.521326	0.375204	0.317852	0.210764	0.162886	0.131014	0.087798	0.045847
0.652516	0.550041	0.460176	0.428879	0.361131	0.341070	0.264786	0.171496	0.135227	0.088689	0.051587
0.641964	0.661418	0.510456	0.410399	0.379538	0.311070	0.252231	0.162919	0.118361	0.081526	0.051312
0.676287	0.677231	0.486297	0.438043	0.406560	0.303490	0.247183	0.208588	0.137269	0.092767	0.049620
0.775624	0.571251	0.560754	0.425931	0.358120	0.304276	0.236172	0.168838	0.127440	0.085602	0.048093
0.771524	0.726135	0.646042	0.425706	0.411828	0.363827	0.212701	0.161276	0.123472	0.087223	0.050018
0.865107	0.752445	0.590530	0.505166	0.314953	0.285469	0.242237	0.173622	0.125881	0.079071	0.050370
0.822874	0.682620	0.463805	0.468680	0.454499	0.351855	0.233934	0.179292	0.127705	0.084068	0.054231
0.809994	0.733328	0.618218	0.459293	0.326525	0.294351	0.263707	0.171096	0.126191	0.080413	0.047201
0.652346	0.620739	0.511182	0.530015	0.333279	0.284424	0.262495	0.202484	0.117241	0.082087	0.049631
0.701641	0.743391	0.647247	0.415494	0.430889	0.258042	0.205852	0.172785	0.123003	0.082553	0.048208
0.857375	0.761957	0.643967	0.476229	0.438957	0.361214	0.246005	0.178341	0.131220	0.080447	0.049683
0.780259	0.552893	0.498255	0.541988	0.316171	0.298183	0.208558	0.177933	0.125703	0.086256	0.050445
0.704855	0.586949	0.666759	0.394124	0.373634	0.334880	0.206746	0.192234	0.150767	0.086588	0.053321
0.881201	0.634839	0.648239	0.389237	0.355934	0.319821	0.232556	0.170384	0.132796	0.078820	0.047680
0.922817	0.645491	0.584608	0.494218	0.363105	0.327834	0.243174	0.185304	0.123254	0.088407	0.049181
0.889880	0.554011	0.524232	0.407555	0.326333	0.244602	0.265477	0.196389	0.129719	0.079375	0.046458
0.784132	0.651794	0.549119	0.487601	0.405753	0.254998	0.260871	0.182156	0.117214	0.082465	0.048713
0.814120	0.605949	0.472837	0.488130	0.365316	0.266051	0.244389	0.176650	0.118912	0.086517	0.049086
0.654926	0.584220	0.666382	0.454922	0.409781	0.291991	0.222621	0.198985	0.115635	0.080324	0.047032
0.861055	0.595915	0.584604	0.439870	0.413161	0.360276	0.240686	0.171990	0.132838	0.086550	0.049865
0.839615	0.703233	0.497486	0.490487	0.398183	0.350280	0.270097	0.163525	0.131375	0.085212	0.050108
0.823457	0.636843	0.571787	0.540321	0.423511	0.328204	0.262473	0.189371	0.136460	0.083299	0.048685
0.734761	0.642513	0.527970	0.387419	0.385499	0.290771	0.243805	0.166849	0.140613	0.081649	0.048868
0.892884	0.669053	0.540650	0.392811	0.350909	0.286983	0.241430	0.148462	0.128401	0.085352	0.050171
0.649768	0.793210	0.597393	0.472168	0.359342	0.291259	0.213544	0.180114	0.120713	0.084073	0.054506
0.916926	0.566809	0.488503	0.476617	0.442499	0.332040	0.280655	0.176799	0.142364	0.089536	0.050766
0.666219	0.755600	0.620633	0.515044	0.373737	0.265061	0.253066	0.166552	0.113104	0.076354	0.046233
0.684482	0.742936	0.599132	0.459711	0.347428	0.292221	0.271849	0.172765	0.116663	0.077700	0.049738
0.653767	0.728999	0.448381	0.518106	0.313338	0.294898	0.218559	0.201938	0.129210	0.100109	0.054679
0.780874	0.742204	0.520862	0.443883	0.375810	0.280579	0.216736	0.165612	0.143721	0.095760	0.047906
0.793963	0.603067	0.566080	0.438961	0.360610	0.257848	0.255059	0.191094	0.121356	0.081919	0.048870
0.876706	0.719492	0.656368	0.408255	0.393443	0.269013	0.255190	0.189835	0.131226	0.090850	0.051102
0.841086	0.630900	0.659664	0.432041	0.437320	0.281636	0.222111	0.177583	0.137433	0.088519	0.048745
0.625254	0.701088	0.602142	0.526613	0.359801	0.275885	0.200927	0.180502	0.109415	0.084098	0.049905
0.668755	0.770335	0.468382	0.391667	0.361619	0.307316	0.246303	0.184329	0.118232	0.083024	0.048763
0.854647	0.757286	0.448362	0.382503	0.325176	0.265227	0.250162	0.177542	0.119031	0.085654	0.051436
0.668707	0.654678	0.628746	0.468645	0.418441	0.314252	0.233998	0.186457	0.122076	0.090034	0.052822
0.713080	0.560389	0.496946	0.539518	0.335986	0.282210	0.274801	0.207999	0.123563	0.090162	0.049232
0.602139	0.566155	0.510586	0.446374	0.363248	0.306252	0.201167	0.166429	0.141139	0.082871	0.048311
0.800948	0.759488	0.451114	0.438926	0.308578	0.332178	0.276522	0.173973	0.123973	0.083906	0.048106
0.827065	0.527067	0.536648	0.441286	0.403460	0.325843	0.235696	0.160288	0.127839	0.078523	0.051037
0.728650	0.710177	0.452547	0.395666	0.305938	0.337491	0.249589	0.156481	0.118992	0.083321	0.045237
0.902919	0.738691	0.628257	0.489735	0.324841	0.260080	0.207276	0.173436	0.141342	0.085672	0.049881
0.702503	0.553719	0.483760	0.487087	0.440227	0.314833	0.275993	0.195169	0.143145	0.095831	0.054627
0.676448	0.649451	0.577219	0.394036	0.343961	0.290355	0.283677	0.168986	0.138312	0.091589	0.049857
0.719116	0.718485	0.481572	0.493981	0.456042	0.297465	0.228608	0.196268	0.121398	0.084450	0.050475
0.729589	0.558681	0.456697	0.402848	0.361350	0.348538	0.226634	0.184070	0.132049	0.087814	0.049270
0.848979	0.526981	0.589347	0.480385	0.416031	0.280794	0.256195	0.198476	0.124654	0.093285	0.053414
0.792811	0.580584	0.658567	0.553818	0.369810	0.322644	0.274036	0.162303	0.129779	0.074938	0.045457
0.624893	0.703573	0.447409	0.525570	0.400395	0.325766	0.207850	0.161540	0.124568	0.084552	0.051426
0.637784	0.671190	0.522063	0.528680	0.339504	0.297342	0.247876	0.162638	0.117800	0.080187	0.047172
0.787362	0.712899	0.582376	0.408652	0.452388	0.294168	0.260759	0.178947	0.126726	0.088711	0.049933
0.665501	0.598207	0.604492	0.481700	0.308734	0.257519	0.204096	0.180676	0.115611	0.088741	0.050156
0.902722	0.760124	0.596225	0.492995	0.335376	0.325759	0.235551	0.177127	0.130209	0.086915	0.050295
0.793956	0.773547	0.533313	0.496976	0.417188	0.255795	0.263653	0.186946	0.124596	0.082027	0.049726
0.614682	0.637408	0.451203	0.527148	0.366238	0.312407	0.266931	0.188528	0.138872	0.086350	0.050849
0.787068	0.525783	0.538429	0.521743	0.355184	0.317920	0.216002	0.163525	0.141408	0.091807	0.050371
0.691245	0.614156	0.476172	0.420614	0.426969	0.301085	0.220748	0.183217	0.132169	0.091019	0.052313
0.694903	0.740163	0.606482	0.391977	0.410296	0.326499	0.211775	0.197026	0.120548	0.087077	0.047331
0.751684	0.609445	0.581114	0.535728	0.366069	0.264404	0.261401	0.181600	0.119245	0.076860	0.048786
0.918772	0.533554	0.449580	0.380540	0.431659	0.328584	0.236204	0.182867	0.135036	0.090211	0.051638
0.812492	0.679793	0.595102	0.376925	0.403163	0.277508	0.252158	0.194624	0.126381	0.088914	0.049086
0.888716	0.545061	0.493532	0.396862	0.435447	0.267369	0.240664	0.187226	0.119247	0.081626	0.046906
0.916031	0.739128	0.498188	0.402081	0.426753	0.319985	0.218827	0.178738	0.124018	0.081031	0.048892
0.643984	0.577961	0.448777	0.450589	0.347352	0.287449	0.243555	0.163993	0.123937	0.086687	0.050192
0.750774	0.648505	0.636935	0.462252	0.392478	0.340604	0.253434	0.193601	0.123804	0.072230	0.047341
0.691360	0.775187	0.547229	0.515843	0.348546	0.267374	0.199182	0.189946	0.128914	0.077596	0.049356
0.743334	0.778126	0.558751	0.394541	0.447730	0.261319	0.282600	0.176765	0.139470	0.084257	0.049716
0.803635	0.737250	0.619094	0.562649	0.343273	0.266626	0.246039	0.185034	0.134108	0.088320	0.050938
0.701050	0.560259	0.557970	0.379917	0.312920	0.284151	0.203936	0.178410	0.125844	0.078747	0.050299
0.648783	0.594156	0.478463	0.456774	0.451451	0.353302	0.272865	0.176734	0.136831	0.088392	0.049676
0.814683	0.558224	0.533898	0.489213	0.409911	0.315796	0.255933	0.182859	0.142765	0.089664	0.053021
0.911645	0.682668	0.460702	0.377784	0.384536	0.281927	0.206573	0.160635	0.126379	0.086605	0.049101
0.764828	0.716734	0.499932	0.454952	0.400632	0.264709	0.254758	0.158899	0.141779	0.082115	0.048517
0.862760	0.695554	0.460146	0.544720	0.365275	0.253065	0.262327	0.180657	0.121387	0.085126	0.048898
0.698514	0.745462	0.523377	0.483592	0.363065	0.280138	0.243674	0.170617	0.120142	0.083829	0.052178
0.815528	0.694097	0.510464	0.499028	0.415300	0.286330	0.227432	0.156133	0.125473	0.082072	0.051910
0.701054	0.693307	0.663395	0.504082	0.344873	0.282817	0.206392	0.200914	0.130195	0.088657	0.051007
0.915042	0.665554	0.599339	0.409221	0.337968	0.363956	0.276960	0.201327	0.134970	0.083731	0.050115
0.769939	0.730074	0.608989	0.535126	0.420376	0.287334	0.224351	0.195449	0.122559	0.092518	0.049087
0.792782	0.668927	0.618678	0.382727	0.430913	0.335863	0.241430	0.156864	0.116609	0.087978	0.047772
0.804436	0.548156	0.538778	0.502460	0.315114	0.255579	0.210511	0.166895	0.122576	0.080131	0.049349
0.631995	0.790081	0.530957	0.511198	0.430979	0.310386	0.240887	0.186025	0.143015	0.082218	0.048940
0.881774	0.664917	0.518437	0.526679	0.344847	0.318439	0.239800	0.174514	0.141069	0.090251	0.049471
0.668814	0.654660	0.452431	0.429673	0.327846	0.335921	0.257632	0.195325	0.132480	0.085871	0.051755
0.678278	0.593591	0.516664	0.445050	0.436130	0.299111	0.278349	0.193417	0.142604	0.085824	0.050172
0.623695	0.787214	0.492951	0.481426	0.389048	0.270274	0.261994	0.199484	0.136985	0.082611	0.051996
0.672634	0.761493	0.635441	0.459667	0.367637	0.291370	0.215407	0.175921	0.131572	0.084105	0.051134
0.765587	0.621058	0.487906	0.410404	0.351560	0.280301	0.259690	0.171695	0.127215	0.091906	0.050599
0.762581	0.626824	0.515510	0.526070	0.427455	0.316606	0.254545	0.206146	0.136719	0.085083	0.051090
0.751458	0.551972	0.459871	0.437621	0.409002	0.325568	0.254803	0.172792	0.134947	0.082772	0.046753
0.832956	0.711526	0.558928	0.394607	0.335621	0.298741	0.265848	0.152485	0.123161	0.083183	0.051240
0.725051	0.692039	0.471494	0.456409	0.381549	0.264794	0.242248	0.174669	0.136931	0.090266	0.052932
0.916935	0.518928	0.648508	0.419842	0.360784	0.309849	0.254678	0.183598	0.115225	0.085819	0.049962
0.643691	0.692922	0.542740	0.481290	0.323852	0.341836	0.247560	0.200850	0.132934	0.086163	0.050287
0.711275	0.602372	0.448711	0.402037	0.431711	0.347278	0.199880	0.174396	0.134076	0.086890	0.051156
0.831520	0.631114	0.517882	0.517973	0.382875	0.260365	0.218228	0.182801	0.134260	0.083180	0.050688
0.728134	0.555218	0.628573	0.428929	0.367232	0.290708	0.268911	0.151141	0.116431	0.080391	0.046557
0.622763	0.625634	0.583931	0.486347	0.396262	0.339633	0.256532	0.171213	0.117904	0.082091	0.049623
0.646006	0.601071	0.609810	0.464338	0.329133	0.270155	0.224727	0.165163	0.139349	0.083245	0.047518
0.665787	0.768282	0.584843	0.425025	0.382120	0.333540	0.259446	0.164500	0.121084	0.087494	0.049114
0.827366	0.770034	0.530100	0.435254	0.465064	0.364657	0.259919	0.186013	0.137249	0.087175	0.047556
0.609818	0.765492	0.601537	0.450174	0.406165	0.281579	0.224921	0.188936	0.121499	0.070941	0.048309
0.907594	0.562238	0.605374	0.517258	0.390776	0.256460	0.258016	0.159418	0.122284	0.081771	0.049235
0.718783	0.600861	0.476316	0.525108	0.341630	0.308863	0.259934	0.181567	0.129097	0.095079	0.053379
0.919676	0.770907	0.468019	0.525627	0.319476	0.325002	0.232474	0.190312	0.119898	0.079724	0.051041
0.699829	0.528295	0.651545	0.418030	0.330691	0.274694	0.232564	0.160688	0.143326	0.092873	0.050779
0.878661	0.754660	0.619402	0.469031	0.394222	0.278940	0.231266	0.190918	0.117699	0.080392	0.045525
0.804114	0.597767	0.496332	0.432484	0.382480	0.278696	0.219755	0.168321	0.137648	0.090400	0.050433
0.823983	0.563001	0.493004	0.505184	0.429065	0.317324	0.221333	0.180865	0.115924	0.083956	0.049438
0.670633	0.769972	0.633427	0.511023	0.420263	0.290414	0.208515	0.162796	0.131218	0.092639	0.052163
0.646235	0.683050	0.527498	0.520648	0.408665	0.283631	0.264215	0.204215	0.131047	0.083490	0.048801
0.778070	0.631321	0.469652	0.525941	0.326913	0.289243	0.194727	0.191281	0.112469	0.087195	0.048700
0.885307	0.775047	0.632098	0.419679	0.351936	0.361038	0.264743	0.170561	0.127179	0.080851	0.049157
0.618335	0.564239	0.509800	0.468659	0.363695	0.262952	0.205206	0.170448	0.121729	0.079596	0.050465
0.602897	0.710529	0.621933	0.400731	0.356131	0.337344	0.206765	0.178600	0.103436	0.079800	0.047982
0.620301	0.692589	0.557659	0.495003	0.311246	0.326350	0.196275	0.169767	0.132771	0.078861	0.050337
0.689230	0.753690	0.467410	0.458255	0.440960	0.301094	0.227064	0.193559	0.142829	0.092165	0.051680
0.892114	0.650105	0.472718	0.556125	0.346865	0.305108	0.274671	0.172209	0.119608	0.086258	0.049775
0.641257	0.572356	0.562328	0.378085	0.426526	0.312300	0.251182	0.167979	0.127141	0.086222	0.050524
0.818836	0.702984	0.587368	0.452682	0.410502	0.293386	0.199582	0.196276	0.121563	0.081818	0.049406
0.816581	0.637249	0.443663	0.388280	0.377452	0.311299	0.252494	0.178452	0.140832	0.087931	0.048608
0.674622	0.545884	0.464861	0.453889	0.376593	0.339835	0.209100	0.149578	0.123496	0.080801	0.049775
0.675075	0.623608	0.530936	0.452311	0.335381	0.294811	0.238484	0.168943	0.124372	0.087996	0.050244
0.828175	0.658005	0.451872	0.494708	0.408433	0.325269	0.224666	0.163802	0.126900	0.086675	0.052119
0.813891	0.716476	0.481388	0.539604	0.347693	0.295878	0.246151	0.198021	0.122216	0.078639	0.046575
0.693267	0.538942	0.605146	0.411531	0.301067	0.328363	0.258251	0.166211	0.127500	0.081092	0.045346
0.709420	0.647370	0.639554	0.480043	0.403910	0.264426	0.247661	0.192966	0.135015	0.084815	0.049463
0.734071	0.592934	0.597164	0.438657	0.387281	0.275125	0.257026	0.180696	0.128538	0.081450	0.051365
0.701955	0.769484	0.570423	0.544471	0.390435	0.297226	0.229347	0.189252	0.125123	0.086402	0.051499
0.867407	0.687527	0.494902	0.456398	0.403795	0.315371	0.268654	0.173373	0.130557	0.084412	0.053997
0.674612	0.571434	0.654527	0.456078	0.438576	0.267984	0.264487	0.165869	0.133132	0.086066	0.051036
0.685534	0.770816	0.476221	0.471333	0.330641	0.255656	0.266532	0.164548	0.119899	0.086388	0.049104
0.880324	0.602307	0.502884	0.451541	0.428255	0.335184	0.237934	0.194033	0.145874	0.086610	0.053003
0.768445	0.561771	0.669664	0.442906	0.346875	0.282965	0.227712	0.213794	0.150653	0.084913	0.047977
0.695097	0.607901	0.467839	0.508250	0.342202	0.279902	0.262432	0.166948	0.127689	0.085778	0.048922
0.775737	0.611310	0.584731	0.519635	0.418743	0.290073	0.202916	0.150056	0.125376	0.082374	0.047703
0.694590	0.557840	0.620555	0.486699	0.418123	0.320952	0.243933	0.193216	0.131069	0.087382	0.048917
0.791757	0.781178	0.641272	0.460200	0.330124	0.357389	0.258023	0.205451	0.138572	0.086929	0.049714
0.636939	0.682613	0.579334	0.476855	0.381489	0.315623	0.239481	0.168638	0.118082	0.085449	0.053390
0.720380	0.736453	0.518576	0.368764	0.386390	0.334558	0.249211	0.184021	0.128828	0.081054	0.049943
0.760511	0.618020	0.580732	0.398025	0.351999	0.341755	0.210769	0.185219	0.130779	0.086488	0.051281
0.833015	0.711160	0.432706	0.466508	0.404424	0.320146	0.193000	0.179083	0.124508	0.082372	0.047941
0.761009	0.793154	0.579210	0.391521	0.412207	0.273347	0.263485	0.201209	0.134154	0.085724	0.050269
0.673837	0.534427	0.558682	0.467790	0.393438	0.311333	0.236615	0.209958	0.144584	0.087325	0.054150
0.682880	0.732700	0.574481	0.561531	0.335538	0.279174	0.240274	0.176435	0.121716	0.078661	0.048010
0.622693	0.580975	0.469407	0.545176	0.363735	0.299721	0.236648	0.165347	0.125514	0.082845	0.049425
0.686801	0.590149	0.571483	0.442923	0.316814	0.264751	0.266662	0.200621	0.125458	0.095198	0.051073
0.838910	0.773269	0.507953	0.498454	0.306555	0.313729	0.262885	0.181588	0.140265	0.086110	0.049473
0.812118	0.594479	0.617259	0.397110	0.425757	0.326331	0.246318	0.162113	0.119176	0.082034	0.052269
0.614476	0.683980	0.647497	0.410004	0.395494	0.259973	0.207866	0.156918	0.137731	0.082750	0.047777
0.781788	0.697438	0.559809	0.526048	0.426175	0.278194	0.208496	0.176514	0.122757	0.087057	0.048681
0.814191	0.555354	0.496384	0.383514	0.373618	0.340112	0.209540	0.198095	0.118831	0.077792	0.047979
0.912465	0.538372	0.634476	0.401743	0.435810	0.268849	0.239703	0.159660	0.123865	0.087834	0.049243
0.769508	0.610442	0.538398	0.493656	0.440834	0.292409	0.259012	0.175392	0.134332	0.088900	0.051476
0.866550	0.542792	0.520267	0.544794	0.359535	0.318372	0.238002	0.207959	0.144328	0.092479	0.051050
0.681849	0.749302	0.640959	0.407637	0.345072	0.292944	0.217668	0.169529	0.136260	0.087020	0.050000
0.672816	0.754513	0.535377	0.409401	0.343637	0.349179	0.230429	0.174508	0.115764	0.086029	0.046955
0.898976	0.655922	0.674783	0.391293	0.440411	0.308536	0.258322	0.172761	0.153322	0.085459	0.050335
0.748824	0.556795	0.494384	0.408953	0.343461	0.296808	0.222153	0.166918	0.133920	0.087322	0.051792
0.863966	0.739913	0.566726	0.467480	0.315544	0.313864	0.268349	0.159366	0.116829	0.084535	0.048063
0.706079	0.705295	0.540599	0.481172	0.335831	0.351788	0.252172	0.181641	0.123748	0.088187	0.051123
0.767921	0.679694	0.600477	0.383591	0.390848	0.301523	0.207808	0.174251	0.130971	0.090457	0.050778
0.621579	0.636600	0.481608	0.435211	0.403177	0.259144	0.220155	0.197561	0.148646	0.089270	0.051378
0.664293	0.539752	0.624632	0.412425	0.378485	0.300109	0.276936	0.196687	0.129520	0.089826	0.051547
0.610012	0.626394	0.614963	0.513451	0.367754	0.361002	0.284853	0.184420	0.133911	0.081781	0.052103
0.819242	0.563398	0.556117	0.447750	0.402489	0.257071	0.241441	0.165730	0.130546	0.086495	0.047284
0.919533	0.623425	0.618999	0.441106	0.396644	0.279585	0.265889	0.158353	0.117259	0.083937	0.047765
0.605314	0.750923	0.654072	0.417634	0.395408	0.296095	0.258805	0.183877	0.123643	0.088873	0.049118
0.758502	0.532147	0.495265	0.501983	0.426078	0.324715	0.261215	0.175385	0.142981	0.083544	0.049563
0.791951	0.565990	0.500716	0.496972	0.419713	0.349396	0.257841	0.180844	0.137290	0.086733	0.049646
0.731799	0.677387	0.457305	0.475915	0.449889	0.306764	0.220161	0.196703	0.138934	0.080395	0.048987
0.693004	0.526453	0.553910	0.445189	0.443456	0.311540	0.217443	0.176516	0.132535	0.079638	0.050161
0.916306	0.669433	0.616623	0.381837	0.450301	0.290915	0.234545	0.162992	0.118203	0.082320	0.049840
0.832954	0.577476	0.556274	0.556072	0.371487	0.336359	0.241830	0.158723	0.138429	0.078284	0.047052
0.761282	0.671671	0.597237	0.433435	0.332043	0.325659	0.223387	0.203104	0.124851	0.088801	0.049725
0.635531	0.566441	0.547295	0.386149	0.430200	0.288405	0.253576	0.158845	0.130346	0.086970	0.049910
0.895391	0.755433	0.614781	0.440254	0.366761	0.303151	0.246831	0.185077	0.135696	0.082083	0.046867
0.856578	0.628643	0.468340	0.488141	0.315201	0.271305	0.263143	0.176337	0.148037	0.092019	0.054609
0.687371	0.634743	0.513704	0.510012	0.426984	0.275333	0.239517	0.198244	0.130850	0.087552	0.054212
0.826924	0.571183	0.612025	0.523584	0.429015	0.284963	0.233407	0.170738	0.128246	0.089280	0.051163
0.657704	0.560757	0.488147	0.443246	0.375862	0.325266	0.244453	0.182262	0.130809	0.087037	0.050239
0.829611	0.578295	0.649289	0.434934	0.356371	0.349416	0.273382	0.166972	0.125082	0.085412	0.051479
0.742042	0.662595	0.541774	0.482563	0.364917	0.263173	0.251718	0.157449	0.114280	0.093695	0.050384
0.910395	0.564332	0.561183	0.454607	0.441793	0.336300	0.253200	0.185883	0.128643	0.091894	0.049085
0.679459	0.611120	0.479078	0.431489	0.318880	0.249332	0.247124	0.156865	0.127436	0.082172	0.052618
0.820146	0.570780	0.631421	0.381401	0.396367	0.253755	0.229997	0.163872	0.109958	0.080207	0.046919
0.860088	0.621276	0.458305	0.390626	0.420938	0.286302	0.203043	0.203549	0.138961	0.081821	0.047831
0.632124	0.667889	0.494448	0.450557	0.410060	0.277890	0.250917	0.200295	0.120211	0.097595	0.050291
0.711715	0.627473	0.472185	0.510330	0.354373	0.277347	0.263236	0.187708	0.119610	0.088448	0.048039
0.665905	0.681539	0.463653	0.451711	0.439721	0.322753	0.243417	0.164575	0.136144	0.086528	0.050824
0.643781	0.677772	0.628012	0.502969	0.347165	0.357974	0.278115	0.167182	0.142632	0.080690	0.045856
0.849105	0.558692	0.458916	0.521199	0.376994	0.309326	0.204902	0.176072	0.121989	0.087062	0.050932
0.626790	0.637763	0.649961	0.413713	0.345290	0.339254	0.253255	0.163370	0.123853	0.086682	0.051690
0.650511	0.530071	0.463953	0.492986	0.364399	0.296823	0.261459	0.168676	0.126978	0.076798	0.048849
0.858968	0.535248	0.557460	0.460878	0.344054	0.326552	0.258433	0.188898	0.126147	0.084633	0.049794
0.763760	0.520881	0.518228	0.420700	0.338369	0.347425	0.218743	0.172576	0.119000	0.086049	0.048743
0.866214	0.766194	0.598494	0.491755	0.370930	0.272950	0.237516	0.176629	0.123049	0.086237	0.052708
0.912808	0.588079	0.451936	0.490255	0.388100	0.251545	0.214991	0.159272	0.127066	0.087086	0.052739
0.695409	0.665063	0.608118	0.480779	0.405005	0.300034	0.274694	0.179846	0.134960	0.079782	0.049630
0.877975	0.678046	0.465686	0.396557	0.333038	0.342950	0.259242	0.164305	0.141155	0.081966	0.049153
0.716951	0.637798	0.649407	0.508286	0.425007	0.280451	0.225531	0.151645	0.121444	0.084007	0.046099
0.885375	0.753721	0.645418	0.390047	0.437154	0.254443	0.265008	0.181434	0.133393	0.083052	0.046603
0.599730	0.589262	0.459897	0.401521	0.443215	0.354770	0.230984	0.186962	0.144155	0.093376	0.054409
0.904707	0.591484	0.450819	0.388440	0.414013	0.281883	0.207522	0.185381	0.134167	0.081058	0.046338
0.762346	0.565476	0.556722	0.402015	0.340081	0.278410	0.277058	0.176233	0.135053	0.095428	0.050482
0.763193	0.636505	0.515475	0.469716	0.413431	0.305516	0.233797	0.185399	0.130115	0.086671	0.052374
0.823544	0.722677	0.646792	0.544085	0.427359	0.327059	0.258412	0.196711	0.122914	0.085862	0.051033
0.650327	0.609739	0.458680	0.422039	0.350150	0.302895	0.232908	0.160908	0.133367	0.083212	0.049263
0.749366	0.782425	0.444444	0.412114	0.444512	0.296711	0.210530	0.174171	0.127365	0.090543	0.051897
0.726799	0.711267	0.586748	0.472129	0.320015	0.350010	0.224962	0.158061	0.117709	0.085194	0.054142
0.678105	0.552330	0.615775	0.451024	0.341366	0.351240	0.220220	0.173863	0.119882	0.083887	0.050402
0.831634	0.575134	0.517714	0.559592	0.328006	0.301005	0.236722	0.169893	0.137580	0.080024	0.052290
0.643548	0.594131	0.608410	0.394125	0.317972	0.268718	0.229218	0.188850	0.149626	0.095719	0.053737
0.651202	0.733767	0.623301	0.484143	0.392936	0.263714	0.227061	0.195876	0.125931	0.084588	0.049989
0.663875	0.716841	0.608383	0.445191	0.439619	0.337547	0.231498	0.176265	0.139097	0.084795	0.049379
0.807463	0.672115	0.495414	0.451885	0.321464	0.306891	0.215254	0.160534	0.129427	0.084943	0.049046
0.858370	0.615862	0.660421	0.546084	0.451946	0.359639	0.245236	0.182625	0.140146	0.088646	0.049146
0.629250	0.537704	0.536473	0.471060	0.315069	0.300702	0.228042	0.161220	0.132835	0.082244	0.047884
0.713177	0.678207	0.629055	0.383462	0.336375	0.293120	0.214927	0.175901	0.117939	0.082834	0.050740
0.814168	0.625404	0.502670	0.507608	0.420842	0.312416	0.236272	0.185423	0.113934	0.084184	0.047226
0.738115	0.593054	0.656860	0.409974	0.406997	0.264930	0.234994	0.192423	0.112400	0.078465	0.049310
0.865542	0.739228	0.567779	0.506107	0.406710	0.312997	0.238181	0.205391	0.122221	0.094095	0.050701
0.737398	0.749187	0.551037	0.441298	0.360004	0.324188	0.223540	0.186968	0.113470	0.082084	0.048158
0.920051	0.661996	0.658605	0.465221	0.439311	0.301134	0.248266	0.188254	0.134889	0.086336	0.050618
0.920728	0.699854	0.499156	0.445242	0.327734	0.271308	0.242508	0.205153	0.141705	0.086129	0.054194
0.683058	0.783966	0.619395	0.454749	0.357175	0.337392	0.241233	0.192690	0.142825	0.089538	0.050197
0.655806	0.742958	0.458856	0.442823	0.431233	0.282743	0.245875	0.185237	0.126635	0.085103	0.053803
0.709071	0.618762	0.504272	0.392794	0.446846	0.331503	0.221037	0.170172	0.116198	0.089944	0.050289
0.909185	0.637731	0.534112	0.394224	0.367610	0.252887	0.274527	0.170779	0.132786	0.083561	0.047876
0.910023	0.759294	0.590100	0.509893	0.372487	0.273265	0.232695	0.196751	0.122774	0.080987	0.047965
0.619113	0.529101	0.550438	0.543483	0.439628	0.345557	0.220373	0.180928	0.131748	0.083881	0.047483
0.876303	0.741705	0.581543	0.387413	0.340425	0.334935	0.207362	0.174103	0.125166	0.084506	0.049979
0.741374	0.554647	0.608270	0.490819	0.353049	0.262602	0.255014	0.166854	0.138713	0.091352	0.047236
0.762378	0.585849	0.654220	0.549885	0.400828	0.282203	0.249162	0.166599	0.134061	0.084681	0.050122
0.633563	0.697166	0.555467	0.474620	0.418547	0.325622	0.213057	0.169946	0.129640	0.084430	0.051968
0.802030	0.543461	0.493412	0.400420	0.395344	0.351886	0.211074	0.192096	0.123579	0.094924	0.052504
0.850582	0.646260	0.532482	0.428975	0.389393	0.283964	0.270051	0.200886	0.142018	0.095531	0.052794
0.799580	0.599961	0.587498	0.402869	0.386442	0.295905	0.200877	0.181318	0.130109	0.087846	0.056554
0.702532	0.586552	0.449933	0.458240	0.440517	0.355740	0.217585	0.166820	0.131900	0.085036	0.051649
0.919784	0.621192	0.450760	0.375911	0.428906	0.340751	0.250594	0.187205	0.125290	0.079012	0.050649
0.654211	0.555202	0.489230	0.489772	0.453103	0.331158	0.265448	0.168080	0.124114	0.092925	0.052644
0.822386	0.648323	0.538060	0.500528	0.375111	0.278995	0.246926	0.161740	0.141235	0.078687	0.050854
0.710322	0.735815	0.447684	0.482747	0.386557	0.300739	0.249386	0.168779	0.141412	0.089166	0.050165
0.731181	0.741514	0.510199	0.399143	0.349835	0.296002	0.205074	0.167845	0.139746	0.093620	0.049190
0.732004	0.763226	0.640058	0.413325	0.429224	0.288856	0.259173	0.168257	0.125439	0.083042	0.049985
0.915578	0.619451	0.612935	0.538625	0.381852	0.274200	0.221887	0.192337	0.112037	0.086072	0.049933
0.846951	0.746024	0.640085	0.441694	0.368541	0.344649	0.253677	0.213776	0.129929	0.082967	0.046698
0.740179	0.654940	0.610774	0.545577	0.384482	0.288352	0.249701	0.186984	0.127631	0.086025	0.053314
0.779628	0.637157	0.548209	0.468825	0.404592	0.355184	0.266987	0.177464	0.128085	0.085584	0.052781
0.621604	0.636147	0.595951	0.504337	0.400574	0.345898	0.257234	0.178973	0.117075	0.087553	0.048372
0.835837	0.749888	0.452855	0.510714	0.373896	0.272710	0.270823	0.157925	0.140675	0.086943	0.049407
0.758473	0.736854	0.531403	0.418344	0.326881	0.260138	0.261408	0.166523	0.124637	0.077338	0.047634
0.676686	0.657314	0.564515	0.473314	0.353922	0.291857	0.263934	0.204595	0.138500	0.091516	0.048895
0.637317	0.667534	0.621858	0.448764	0.326609	0.301293	0.226388	0.186609	0.118498	0.084978	0.050939
0.766456	0.586838	0.607622	0.449199	0.404293	0.331927	0.233046	0.186593	0.127336	0.080919	0.046836
0.711892	0.546726	0.622010	0.502166	0.343191	0.306346	0.236573	0.198758	0.128492	0.087409	0.051166
0.837681	0.785795	0.532871	0.406569	0.446627	0.277333	0.254354	0.192386	0.130869	0.089912	0.048926
0.919719	0.540330	0.475180	0.507950	0.327541	0.297522	0.286429	0.185784	0.121655	0.077415	0.048704
0.844123	0.732524	0.632986	0.453095	0.388980	0.339361	0.211823	0.192017	0.139080	0.091614	0.050513
0.903068	0.673923	0.479717	0.480278	0.323274	0.329626	0.254156	0.174489	0.123933	0.082530	0.052169
0.833548	0.581930	0.504885	0.461232	0.442899	0.325678	0.260116	0.185530	0.132984	0.088738	0.049464
0.625667	0.641956	0.589053	0.521711	0.341713	0.319505	0.202094	0.176191	0.140958	0.087325	0.048890
0.636697	0.640144	0.612880	0.405946	0.325372	0.333815	0.237764	0.201790	0.145768	0.090789	0.051207
0.828079	0.605009	0.544534	0.380505	0.442949	0.345471	0.210589	0.171888	0.130870	0.091174	0.056906
0.876832	0.527809	0.465109	0.394546	0.417173	0.304262	0.229192	0.161372	0.133962	0.088111	0.053474
0.789954	0.772054	0.580312	0.424407	0.384154	0.329829	0.242874	0.168874	0.143791	0.086811	0.049147
0.761550	0.510982	0.501283	0.510776	0.322770	0.314625	0.267922	0.158363	0.121967	0.088381	0.049701
0.725324	0.724431	0.542683	0.439427	0.365680	0.280200	0.215511	0.165790	0.128144	0.080631	0.046628
0.808053	0.606283	0.534624	0.399075	0.330444	0.336449	0.214660	0.187795	0.138984	0.091478	0.051618
0.739855	0.631838	0.491431	0.472102	0.344110	0.287904	0.227017	0.199211	0.138363	0.081566	0.050965
0.847512	0.660811	0.558108	0.450660	0.344490	0.286943	0.268183	0.173887	0.137379	0.087432	0.052314
0.813853	0.558940	0.545416	0.386201	0.431438	0.301451	0.226293	0.208985	0.121044	0.088495	0.050413
0.630602	0.716849	0.526903	0.471755	0.386961	0.269927	0.239337	0.161649	0.127988	0.078169	0.048173
0.714577	0.681147	0.616527	0.425460	0.363390	0.343565	0.218097	0.204097	0.127190	0.085549	0.050000
0.671053	0.640763	0.564760	0.392146	0.413305	0.284781	0.244580	0.164707	0.120674	0.076040	0.048679
0.850102	0.736646	0.594211	0.483228	0.388902	0.351974	0.213500	0.181201	0.128372	0.089422	0.049471
0.769019	0.731991	0.660394	0.426734	0.433160	0.256321	0.203954	0.165048	0.120248	0.087109	0.050357
0.717258	0.749117	0.472846	0.524706	0.445997	0.338335	0.266225	0.159099	0.138865	0.091536	0.052699
0.887632	0.592353	0.498692	0.450687	0.412480	0.255627	0.220787	0.156090	0.122631	0.078351	0.048803
0.706188	0.548310	0.585558	0.404168	0.326366	0.308312	0.233991	0.171705	0.111407	0.080391	0.045399
0.918502	0.628965	0.520298	0.494809	0.384456	0.346359	0.226132	0.172894	0.123097	0.080407	0.047727
0.751231	0.574383	0.605733	0.412945	0.419892	0.261992	0.236073	0.199846	0.143535	0.092949	0.050048
0.840524	0.696216	0.522865	0.422344	0.382791	0.301952	0.228589	0.186042	0.125495	0.079702	0.049225
0.609731	0.641263	0.594286	0.451328	0.320792	0.323607	0.239406	0.169304	0.132619	0.089573	0.048831
0.737203	0.701101	0.463900	0.404557	0.389542	0.279388	0.251273	0.169076	0.119391	0.080638	0.046120
0.622006	0.660206	0.535684	0.464935	0.360238	0.266877	0.264946	0.181726	0.115941	0.081895	0.047594
0.742235	0.671833	0.462630	0.433979	0.408214	0.325604	0.259144	0.191545	0.125756	0.085929	0.049588
0.741537	0.636050	0.487198	0.434978	0.367382	0.319490	0.246320	0.197962	0.126911	0.077736	0.049257
0.644933	0.731159	0.641942	0.540934	0.334774	0.255302	0.193917	0.166694	0.126190	0.077475	0.049270
0.743264	0.725102	0.513249	0.477737	0.405872	0.360235	0.225458	0.204514	0.123212	0.084111	0.050582
0.750340	0.590613	0.483040	0.440143	0.372475	0.275508	0.242738	0.184838	0.134397	0.084580	0.053826
0.751996	0.703736	0.446380	0.463000	0.423247	0.319424	0.225620	0.174432	0.125457	0.087776	0.050163
0.623994	0.580300	0.506153	0.430139	0.353533	0.276019	0.274851	0.178765	0.131589	0.089189	0.047826
0.820932	0.572038	0.550860	0.460247	0.335940	0.288094	0.259724	0.192556	0.129550	0.086712	0.048519
0.854660	0.526024	0.492775	0.499107	0.399044	0.284741	0.261515	0.187186	0.127736	0.082706	0.050750
0.755019	0.659355	0.574033	0.547491	0.354139	0.344026	0.277833	0.159123	0.123683	0.094161	0.052451
0.807445	0.602723	0.569118	0.374531	0.378095	0.259411	0.230001	0.154682	0.123508	0.081758	0.050962
0.710756	0.619190	0.589444	0.558320	0.464233	0.312762	0.283094	0.184757	0.117623	0.087871	0.048343
0.826788	0.731803	0.445521	0.390980	0.411162	0.287655	0.241910	0.172904	0.113523	0.081444	0.048875
0.618689	0.689217	0.558572	0.562888	0.386962	0.274108	0.229722	0.179429	0.120280	0.089340	0.050424
0.624820	0.632839	0.484849	0.492490	0.369363	0.321485	0.238220	0.159328	0.130734	0.078565	0.050217
0.911905	0.671163	0.450827	0.415761	0.416150	0.265838	0.206272	0.175293	0.141947	0.088812	0.048350
0.756837	0.658738	0.508140	0.385404	0.344640	0.337002	0.203431	0.199902	0.136974	0.086291	0.050739
0.729233	0.615423	0.642824	0.496037	0.312402	0.294430	0.227991	0.166923	0.120146	0.085587	0.052643
0.814283	0.774927	0.617570	0.434223	0.384281	0.341988	0.210434	0.158222	0.132001	0.087071	0.044842
0.904650	0.633933	0.516574	0.399500	0.431816	0.329020	0.255278	0.166712	0.111308	0.079722	0.049386
0.747038	0.558689	0.543262	0.379842	0.370697	0.272402	0.247652	0.190619	0.133335	0.083544	0.055207
0.836194	0.775299	0.626451	0.518692	0.315135	0.299244	0.270231	0.175138	0.122887	0.089563	0.051615
0.704947	0.605137	0.658397	0.519117	0.352837	0.327846	0.232682	0.174669	0.126051	0.082535	0.046763
0.705596	0.570272	0.545454	0.434505	0.438593	0.345988	0.227610	0.160986	0.126152	0.077144	0.048698
0.816811	0.603469	0.473503	0.529745	0.381848	0.345861	0.229208	0.191318	0.118463	0.089531	0.050669
0.873407	0.605651	0.625235	0.389458	0.346281	0.291228	0.202588	0.175976	0.138246	0.088644	0.052684
0.899603	0.686716	0.573373	0.538955	0.389913	0.302406	0.259761	0.174743	0.138047	0.094194	0.052036
0.809321	0.666911	0.491552	0.535605	0.391385	0.303253	0.266638	0.178861	0.135941	0.093161	0.051691
0.876743	0.537663	0.644304	0.438361	0.390832	0.273523	0.258844	0.149793	0.116512	0.081352	0.046697
0.738778	0.588001	0.516786	0.497903	0.345381	0.356560	0.215474	0.186045	0.130819	0.083785	0.052647
0.819681	0.760822	0.457271	0.409905	0.379476	0.259654	0.248147	0.161422	0.117485	0.089229	0.050315
0.769563	0.579459	0.558794	0.492431	0.417385	0.269593	0.198887	0.180208	0.129373	0.089498	0.051984
0.648909	0.552125	0.503011	0.537242	0.337810	0.276832	0.234661	0.184473	0.120911	0.080347	0.048898
0.663380	0.560902	0.546463	0.456820	0.338268	0.362287	0.245777	0.168737	0.135475	0.086956	0.050348
0.869900	0.593396	0.465707	0.403808	0.414976	0.303105	0.257524	0.175905	0.146013	0.092222	0.050163
0.759170	0.772894	0.594363	0.513470	0.415997	0.305127	0.242338	0.155572	0.137041	0.079776	0.050403
0.800323	0.551876	0.451005	0.521994	0.403397	0.345416	0.238346	0.160221	0.136760	0.082351	0.048812
0.772337	0.717009	0.521637	0.385965	0.341421	0.249251	0.249720	0.170167	0.132561	0.082611	0.049379
0.699475	0.730123	0.629371	0.502973	0.381614	0.336742	0.208479	0.182283	0.130745	0.092825	0.052741
0.841472	0.718810	0.563220	0.391717	0.367369	0.340715	0.264522	0.162685	0.112835	0.083134	0.049119
0.700700	0.614685	0.468083	0.441266	0.423018	0.285800	0.212411	0.165264	0.117431	0.080409	0.048178
0.787372	0.673627	0.648044	0.523224	0.380127	0.317886	0.204716	0.203148	0.145652	0.083122	0.051244
0.633390	0.751817	0.534353	0.378811	0.359469	0.288386	0.203070	0.176119	0.127899	0.080415	0.048406
0.837199	0.654934	0.447536	0.522720	0.311750	0.318325	0.264901	0.158022	0.140778	0.086664	0.049797
0.622156	0.597526	0.509851	0.525886	0.397131	0.286992	0.240961	0.196155	0.132583	0.085173	0.050692
0.668578	0.557749	0.566568	0.409163	0.400854	0.266730	0.257361	0.156232	0.133558	0.089652	0.050843
0.738759	0.766064	0.632510	0.452287	0.421363	0.352817	0.233004	0.187394	0.130418	0.084440	0.048761
0.843726	0.611850	0.541075	0.448809	0.398282	0.343958	0.242564	0.183707	0.143245	0.089496	0.051983
0.710869	0.687658	0.651443	0.527134	0.375486	0.337025	0.217392	0.195012	0.122123	0.080787	0.050982
0.864178	0.629171	0.494351	0.508551	0.368496	0.266771	0.260534	0.187382	0.126696	0.087057	0.050710
0.757864	0.578877	0.616491	0.545752	0.346684	0.337061	0.211817	0.181118	0.124448	0.094278	0.050881
0.654304	0.706653	0.636680	0.414151	0.454567	0.355118	0.264540	0.188675	0.116274	0.079513	0.046691
0.919864	0.574696	0.578637	0.445598	0.314565	0.340247	0.231966	0.174558	0.115883	0.085845	0.051766
0.785602	0.539536	0.458451	0.535699	0.313464	0.340389	0.256542	0.192491	0.143346	0.088310	0.050647
0.896675	0.542643	0.631335	0.487618	0.406842	0.256036	0.255236	0.189161	0.142929	0.088170	0.051035
0.922899	0.685075	0.454430	0.465240	0.373473	0.301975	0.259013	0.159976	0.135907	0.085966	0.047824
0.843351	0.729441	0.526855	0.451818	0.407361	0.284037	0.207186	0.177093	0.120584	0.083581	0.051571
0.625630	0.686348	0.608285	0.421695	0.413514	0.342484	0.210016	0.171599	0.123134	0.080975	0.046597
0.793099	0.717245	0.611817	0.392709	0.310088	0.338910	0.204863	0.184021	0.117552	0.077135	0.046615
0.855387	0.550871	0.542609	0.412793	0.348369	0.254965	0.254443	0.170122	0.137341	0.079699	0.049836
0.807522	0.751746	0.562899	0.466942	0.425728	0.341110	0.228332	0.196365	0.142497	0.086025	0.049690
0.889641	0.549437	0.613737	0.377531	0.375633	0.281895	0.238674	0.165864	0.120879	0.085048	0.055596
0.775845	0.542417	0.513644	0.550674	0.446854	0.277634	0.252504	0.162523	0.129414	0.082522	0.048233
0.668300	0.558065	0.481926	0.500556	0.344312	0.294514	0.251844	0.192002	0.131118	0.082594	0.048862
0.756344	0.791852	0.626470	0.542769	0.393230	0.295609	0.216938	0.171214	0.112318	0.089579	0.051146
0.741978	0.579120	0.637708	0.508663	0.418499	0.248265	0.214816	0.151427	0.120178	0.079473	0.044457
0.627416	0.543384	0.536768	0.525995	0.345810	0.264953	0.243205	0.200643	0.128186	0.092649	0.053613
0.618536	0.628504	0.476070	0.435017	0.429527	0.343087	0.213376	0.158889	0.120381	0.083860	0.051551
0.654187	0.780496	0.662205	0.521043	0.414458	0.263432	0.255730	0.180654	0.116093	0.089404	0.050591
0.696425	0.721094	0.665479	0.508242	0.403402	0.337450	0.230529	0.183653	0.127018	0.082797	0.050386
0.816409	0.529121	0.528318	0.503947	0.354560	0.355669	0.250539	0.190938	0.139973	0.090544	0.049795
0.839393	0.657519	0.519431	0.402217	0.321407	0.286337	0.202592	0.164460	0.132571	0.086203	0.048773
0.864296	0.761563	0.513082	0.467380	0.328230	0.300040	0.215724	0.158593	0.119651	0.090986	0.052136
0.878399	0.546372	0.526115	0.395540	0.389938	0.276666	0.221257	0.164236	0.131771	0.089803	0.048934
0.798699	0.621451	0.503594	0.553267	0.344280	0.298972	0.225539	0.174535	0.115836	0.083483	0.045188
0.918023	0.537272	0.445601	0.487496	0.414266	0.318652	0.197902	0.192872	0.131745	0.084245	0.049333
0.612021	0.667065	0.496438	0.452051	0.343903	0.252212	0.206381	0.183961	0.133269	0.088890	0.049567
0.915490	0.600386	0.546883	0.416950	0.401335	0.260333	0.270847	0.195747	0.125627	0.082441	0.047839
0.865383	0.676260	0.564458	0.522515	0.426253	0.306103	0.205354	0.198172	0.112093	0.091762	0.049902
0.656783	0.582160	0.570922	0.448941	0.443485	0.286007	0.271385	0.190007	0.136927	0.077574	0.049292
0.710170	0.665510	0.509683	0.459036	0.305369	0.329483	0.214444	0.191585	0.134607	0.089875	0.051503
0.846787	0.773078	0.601318	0.473663	0.364849	0.311042	0.264221	0.181726	0.113816	0.079334	0.049972
0.717812	0.767438	0.515936	0.496097	0.442251	0.295317	0.242097	0.180248	0.124792	0.082588	0.047049
0.674294	0.658208	0.609071	0.487852	0.351857	0.293118	0.252160	0.199535	0.139465	0.085015	0.051104
0.682856	0.689622	0.525026	0.405317	0.443366	0.335387	0.230896	0.160807	0.132146	0.087472	0.049061
0.637161	0.652849	0.462642	0.497114	0.362546	0.334149	0.247403	0.173988	0.120084	0.090469	0.051478
0.787685	0.788173	0.522031	0.394967	0.389024	0.251809	0.209804	0.161196	0.112672	0.079916	0.050271
0.781129	0.708091	0.638416	0.391927	0.403128	0.289020	0.265978	0.185310	0.139166	0.085925	0.052472
0.715586	0.564575	0.505678	0.452338	0.406563	0.289642	0.242305	0.193514	0.127295	0.082353	0.051397
0.916606	0.544229	0.604627	0.549257	0.400067	0.286431	0.261773	0.180905	0.122228	0.091095	0.052596
0.785644	0.612590	0.652911	0.450526	0.397047	0.299598	0.263425	0.193321	0.130073	0.085091	0.053629
0.803720	0.678539	0.598257	0.419659	0.362767	0.273442	0.227377	0.186396	0.135077	0.085487	0.050013
0.620318	0.717750	0.545986	0.508110	0.400357	0.282047	0.241886	0.182350	0.117917	0.078798	0.050386
0.744689	0.615133	0.566422	0.411813	0.395845	0.323026	0.223569	0.188606	0.139776	0.087496	0.052676
0.808621	0.553377	0.486603	0.401578	0.412453	0.296454	0.237016	0.177141	0.141039	0.085674	0.051304
0.736251	0.677018	0.533610	0.416498	0.388579	0.333066	0.270057	0.201218	0.138217	0.086922	0.050070
0.904102	0.680464	0.656996	0.518403	0.393092	0.295561	0.223434	0.192861	0.134460	0.088952	0.050972
0.729844	0.659413	0.509552	0.411677	0.375862	0.286074	0.223109	0.187737	0.137235	0.091741	0.048402
0.770391	0.733858	0.582965	0.527946	0.331522	0.329454	0.225922	0.197516	0.141661	0.090880	0.050107
0.861780	0.652303	0.472824	0.397332	0.455543	0.364659	0.242372	0.201488	0.128306	0.078694	0.049612
0.713862	0.558860	0.515303	0.376886	0.323306	0.266217	0.204898	0.193951	0.132434	0.085574	0.047109
0.757344	0.783129	0.512054	0.463189	0.432966	0.321900	0.209958	0.159617	0.133320	0.079583	0.050521
0.704522	0.708097	0.517238	0.459270	0.431405	0.258103	0.243865	0.204755	0.143098	0.086995	0.049226
0.747913	0.738744	0.600311	0.396809	0.351754	0.259960	0.250738	0.167875	0.134719	0.079486	0.050907
0.679830	0.730923	0.649270	0.451243	0.398955	0.332719	0.262881	0.191874	0.141195	0.085398	0.050632
0.900130	0.692550	0.497854	0.490178	0.381213	0.334530	0.242749	0.176001	0.133376	0.085881	0.050953
0.859050	0.606297	0.533619	0.432571	0.371118	0.254356	0.201115	0.196063	0.127650	0.079932	0.048142
0.863273	0.653058	0.637513	0.399406	0.432672	0.348054	0.227160	0.188409	0.144385	0.082933	0.050958
0.673105	0.586232	0.596851	0.396724	0.437612	0.318798	0.202817	0.185680	0.118621	0.086730	0.050066
0.642309	0.599827	0.484708	0.391412	0.360498	0.280931	0.209449	0.182075	0.132033	0.086329	0.047397
0.654443	0.688400	0.458538	0.464822	0.367766	0.361925	0.239814	0.196213	0.131793	0.089861	0.050176
0.908078	0.695062	0.575648	0.484183	0.324472	0.303414	0.260751	0.174901	0.126366	0.083556	0.048732
0.614415	0.704544	0.647288	0.433164	0.399773	0.283229	0.233808	0.216240	0.140510	0.093187	0.052159
0.694131	0.556714	0.611738	0.510713	0.456416	0.319061	0.251335	0.160738	0.126483	0.089768	0.049375
0.645569	0.562294	0.642763	0.534186	0.392716	0.271824	0.239999	0.193864	0.131236	0.084704	0.048325
0.858342	0.757415	0.620999	0.445061	0.419304	0.270254	0.234086	0.170233	0.116883	0.082080	0.050730
0.908598	0.691237	0.627605	0.547642	0.369965	0.270142	0.243525	0.181565	0.140108	0.085278	0.048270
0.678769	0.768112	0.618189	0.464729	0.333560	0.305855	0.251346	0.194738	0.139571	0.091133	0.048105
0.841083	0.719142	0.569936	0.426074	0.328071	0.273212	0.234092	0.183697	0.116427	0.079022	0.047523
0.813207	0.623004	0.535843	0.365002	0.358862	0.244765	0.202039	0.154410	0.127522	0.085735	0.049346
0.883122	0.611038	0.648553	0.441205	0.446782	0.308142	0.212486	0.192368	0.138926	0.092418	0.048103
0.888761	0.726318	0.649542	0.458257	0.332225	0.339126	0.272385	0.176464	0.130505	0.079611	0.050117
0.787520	0.761540	0.471637	0.488255	0.435389	0.312072	0.246362	0.166330	0.127237	0.089515	0.050920
0.744372	0.654095	0.512442	0.454376	0.310287	0.341166	0.271126	0.175235	0.145805	0.085305	0.050937
0.629609	0.667391	0.607553	0.495409	0.437848	0.339689	0.279802	0.180124	0.137370	0.081637	0.048839
0.606204	0.653955	0.446047	0.456597	0.407163	0.352565	0.255344	0.201142	0.118780	0.080114	0.049683
0.700317	0.543112	0.496764	0.382138	0.347720	0.318889	0.227760	0.170206	0.119591	0.080874	0.048629
0.674670	0.614394	0.617342	0.480836	0.389404	0.350976	0.209194	0.172719	0.129014	0.082390	0.047806
0.797065	0.637689	0.521250	0.519220	0.354781	0.268858	0.214760	0.199952	0.126943	0.087654	0.051591
0.712768	0.703817	0.589863	0.525415	0.447329	0.338317	0.203804	0.162351	0.133388	0.084033	0.051988
0.674393	0.752535	0.648073	0.532406	0.324681	0.284959	0.254533	0.164698	0.138065	0.081310	0.050274
0.716760	0.683110	0.519319	0.554219	0.355722	0.294198	0.268044	0.176367	0.119211	0.083346	0.048821
0.693772	0.659337	0.555462	0.471487	0.393833	0.277018	0.222779	0.173269	0.138177	0.089631	0.052461
0.761169	0.576937	0.584820	0.430074	0.380322	0.321267	0.235116	0.184310	0.119994	0.089227	0.050663
0.831626	0.719890	0.588650	0.382056	0.363924	0.312000	0.199532	0.167893	0.124620	0.082430	0.049770
0.830021	0.533213	0.526248	0.378091	0.360407	0.340894	0.245652	0.162785	0.128320	0.084463	0.052499
0.738020	0.589569	0.593235	0.500422	0.408979	0.320083	0.216734	0.158249	0.122923	0.088822	0.050145
0.670293	0.717863	0.607237	0.544844	0.329446	0.352297	0.227405	0.202508	0.133294	0.084113	0.048963
0.876553	0.676614	0.647235	0.458307	0.410207	0.316757	0.239785	0.164950	0.125312	0.085837	0.050255
0.648725	0.652910	0.610102	0.545047	0.353761	0.338567	0.211823	0.174343	0.118671	0.086089	0.051612
0.643314	0.579620	0.513173	0.415045	0.366609	0.299964	0.255464	0.167697	0.140681	0.092986	0.049863
0.882453	0.526966	0.452996	0.424566	0.394856	0.338469	0.209725	0.194217	0.138968	0.084514	0.047037
0.659979	0.547233	0.586022	0.419681	0.316755	0.276366	0.232965	0.185943	0.136777	0.082214	0.050650
0.786819	0.768198	0.581313	0.498500	0.428461	0.281051	0.229416	0.201828	0.129197	0.092260	0.052368
0.629952	0.678023	0.512500	0.543898	0.325904	0.315964	0.233951	0.195537	0.114281	0.081716	0.049621
0.644570	0.681341	0.451246	0.455329	0.354312	0.299387	0.210190	0.171387	0.114199	0.087807	0.048623
0.694164	0.756397	0.607678	0.416448	0.437924	0.345978	0.212539	0.171243	0.127696	0.085125	0.051815
0.718729	0.757441	0.611100	0.380816	0.333366	0.304270	0.252626	0.181334	0.127277	0.084165	0.049927
0.877801	0.678375	0.479291	0.386806	0.347459	0.328422	0.260662	0.156866	0.114549	0.083297	0.051614
0.771264	0.779994	0.601732	0.510494	0.312536	0.260459	0.229968	0.175638	0.134418	0.084671	0.046849
0.831342	0.584200	0.495097	0.460705	0.315121	0.338770	0.221879	0.180837	0.113369	0.086941	0.049816
0.878412	0.599095	0.475375	0.536258	0.426246	0.274771	0.252207	0.166256	0.119629	0.084828	0.049965
0.677836	0.538884	0.449614	0.502026	0.351532	0.350919	0.211948	0.176071	0.120677	0.079433	0.047321
0.814001	0.775590	0.533889	0.468938	0.408194	0.339386	0.213882	0.155160	0.125292	0.081898	0.050575
0.914944	0.647560	0.513455	0.481368	0.369588	0.273250	0.230162	0.169106	0.126527	0.086450	0.051878
0.731557	0.567689	0.527042	0.378228	0.425164	0.327583	0.231321	0.157596	0.137178	0.082003	0.047234
0.875393	0.683926	0.605895	0.474393	0.339185	0.288505	0.269847	0.166159	0.137099	0.079305	0.048905
0.644889	0.560005	0.637932	0.476007	0.415243	0.259893	0.254800	0.158730	0.120521	0.088391	0.051102
0.902809	0.637691	0.480102	0.474705	0.326160	0.308718	0.204898	0.170368	0.112182	0.081124	0.046593
0.803430	0.617663	0.528105	0.423496	0.402433	0.330927	0.264612	0.192733	0.125928	0.086252	0.052353
0.652638	0.609303	0.584073	0.509935	0.350450	0.302136	0.220478	0.194233	0.124019	0.082228	0.049632
0.664505	0.599108	0.491580	0.474076	0.386212	0.295137	0.198194	0.193978	0.114961	0.077938	0.046806
0.703190	0.622507	0.589788	0.542031	0.383256	0.348043	0.240876	0.192820	0.127173	0.082959	0.050044
0.769837	0.622197	0.521415	0.491217	0.395193	0.250237	0.260347	0.175009	0.135130	0.087758	0.050963
0.747292	0.521828	0.640144	0.416054	0.383522	0.289695	0.208678	0.200154	0.135567	0.091143	0.051609
0.853827	0.713155	0.627775	0.562981	0.355448	0.361065	0.283153	0.163288	0.124023	0.085573	0.050403
0.704751	0.779325	0.568452	0.420410	0.338329	0.313154	0.222290	0.193961	0.111627	0.089352	0.048692
0.806721	0.736157	0.571983	0.529700	0.312298	0.285791	0.209936	0.189402	0.121385	0.088981	0.050475
0.775627	0.580781	0.525137	0.449781	0.358575	0.330523	0.202678	0.166132	0.129130	0.087153	0.053927
0.874178	0.632599	0.484751	0.518798	0.424669	0.315952	0.263259	0.190882	0.128116	0.089673	0.049403
0.898816	0.634536	0.601424	0.503296	0.445534	0.342680	0.240657	0.187532	0.128188	0.080212	0.051498
0.774234	0.753907	0.642661	0.501713	0.367189	0.326904	0.220188	0.186502	0.114569	0.088102	0.049595
0.804579	0.776199	0.550425	0.480061	0.386734	0.314209	0.220429	0.157150	0.112651	0.079239	0.047113
0.742676	0.541667	0.475368	0.525705	0.374493	0.273470	0.252773	0.161376	0.138684	0.087654	0.049337
0.842449	0.600267	0.528085	0.548821	0.383067	0.271705	0.245142	0.172736	0.119000	0.091303	0.050371
0.728790	0.631178	0.616317	0.380712	0.410232	0.301097	0.204626	0.178677	0.122674	0.082805	0.047346
0.644155	0.695046	0.481524	0.536646	0.367880	0.285738	0.212466	0.178561	0.142384	0.086958	0.048118
0.877199	0.623023	0.609719	0.555909	0.446791	0.321088	0.210402	0.188382	0.119622	0.082446	0.048173
0.888591	0.604589	0.595304	0.458979	0.436763	0.331625	0.242207	0.182335	0.115973	0.083995	0.048515
0.889612	0.749491	0.598311	0.405871	0.398296	0.319181	0.218485	0.162099	0.126647	0.079402	0.047943
0.725419	0.668920	0.538620	0.543300	0.334808	0.310906	0.242005	0.152937	0.133363	0.079661	0.051431
0.802305	0.713408	0.638855	0.447015	0.410824	0.260558	0.247006	0.180361	0.132634	0.086162	0.051645
0.692496	0.723215	0.635456	0.539779	0.344575	0.297756	0.248807	0.155339	0.120559	0.075589	0.047729
0.780852	0.622760	0.587714	0.439852	0.406367	0.315108	0.266405	0.174350	0.130044	0.088995	0.049315
0.807369	0.561227	0.571341	0.511762	0.427840	0.334363	0.219620	0.188949	0.130278	0.090282	0.050376
0.809991	0.721736	0.518450	0.469922	0.432763	0.290687	0.214164	0.157256	0.143716	0.086581	0.048089
0.834218	0.605776	0.564712	0.538735	0.390395	0.300783	0.229566	0.160086	0.143236	0.086043	0.050669
0.620670	0.631341	0.648273	0.480229	0.384465	0.292345	0.232870	0.207794	0.139244	0.088682	0.052553
0.852463	0.658090	0.562988	0.483040	0.418949	0.296140	0.229501	0.198963	0.118297	0.090346	0.051794
0.612486	0.544174	0.552625	0.411359	0.456565	0.335623	0.217761	0.171705	0.122758	0.089345	0.051970
0.653087	0.603162	0.553605	0.545748	0.413942	0.335936	0.266595	0.169224	0.132063	0.081131	0.051473
0.757178	0.547826	0.602564	0.427474	0.396258	0.335373	0.216679	0.192401	0.130289	0.080710	0.048990
0.634322	0.588240	0.515439	0.482496	0.435742	0.296113	0.251966	0.174323	0.134766	0.090234	0.048738
0.653628	0.637501	0.591934	0.512607	0.395445	0.350992	0.219236	0.178399	0.142592	0.082572	0.052342
0.673472	0.624235	0.531648	0.555903	0.415310	0.340743	0.237689	0.197538	0.128426	0.091527	0.051242
0.730082	0.697841	0.475291	0.438944	0.392913	0.318528	0.261024	0.188182	0.136316	0.083534	0.050405
0.710252	0.555448	0.593224	0.524101	0.445587	0.295397	0.221190	0.176190	0.118475	0.084571	0.051706
0.664652	0.772568	0.613161	0.479713	0.408214	0.281545	0.220397	0.180278	0.114850	0.082904	0.050003
0.764407	0.706245	0.439365	0.428267	0.304070	0.320604	0.226872	0.192076	0.121572	0.076760	0.049282
0.816381	0.610364	0.608762	0.398853	0.352495	0.305303	0.254684	0.189590	0.122171	0.079895	0.049910
0.859589	0.561476	0.509754	0.520084	0.335034	0.288230	0.275475	0.185858	0.125886	0.088309	0.051456
0.873389	0.714191	0.569399	0.490845	0.430328	0.346431	0.209388	0.184576	0.127241	0.089954	0.049791
0.650417	0.547019	0.506456	0.466168	0.339595	0.335904	0.276489	0.202768	0.126661	0.085449	0.048974
0.636219	0.528677	0.472995	0.512022	0.345795	0.310677	0.261368	0.184617	0.142386	0.089022	0.052454
0.754658	0.625331	0.467916	0.464840	0.336284	0.291133	0.235408	0.206881	0.133842	0.093618	0.051706
0.806435	0.529828	0.560480	0.391307	0.390405	0.285308	0.244547	0.162910	0.114888	0.078659	0.048415
0.783319	0.634570	0.472701	0.456848	0.337921	0.355951	0.244932	0.182345	0.129085	0.083624	0.049328
0.750598	0.632575	0.511830	0.413047	0.433745	0.318157	0.271240	0.177237	0.135975	0.084214	0.048721
0.764271	0.620423	0.494923	0.533010	0.431944	0.337643	0.272000	0.161861	0.113812	0.086904	0.051665
0.827441	0.551947	0.635092	0.476633	0.369772	0.338877	0.237886	0.164572	0.128979	0.085456	0.051547
0.689792	0.616803	0.511061	0.397719	0.374633	0.319423	0.217596	0.192985	0.112584	0.084267	0.047723
0.840695	0.616572	0.551495	0.505124	0.410632	0.258143	0.216198	0.155976	0.133697	0.083874	0.052271
0.777905	0.696435	0.637546	0.482640	0.407965	0.265053	0.266102	0.179125	0.113575	0.083561	0.053065
0.885353	0.637274	0.486309	0.395185	0.374935	0.274838	0.261149	0.170034	0.122310	0.082151	0.046819
0.810689	0.615471	0.537657	0.388128	0.340153	0.300609	0.231965	0.192378	0.118628	0.084689	0.049402
0.856878	0.669832	0.631078	0.462929	0.417610	0.269033	0.220212	0.166782	0.138896	0.090019	0.052558
0.744952	0.609455	0.479033	0.382957	0.388785	0.285345	0.224031	0.170748	0.138687	0.088683	0.048835
0.736810	0.603711	0.522994	0.440012	0.379815	0.281863	0.213088	0.183878	0.149244	0.092732	0.046622
0.873312	0.704621	0.540095	0.516399	0.334985	0.321273	0.267346	0.196886	0.128524	0.086463	0.050295
0.727919	0.572798	0.465158	0.403794	0.386608	0.303764	0.260957	0.190533	0.140706	0.092629	0.052236
0.713235	0.696507	0.488132	0.473569	0.335340	0.310063	0.197126	0.170167	0.117791	0.078843	0.050765
0.648009	0.557003	0.511000	0.535877	0.360061	0.338442	0.267838	0.205530	0.129284	0.086523	0.049814
0.703312	0.649772	0.571241	0.499573	0.396871	0.289402	0.249111	0.187597	0.136129	0.082294	0.049571
0.637641	0.699158	0.493497	0.428814	0.328902	0.342368	0.228897	0.183753	0.127347	0.088005	0.049286
0.607954	0.620842	0.562388	0.447813	0.410898	0.340148	0.229226	0.187815	0.118899	0.082807	0.051221
0.790859	0.790583	0.499152	0.418146	0.334398	0.287421	0.267045	0.173615	0.122591	0.078905	0.050327
0.798670	0.609660	0.474911	0.521887	0.399001	0.352522	0.217719	0.155253	0.138850	0.078188	0.051179
0.611756	0.554610	0.581407	0.460023	0.312024	0.284969	0.215846	0.189882	0.117713	0.078016	0.047039
0.681915	0.539400	0.608387	0.433686	0.432900	0.275323	0.214148	0.211243	0.139967	0.088983	0.053455
0.606632	0.528220	0.478774	0.508231	0.381179	0.312181	0.284479	0.202357	0.136192	0.084218	0.048329
0.723557	0.543533	0.453386	0.377977	0.352487	0.298719	0.226280	0.154733	0.133377	0.080923	0.049863
0.742004	0.772120	0.589436	0.452539	0.448230	0.268038	0.228591	0.177676	0.128158	0.087821	0.052285
0.609227	0.743619	0.553087	0.431254	0.335476	0.299694	0.260502	0.185129	0.137381	0.081809	0.050195
0.652817	0.619804	0.503148	0.553717	0.444493	0.359848	0.263481	0.163422	0.129223	0.085384	0.049668
0.919221	0.646865	0.624726	0.431406	0.328807	0.294340	0.267852	0.172342	0.121576	0.089468	0.050076
0.912427	0.692179	0.599657	0.526405	0.360646	0.279124	0.233197	0.203841	0.128965	0.081096	0.048958
0.771230	0.516290	0.460224	0.486059	0.389006	0.325868	0.219129	0.211092	0.147519	0.086732	0.049570
0.676001	0.636574	0.508402	0.376656	0.330843	0.270671	0.206862	0.174013	0.137399	0.086824	0.051718
0.698877	0.563834	0.488600	0.537760	0.395089	0.250254	0.244763	0.197809	0.139894	0.089452	0.051122
0.641645	0.699308	0.514629	0.476879	0.431099	0.279869	0.272501	0.174819	0.139046	0.088046	0.051708
0.879734	0.536473	0.594588	0.440473	0.321641	0.264827	0.222915	0.196302	0.121946	0.086827	0.049805
0.645530	0.667123	0.507940	0.488219	0.424387	0.338383	0.201953	0.175859	0.127109	0.078126	0.043871
0.720119	0.760121	0.455532	0.424905	0.349589	0.267965	0.225745	0.179583	0.114135	0.084392	0.048578
0.680230	0.755356	0.525157	0.459248	0.408278	0.342097	0.220110	0.192437	0.112902	0.082750	0.050793
0.758287	0.736159	0.519990	0.532642	0.356137	0.350947	0.259231	0.177554	0.130993	0.085273	0.050676
0.902175	0.772857	0.449921	0.489484	0.325799	0.348891	0.228873	0.201116	0.126765	0.080169	0.046416
0.666744	0.732643	0.520431	0.379869	0.385882	0.319634	0.265487	0.197465	0.136618	0.088230	0.051524
0.864991	0.680723	0.629630	0.413690	0.308319	0.285014	0.247415	0.176774	0.123882	0.088918	0.049663
0.759283	0.721838	0.510560	0.535696	0.393654	0.315717	0.237505	0.176606	0.126247	0.086647	0.049761
0.870207	0.694406	0.524546	0.494680	0.349588	0.295527	0.235104	0.180842	0.131715	0.086755	0.052726
0.862574	0.665749	0.491405	0.437782	0.315810	0.249467	0.211419	0.184415	0.130705	0.082299	0.050161
0.748939	0.573939	0.479949	0.379359	0.394665	0.357517	0.211672	0.188000	0.131713	0.090883	0.052775
0.850363	0.543753	0.522168	0.421494	0.399920	0.350089	0.261607	0.173654	0.127924	0.085647	0.048182
0.810624	0.663520	0.625035	0.463723	0.453674	0.273844	0.234278	0.179113	0.133168	0.083154	0.048682
0.819810	0.621864	0.541385	0.501819	0.345699	0.255812	0.192100	0.165576	0.124798	0.085044	0.052585
0.731616	0.726774	0.535607	0.446092	0.387500	0.339851	0.224848	0.186472	0.118920	0.076402	0.048473
0.821085	0.756006	0.599399	0.488301	0.366220	0.301702	0.259475	0.161387	0.141565	0.092577	0.048551
0.730875	0.599879	0.528368	0.413548	0.316619	0.323140	0.269066	0.180909	0.130889	0.090585	0.049672
0.884381	0.651403	0.547151	0.421072	0.345374	0.306745	0.242691	0.159912	0.122084	0.074986	0.048589
0.703928	0.544925	0.644945	0.522894	0.428894	0.337380	0.228552	0.161015	0.115263	0.085211	0.049750
0.890430	0.677186	0.599553	0.487515	0.333953	0.314936	0.225659	0.152003	0.126779	0.080493	0.047875
0.875702	0.612341	0.630379	0.555524	0.457523	0.267617	0.264318	0.174883	0.117228	0.083588	0.050468
0.626605	0.586042	0.522847	0.498473	0.386242	0.310766	0.275619	0.177989	0.141608	0.084942	0.052773
0.835068	0.684924	0.506364	0.382313	0.421753	0.270844	0.261325	0.161335	0.118253	0.087783	0.050152
0.785114	0.714032	0.482163	0.398040	0.379064	0.324192	0.259418	0.153523	0.132731	0.084043	0.049555
0.622141	0.657697	0.557791	0.499179	0.334856	0.277113	0.255976	0.162627	0.126051	0.088962	0.048888
0.779450	0.582999	0.599577	0.428683	0.349376	0.266177	0.252611	0.151578	0.129006	0.077298	0.048305
0.881739	0.522489	0.558575	0.453477	0.368721	0.271384	0.215223	0.170871	0.122709	0.091183	0.046744
0.695412	0.690079	0.618369	0.511087	0.360651	0.314821	0.217398	0.157792	0.116214	0.082951	0.049226
0.913881	0.771304	0.549386	0.459251	0.423498	0.310505	0.214982	0.162513	0.121705	0.080112	0.043982
0.620220	0.634149	0.520491	0.462243	0.323339	0.339087	0.221136	0.174367	0.128772	0.087380	0.049808
0.918421	0.746436	0.518816	0.475261	0.352988	0.255004	0.237992	0.171549	0.135564	0.082466	0.047028
0.622852	0.525017	0.530678	0.470753	0.340361	0.288059	0.240490	0.177811	0.130470	0.083532	0.052867
0.788039	0.552754	0.600219	0.476929	0.369138	0.314598	0.224042	0.165901	0.141117	0.084002	0.047594
0.606225	0.705426	0.586573	0.437433	0.425792	0.298505	0.247957	0.188589	0.117107	0.082746	0.051514
0.842761	0.552688	0.540832	0.519253	0.438544	0.308494	0.224262	0.189779	0.140102	0.089218	0.051781
0.783289	0.658944	0.522263	0.483443	0.444225	0.313225	0.252247	0.198643	0.130771	0.083400	0.052180
0.805971	0.584541	0.618004	0.457037	0.407701	0.280823	0.250129	0.176336	0.121069	0.080465	0.047335
0.620350	0.706297	0.629194	0.437769	0.364749	0.282536	0.195327	0.179505	0.111559	0.080036	0.049512
0.864501	0.711775	0.472026	0.414492	0.319632	0.290428	0.247034	0.197162	0.131445	0.090259	0.052742
0.903561	0.755237	0.506933	0.540323	0.314422	0.345007	0.226003	0.186492	0.115656	0.076904	0.049501
0.735484	0.569953	0.550965	0.422651	0.413996	0.349462	0.239703	0.184907	0.144156	0.090374	0.052707
0.852171	0.708052	0.628212	0.534679	0.326060	0.282469	0.228323	0.181296	0.117005	0.081874	0.048024
0.885222	0.630282	0.602084	0.455384	0.380859	0.252572	0.207451	0.192633	0.131133	0.084202	0.049665
0.708393	0.672723	0.552942	0.474202	0.315415	0.330623	0.251652	0.183684	0.128393	0.085958	0.050835
0.688450	0.557658	0.485998	0.461440	0.357431	0.285372	0.290978	0.170004	0.148625	0.079916	0.050875
0.821110	0.592309	0.519012	0.459631	0.406774	0.296248	0.230905	0.176959	0.129360	0.090304	0.053723
0.815800	0.779656	0.518942	0.378396	0.379094	0.258360	0.227357	0.167831	0.118221	0.082103	0.047746
0.832987	0.583581	0.672501	0.530040	0.445434	0.282788	0.237354	0.193766	0.134388	0.083377	0.052696
0.773262	0.747872	0.483172	0.400271	0.332607	0.268348	0.195559	0.191665	0.111418	0.084136	0.048922
0.863141	0.555240	0.466922	0.379037	0.429064	0.325861	0.249159	0.150140	0.130913	0.084891	0.050184
0.858715	0.644739	0.456049	0.400716	0.386076	0.270357	0.235300	0.191409	0.125035	0.086336	0.051003
0.742782	0.690733	0.589552	0.400448	0.409699	0.311998	0.220161	0.197435	0.132533	0.083339	0.054425
0.633168	0.537791	0.493430	0.487681	0.350366	0.321098	0.213671	0.181180	0.115846	0.084422	0.048641
0.858463	0.568859	0.549209	0.434806	0.350298	0.260661	0.250390	0.170350	0.129687	0.080828	0.047780
0.744715	0.597758	0.454909	0.554100	0.354350	0.273126	0.204631	0.168388	0.118137	0.088957	0.047602
0.913718	0.647488	0.645763	0.463375	0.449961	0.330414	0.230937	0.201492	0.134482	0.086750	0.052044
0.639550	0.573093	0.488986	0.454522	0.386173	0.264951	0.240381	0.167178	0.122236	0.085589	0.049884
0.897940	0.594638	0.606883	0.540729	0.336882	0.278648	0.244879	0.192428	0.141772	0.094535	0.055660
0.769910	0.578209	0.471838	0.472928	0.332423	0.337365	0.259490	0.186656	0.116770	0.088433	0.050487
0.863437	0.614079	0.507181	0.368632	0.377276	0.307661	0.192547	0.152552	0.117465	0.081262	0.046746
0.764611	0.549596	0.612236	0.469589	0.384234	0.260753	0.265579	0.187556	0.134349	0.083405	0.049021
0.802874	0.600586	0.475986	0.498364	0.406991	0.328197	0.265316	0.188695	0.131720	0.081764	0.044479
0.837471	0.687746	0.627442	0.473107	0.415704	0.273848	0.195611	0.189220	0.137969	0.077956	0.047154
0.825601	0.539877	0.450937	0.442580	0.329924	0.308945	0.278240	0.174017	0.126677	0.091970	0.050356
0.655254	0.531272	0.475567	0.508452	0.371292	0.359292	0.267468	0.210609	0.143759	0.090446	0.051112
0.866984	0.675400	0.480635	0.494255	0.374956	0.346461	0.269113	0.195593	0.124758	0.087198	0.049142
```
