## Supplementary File 1 for "Novel Comparison of Evaluation Metrics for Gene Ontology Classifiers Reveals Drastic Performance Differences": US_AUCROC.elab

```
# goa_pos:  data/uniprot.1000.genego.sc
# goa_neg:  data/uniprot.1000.genego.neg.sc
# obo_file: data/go.obo
# ic_file:  (null)
# prop_par: T
# rot_pos:  T
# R:        2
# rseed:    1
# mode:     LIST=gene_go,TH=th,SUMF1=mean,SUMF2=max,SF=AUC3,SIMF=NULL,MINCS=10,GOC=49775
0.000000	0.100416	0.200370	0.300324	0.400278	0.500231	0.600185	0.700139	0.800093	0.900046	1.000000
0.798376	0.833280	0.809863	0.584371	0.538130	0.561115	0.458379	0.441561	0.314635	0.308609	0.222668
0.840323	0.737793	0.752672	0.621436	0.588853	0.497179	0.571907	0.383005	0.348099	0.297811	0.226160
0.722381	0.715080	0.704604	0.685940	0.512778	0.580764	0.515430	0.435535	0.390870	0.293213	0.207117
0.909709	0.884588	0.634568	0.709145	0.528554	0.621437	0.415773	0.422065	0.315889	0.269217	0.214365
0.891365	0.889882	0.792349	0.638404	0.552463	0.546978	0.546100	0.465096	0.389438	0.324665	0.227080
0.850307	0.726551	0.662160	0.669985	0.513521	0.584589	0.533423	0.470572	0.383704	0.322034	0.231714
0.693811	0.919255	0.780707	0.725093	0.591935	0.572545	0.438456	0.376950	0.388840	0.281139	0.230468
0.930295	0.711354	0.686800	0.584134	0.513256	0.558062	0.530491	0.391533	0.379326	0.311371	0.216487
0.859622	0.877311	0.636276	0.728508	0.604243	0.468327	0.419165	0.465933	0.364010	0.294278	0.227789
0.884555	0.855931	0.600060	0.573313	0.657197	0.628358	0.414621	0.387217	0.340540	0.275916	0.215298
0.798487	0.705454	0.790927	0.567076	0.507488	0.498153	0.528808	0.465271	0.323227	0.304081	0.221013
0.718919	0.831287	0.632304	0.580162	0.675841	0.540169	0.420541	0.422262	0.320236	0.269041	0.224251
0.950347	0.872230	0.788217	0.663612	0.619364	0.496596	0.555297	0.372933	0.325909	0.296061	0.233814
0.985373	0.794888	0.787802	0.729106	0.518268	0.529595	0.407677	0.395612	0.350952	0.268040	0.223755
0.722602	0.811147	0.713456	0.677012	0.506139	0.469216	0.409058	0.412440	0.329717	0.296876	0.212058
0.856517	0.823459	0.612481	0.683909	0.640635	0.654943	0.517923	0.400036	0.398436	0.315644	0.239512
0.994978	0.693300	0.603871	0.754739	0.551975	0.502834	0.415399	0.485901	0.359313	0.315292	0.226129
0.789725	0.637518	0.819956	0.746331	0.501522	0.488879	0.500514	0.362250	0.314889	0.316719	0.234018
0.823509	0.702041	0.691524	0.679099	0.542151	0.564604	0.568049	0.412400	0.400604	0.318813	0.229026
0.709426	0.699045	0.676553	0.594223	0.663828	0.557823	0.423158	0.369122	0.310543	0.321186	0.222003
0.933932	0.639665	0.720331	0.644338	0.639407	0.618212	0.455573	0.424591	0.326552	0.318831	0.237156
0.880274	0.636761	0.638690	0.573953	0.566654	0.590750	0.450941	0.384175	0.363368	0.309749	0.239792
0.968736	0.825921	0.783926	0.574843	0.687153	0.468831	0.472286	0.416805	0.368286	0.258860	0.221691
0.691280	0.908004	0.644770	0.647382	0.715517	0.548841	0.507432	0.401824	0.338098	0.289921	0.217555
0.858092	0.916749	0.707577	0.680578	0.637129	0.541060	0.470055	0.372713	0.398790	0.316399	0.208847
0.767367	0.742033	0.717029	0.569390	0.697627	0.509506	0.496260	0.435152	0.402653	0.287883	0.235967
0.672826	0.682232	0.768039	0.631992	0.601069	0.646662	0.488673	0.455252	0.310723	0.284438	0.235278
0.984464	0.878284	0.692918	0.700981	0.548292	0.506577	0.463091	0.494268	0.350580	0.275204	0.224231
0.788883	0.634828	0.782851	0.790970	0.553946	0.614626	0.428790	0.422705	0.400296	0.303369	0.215035
0.828035	0.693301	0.831134	0.680206	0.614444	0.566140	0.441894	0.375195	0.334968	0.295207	0.225772
0.689662	0.700863	0.806718	0.554637	0.594820	0.636188	0.552647	0.494790	0.413939	0.291227	0.238336
0.795160	0.825075	0.644238	0.656052	0.531970	0.585027	0.416639	0.496019	0.398964	0.335289	0.239420
0.678925	0.813142	0.599748	0.595463	0.515803	0.456330	0.490398	0.427379	0.312981	0.306821	0.223093
0.743520	0.768937	0.605954	0.613074	0.579604	0.597975	0.426350	0.404218	0.321493	0.301061	0.210130
0.994334	0.658476	0.803390	0.607106	0.550664	0.479479	0.517826	0.369404	0.375001	0.259061	0.238691
0.747491	0.929238	0.641845	0.715514	0.566592	0.482720	0.472469	0.416196	0.405757	0.296879	0.208183
0.860310	0.718873	0.829698	0.644282	0.634518	0.590977	0.424400	0.372785	0.402165	0.292838	0.206652
0.750951	0.822524	0.689323	0.582466	0.589491	0.487617	0.511155	0.474648	0.343288	0.280255	0.242990
0.828434	0.689822	0.834738	0.739423	0.713282	0.574325	0.501343	0.502214	0.321658	0.291415	0.222175
0.696958	0.778582	0.652618	0.559512	0.667367	0.627545	0.466567	0.442747	0.380635	0.282951	0.221201
0.950081	0.912133	0.644351	0.604646	0.634937	0.632436	0.464734	0.439960	0.312320	0.301007	0.235928
0.712841	0.747863	0.730048	0.597217	0.583085	0.578709	0.511291	0.420377	0.374363	0.302991	0.223755
0.932357	0.748351	0.805211	0.586835	0.555521	0.567688	0.531549	0.394415	0.329473	0.303849	0.227299
0.868296	0.763969	0.837067	0.648646	0.690328	0.521191	0.543289	0.366400	0.356992	0.294135	0.223075
0.980648	0.877059	0.765264	0.760745	0.608274	0.557046	0.547897	0.475872	0.346616	0.258705	0.227985
0.830873	0.882434	0.712906	0.794504	0.584797	0.638976	0.514066	0.462835	0.387671	0.285019	0.228611
0.810532	0.922757	0.631372	0.598147	0.549067	0.565821	0.451732	0.373222	0.341958	0.303454	0.215645
0.722247	0.698247	0.602187	0.729840	0.635403	0.514987	0.517682	0.491032	0.416462	0.262944	0.211265
0.981824	0.917786	0.807066	0.774538	0.671632	0.560021	0.477882	0.469770	0.325774	0.309132	0.245115
0.714750	0.821350	0.611301	0.555766	0.694784	0.523232	0.529051	0.449953	0.393203	0.305607	0.230472
0.703637	0.737284	0.854893	0.619045	0.594487	0.654272	0.475087	0.401780	0.317667	0.327555	0.220817
0.751152	0.684473	0.864227	0.541507	0.640742	0.537151	0.451801	0.363156	0.411046	0.274910	0.231921
0.798599	0.793625	0.736503	0.622723	0.665668	0.622851	0.563215	0.448253	0.318172	0.325996	0.236520
0.987569	0.784446	0.743869	0.601566	0.626311	0.463431	0.453403	0.387278	0.342615	0.282576	0.228871
0.873044	0.896781	0.660515	0.554368	0.631429	0.529681	0.537054	0.464741	0.351003	0.321482	0.215234
0.716569	0.707696	0.587259	0.727310	0.572669	0.455046	0.506502	0.402572	0.382362	0.269986	0.223688
0.690151	0.807022	0.782258	0.647942	0.604491	0.521996	0.437598	0.471410	0.341250	0.309726	0.212108
0.881427	0.899910	0.601122	0.637074	0.564528	0.500569	0.445865	0.420559	0.386998	0.323160	0.234354
0.764526	0.649028	0.610723	0.604779	0.604085	0.568350	0.554540	0.448865	0.324687	0.260434	0.231333
0.760666	0.631947	0.715652	0.713047	0.531303	0.621429	0.495281	0.449199	0.399430	0.314515	0.211861
0.845337	0.692125	0.696025	0.709945	0.543019	0.570262	0.558339	0.409767	0.314626	0.300759	0.233481
0.933888	0.667658	0.689976	0.607556	0.629901	0.579421	0.440455	0.374423	0.331165	0.269167	0.229495
0.766389	0.820575	0.748505	0.668567	0.571248	0.537068	0.482048	0.425834	0.311652	0.281031	0.238760
0.898064	0.690926	0.826566	0.647073	0.542371	0.538420	0.415599	0.482518	0.364375	0.278573	0.217026
0.910331	0.719496	0.844513	0.783814	0.591159	0.622903	0.556899	0.422949	0.415945	0.259085	0.205765
0.917141	0.695206	0.746479	0.614070	0.650386	0.451163	0.504263	0.382023	0.370127	0.278167	0.232658
0.920844	0.792779	0.653414	0.686232	0.656214	0.587017	0.525167	0.422817	0.334777	0.324995	0.205299
0.787486	0.708206	0.676735	0.790714	0.565482	0.460255	0.484527	0.464671	0.377780	0.285797	0.239222
0.907513	0.829559	0.681063	0.789854	0.684500	0.526384	0.563551	0.408232	0.413158	0.260725	0.238558
0.710380	0.633036	0.795766	0.713048	0.625686	0.476775	0.428923	0.494511	0.374880	0.268925	0.222384
0.768119	0.853557	0.814240	0.789117	0.552264	0.549176	0.478991	0.400627	0.363526	0.269619	0.236610
0.894870	0.850030	0.767017	0.723781	0.552682	0.644425	0.504952	0.439931	0.313136	0.273179	0.229029
0.711666	0.697427	0.802548	0.697834	0.591843	0.496489	0.560126	0.474355	0.398896	0.284928	0.215647
0.720430	0.719493	0.728382	0.616976	0.574616	0.582411	0.446373	0.489386	0.402624	0.307758	0.238116
0.944181	0.649607	0.614850	0.644814	0.648196	0.582812	0.462825	0.378255	0.337587	0.305562	0.223984
0.823487	0.792335	0.849432	0.565990	0.534499	0.559799	0.488280	0.485068	0.332600	0.263982	0.228851
0.823841	0.840448	0.612410	0.653772	0.595064	0.549557	0.423849	0.492653	0.322073	0.324690	0.213232
0.735712	0.801275	0.721195	0.705548	0.692622	0.574264	0.563936	0.406358	0.311335	0.275348	0.229335
0.699953	0.738171	0.730092	0.684020	0.588737	0.551563	0.470647	0.417335	0.380072	0.285052	0.215351
0.683073	0.926659	0.693850	0.704866	0.528045	0.629879	0.452934	0.470405	0.342975	0.297203	0.222377
0.833026	0.658720	0.788870	0.714934	0.648709	0.609574	0.552110	0.454236	0.392411	0.319729	0.226199
0.958000	0.743496	0.682096	0.565103	0.601292	0.460879	0.512974	0.470302	0.409919	0.326081	0.224024
0.876171	0.632722	0.716804	0.769659	0.666482	0.593051	0.507300	0.383644	0.407700	0.313983	0.221653
0.819050	0.871054	0.818136	0.720386	0.611004	0.469810	0.508407	0.404327	0.378193	0.301679	0.234365
0.808845	0.651443	0.832336	0.790154	0.659615	0.546493	0.422964	0.443128	0.394291	0.304568	0.234698
0.756807	0.914131	0.841718	0.706286	0.511900	0.482628	0.412666	0.396902	0.318166	0.286939	0.226189
0.915299	0.668014	0.627999	0.550661	0.713557	0.531631	0.463531	0.377632	0.347889	0.298067	0.211727
0.856849	0.901359	0.656486	0.578102	0.665161	0.496537	0.446685	0.428913	0.403084	0.328610	0.240133
0.977254	0.829005	0.615936	0.688544	0.665759	0.571752	0.503488	0.365306	0.335261	0.297916	0.243124
0.688707	0.834505	0.701837	0.705068	0.529957	0.570571	0.428415	0.476732	0.414552	0.292153	0.232310
0.994734	0.671320	0.682342	0.683223	0.508156	0.612237	0.481452	0.452195	0.378046	0.336019	0.237365
0.892896	0.819177	0.625013	0.803358	0.622957	0.546447	0.466769	0.392486	0.325750	0.301859	0.223426
0.716390	0.671917	0.766355	0.666834	0.533416	0.546808	0.497884	0.402076	0.403606	0.290431	0.231803
0.975280	0.807956	0.699711	0.781582	0.605047	0.582554	0.574305	0.485930	0.316306	0.265380	0.212431
0.785023	0.760197	0.783613	0.585731	0.512147	0.494337	0.417813	0.439416	0.344059	0.320984	0.222810
0.870802	0.802942	0.834687	0.617113	0.625399	0.502456	0.467995	0.372476	0.401056	0.323691	0.225226
0.894692	0.696050	0.845090	0.791976	0.649614	0.611903	0.531024	0.364598	0.312715	0.315931	0.208626
0.870691	0.811523	0.831142	0.667548	0.613316	0.512348	0.515177	0.448517	0.389844	0.301582	0.234890
0.802947	0.636940	0.833533	0.785301	0.531596	0.642827	0.481296	0.388347	0.358095	0.319709	0.231496
0.809844	0.673557	0.746571	0.723759	0.622824	0.554805	0.486431	0.415052	0.349625	0.263760	0.224841
0.988212	0.771755	0.778217	0.580646	0.610201	0.636706	0.462711	0.496328	0.352286	0.279677	0.220168
0.818807	0.647741	0.818961	0.602654	0.626355	0.534033	0.421322	0.398942	0.327506	0.309395	0.228495
0.964144	0.629706	0.694117	0.636453	0.511038	0.467928	0.514664	0.461547	0.358738	0.286546	0.223555
0.854143	0.648670	0.843150	0.726238	0.530772	0.584118	0.494662	0.378833	0.411648	0.282496	0.223603
0.848265	0.771086	0.627473	0.691959	0.684245	0.595647	0.474642	0.468241	0.380334	0.292517	0.218516
0.689373	0.835790	0.713281	0.589276	0.700459	0.644871	0.427061	0.417721	0.403803	0.266486	0.237980
0.955626	0.636433	0.739194	0.777903	0.589391	0.475517	0.425113	0.431357	0.321230	0.284907	0.226040
0.710800	0.692143	0.789793	0.617615	0.625347	0.602426	0.537867	0.424009	0.388569	0.296033	0.230670
0.787928	0.912934	0.751808	0.617932	0.718600	0.480368	0.478143	0.462498	0.327837	0.292509	0.221658
0.867209	0.878014	0.740509	0.649536	0.516957	0.560772	0.492426	0.414640	0.371790	0.269763	0.220895
0.716546	0.771797	0.818267	0.616175	0.568583	0.595180	0.562812	0.398057	0.336321	0.314114	0.227987
0.856250	0.777052	0.757285	0.621192	0.628814	0.599512	0.421984	0.433973	0.351267	0.292908	0.226081
0.972263	0.888225	0.607820	0.622034	0.540906	0.496374	0.563743	0.411066	0.343575	0.311128	0.218639
0.766012	0.698427	0.730097	0.786259	0.537762	0.497888	0.534794	0.491277	0.376095	0.313658	0.241060
0.768141	0.746579	0.663620	0.736444	0.614597	0.522766	0.479013	0.378146	0.376760	0.293841	0.213103
0.913859	0.675135	0.790399	0.555256	0.545166	0.497134	0.536699	0.409828	0.319458	0.298866	0.236382
0.781075	0.910627	0.665597	0.637294	0.590519	0.490706	0.536550	0.474701	0.376740	0.289060	0.210513
0.903852	0.755182	0.682893	0.669225	0.615722	0.628834	0.541834	0.397008	0.318677	0.324970	0.228629
0.901946	0.778049	0.669496	0.633875	0.526846	0.467084	0.444178	0.464142	0.348917	0.317462	0.230138
0.681564	0.772305	0.803256	0.619105	0.636707	0.517840	0.488345	0.382288	0.332050	0.323692	0.218967
0.866632	0.682297	0.810000	0.664565	0.641541	0.458372	0.567491	0.483848	0.357295	0.281939	0.239640
0.827612	0.674648	0.822780	0.784460	0.705821	0.584710	0.450648	0.400266	0.330758	0.267400	0.232793
0.771713	0.699800	0.738012	0.651461	0.694847	0.628174	0.520914	0.471655	0.314470	0.280983	0.212126
0.718743	0.830245	0.697066	0.587528	0.570693	0.632101	0.494710	0.424701	0.367870	0.286061	0.230187
0.886174	0.767377	0.593952	0.708523	0.557674	0.509549	0.464777	0.381739	0.334732	0.269155	0.222638
0.701484	0.753718	0.682158	0.593622	0.577077	0.479166	0.540334	0.369678	0.339187	0.298204	0.227302
0.834801	0.780850	0.637007	0.633365	0.592460	0.605821	0.447195	0.416255	0.338435	0.325461	0.231911
0.893161	0.683344	0.594980	0.770492	0.629837	0.584741	0.515216	0.483051	0.322514	0.288190	0.236895
0.862905	0.933534	0.729140	0.595644	0.656864	0.530902	0.437351	0.396659	0.399039	0.282225	0.228695
0.881583	0.802740	0.631484	0.673796	0.634135	0.643029	0.474133	0.370164	0.379530	0.316353	0.216895
0.999370	0.799588	0.664885	0.561111	0.617349	0.531565	0.459098	0.427335	0.355036	0.302684	0.231045
0.923107	0.636253	0.851876	0.696859	0.678194	0.555737	0.488104	0.437100	0.363659	0.280296	0.230094
0.847999	0.816667	0.690369	0.756340	0.536296	0.618002	0.520028	0.395928	0.314757	0.290632	0.241669
0.830141	0.674446	0.632973	0.751664	0.728913	0.595438	0.508684	0.461575	0.333450	0.273100	0.231630
0.996930	0.787526	0.734176	0.634010	0.581670	0.625295	0.508431	0.408739	0.370239	0.276418	0.212240
0.949349	0.762833	0.811612	0.703262	0.577291	0.627654	0.522722	0.488870	0.347541	0.313444	0.228694
0.853477	0.735950	0.704165	0.569209	0.575902	0.617023	0.482797	0.374131	0.334192	0.288317	0.233261
0.753302	0.745027	0.686269	0.689057	0.626819	0.565229	0.417150	0.430133	0.325889	0.324606	0.212500
0.687200	0.659363	0.698332	0.785279	0.551001	0.562149	0.533290	0.412691	0.383630	0.288875	0.217802
0.884932	0.680101	0.663666	0.587013	0.558493	0.538150	0.491623	0.367614	0.409850	0.306941	0.222270
0.924550	0.789430	0.668010	0.774876	0.567385	0.469792	0.494777	0.450863	0.337482	0.314762	0.237756
0.807827	0.825565	0.708935	0.617883	0.721544	0.564626	0.569083	0.425782	0.355982	0.286252	0.213320
0.685048	0.882943	0.840512	0.754273	0.606500	0.497750	0.514860	0.481095	0.330650	0.293636	0.213499
0.784646	0.919498	0.784344	0.619132	0.708597	0.473960	0.412114	0.462654	0.410869	0.271014	0.231291
0.757672	0.738840	0.630820	0.698661	0.619256	0.573276	0.451810	0.419941	0.387562	0.286955	0.219310
0.963102	0.911783	0.638870	0.598175	0.541866	0.488975	0.500081	0.458679	0.349169	0.286619	0.227106
0.981624	0.639646	0.677355	0.621018	0.690444	0.654227	0.576477	0.362803	0.370603	0.327577	0.243059
0.798421	0.785285	0.813506	0.757708	0.515872	0.637925	0.529841	0.476038	0.339778	0.305840	0.219632
0.851104	0.769049	0.738166	0.616312	0.686198	0.556470	0.470935	0.375885	0.400381	0.279030	0.228010
0.819316	0.667904	0.727207	0.667922	0.592049	0.502721	0.463914	0.477294	0.341625	0.295725	0.219077
0.700131	0.801213	0.811998	0.582205	0.571647	0.461854	0.512246	0.364113	0.359255	0.325733	0.229144
0.885421	0.651225	0.644303	0.563375	0.504027	0.521408	0.552988	0.488832	0.309656	0.303342	0.228939
0.699377	0.777100	0.707737	0.675170	0.697885	0.496623	0.427479	0.403612	0.336454	0.319448	0.234559
0.712309	0.887777	0.807982	0.588324	0.657308	0.606845	0.567693	0.418010	0.336106	0.305391	0.210889
0.816277	0.838649	0.785720	0.729907	0.508711	0.523322	0.491561	0.417189	0.383873	0.287812	0.217736
0.812905	0.819616	0.760432	0.654524	0.595065	0.587913	0.417038	0.480624	0.366045	0.302833	0.213255
0.963923	0.685714	0.740695	0.706753	0.676087	0.517266	0.482775	0.418695	0.366430	0.275840	0.203812
0.757075	0.823303	0.737882	0.766052	0.603176	0.641678	0.478457	0.430248	0.354021	0.307784	0.238941
0.683450	0.732735	0.741889	0.696792	0.686220	0.469301	0.519091	0.388607	0.316324	0.263317	0.209066
0.924416	0.737329	0.691657	0.673045	0.562268	0.546804	0.466486	0.382873	0.362134	0.317602	0.238140
0.826902	0.806980	0.695380	0.729303	0.642604	0.620927	0.475933	0.483966	0.335088	0.327022	0.224248
0.750663	0.706811	0.849015	0.628273	0.716807	0.647490	0.541578	0.420424	0.406835	0.331716	0.227623
0.909643	0.803850	0.634392	0.714318	0.557076	0.562881	0.490278	0.477518	0.413050	0.281274	0.231448
0.698866	0.698848	0.835574	0.664882	0.605553	0.573566	0.495328	0.476087	0.383987	0.328948	0.232923
0.782094	0.737749	0.854644	0.551329	0.630121	0.628328	0.536035	0.449228	0.331742	0.324870	0.226569
0.811797	0.867659	0.823397	0.608885	0.556480	0.582946	0.552036	0.411769	0.328162	0.309744	0.203635
0.870425	0.653195	0.826171	0.757025	0.533547	0.510371	0.526878	0.487036	0.318504	0.319792	0.230873
0.686512	0.847413	0.757817	0.763304	0.575416	0.636072	0.518612	0.448160	0.327172	0.327792	0.233721
0.774352	0.728523	0.695867	0.755133	0.631799	0.497130	0.450032	0.388192	0.344616	0.264118	0.227440
0.946842	0.702614	0.589144	0.682244	0.690613	0.535319	0.530314	0.372091	0.326326	0.260923	0.210865
0.865878	0.856614	0.690256	0.737707	0.684890	0.482012	0.530104	0.486919	0.412611	0.275744	0.222897
0.734204	0.720271	0.655105	0.547138	0.685978	0.537133	0.442627	0.491123	0.322387	0.278239	0.229414
0.705345	0.929031	0.628355	0.707463	0.709556	0.568289	0.433892	0.441226	0.353447	0.324564	0.227110
0.705234	0.891374	0.749124	0.684112	0.584460	0.506754	0.480294	0.454696	0.406578	0.307233	0.244705
0.933022	0.741788	0.693745	0.567343	0.666397	0.643227	0.525518	0.417582	0.385354	0.278278	0.217117
0.941142	0.882212	0.737059	0.698176	0.591584	0.596034	0.522360	0.407147	0.335508	0.284618	0.227234
0.775862	0.792445	0.646564	0.721735	0.672132	0.481628	0.533895	0.366413	0.392051	0.324779	0.208884
0.873109	0.740545	0.793039	0.794683	0.535990	0.566700	0.458148	0.384401	0.320435	0.274340	0.250216
0.957889	0.764391	0.700444	0.643640	0.563265	0.456024	0.451545	0.367952	0.331832	0.325250	0.242709
0.689395	0.708097	0.771328	0.731016	0.620524	0.513036	0.511558	0.374776	0.317438	0.276683	0.224977
0.911218	0.712619	0.611214	0.721011	0.624709	0.465955	0.517168	0.380454	0.358496	0.281604	0.220165
0.818607	0.880685	0.704875	0.656674	0.594372	0.612587	0.421162	0.368989	0.358252	0.287213	0.211060
0.947973	0.842486	0.747882	0.706225	0.552818	0.473675	0.477444	0.440030	0.355702	0.294219	0.212285
0.710578	0.819085	0.656859	0.752675	0.698437	0.622386	0.540977	0.471060	0.407786	0.289027	0.219038
0.726040	0.730475	0.650160	0.635163	0.514452	0.530104	0.539232	0.362560	0.398082	0.304410	0.234326
0.876437	0.747442	0.715831	0.635631	0.601649	0.483917	0.472050	0.469264	0.371484	0.285881	0.225484
0.955826	0.715549	0.615846	0.554946	0.711035	0.575606	0.519295	0.410937	0.390322	0.260881	0.215627
0.815079	0.813787	0.602784	0.699256	0.582911	0.632347	0.475867	0.377973	0.366834	0.275627	0.215588
0.901747	0.926527	0.603252	0.799652	0.584685	0.561348	0.432181	0.467155	0.342066	0.317546	0.211772
0.796424	0.662336	0.633171	0.791330	0.676992	0.589616	0.497345	0.423750	0.319436	0.309066	0.221525
0.714550	0.739101	0.610968	0.792248	0.616533	0.528069	0.532779	0.432085	0.334310	0.304302	0.206696
0.813660	0.860143	0.786381	0.785060	0.561426	0.514829	0.576702	0.497308	0.406329	0.263498	0.243369
0.853810	0.643702	0.844755	0.661219	0.547478	0.643965	0.466175	0.494490	0.352197	0.271412	0.228919
0.741479	0.652755	0.667592	0.631572	0.696562	0.636848	0.532112	0.484314	0.390080	0.267952	0.237029
0.713507	0.653685	0.790332	0.641085	0.586815	0.458372	0.477529	0.390500	0.332137	0.262122	0.214919
0.880096	0.847167	0.624317	0.583800	0.663319	0.617735	0.504150	0.391867	0.336481	0.307469	0.212856
0.705899	0.901576	0.658986	0.691291	0.521171	0.548354	0.538938	0.413549	0.336635	0.286082	0.229006
0.930383	0.748531	0.720556	0.779093	0.556276	0.519725	0.517565	0.413417	0.398076	0.286475	0.230580
0.927499	0.886296	0.682763	0.639200	0.524962	0.584650	0.424112	0.452677	0.409982	0.281341	0.226945
0.777458	0.836744	0.642421	0.637183	0.605749	0.533543	0.536213	0.423527	0.328171	0.295946	0.226991
0.981380	0.661559	0.691454	0.713893	0.526204	0.466534	0.543571	0.494930	0.369222	0.276642	0.214233
0.687820	0.725685	0.614473	0.549428	0.690286	0.491724	0.538810	0.407678	0.367877	0.317539	0.229745
0.784026	0.678953	0.723554	0.612901	0.560516	0.633436	0.498899	0.423443	0.381796	0.312988	0.221172
0.992382	0.887067	0.697711	0.702204	0.558690	0.546377	0.549375	0.405546	0.377539	0.262343	0.233217
0.824796	0.658207	0.743149	0.557603	0.523899	0.470368	0.430187	0.464091	0.315572	0.267243	0.201619
0.958133	0.708806	0.621548	0.652815	0.590425	0.481276	0.511203	0.410510	0.408385	0.290911	0.221300
0.821468	0.763034	0.768501	0.620435	0.621761	0.569420	0.571707	0.409874	0.349319	0.266334	0.237207
0.933711	0.922800	0.621079	0.653455	0.590801	0.593608	0.434333	0.477708	0.329102	0.313345	0.206455
0.950103	0.927660	0.712749	0.684935	0.709823	0.456468	0.474519	0.377106	0.392145	0.268108	0.225272
0.845137	0.747288	0.765954	0.769664	0.561799	0.573326	0.563623	0.388084	0.334178	0.292933	0.235989
0.898619	0.638446	0.730095	0.726712	0.572018	0.473560	0.506524	0.468664	0.375939	0.306894	0.217131
0.728302	0.742765	0.648318	0.703336	0.544506	0.633833	0.478836	0.484317	0.349517	0.266534	0.227517
0.814148	0.753455	0.682565	0.631038	0.585595	0.461968	0.495841	0.474626	0.342247	0.324221	0.232441
0.909444	0.715480	0.820539	0.602033	0.641262	0.623263	0.582353	0.403914	0.413999	0.267267	0.210933
0.944668	0.841757	0.641394	0.654831	0.617106	0.463629	0.556098	0.422421	0.322605	0.278240	0.230140
0.887861	0.698824	0.868489	0.738885	0.554524	0.572967	0.540825	0.373579	0.416301	0.331338	0.232222
0.743965	0.749126	0.854690	0.756957	0.593373	0.536087	0.543234	0.483153	0.414455	0.302968	0.206232
0.768632	0.626514	0.603629	0.699856	0.538360	0.475291	0.539446	0.414391	0.357626	0.314158	0.211946
0.756518	0.829313	0.605775	0.576501	0.548538	0.610103	0.531841	0.452876	0.341824	0.273377	0.220303
0.788305	0.665178	0.636252	0.770775	0.539180	0.591940	0.459984	0.395836	0.340380	0.294257	0.207424
0.820225	0.732669	0.652046	0.759073	0.609700	0.629466	0.474269	0.453151	0.411830	0.316101	0.221901
0.786709	0.763365	0.796582	0.644098	0.709267	0.600925	0.466640	0.426429	0.388990	0.275068	0.233597
0.967073	0.685741	0.781990	0.629154	0.502098	0.543360	0.468187	0.451655	0.368662	0.306490	0.226031
0.888859	0.784487	0.845332	0.611283	0.565262	0.521217	0.508213	0.449140	0.352977	0.299318	0.220907
0.740948	0.724156	0.668212	0.738549	0.685912	0.500481	0.568600	0.423236	0.371704	0.275136	0.243277
0.942428	0.884961	0.600831	0.775231	0.563393	0.580327	0.461448	0.401781	0.411654	0.314761	0.230028
0.777814	0.919968	0.755538	0.597025	0.623723	0.499358	0.434895	0.414472	0.409061	0.273721	0.243834
0.971199	0.767427	0.723127	0.649089	0.525499	0.542659	0.467306	0.409342	0.369068	0.302637	0.232196
0.932535	0.783753	0.706603	0.759509	0.542371	0.499664	0.458037	0.496441	0.321096	0.294951	0.241637
0.910397	0.927968	0.798470	0.778448	0.703278	0.556227	0.497060	0.471792	0.356169	0.286063	0.217226
0.717920	0.721073	0.673246	0.779647	0.512815	0.497733	0.489966	0.371387	0.352688	0.329499	0.225733
0.744385	0.814056	0.853968	0.784313	0.633192	0.482416	0.484822	0.446340	0.393623	0.258396	0.232507
0.869226	0.832548	0.620193	0.662855	0.516290	0.565021	0.465949	0.411245	0.358294	0.314385	0.212144
0.960329	0.811390	0.820779	0.728901	0.527621	0.524383	0.428725	0.412648	0.321563	0.319748	0.239850
0.833091	0.936843	0.740765	0.621840	0.509598	0.564056	0.580550	0.422620	0.365879	0.294356	0.231602
0.871068	0.823654	0.722945	0.749722	0.519573	0.480011	0.436677	0.351268	0.356649	0.266972	0.220942
0.846889	0.930077	0.706649	0.745539	0.526013	0.584275	0.462318	0.492047	0.315863	0.269728	0.220034
0.833181	0.709228	0.857760	0.644570	0.686025	0.576914	0.552645	0.440287	0.373458	0.294684	0.209778
0.864968	0.733293	0.679435	0.559871	0.569313	0.462094	0.502648	0.478973	0.356898	0.291353	0.218087
0.775684	0.747312	0.760054	0.645115	0.534765	0.469054	0.522274	0.422390	0.325882	0.326611	0.236913
0.888304	0.639802	0.722864	0.600036	0.619032	0.505625	0.530561	0.374866	0.384184	0.295174	0.243607
0.887706	0.648205	0.737589	0.685661	0.570646	0.502387	0.527492	0.460568	0.370991	0.281360	0.222608
0.756984	0.838998	0.721439	0.607882	0.529131	0.577705	0.507627	0.367677	0.328984	0.268771	0.227965
0.829765	0.642992	0.855006	0.686797	0.687884	0.548664	0.418921	0.416100	0.383145	0.290518	0.208872
0.928564	0.653909	0.661984	0.643393	0.616972	0.573521	0.425287	0.462456	0.419810	0.332654	0.236235
0.856140	0.663954	0.634790	0.728220	0.624648	0.560655	0.515679	0.490162	0.378796	0.320278	0.213283
0.853256	0.741323	0.609796	0.617293	0.699997	0.584009	0.484912	0.392337	0.403182	0.291716	0.233292
0.718609	0.666686	0.845161	0.616716	0.632209	0.460855	0.556678	0.490702	0.388556	0.282274	0.209821
0.746958	0.658210	0.603960	0.664641	0.557187	0.526999	0.554723	0.469484	0.353260	0.267287	0.228052
0.911839	0.788236	0.606513	0.733188	0.521266	0.630686	0.521624	0.488616	0.320747	0.257713	0.233640
0.827169	0.851804	0.755133	0.585642	0.676380	0.589223	0.459634	0.446680	0.370466	0.330502	0.225338
0.991029	0.678041	0.697823	0.782616	0.512945	0.628242	0.539804	0.372071	0.378222	0.321473	0.214340
0.703103	0.674444	0.654237	0.625384	0.643226	0.447172	0.410118	0.461325	0.312694	0.272115	0.227462
0.888327	0.747202	0.830943	0.562154	0.599829	0.467042	0.435219	0.410382	0.328062	0.267223	0.244739
0.875018	0.750700	0.591779	0.626955	0.524209	0.490722	0.539313	0.412886	0.408326	0.311508	0.219616
0.928188	0.879510	0.661184	0.703255	0.535611	0.472964	0.542817	0.482226	0.364718	0.304276	0.231028
0.707118	0.736244	0.657282	0.770402	0.586907	0.539350	0.470071	0.471612	0.330983	0.300401	0.209955
0.777303	0.749133	0.730473	0.759803	0.571671	0.522432	0.528187	0.466267	0.362013	0.309944	0.234587
0.843207	0.742987	0.692035	0.623741	0.511258	0.557064	0.409632	0.414280	0.388032	0.258217	0.233694
0.889635	0.701950	0.653352	0.774876	0.524832	0.488193	0.544432	0.388499	0.318767	0.295837	0.217669
0.888947	0.737597	0.829098	0.605909	0.657348	0.496107	0.552698	0.473910	0.316459	0.298594	0.220077
0.959442	0.634164	0.781436	0.782480	0.537865	0.625753	0.423307	0.351911	0.304754	0.300041	0.232106
0.710802	0.633569	0.651980	0.697015	0.543192	0.492566	0.426593	0.463026	0.363991	0.299802	0.237692
0.748690	0.643816	0.596329	0.739262	0.568385	0.570089	0.482430	0.484366	0.407951	0.303372	0.234595
0.736823	0.688262	0.594954	0.562067	0.678594	0.530482	0.546832	0.398032	0.348763	0.297806	0.208625
0.851970	0.747201	0.850081	0.677993	0.687161	0.498513	0.503890	0.391648	0.387310	0.289763	0.220108
0.752216	0.675445	0.593843	0.607303	0.682643	0.518415	0.462623	0.414021	0.374568	0.305081	0.245183
0.708295	0.778119	0.591515	0.724802	0.625087	0.475355	0.512181	0.369079	0.358338	0.282404	0.237069
0.753435	0.823324	0.857441	0.582954	0.624865	0.624093	0.556692	0.447888	0.318857	0.266602	0.233750
0.898042	0.761620	0.775807	0.757888	0.513430	0.557392	0.425567	0.470892	0.313064	0.293231	0.226124
0.792054	0.646962	0.750762	0.672553	0.660941	0.548954	0.476814	0.480936	0.375824	0.311212	0.211590
0.720560	0.803916	0.720174	0.738191	0.697480	0.510233	0.433953	0.427182	0.381013	0.308457	0.227739
0.834178	0.873828	0.804410	0.724734	0.550333	0.467570	0.493064	0.404521	0.367712	0.269502	0.242637
0.879720	0.813523	0.666063	0.649087	0.575902	0.633932	0.430341	0.426228	0.396258	0.283576	0.213322
0.719365	0.709293	0.689459	0.684837	0.641848	0.588865	0.427794	0.486576	0.412493	0.291852	0.231827
0.849152	0.847303	0.673340	0.621637	0.620567	0.471902	0.487128	0.472810	0.342667	0.319148	0.221899
0.970888	0.753146	0.860884	0.773125	0.712614	0.533256	0.536190	0.477976	0.328238	0.275447	0.236674
0.680102	0.701664	0.753095	0.578969	0.566573	0.508977	0.483844	0.395219	0.392102	0.309445	0.228236
0.948372	0.671319	0.665659	0.699763	0.563506	0.551368	0.489073	0.467000	0.358295	0.313430	0.233616
0.841810	0.687422	0.711418	0.600725	0.587014	0.474314	0.555433	0.421839	0.378926	0.285520	0.231375
0.901436	0.850098	0.752474	0.623345	0.654538	0.638951	0.496192	0.381957	0.404064	0.273122	0.223274
0.911772	0.865000	0.724816	0.551556	0.556436	0.532593	0.497198	0.395822	0.399748	0.263871	0.215915
0.882338	0.839611	0.720164	0.734190	0.510064	0.506714	0.461807	0.438872	0.400279	0.316092	0.218271
0.913104	0.760373	0.676061	0.601409	0.663092	0.633937	0.466813	0.363243	0.349752	0.257176	0.220966
0.684293	0.877358	0.596750	0.686345	0.631490	0.542714	0.542715	0.382374	0.331601	0.311014	0.213345
0.681099	0.762899	0.682316	0.710696	0.531481	0.485642	0.515786	0.474555	0.322424	0.291931	0.229337
0.691791	0.860366	0.854911	0.781904	0.711989	0.521504	0.549632	0.449363	0.345113	0.308341	0.210245
0.709914	0.899800	0.748499	0.787120	0.628946	0.466354	0.473995	0.405328	0.327904	0.308584	0.235128
0.996375	0.839757	0.808001	0.790890	0.540643	0.485006	0.488306	0.392559	0.312584	0.310663	0.236071
0.750974	0.919339	0.721953	0.595221	0.579431	0.595313	0.568529	0.426520	0.334886	0.270145	0.222603
0.993558	0.909539	0.646808	0.639752	0.629649	0.624711	0.545606	0.399493	0.343439	0.259083	0.206694
0.809246	0.838184	0.855754	0.736999	0.561641	0.514450	0.547293	0.464293	0.373344	0.292507	0.210418
0.722247	0.914774	0.826835	0.739349	0.600205	0.487443	0.488634	0.442023	0.337400	0.299544	0.214613
0.946931	0.637472	0.858532	0.545921	0.721435	0.523077	0.475082	0.381160	0.374363	0.329958	0.226880
0.872799	0.795086	0.820006	0.632437	0.671812	0.596848	0.493867	0.409980	0.347408	0.326592	0.234767
0.870070	0.680902	0.807806	0.734008	0.564107	0.547557	0.421432	0.412444	0.349986	0.308779	0.215966
0.698135	0.925287	0.765361	0.621878	0.678372	0.487397	0.554588	0.459638	0.337857	0.324866	0.205122
0.680056	0.764327	0.836644	0.640001	0.617595	0.529554	0.476727	0.435322	0.340141	0.261036	0.238088
0.964211	0.741432	0.728695	0.580252	0.712872	0.509304	0.461670	0.440461	0.364009	0.283842	0.212019
0.985506	0.747794	0.674772	0.625664	0.686881	0.564645	0.515611	0.466066	0.397770	0.320343	0.215138
0.758915	0.751991	0.707626	0.571473	0.695091	0.607508	0.540755	0.455422	0.374492	0.258973	0.208646
0.713928	0.790564	0.811178	0.670313	0.690011	0.472538	0.475125	0.476258	0.328100	0.322510	0.215342
0.985151	0.920808	0.740118	0.684396	0.587656	0.515429	0.435467	0.417457	0.421275	0.297214	0.219774
0.861063	0.844687	0.793815	0.720105	0.709998	0.595037	0.461787	0.455360	0.359176	0.287341	0.205674
0.875128	0.737417	0.608128	0.778427	0.577297	0.592947	0.563309	0.394822	0.328900	0.293880	0.228408
0.893717	0.830932	0.743974	0.575282	0.584086	0.588070	0.575608	0.492764	0.411392	0.281702	0.231230
0.733715	0.842886	0.785140	0.784083	0.573198	0.615786	0.464114	0.502807	0.380466	0.285643	0.218819
0.708872	0.696894	0.848680	0.541705	0.600296	0.620042	0.472649	0.488114	0.332144	0.334443	0.223789
0.778768	0.701884	0.737453	0.574064	0.527314	0.604908	0.539644	0.458725	0.333621	0.329381	0.213897
0.911839	0.919940	0.597591	0.684903	0.712780	0.485241	0.561697	0.409024	0.406609	0.312189	0.241261
0.725952	0.870194	0.835682	0.789890	0.530728	0.479281	0.550177	0.420691	0.375367	0.336415	0.243544
0.731453	0.673847	0.722774	0.756804	0.650353	0.479912	0.483586	0.376515	0.325983	0.298475	0.243744
0.746626	0.652354	0.801925	0.723622	0.519530	0.494539	0.573747	0.431042	0.386336	0.306848	0.221857
0.715926	0.662069	0.814990	0.710521	0.665616	0.639276	0.464323	0.408179	0.362881	0.311738	0.235589
0.688930	0.779559	0.781903	0.782219	0.702791	0.513896	0.481535	0.399654	0.337126	0.293751	0.218412
0.980182	0.751967	0.644701	0.612362	0.684536	0.485179	0.458103	0.454874	0.363059	0.290738	0.219884
0.981513	0.769403	0.829719	0.668342	0.646399	0.616981	0.453558	0.357482	0.397088	0.293844	0.225713
0.877324	0.913130	0.781944	0.588542	0.694577	0.621917	0.513102	0.424475	0.347406	0.263425	0.228163
0.829587	0.688997	0.803812	0.669782	0.585440	0.613408	0.500715	0.442059	0.345080	0.300998	0.237960
0.870625	0.840356	0.704871	0.766071	0.660784	0.566711	0.498295	0.396346	0.371080	0.277326	0.207846
0.878833	0.867858	0.844066	0.682602	0.711419	0.609493	0.446798	0.405083	0.406678	0.283910	0.232977
0.895536	0.717812	0.796119	0.644830	0.608945	0.644206	0.583613	0.494531	0.330471	0.280627	0.215805
0.689063	0.847388	0.695316	0.566987	0.655089	0.481829	0.468279	0.449953	0.333091	0.263607	0.226815
0.732030	0.634345	0.628382	0.657742	0.523484	0.578625	0.580114	0.491637	0.404003	0.324565	0.220531
0.787641	0.643017	0.708649	0.591762	0.569894	0.534587	0.438991	0.408875	0.327304	0.287699	0.222273
0.879764	0.764812	0.740030	0.704846	0.617061	0.580595	0.471274	0.466780	0.379462	0.306915	0.228898
0.843163	0.920737	0.718556	0.575636	0.636972	0.570501	0.423042	0.420817	0.318231	0.254845	0.206338
0.719518	0.728895	0.852377	0.642278	0.662870	0.495043	0.473971	0.415536	0.359638	0.262184	0.233918
0.925614	0.718365	0.754532	0.576567	0.532902	0.515337	0.561821	0.393467	0.376919	0.276710	0.236677
0.963258	0.687825	0.793858	0.636025	0.624642	0.515067	0.559796	0.371221	0.404905	0.287872	0.221736
0.810200	0.813074	0.744221	0.768027	0.559692	0.612276	0.431607	0.465804	0.334173	0.262497	0.217814
0.697868	0.748044	0.659077	0.704539	0.631655	0.565405	0.491535	0.423155	0.351557	0.329944	0.215666
0.725862	0.663469	0.824551	0.754296	0.718200	0.613436	0.522070	0.383493	0.339833	0.295661	0.232359
0.775751	0.660028	0.759258	0.647364	0.522568	0.494011	0.440301	0.449542	0.373351	0.267935	0.228837
0.778013	0.641177	0.686273	0.680320	0.621099	0.529866	0.466863	0.458115	0.344244	0.322809	0.228389
0.865878	0.880679	0.737101	0.772616	0.713696	0.591126	0.519628	0.470499	0.372193	0.324031	0.243567
0.990985	0.693722	0.694497	0.640088	0.518004	0.463985	0.431035	0.398060	0.384232	0.315380	0.230847
0.967206	0.879398	0.729921	0.633331	0.517540	0.458243	0.423978	0.394356	0.405028	0.265321	0.233134
0.729036	0.741342	0.811398	0.688743	0.616085	0.518512	0.568113	0.463767	0.367185	0.299384	0.226220
0.824973	0.660539	0.679811	0.770357	0.719770	0.475004	0.501670	0.421294	0.379450	0.270106	0.236810
0.789570	0.842867	0.834380	0.769376	0.667595	0.613358	0.504237	0.465043	0.404902	0.317356	0.238025
0.779610	0.800746	0.726949	0.704629	0.564132	0.557852	0.467953	0.393848	0.390890	0.298941	0.226243
0.866632	0.765097	0.821444	0.786872	0.512256	0.583366	0.508169	0.391430	0.350468	0.291713	0.225865
0.709715	0.715617	0.735613	0.634514	0.655548	0.460962	0.420073	0.481516	0.374179	0.281533	0.214381
0.922575	0.685626	0.659212	0.735824	0.684494	0.562345	0.488474	0.458262	0.339300	0.277750	0.217819
0.924128	0.905301	0.827944	0.739710	0.576443	0.641907	0.408703	0.482566	0.344018	0.298962	0.242017
0.917229	0.679903	0.808183	0.612340	0.562973	0.623873	0.521289	0.448823	0.374056	0.273958	0.232554
0.909554	0.831930	0.601654	0.771312	0.533881	0.492279	0.504022	0.371540	0.344150	0.321806	0.225242
0.987636	0.911200	0.808692	0.732342	0.688624	0.638799	0.443537	0.371958	0.330429	0.303461	0.237759
0.687532	0.804427	0.743531	0.710743	0.599498	0.553076	0.518847	0.489164	0.337144	0.282958	0.211019
0.934487	0.714731	0.668193	0.698287	0.553576	0.556274	0.419793	0.413578	0.367760	0.268461	0.214901
0.756163	0.709246	0.696156	0.615492	0.594659	0.554068	0.506717	0.386608	0.357399	0.265107	0.215639
0.713329	0.929238	0.770706	0.780205	0.532131	0.517598	0.475423	0.390365	0.380734	0.289104	0.219978
0.741968	0.677154	0.729920	0.603917	0.598145	0.531127	0.439949	0.405335	0.365372	0.276711	0.231606
0.915588	0.646105	0.618889	0.593939	0.626974	0.494114	0.408636	0.472636	0.325269	0.303440	0.226154
0.967915	0.730344	0.604538	0.564020	0.576635	0.505224	0.426662	0.356126	0.394175	0.308553	0.239641
0.672448	0.781269	0.631506	0.663352	0.630899	0.635452	0.522285	0.450854	0.328544	0.297761	0.232106
0.789904	0.858480	0.782536	0.564126	0.680957	0.552291	0.503586	0.383153	0.311358	0.283527	0.234322
0.899595	0.775326	0.768596	0.562754	0.665226	0.531699	0.514887	0.480076	0.331712	0.292199	0.216023
0.843606	0.728280	0.833732	0.780288	0.613428	0.525209	0.565121	0.476687	0.388327	0.323709	0.219415
0.799153	0.772221	0.649693	0.628487	0.666999	0.568424	0.483603	0.461172	0.363728	0.290894	0.208980
0.678726	0.689951	0.609815	0.603536	0.607831	0.586492	0.451096	0.415129	0.312209	0.306360	0.222319
0.838572	0.655792	0.690591	0.570427	0.674090	0.651965	0.538343	0.391495	0.346420	0.324630	0.214455
0.994734	0.873230	0.614119	0.677121	0.509618	0.492233	0.434244	0.491247	0.339341	0.321517	0.221080
0.949060	0.697493	0.808852	0.633169	0.605202	0.505095	0.530495	0.486732	0.404241	0.289807	0.236871
0.911573	0.779893	0.808091	0.749594	0.607478	0.617598	0.444729	0.486925	0.364164	0.325570	0.245205
0.949216	0.860673	0.772230	0.752582	0.603907	0.557000	0.518765	0.482982	0.358626	0.263872	0.223483
0.711600	0.635543	0.748964	0.662196	0.711830	0.616512	0.493687	0.382822	0.317216	0.286348	0.216623
0.708671	0.725219	0.797871	0.763988	0.540912	0.465648	0.433622	0.420534	0.333757	0.314073	0.217551
0.785245	0.764876	0.824147	0.697301	0.622183	0.476911	0.461610	0.362784	0.334669	0.283624	0.234726
0.757915	0.793403	0.704341	0.686369	0.607965	0.486022	0.490647	0.467200	0.346682	0.327791	0.247358
0.836753	0.929259	0.672957	0.629442	0.724740	0.598379	0.556548	0.419534	0.415569	0.275243	0.231549
0.845492	0.831686	0.813437	0.652416	0.684610	0.521618	0.446934	0.469317	0.393659	0.317140	0.213038
0.765568	0.898648	0.730071	0.561537	0.531689	0.593928	0.472297	0.423841	0.342714	0.284914	0.238672
0.779588	0.636674	0.845621	0.676727	0.690548	0.552946	0.489940	0.472276	0.333024	0.309288	0.205520
0.905074	0.708384	0.659342	0.565170	0.515698	0.487130	0.413734	0.487349	0.343596	0.267487	0.209757
0.934820	0.644548	0.618929	0.714894	0.506493	0.488594	0.467523	0.440331	0.389838	0.328458	0.215759
0.944802	0.935840	0.772272	0.596192	0.555227	0.464109	0.471223	0.449967	0.388969	0.260879	0.218462
0.936328	0.753236	0.782107	0.732352	0.638574	0.551348	0.515192	0.487523	0.418515	0.293528	0.219102
0.843407	0.871166	0.714500	0.779310	0.705684	0.502117	0.439875	0.365971	0.355586	0.275043	0.205297
0.802214	0.710115	0.628867	0.651352	0.703034	0.574369	0.443830	0.392166	0.407509	0.276439	0.223466
0.770071	0.707406	0.722288	0.582423	0.573486	0.599731	0.568653	0.384799	0.365967	0.332790	0.229275
0.836242	0.790230	0.632083	0.735270	0.602027	0.633446	0.516946	0.486769	0.362551	0.307321	0.220703
0.905030	0.933607	0.843915	0.570294	0.679392	0.482850	0.487233	0.369678	0.348600	0.292861	0.217466
0.866255	0.735777	0.838172	0.606670	0.599104	0.605433	0.544112	0.387796	0.391643	0.288129	0.229855
0.858268	0.713818	0.795927	0.716094	0.546410	0.480615	0.460720	0.387839	0.335401	0.313764	0.230850
0.745627	0.893658	0.722026	0.602835	0.592803	0.477088	0.536152	0.361342	0.423117	0.298475	0.240026
0.920557	0.709777	0.842981	0.689988	0.553707	0.535361	0.531644	0.472119	0.340250	0.310286	0.212814
0.945956	0.758157	0.823663	0.664505	0.613511	0.609147	0.471934	0.373528	0.394749	0.306582	0.232088
0.925813	0.718367	0.834626	0.697932	0.524260	0.538915	0.523162	0.395245	0.390196	0.310552	0.216230
0.693389	0.641953	0.665773	0.654171	0.547030	0.616778	0.560328	0.474669	0.362436	0.305296	0.224598
0.887195	0.695031	0.653550	0.721809	0.679195	0.565074	0.566502	0.370060	0.384701	0.322282	0.246296
0.908667	0.703326	0.710995	0.781572	0.699968	0.531744	0.546366	0.494358	0.317644	0.295840	0.246624
0.718698	0.700176	0.654306	0.668940	0.692584	0.460187	0.505507	0.395178	0.366260	0.297545	0.229653
0.780520	0.791958	0.678615	0.780927	0.681096	0.603539	0.488450	0.482121	0.386693	0.331389	0.222549
0.764881	0.884453	0.623255	0.647249	0.605352	0.597310	0.517472	0.400710	0.351576	0.329141	0.237557
0.881583	0.794094	0.790843	0.731504	0.621166	0.651728	0.563506	0.473607	0.367050	0.266487	0.234190
0.708093	0.754692	0.658762	0.668891	0.582931	0.587560	0.480563	0.424045	0.340120	0.323515	0.226902
0.888193	0.891990	0.635363	0.766533	0.536671	0.507129	0.514575	0.411491	0.381902	0.290644	0.226878
0.933489	0.796067	0.676623	0.717960	0.678980	0.639002	0.536728	0.385623	0.359915	0.311994	0.206121
0.843229	0.664465	0.790063	0.673156	0.615601	0.526692	0.406505	0.403133	0.329122	0.262499	0.208515
0.984175	0.732159	0.611875	0.760347	0.677331	0.510392	0.444822	0.440864	0.347253	0.273246	0.221188
0.836686	0.665377	0.685075	0.589500	0.572994	0.514740	0.470256	0.438760	0.385607	0.322453	0.233770
0.994534	0.645325	0.802463	0.597224	0.649199	0.619136	0.418484	0.403535	0.330700	0.288021	0.226381
0.675932	0.660075	0.654197	0.661202	0.523416	0.472347	0.569225	0.489326	0.382679	0.326594	0.240951
0.867652	0.649558	0.769061	0.766711	0.625614	0.603404	0.448166	0.403794	0.396215	0.328808	0.228757
0.724621	0.661161	0.607665	0.636759	0.586127	0.620108	0.545613	0.401560	0.381414	0.314340	0.224137
0.713220	0.797435	0.667968	0.599210	0.606793	0.562854	0.528293	0.381669	0.325108	0.271433	0.217092
0.749464	0.806335	0.643263	0.638093	0.650858	0.546979	0.501360	0.497573	0.385184	0.329678	0.240686
0.848554	0.689286	0.724995	0.602722	0.551848	0.537379	0.473424	0.377016	0.335730	0.297338	0.233011
0.844982	0.861097	0.844754	0.617377	0.652056	0.641506	0.418548	0.374264	0.325598	0.297361	0.213189
0.940454	0.895764	0.763565	0.720219	0.499508	0.499555	0.487461	0.405995	0.353507	0.268770	0.215738
0.897154	0.820860	0.614230	0.674065	0.719290	0.622285	0.472540	0.418344	0.346704	0.268399	0.216963
0.884289	0.891655	0.822972	0.677232	0.537071	0.536647	0.547699	0.408674	0.362329	0.266357	0.215401
0.723823	0.752809	0.683559	0.782258	0.546828	0.519906	0.565230	0.496685	0.315469	0.271147	0.231977
0.774310	0.890680	0.839254	0.598725	0.695021	0.470519	0.430625	0.423255	0.351773	0.289913	0.230399
0.932823	0.905190	0.839809	0.686613	0.686448	0.638645	0.493556	0.427118	0.382273	0.271648	0.217817
0.854276	0.668146	0.657785	0.785893	0.504650	0.532896	0.425415	0.423038	0.360083	0.308040	0.217241
0.777459	0.703216	0.854673	0.559496	0.579103	0.587852	0.412538	0.441268	0.420121	0.273742	0.252167
0.957445	0.769713	0.858169	0.570713	0.583130	0.585871	0.486901	0.412020	0.384849	0.267287	0.223580
0.999303	0.773129	0.764028	0.707020	0.568345	0.583191	0.489566	0.431355	0.331230	0.307516	0.213100
0.965786	0.664933	0.693143	0.597951	0.530909	0.453402	0.565654	0.490697	0.379618	0.287496	0.225168
0.857560	0.769384	0.718937	0.704378	0.652783	0.458703	0.558152	0.429760	0.318658	0.266135	0.218329
0.888038	0.739257	0.636784	0.713874	0.599853	0.485138	0.506531	0.423731	0.322187	0.305654	0.207493
0.727615	0.701974	0.850528	0.653615	0.661273	0.532985	0.452071	0.492533	0.332911	0.291175	0.207047
0.936505	0.720694	0.767354	0.638580	0.666623	0.655030	0.492781	0.400652	0.381793	0.326060	0.232202
0.914656	0.833307	0.655105	0.703315	0.634313	0.631060	0.565299	0.383646	0.380438	0.299092	0.213390
0.897111	0.758958	0.764532	0.790952	0.704597	0.619344	0.561438	0.460926	0.405612	0.309368	0.233836
0.808669	0.773217	0.696713	0.576036	0.625131	0.531811	0.504419	0.374602	0.393388	0.262591	0.236917
0.968847	0.800122	0.720619	0.576593	0.571203	0.528131	0.501337	0.351935	0.365274	0.291424	0.236541
0.721427	0.927976	0.780174	0.685816	0.585813	0.536287	0.430764	0.423329	0.336502	0.284020	0.209496
0.993225	0.683341	0.639490	0.683133	0.705715	0.590129	0.562755	0.402869	0.397463	0.315071	0.244851
0.738396	0.901838	0.814389	0.757375	0.610914	0.488548	0.542391	0.414631	0.320672	0.278916	0.215444
0.757451	0.875915	0.782057	0.668738	0.574278	0.522367	0.563680	0.408760	0.314711	0.259528	0.221032
0.725065	0.875223	0.592871	0.746471	0.499263	0.529554	0.442338	0.470092	0.339658	0.346910	0.215703
0.854232	0.889441	0.695535	0.643080	0.602315	0.520303	0.437440	0.377109	0.397513	0.331209	0.218459
0.866943	0.717591	0.738987	0.632259	0.587522	0.473116	0.547069	0.474844	0.360992	0.296494	0.219816
0.952543	0.854577	0.846226	0.583361	0.621499	0.477111	0.522468	0.451329	0.369933	0.322941	0.220991
0.916009	0.750638	0.845800	0.621370	0.689485	0.498729	0.447835	0.396797	0.360208	0.303661	0.240040
0.697026	0.832242	0.782749	0.754879	0.569299	0.492701	0.417568	0.443478	0.314041	0.293618	0.216936
0.740526	0.911712	0.623298	0.573527	0.594081	0.564159	0.512198	0.439202	0.331649	0.295742	0.228584
0.929873	0.903301	0.601383	0.559847	0.520572	0.479946	0.505175	0.415414	0.322492	0.301349	0.239000
0.742144	0.788587	0.829405	0.668653	0.663608	0.547761	0.457266	0.443483	0.332139	0.311994	0.217317
0.786465	0.676797	0.660073	0.787624	0.539135	0.510259	0.573456	0.502514	0.329125	0.318198	0.231820
0.672759	0.684118	0.668392	0.640887	0.583265	0.556714	0.416772	0.399609	0.403562	0.301950	0.225020
0.874241	0.894457	0.601784	0.645538	0.506622	0.603811	0.565793	0.401321	0.352133	0.294684	0.234014
0.901391	0.644456	0.705959	0.640042	0.657571	0.596424	0.490251	0.390180	0.389823	0.267017	0.224091
0.802990	0.839452	0.599967	0.571116	0.497553	0.628773	0.529138	0.377966	0.353347	0.317350	0.210502
0.979184	0.888553	0.824994	0.706066	0.515542	0.464336	0.412184	0.397612	0.404639	0.307221	0.217952
0.775906	0.666044	0.638962	0.696754	0.699999	0.569663	0.564195	0.450402	0.387004	0.313395	0.217626
0.748134	0.785148	0.762824	0.576878	0.546656	0.505145	0.575992	0.379594	0.380822	0.321590	0.235631
0.792033	0.857613	0.638381	0.714160	0.730465	0.526275	0.463006	0.460534	0.325446	0.282161	0.223361
0.803190	0.673561	0.604137	0.589144	0.591178	0.637351	0.457304	0.446648	0.379507	0.325482	0.231112
0.923662	0.640422	0.770927	0.694602	0.664917	0.489022	0.509373	0.464681	0.322501	0.322037	0.226601
0.866610	0.703413	0.855998	0.795699	0.594619	0.580596	0.561600	0.370585	0.377265	0.252875	0.228599
0.697735	0.834926	0.593379	0.759331	0.654595	0.603492	0.432355	0.385478	0.353458	0.293879	0.219461
0.711332	0.796619	0.688373	0.766803	0.544193	0.543960	0.515923	0.403014	0.350017	0.276705	0.211789
0.860842	0.846859	0.758975	0.594472	0.723351	0.526141	0.533511	0.423485	0.365966	0.313568	0.224182
0.737443	0.735684	0.810530	0.713534	0.507335	0.478703	0.429896	0.436741	0.321407	0.325886	0.219726
0.978652	0.896810	0.789285	0.714513	0.537829	0.610255	0.495902	0.429777	0.378418	0.316130	0.224711
0.868295	0.917079	0.696359	0.717354	0.672034	0.461142	0.567665	0.459155	0.347102	0.299155	0.227637
0.686113	0.764299	0.593915	0.763124	0.593042	0.568083	0.553233	0.456710	0.403200	0.287150	0.215408
0.860887	0.640110	0.720419	0.757095	0.581291	0.580020	0.452248	0.379302	0.408260	0.329415	0.223427
0.764570	0.735113	0.620731	0.602100	0.680305	0.541392	0.453269	0.443078	0.382101	0.328901	0.226002
0.767167	0.885888	0.801969	0.589164	0.679876	0.602345	0.434930	0.475337	0.331540	0.285667	0.232262
0.825993	0.727018	0.756887	0.761221	0.587057	0.481875	0.554364	0.433791	0.330494	0.263580	0.214782
0.995133	0.644614	0.600034	0.564679	0.704848	0.590643	0.488236	0.437341	0.372110	0.307631	0.212795
0.886684	0.803298	0.771923	0.552261	0.651674	0.511009	0.513532	0.465070	0.359754	0.315450	0.226350
0.964677	0.655528	0.647122	0.578321	0.708659	0.482938	0.509511	0.469033	0.350506	0.303736	0.218302
0.992493	0.869616	0.644484	0.587149	0.701520	0.590815	0.462645	0.433059	0.343556	0.274137	0.239112
0.716900	0.695232	0.600100	0.666675	0.567675	0.535997	0.521636	0.391691	0.355898	0.310084	0.245781
0.823621	0.774503	0.822422	0.667674	0.644310	0.632210	0.545518	0.485016	0.369524	0.255044	0.241697
0.765790	0.917305	0.708095	0.732083	0.559826	0.493650	0.416905	0.486612	0.403060	0.272027	0.226374
0.817364	0.923823	0.734947	0.576856	0.717065	0.468949	0.573864	0.406928	0.408722	0.307466	0.219172
0.876947	0.868351	0.798250	0.789497	0.536191	0.474007	0.503868	0.438031	0.367810	0.310197	0.229345
0.773999	0.672964	0.737899	0.551379	0.513873	0.513100	0.415066	0.430179	0.352401	0.264605	0.235900
0.721182	0.721069	0.627229	0.653175	0.715964	0.624325	0.561997	0.417830	0.386138	0.278665	0.237119
0.888282	0.672163	0.710018	0.712491	0.659257	0.572676	0.534431	0.447063	0.412906	0.326794	0.214879
0.987857	0.814919	0.612631	0.556078	0.633755	0.513810	0.430763	0.370988	0.351891	0.295548	0.235763
0.838194	0.850095	0.661645	0.660687	0.631854	0.476532	0.533352	0.378056	0.404226	0.268995	0.203725
0.937726	0.833679	0.606154	0.783879	0.590579	0.456640	0.535947	0.433192	0.334997	0.300487	0.212368
0.771824	0.889950	0.693027	0.697768	0.574485	0.510767	0.500805	0.388725	0.328081	0.298847	0.241153
0.889369	0.841349	0.681736	0.722517	0.669060	0.522917	0.478472	0.374881	0.365468	0.270477	0.231935
0.774176	0.817826	0.852697	0.724758	0.549821	0.501833	0.420939	0.482007	0.347461	0.300670	0.231469
0.991517	0.802383	0.779287	0.589680	0.536542	0.638207	0.553267	0.473081	0.380329	0.271058	0.237845
0.843873	0.873026	0.798112	0.777067	0.678902	0.529078	0.445997	0.474823	0.317087	0.322653	0.228210
0.866366	0.798171	0.806123	0.554440	0.691506	0.609487	0.496237	0.358969	0.317418	0.316002	0.222448
0.877945	0.659853	0.702792	0.723827	0.514562	0.465468	0.432249	0.385842	0.347343	0.260373	0.208646
0.703858	0.928638	0.693301	0.738308	0.694826	0.559619	0.503442	0.449310	0.407771	0.277550	0.209884
0.957822	0.796951	0.683251	0.759091	0.553242	0.583011	0.496150	0.403135	0.411469	0.321053	0.215536
0.741479	0.791050	0.600034	0.629506	0.534543	0.612015	0.537654	0.485198	0.401400	0.310506	0.220683
0.750707	0.712555	0.678195	0.636964	0.697513	0.537490	0.564527	0.441489	0.398592	0.301527	0.223843
0.694853	0.920700	0.645104	0.691695	0.622608	0.488907	0.539187	0.474742	0.380000	0.266934	0.221324
0.746403	0.902132	0.825554	0.661005	0.594512	0.530729	0.434404	0.425524	0.364351	0.279506	0.242616
0.839414	0.752455	0.650713	0.606684	0.568852	0.503366	0.527393	0.387418	0.337905	0.314390	0.240441
0.837527	0.748378	0.674559	0.753879	0.694783	0.575962	0.519411	0.500164	0.373195	0.279657	0.230472
0.825395	0.665621	0.618553	0.630245	0.656825	0.577501	0.514338	0.409055	0.394317	0.277329	0.208864
0.907691	0.852866	0.732043	0.578476	0.531398	0.539951	0.554261	0.373974	0.343069	0.284046	0.237787
0.799396	0.826383	0.624540	0.663194	0.610521	0.474006	0.499587	0.411316	0.387004	0.291434	0.229259
0.993336	0.637292	0.844068	0.620235	0.592111	0.577111	0.532556	0.443173	0.317328	0.313295	0.209156
0.717033	0.818691	0.709798	0.689589	0.518113	0.616516	0.499678	0.467474	0.369471	0.281608	0.225531
0.783604	0.729897	0.592005	0.589032	0.700764	0.636399	0.400208	0.410824	0.370931	0.276777	0.223827
0.905806	0.764299	0.681142	0.750792	0.613512	0.459857	0.441318	0.442503	0.389193	0.291976	0.214763
0.801770	0.676752	0.823772	0.624915	0.598474	0.541429	0.566251	0.370026	0.328789	0.291000	0.235583
0.694386	0.764740	0.785508	0.719741	0.650232	0.625202	0.556177	0.422878	0.333661	0.281492	0.236387
0.716570	0.726681	0.792015	0.675876	0.527425	0.483428	0.461027	0.397563	0.408873	0.294611	0.204475
0.738906	0.916899	0.764912	0.617087	0.608390	0.603453	0.549973	0.401818	0.344725	0.319611	0.209643
0.900904	0.908674	0.690526	0.613145	0.721115	0.640515	0.517463	0.427680	0.393430	0.322667	0.230466
0.682406	0.913905	0.796871	0.653462	0.661543	0.508642	0.459345	0.451681	0.346362	0.252646	0.232060
0.983621	0.680658	0.781636	0.742496	0.634772	0.483022	0.560988	0.395965	0.368704	0.310187	0.209842
0.792077	0.719519	0.621416	0.750840	0.529405	0.531331	0.506887	0.407707	0.337664	0.295980	0.240515
0.996020	0.913753	0.620239	0.752147	0.509707	0.579332	0.475529	0.470055	0.334995	0.264716	0.216094
0.772956	0.642840	0.848238	0.599016	0.526541	0.484164	0.457753	0.370053	0.405952	0.326199	0.231246
0.954473	0.900841	0.811354	0.685680	0.636928	0.504914	0.485236	0.471472	0.336122	0.291394	0.223726
0.878277	0.722291	0.660428	0.630483	0.615353	0.491415	0.448590	0.387460	0.383190	0.315473	0.207429
0.897843	0.675424	0.647852	0.729926	0.701942	0.573256	0.449989	0.432309	0.327257	0.302989	0.226640
0.743586	0.914881	0.825989	0.738636	0.664779	0.514360	0.413136	0.373600	0.353707	0.300559	0.211974
0.718543	0.799638	0.683696	0.745542	0.656533	0.502058	0.523962	0.484696	0.369159	0.264166	0.235122
0.850972	0.757712	0.615472	0.757778	0.532080	0.523098	0.406014	0.480271	0.317301	0.320828	0.213941
0.961305	0.924840	0.825748	0.612208	0.565058	0.645982	0.536017	0.396970	0.356943	0.279565	0.211504
0.692476	0.679350	0.678213	0.685746	0.595570	0.476952	0.419986	0.417162	0.349468	0.283616	0.207272
0.674511	0.849141	0.823618	0.584932	0.571334	0.609375	0.420364	0.442344	0.302909	0.289734	0.223846
0.692944	0.830711	0.732069	0.718816	0.507268	0.610636	0.415660	0.419887	0.406961	0.262985	0.216823
0.762064	0.891374	0.608665	0.658718	0.698713	0.528869	0.463069	0.457958	0.413994	0.319239	0.222122
0.968159	0.778053	0.615009	0.785374	0.548207	0.540196	0.573478	0.412110	0.334308	0.303945	0.238979
0.713507	0.686271	0.738078	0.543016	0.691674	0.568973	0.514862	0.398852	0.350119	0.300377	0.230627
0.892696	0.834769	0.767352	0.646762	0.654291	0.524628	0.408986	0.471209	0.350199	0.288407	0.211437
0.890655	0.764188	0.588921	0.578584	0.622729	0.560415	0.515903	0.424523	0.403311	0.314094	0.235520
0.747756	0.664418	0.623096	0.672081	0.610579	0.626038	0.434571	0.353375	0.356957	0.284414	0.205874
0.748267	0.750904	0.696803	0.661844	0.548226	0.537045	0.498897	0.413703	0.355368	0.318018	0.232844
0.901947	0.792093	0.602141	0.719922	0.658262	0.600480	0.457040	0.390760	0.348811	0.280901	0.230521
0.887572	0.856147	0.636454	0.773901	0.558538	0.536199	0.514455	0.477568	0.351880	0.266640	0.205227
0.767099	0.655927	0.801906	0.611586	0.496885	0.612739	0.553608	0.403240	0.367781	0.293569	0.230951
0.783093	0.780292	0.851914	0.714286	0.667859	0.487596	0.527850	0.470238	0.392939	0.288013	0.223603
0.807826	0.716679	0.781944	0.646202	0.630230	0.499262	0.545520	0.453538	0.371992	0.271586	0.235504
0.775085	0.916213	0.735708	0.773350	0.610434	0.535471	0.478073	0.468258	0.361257	0.314044	0.221877
0.942628	0.821615	0.646193	0.639852	0.623633	0.554967	0.539698	0.400939	0.349676	0.268178	0.236040
0.746692	0.693898	0.851163	0.655078	0.700103	0.473583	0.532250	0.381208	0.373991	0.280392	0.209025
0.759424	0.923642	0.627913	0.684308	0.532995	0.461854	0.561262	0.385464	0.336195	0.295152	0.242390
0.955649	0.732647	0.669097	0.652506	0.683030	0.596850	0.481141	0.461794	0.414619	0.290717	0.214613
0.841788	0.676200	0.863918	0.626430	0.546834	0.488734	0.442279	0.495252	0.415842	0.284335	0.232063
0.768741	0.736484	0.631059	0.739260	0.551818	0.513382	0.548645	0.388696	0.369194	0.307001	0.211038
0.849485	0.745709	0.766688	0.762055	0.697279	0.539479	0.414774	0.358631	0.365404	0.278679	0.210370
0.766524	0.670100	0.804635	0.697862	0.673740	0.580241	0.510537	0.473780	0.373587	0.314005	0.224686
0.865611	0.898967	0.810611	0.646192	0.508914	0.615171	0.516109	0.480883	0.393093	0.280987	0.221076
0.708472	0.817489	0.752407	0.691693	0.628341	0.576998	0.493110	0.387127	0.325755	0.308643	0.225539
0.793475	0.873762	0.681697	0.542081	0.629543	0.605982	0.510627	0.435078	0.368002	0.277104	0.237450
0.834201	0.747907	0.767791	0.580318	0.577006	0.630632	0.439384	0.447779	0.360311	0.286304	0.219924
0.906982	0.855104	0.589628	0.703484	0.694172	0.616281	0.412688	0.456996	0.374115	0.306644	0.240724
0.835221	0.932875	0.750900	0.567478	0.646848	0.476693	0.522740	0.463175	0.377627	0.302883	0.236191
0.747202	0.639669	0.716058	0.670760	0.613961	0.551638	0.480919	0.485412	0.392174	0.289365	0.213793
0.755765	0.855490	0.739633	0.786724	0.525279	0.492812	0.502707	0.432855	0.359174	0.277700	0.238353
0.695982	0.702284	0.621593	0.793081	0.591533	0.546003	0.491956	0.407803	0.359643	0.289182	0.207605
0.759713	0.710711	0.757257	0.644899	0.505161	0.458954	0.551065	0.479817	0.344419	0.334133	0.247244
0.913303	0.909630	0.669634	0.726112	0.500059	0.571503	0.552505	0.437138	0.406439	0.296301	0.242587
0.886285	0.720293	0.807297	0.584485	0.675451	0.574502	0.495043	0.376970	0.321008	0.268130	0.237098
0.686312	0.813477	0.846975	0.611831	0.654665	0.476243	0.424156	0.372268	0.406033	0.290377	0.230310
0.854987	0.842618	0.746855	0.765536	0.688081	0.502673	0.429984	0.423881	0.348096	0.328297	0.216733
0.888503	0.670565	0.657477	0.562220	0.609275	0.618266	0.419326	0.477444	0.330010	0.261456	0.229007
0.988877	0.653775	0.822534	0.581981	0.702321	0.487664	0.499494	0.368634	0.337856	0.315200	0.215248
0.843252	0.734335	0.698493	0.708444	0.698539	0.529110	0.534798	0.422397	0.382325	0.312902	0.212949
0.942339	0.652423	0.672365	0.758121	0.552313	0.557779	0.460792	0.480729	0.393411	0.329188	0.241103
0.754478	0.887136	0.831028	0.592670	0.545411	0.514651	0.426352	0.371851	0.367383	0.296897	0.236892
0.745295	0.902815	0.708867	0.602871	0.553593	0.627535	0.454450	0.421222	0.325043	0.303280	0.218945
0.975080	0.776615	0.862394	0.551936	0.684526	0.541974	0.517992	0.393425	0.413849	0.272676	0.235612
0.821514	0.677596	0.655458	0.587794	0.546946	0.527715	0.442718	0.379413	0.382124	0.292071	0.242018
0.939323	0.872964	0.743044	0.682773	0.507465	0.569815	0.546767	0.370119	0.321779	0.313422	0.231175
0.778812	0.836036	0.705676	0.704091	0.544591	0.639685	0.517724	0.428186	0.339299	0.308046	0.223782
0.841854	0.809859	0.787690	0.560646	0.628966	0.548419	0.417574	0.404932	0.374102	0.325467	0.219904
0.693432	0.763437	0.640866	0.639597	0.662161	0.469104	0.453914	0.470133	0.423511	0.310554	0.241463
0.737618	0.655459	0.818515	0.594890	0.606195	0.537311	0.569023	0.464585	0.321968	0.294642	0.228034
0.680900	0.738775	0.782308	0.707426	0.564200	0.627675	0.558746	0.419985	0.362134	0.265003	0.209070
0.893228	0.695094	0.742067	0.666963	0.659105	0.475910	0.504508	0.412439	0.391847	0.327165	0.229356
0.995887	0.749685	0.809828	0.638627	0.635470	0.502303	0.560093	0.373159	0.337589	0.320762	0.217243
0.676198	0.886208	0.848708	0.600880	0.626757	0.546202	0.548805	0.446851	0.349939	0.314565	0.239109
0.831695	0.649935	0.655059	0.712212	0.675983	0.583436	0.536990	0.413643	0.405467	0.309414	0.207739
0.865080	0.670501	0.643886	0.693141	0.654874	0.605415	0.522646	0.417723	0.379758	0.289806	0.202794
0.805054	0.805581	0.615492	0.682005	0.710507	0.534833	0.425404	0.455587	0.400010	0.265513	0.219613
0.766257	0.634146	0.725904	0.645037	0.715474	0.565208	0.437618	0.427453	0.383633	0.271209	0.236919
0.992781	0.796109	0.804303	0.550689	0.710597	0.508336	0.470679	0.371721	0.320723	0.299797	0.232443
0.907713	0.698401	0.734302	0.796810	0.590450	0.599554	0.486130	0.369607	0.395042	0.266640	0.229842
0.834135	0.795334	0.772368	0.616492	0.521020	0.568960	0.431347	0.470644	0.341916	0.329006	0.215650
0.707031	0.683764	0.719713	0.552552	0.673587	0.514604	0.508678	0.369165	0.369843	0.312057	0.244362
0.971199	0.896804	0.799645	0.637292	0.596415	0.555670	0.519667	0.445917	0.404572	0.294015	0.222003
0.931537	0.755893	0.622212	0.711406	0.510813	0.488417	0.555760	0.418385	0.426080	0.326246	0.216388
0.760312	0.758268	0.681141	0.753539	0.697687	0.514646	0.499076	0.483072	0.376093	0.286709	0.237550
0.901436	0.684427	0.790753	0.744543	0.679418	0.509219	0.479431	0.396639	0.354573	0.308667	0.215097
0.730188	0.676487	0.641665	0.661104	0.631687	0.614841	0.526736	0.452432	0.385379	0.308050	0.237185
0.903831	0.693589	0.838348	0.623101	0.567901	0.623460	0.565503	0.383891	0.353773	0.300310	0.229100
0.816720	0.794644	0.720176	0.699300	0.593575	0.470657	0.528361	0.378099	0.311253	0.333425	0.214851
0.986460	0.677243	0.726546	0.656855	0.713120	0.609861	0.517455	0.447311	0.359442	0.308600	0.223423
0.751684	0.738747	0.635053	0.626001	0.513119	0.451005	0.520019	0.374348	0.366736	0.269105	0.221924
0.894005	0.708087	0.842239	0.562083	0.647789	0.466925	0.495787	0.402861	0.315905	0.289290	0.230418
0.935241	0.750747	0.605756	0.564483	0.686109	0.523671	0.411428	0.490699	0.405132	0.263610	0.221253
0.704368	0.804666	0.653906	0.656651	0.648821	0.486005	0.507040	0.474919	0.320436	0.337221	0.229168
0.785311	0.766647	0.635076	0.757018	0.580399	0.515443	0.566977	0.466530	0.352015	0.335808	0.241635
0.739172	0.815514	0.608063	0.640489	0.690178	0.580461	0.496947	0.383935	0.384054	0.278397	0.219441
0.716346	0.807644	0.806550	0.715937	0.544882	0.642390	0.560006	0.398054	0.408635	0.272185	0.224019
0.924660	0.679657	0.612272	0.761941	0.603578	0.566021	0.411626	0.419558	0.327018	0.305095	0.229210
0.698667	0.761707	0.852276	0.608883	0.554260	0.621942	0.529092	0.387255	0.354363	0.305227	0.210577
0.723733	0.643260	0.614516	0.714822	0.590535	0.543117	0.554939	0.400624	0.378106	0.266242	0.218394
0.934088	0.646744	0.739362	0.672887	0.549894	0.586295	0.516954	0.438302	0.345686	0.290539	0.234548
0.836354	0.634454	0.683026	0.611299	0.546297	0.623676	0.443980	0.410868	0.338077	0.323757	0.232466
0.941652	0.910957	0.791946	0.721961	0.603130	0.486223	0.481917	0.424945	0.337105	0.297256	0.216097
0.989321	0.698805	0.591851	0.711583	0.630141	0.459433	0.442626	0.369566	0.353862	0.301022	0.229855
0.768586	0.785532	0.782508	0.682939	0.644629	0.536317	0.558365	0.423355	0.400495	0.283419	0.221324
0.953209	0.801455	0.610548	0.571803	0.530598	0.618333	0.547139	0.397208	0.404271	0.286832	0.231998
0.791100	0.767914	0.851695	0.746487	0.694560	0.518328	0.474040	0.364375	0.359220	0.297340	0.211366
0.961239	0.902924	0.851339	0.580004	0.717553	0.465243	0.559177	0.451191	0.399786	0.313826	0.238815
0.672779	0.709450	0.602055	0.569875	0.699911	0.624169	0.465510	0.433395	0.407084	0.328794	0.227111
0.980759	0.724792	0.607835	0.565633	0.678695	0.513802	0.421781	0.447554	0.375517	0.266533	0.220561
0.835466	0.677975	0.724149	0.569899	0.529891	0.478156	0.535271	0.388950	0.375300	0.329171	0.206564
0.836486	0.768180	0.673292	0.672775	0.658571	0.548176	0.464114	0.426390	0.344689	0.290782	0.219686
0.898418	0.857749	0.847814	0.793213	0.705708	0.602939	0.535369	0.471545	0.341423	0.303101	0.217356
0.723067	0.728215	0.598861	0.614717	0.568495	0.542500	0.478103	0.377371	0.388395	0.281054	0.238468
0.822822	0.924353	0.597326	0.593737	0.715981	0.535517	0.427551	0.400700	0.349432	0.299166	0.246798
0.800085	0.846725	0.781189	0.684554	0.513081	0.638002	0.455889	0.372182	0.325797	0.294792	0.223387
0.750552	0.675378	0.807652	0.660047	0.550024	0.643651	0.449167	0.408544	0.320745	0.298050	0.239112
0.905629	0.689665	0.673208	0.793803	0.513351	0.537649	0.483869	0.404287	0.404088	0.267644	0.213726
0.715194	0.706768	0.796961	0.572712	0.508355	0.489836	0.466574	0.443996	0.419901	0.314218	0.244392
0.723933	0.880349	0.827057	0.713092	0.643667	0.479168	0.464908	0.469483	0.340140	0.281096	0.227482
0.735845	0.864707	0.798024	0.660043	0.718195	0.627507	0.487920	0.429357	0.410737	0.302304	0.224379
0.880497	0.807661	0.657787	0.658622	0.512610	0.555821	0.443133	0.376722	0.364606	0.316324	0.204788
0.933688	0.736929	0.852077	0.774551	0.709823	0.628209	0.483894	0.421851	0.380092	0.294355	0.221054
0.702858	0.653132	0.718976	0.688520	0.516532	0.553316	0.476634	0.395055	0.396856	0.287056	0.238464
0.786598	0.814271	0.814149	0.550711	0.537670	0.534489	0.430606	0.414900	0.321872	0.295454	0.209845
0.888370	0.755539	0.660607	0.735494	0.686136	0.570972	0.496726	0.451993	0.333285	0.291711	0.223622
0.812528	0.718099	0.863096	0.601388	0.660610	0.473673	0.488631	0.472073	0.307484	0.266642	0.214761
0.940454	0.868464	0.743844	0.731987	0.660433	0.561329	0.474845	0.476227	0.321255	0.334399	0.213809
0.810134	0.890729	0.724059	0.648488	0.585525	0.591812	0.455509	0.453015	0.314267	0.285972	0.211327
0.996375	0.795465	0.852699	0.669249	0.709215	0.550124	0.510028	0.443460	0.388396	0.296877	0.226774
0.997018	0.825345	0.645262	0.622332	0.513948	0.481303	0.496463	0.483035	0.393944	0.270839	0.218582
0.755521	0.923932	0.809844	0.647273	0.565546	0.589646	0.486350	0.449711	0.399458	0.306496	0.214009
0.727727	0.883300	0.609772	0.642861	0.687070	0.503189	0.506792	0.436189	0.349628	0.271545	0.221282
0.782339	0.737663	0.658632	0.574641	0.705144	0.594034	0.443558	0.408917	0.320431	0.328056	0.229585
0.985107	0.771817	0.707112	0.563444	0.592598	0.453867	0.567270	0.414964	0.394352	0.321402	0.205963
0.985905	0.911379	0.775560	0.755138	0.616814	0.501436	0.492290	0.489257	0.351222	0.284440	0.225242
0.691014	0.643659	0.718051	0.771733	0.707756	0.619510	0.454333	0.430799	0.381300	0.294283	0.234387
0.952055	0.871617	0.755625	0.558276	0.541755	0.598560	0.415156	0.408323	0.356941	0.299647	0.217955
0.815102	0.669257	0.792039	0.701586	0.565879	0.474026	0.530558	0.384886	0.383077	0.319458	0.231283
0.836508	0.702462	0.841031	0.781912	0.626093	0.494632	0.506108	0.382361	0.410309	0.290250	0.212192
0.705034	0.837407	0.730845	0.689320	0.678771	0.600037	0.445443	0.417696	0.378597	0.297319	0.245939
0.875416	0.664352	0.663485	0.591647	0.638835	0.638597	0.428546	0.453078	0.338078	0.333114	0.229919
0.925969	0.775413	0.697158	0.616535	0.622494	0.503408	0.560242	0.465741	0.404287	0.323629	0.223206
0.872555	0.722844	0.768836	0.576415	0.628098	0.539061	0.405417	0.432417	0.367493	0.291694	0.216722
0.775928	0.699648	0.598414	0.671243	0.709416	0.641125	0.424358	0.377925	0.356479	0.277105	0.212259
0.996087	0.741989	0.601830	0.548226	0.690347	0.621545	0.524610	0.463067	0.359488	0.277941	0.227768
0.727304	0.669858	0.656389	0.705335	0.723947	0.594568	0.529125	0.394619	0.325644	0.319022	0.224648
0.896955	0.785857	0.716738	0.744179	0.621114	0.513630	0.514307	0.376794	0.408014	0.261877	0.206742
0.783625	0.870236	0.599434	0.701430	0.626906	0.544074	0.513842	0.389321	0.404131	0.323443	0.231111
0.804367	0.897867	0.683227	0.584467	0.560582	0.535360	0.415176	0.390209	0.396114	0.324232	0.204060
0.805785	0.920488	0.846234	0.629563	0.708631	0.543778	0.543102	0.409204	0.357850	0.281229	0.235988
0.991939	0.748727	0.807979	0.795981	0.626259	0.513645	0.473283	0.476483	0.313423	0.305232	0.237028
0.921843	0.878045	0.824357	0.618627	0.577814	0.602731	0.498685	0.494233	0.365656	0.299843	0.227075
0.814214	0.792778	0.801504	0.786872	0.618545	0.532275	0.519142	0.441800	0.358184	0.284002	0.219953
0.853832	0.765298	0.726342	0.685748	0.654200	0.640151	0.546035	0.414681	0.351000	0.277195	0.224140
0.693233	0.767582	0.771905	0.718710	0.625117	0.615562	0.528205	0.426784	0.314311	0.314425	0.215913
0.910043	0.898093	0.603430	0.747822	0.616197	0.496736	0.563174	0.369102	0.413908	0.295019	0.210931
0.833490	0.875006	0.692015	0.598598	0.529955	0.481209	0.544752	0.399608	0.348432	0.258330	0.219724
0.750240	0.778475	0.733064	0.671004	0.562907	0.524383	0.532159	0.488992	0.389752	0.320899	0.227855
0.710379	0.800322	0.814659	0.654192	0.525853	0.546028	0.477280	0.466665	0.331493	0.304389	0.231029
0.840434	0.718582	0.800178	0.651289	0.647355	0.605292	0.495432	0.457022	0.371656	0.299086	0.205629
0.785621	0.661271	0.810380	0.718796	0.537211	0.548890	0.482648	0.476026	0.360179	0.316130	0.211131
0.913258	0.933137	0.697912	0.596662	0.710992	0.497043	0.522775	0.450708	0.361508	0.310663	0.219414
0.996065	0.648962	0.624432	0.725935	0.524831	0.535558	0.571756	0.443701	0.327240	0.262210	0.210884
0.918361	0.877530	0.828479	0.666963	0.640851	0.626180	0.436950	0.472055	0.405042	0.330032	0.234506
0.979095	0.806508	0.628425	0.698411	0.526315	0.597910	0.537293	0.432456	0.363763	0.283533	0.220372
0.908511	0.697030	0.667217	0.661381	0.709599	0.581332	0.528614	0.436876	0.375675	0.315406	0.241457
0.696827	0.774415	0.780479	0.764759	0.565252	0.587795	0.412605	0.427894	0.408123	0.312410	0.210219
0.708007	0.768780	0.791399	0.577862	0.519203	0.601352	0.481632	0.468938	0.399598	0.316625	0.225845
0.902767	0.723223	0.725718	0.545566	0.698423	0.613898	0.418213	0.389564	0.350005	0.279527	0.213218
0.952299	0.638957	0.617643	0.573021	0.674248	0.557155	0.484128	0.369369	0.376605	0.304680	0.219266
0.864191	0.911090	0.762449	0.622785	0.617392	0.597998	0.491094	0.398720	0.405003	0.314472	0.243831
0.835421	0.624561	0.654930	0.730727	0.514988	0.569110	0.554041	0.374977	0.332341	0.310752	0.241195
0.799485	0.863689	0.718532	0.632545	0.575572	0.492677	0.427242	0.378392	0.384799	0.294920	0.215887
0.882026	0.724687	0.683368	0.564134	0.524568	0.611614	0.429392	0.455539	0.407790	0.325358	0.214367
0.813594	0.757736	0.650224	0.683043	0.550379	0.511148	0.460431	0.482806	0.393960	0.285949	0.221589
0.922376	0.796239	0.729627	0.641111	0.552839	0.516624	0.561241	0.403667	0.405482	0.284225	0.211798
0.888016	0.677220	0.716542	0.559471	0.689065	0.541682	0.455200	0.486052	0.318706	0.287307	0.221633
0.701751	0.854063	0.699506	0.695682	0.631893	0.487265	0.496127	0.384508	0.377422	0.267174	0.224179
0.787087	0.814715	0.805231	0.623340	0.601376	0.626090	0.443293	0.498703	0.374716	0.313008	0.230940
0.742988	0.772018	0.740140	0.579473	0.675306	0.516731	0.507500	0.393973	0.344547	0.255071	0.235899
0.925304	0.874074	0.778645	0.692365	0.620080	0.639288	0.438147	0.415443	0.331546	0.311775	0.241947
0.842852	0.872914	0.858237	0.620769	0.705511	0.456110	0.413776	0.379387	0.334836	0.303143	0.233217
0.790879	0.898048	0.624566	0.751263	0.709447	0.599870	0.548851	0.369366	0.409917	0.319485	0.244677
0.963302	0.731911	0.676436	0.668491	0.679365	0.468721	0.469224	0.380424	0.374865	0.283926	0.207383
0.778923	0.655618	0.762452	0.592093	0.533300	0.551280	0.483709	0.428219	0.330930	0.309079	0.219230
0.994845	0.746026	0.675735	0.700790	0.610123	0.631521	0.469849	0.403444	0.347499	0.300860	0.214052
0.824375	0.689309	0.783080	0.598062	0.668001	0.472275	0.481517	0.471153	0.393947	0.321770	0.222718
0.914967	0.827961	0.683475	0.607377	0.605022	0.539576	0.467103	0.434084	0.356788	0.263630	0.225264
0.683227	0.782662	0.782232	0.675098	0.532679	0.600191	0.512352	0.419046	0.394578	0.323008	0.230161
0.810777	0.831596	0.621747	0.594291	0.642691	0.527571	0.536915	0.417206	0.350996	0.295672	0.218102
0.694363	0.795772	0.711370	0.682708	0.589957	0.490254	0.562766	0.450036	0.329584	0.320269	0.209907
0.816122	0.802162	0.621323	0.643229	0.668658	0.604759	0.537279	0.456787	0.364501	0.325260	0.218705
0.815390	0.765475	0.642109	0.643589	0.596794	0.583701	0.512135	0.475226	0.363771	0.271562	0.208935
0.716459	0.867530	0.845930	0.786186	0.543568	0.459767	0.402135	0.407007	0.373717	0.266066	0.227835
0.817298	0.869991	0.682850	0.687240	0.649728	0.649622	0.456663	0.474345	0.337236	0.265961	0.221766
0.824640	0.720690	0.635899	0.631019	0.597015	0.490460	0.494443	0.436941	0.380064	0.289762	0.213617
0.825749	0.840801	0.592692	0.666255	0.664872	0.567292	0.456549	0.420596	0.333823	0.294085	0.233352
0.694897	0.704058	0.662559	0.616672	0.559275	0.476362	0.549834	0.418455	0.372505	0.301358	0.230379
0.895092	0.681770	0.725790	0.667653	0.534124	0.506982	0.532198	0.459952	0.361112	0.308466	0.217972
0.929297	0.639775	0.651466	0.742315	0.653202	0.510305	0.548271	0.445897	0.345440	0.278592	0.233110
0.829298	0.791893	0.753646	0.777496	0.560670	0.609664	0.572395	0.361764	0.342135	0.330545	0.243791
0.881627	0.728477	0.752802	0.545697	0.612711	0.470076	0.492306	0.376878	0.369615	0.277485	0.208849
0.784512	0.732652	0.758753	0.784999	0.726412	0.545148	0.584038	0.436564	0.318703	0.324797	0.227720
0.901303	0.867082	0.590471	0.575835	0.678832	0.523694	0.510375	0.427973	0.318124	0.272564	0.224290
0.691236	0.825163	0.730627	0.798433	0.613914	0.485516	0.454737	0.408771	0.323538	0.305169	0.205988
0.696959	0.765120	0.643682	0.707021	0.593266	0.576937	0.508470	0.388826	0.385487	0.264070	0.241768
0.987880	0.796930	0.590033	0.605536	0.661214	0.479084	0.417063	0.411249	0.402341	0.308849	0.217886
0.830187	0.786795	0.670986	0.562310	0.555190	0.603305	0.414643	0.493534	0.388198	0.293398	0.233972
0.803168	0.746088	0.850741	0.739210	0.521943	0.555510	0.488870	0.416627	0.344171	0.300844	0.218711
0.887949	0.912912	0.805302	0.626605	0.616043	0.604083	0.418662	0.365776	0.393265	0.322447	0.229704
0.981069	0.755229	0.674914	0.577836	0.700167	0.610524	0.536697	0.416846	0.317168	0.288936	0.209178
0.821135	0.674359	0.716873	0.558895	0.595705	0.487000	0.506018	0.452351	0.377450	0.268311	0.228800
0.911173	0.915548	0.819955	0.755309	0.503872	0.534207	0.548404	0.412774	0.325554	0.315757	0.240397
0.778766	0.731270	0.855045	0.742899	0.570822	0.587445	0.479827	0.424478	0.382028	0.296584	0.224064
0.777926	0.678885	0.709664	0.628040	0.700747	0.622435	0.462913	0.376081	0.351596	0.256378	0.207338
0.890744	0.728586	0.617334	0.759906	0.601273	0.606850	0.460254	0.455805	0.316176	0.318661	0.219081
0.949504	0.727017	0.816082	0.574529	0.552377	0.520686	0.411474	0.417854	0.400010	0.309823	0.232693
0.975657	0.817689	0.743357	0.775586	0.619190	0.533767	0.517615	0.379552	0.366571	0.320550	0.227374
0.882958	0.787349	0.647342	0.774985	0.640916	0.557309	0.558581	0.420514	0.381615	0.322144	0.217090
0.952587	0.658895	0.857593	0.631617	0.633469	0.493008	0.551306	0.357944	0.333598	0.297693	0.216351
0.811709	0.712729	0.680788	0.708996	0.541358	0.626677	0.439679	0.424955	0.367230	0.273497	0.219863
0.893207	0.898981	0.610257	0.597881	0.612072	0.463916	0.519430	0.378036	0.313827	0.324199	0.213477
0.843429	0.699977	0.726368	0.714755	0.684244	0.493936	0.407390	0.428713	0.357941	0.315268	0.230382
0.721869	0.670477	0.661783	0.754173	0.527343	0.493963	0.478370	0.439113	0.331518	0.283577	0.239710
0.736576	0.675802	0.720113	0.668162	0.539935	0.645031	0.490477	0.379968	0.383474	0.303478	0.238225
0.945534	0.713220	0.610770	0.574642	0.657601	0.533280	0.529033	0.406840	0.414045	0.322146	0.235144
0.833203	0.910072	0.772300	0.744982	0.665780	0.543565	0.490652	0.359676	0.402508	0.264470	0.222317
0.874617	0.669499	0.602295	0.766645	0.654799	0.619354	0.483623	0.366505	0.385980	0.292149	0.217108
0.845714	0.847791	0.694384	0.567210	0.556652	0.449657	0.524238	0.396794	0.378622	0.280230	0.223625
0.773332	0.863872	0.831311	0.733183	0.599813	0.587654	0.409415	0.419454	0.360560	0.316828	0.227353
0.916320	0.857213	0.733507	0.571847	0.595993	0.636512	0.570971	0.390119	0.313892	0.271590	0.204414
0.773688	0.755335	0.621482	0.640732	0.681592	0.522345	0.439057	0.385508	0.312475	0.258089	0.212522
0.861463	0.809084	0.855024	0.768777	0.627701	0.577115	0.419944	0.478137	0.409856	0.266380	0.221368
0.704657	0.900330	0.708021	0.555479	0.583174	0.525846	0.413224	0.410139	0.366384	0.271543	0.238754
0.912349	0.786768	0.598215	0.771830	0.511787	0.591649	0.567151	0.376791	0.392811	0.295412	0.240728
0.694785	0.721536	0.680409	0.768420	0.648078	0.523029	0.501180	0.480302	0.401557	0.307357	0.217069
0.741191	0.667929	0.742356	0.595418	0.649387	0.492317	0.550793	0.364843	0.387730	0.323160	0.238094
0.813061	0.909316	0.830449	0.654525	0.683826	0.642899	0.477482	0.469190	0.385222	0.302726	0.228032
0.918272	0.732430	0.709402	0.647916	0.634536	0.615432	0.491562	0.431176	0.413043	0.313028	0.212993
0.783604	0.824342	0.860678	0.771418	0.610918	0.616583	0.450498	0.485487	0.334866	0.274180	0.220924
0.939500	0.762322	0.656877	0.731857	0.587747	0.475737	0.536921	0.450376	0.342562	0.299695	0.230653
0.831916	0.702217	0.799094	0.776899	0.550692	0.593614	0.418570	0.420271	0.338235	0.330565	0.233859
0.726063	0.839448	0.824021	0.592475	0.720666	0.639332	0.549358	0.466999	0.323357	0.276928	0.239216
0.996220	0.702860	0.782984	0.671039	0.529016	0.633627	0.497030	0.429444	0.326016	0.297187	0.242882
0.858802	0.652046	0.605891	0.768958	0.497777	0.608953	0.508060	0.435947	0.389286	0.285286	0.211882
0.972729	0.662865	0.831734	0.713978	0.657927	0.460852	0.525460	0.451859	0.414397	0.306917	0.230849
0.999392	0.820573	0.604357	0.670205	0.604020	0.558306	0.538255	0.376795	0.406167	0.329803	0.224044
0.918316	0.865421	0.693497	0.649048	0.659811	0.509485	0.427168	0.414262	0.319966	0.285323	0.226371
0.697558	0.815895	0.796808	0.621967	0.671567	0.623611	0.434089	0.413284	0.356538	0.286698	0.203744
0.866965	0.859390	0.809867	0.575637	0.506379	0.626021	0.433730	0.458882	0.337563	0.259791	0.236844
0.930871	0.669434	0.713614	0.604270	0.572951	0.467595	0.521230	0.394336	0.390019	0.263495	0.239198
0.880608	0.888645	0.741026	0.691157	0.705400	0.634517	0.478700	0.480454	0.406796	0.270970	0.237758
0.965719	0.666682	0.804611	0.559800	0.614814	0.522538	0.499381	0.394150	0.350622	0.265829	0.238968
0.848998	0.646570	0.672475	0.795172	0.717448	0.502745	0.524176	0.372829	0.376025	0.294104	0.233525
0.742077	0.681276	0.641730	0.726375	0.564011	0.534716	0.514994	0.452280	0.367560	0.286702	0.220830
0.830009	0.931919	0.816989	0.778935	0.630321	0.540634	0.460980	0.421395	0.319297	0.324398	0.210332
0.815679	0.693458	0.822960	0.738886	0.684048	0.465796	0.457277	0.369429	0.357378	0.290000	0.236064
0.699399	0.659630	0.707068	0.770925	0.554082	0.474735	0.498187	0.478063	0.340609	0.319463	0.246052
0.690194	0.743122	0.618070	0.613769	0.683368	0.611664	0.427440	0.369522	0.325288	0.281917	0.238915
0.725930	0.910143	0.856533	0.746514	0.663762	0.481364	0.528476	0.434634	0.317593	0.317753	0.216381
0.769496	0.855440	0.854607	0.718376	0.642009	0.609906	0.456843	0.426899	0.340342	0.289935	0.227725
0.890700	0.642286	0.715118	0.747220	0.579606	0.641196	0.513044	0.441557	0.398751	0.309978	0.243229
0.914323	0.788652	0.685998	0.593665	0.541588	0.538166	0.432620	0.414829	0.401555	0.327318	0.217463
0.939589	0.903815	0.677795	0.687032	0.528294	0.539489	0.440145	0.362982	0.327791	0.307893	0.221191
0.954185	0.668634	0.689530	0.569788	0.632118	0.491881	0.449348	0.387859	0.379977	0.313216	0.231954
0.872200	0.744273	0.665818	0.782933	0.545568	0.525583	0.441675	0.410136	0.322690	0.316876	0.232009
0.994379	0.651511	0.592779	0.722135	0.687944	0.597417	0.406880	0.487232	0.377624	0.297229	0.220791
0.683451	0.789855	0.652311	0.657294	0.555699	0.460411	0.423202	0.446916	0.388085	0.313787	0.225086
0.991894	0.724554	0.718050	0.602985	0.628041	0.463581	0.564987	0.464742	0.349293	0.285746	0.207049
0.940343	0.814872	0.750271	0.776535	0.696156	0.557203	0.417417	0.469333	0.310965	0.324427	0.240242
0.729522	0.693859	0.744448	0.650867	0.703523	0.499577	0.562835	0.464157	0.394423	0.265553	0.215095
0.783493	0.802339	0.673314	0.671954	0.496978	0.602611	0.430323	0.464031	0.389549	0.326022	0.243858
0.921777	0.902843	0.776536	0.674996	0.578367	0.563188	0.565694	0.439045	0.315552	0.261013	0.227415
0.791190	0.904150	0.670546	0.718373	0.708690	0.542699	0.508830	0.435410	0.354370	0.275313	0.233922
0.747423	0.795795	0.811083	0.731936	0.592726	0.557040	0.547868	0.496305	0.405600	0.296613	0.233200
0.756607	0.820863	0.690304	0.584379	0.716179	0.621143	0.472826	0.377613	0.394906	0.318308	0.207758
0.708672	0.781003	0.615049	0.712276	0.567548	0.589980	0.495821	0.390811	0.317444	0.310289	0.214610
0.861109	0.929857	0.697288	0.589518	0.637703	0.468300	0.450048	0.398605	0.323310	0.274288	0.237119
0.854654	0.839537	0.836679	0.570315	0.648591	0.524673	0.550601	0.438716	0.403136	0.303989	0.214411
0.789836	0.683231	0.661916	0.646722	0.653627	0.523895	0.510266	0.478634	0.352421	0.267152	0.224358
0.992959	0.660695	0.782704	0.780406	0.634117	0.499954	0.531759	0.423418	0.320059	0.332509	0.227173
0.860154	0.745574	0.856880	0.662435	0.641694	0.533212	0.535836	0.461570	0.361331	0.275779	0.212993
0.876593	0.816246	0.781746	0.607375	0.582929	0.492339	0.465747	0.448087	0.396392	0.300575	0.237935
0.691171	0.853577	0.717982	0.741410	0.656659	0.521762	0.501932	0.439419	0.323755	0.266906	0.238777
0.818363	0.740189	0.742089	0.594710	0.633223	0.582190	0.460807	0.446275	0.394606	0.296412	0.217913
0.882049	0.666928	0.641157	0.575175	0.653718	0.518293	0.474803	0.415550	0.388379	0.276823	0.240465
0.810133	0.818109	0.698534	0.607841	0.632937	0.613186	0.561178	0.485514	0.395182	0.297188	0.228300
0.980138	0.806467	0.851365	0.740437	0.622939	0.520640	0.443959	0.441468	0.362291	0.314876	0.214013
0.802991	0.788100	0.658170	0.588305	0.602097	0.503879	0.448727	0.447894	0.387336	0.319420	0.216886
0.844050	0.872141	0.755931	0.745873	0.515031	0.574368	0.448105	0.467201	0.387313	0.305455	0.210841
0.937171	0.772668	0.614057	0.563537	0.716038	0.649759	0.498190	0.475452	0.367357	0.264228	0.234149
0.787396	0.675668	0.679726	0.555589	0.523921	0.485112	0.417237	0.473892	0.375318	0.301353	0.214005
0.830586	0.915042	0.665796	0.662820	0.690858	0.569264	0.419876	0.368591	0.382919	0.267418	0.234790
0.777614	0.839251	0.682696	0.670623	0.701146	0.466840	0.506081	0.499984	0.409655	0.306096	0.230889
0.822156	0.878662	0.786714	0.568169	0.558720	0.458419	0.506707	0.385799	0.402289	0.275972	0.235281
0.752127	0.867484	0.845750	0.653259	0.634380	0.597601	0.539161	0.462921	0.400056	0.279391	0.237406
0.976167	0.824011	0.656014	0.710785	0.610893	0.600464	0.500363	0.421399	0.396327	0.309640	0.212505
0.934110	0.729387	0.700040	0.633940	0.609560	0.457019	0.411938	0.485083	0.352488	0.265181	0.237090
0.938436	0.787989	0.834266	0.574132	0.696557	0.625383	0.453847	0.426238	0.399332	0.275910	0.218821
0.745140	0.713615	0.787023	0.582311	0.708902	0.580369	0.411936	0.458016	0.331159	0.314847	0.227970
0.715503	0.719585	0.641242	0.566103	0.586365	0.498220	0.433177	0.457104	0.384316	0.327632	0.235520
0.726618	0.816938	0.610548	0.678963	0.587171	0.644567	0.490763	0.475738	0.379886	0.335924	0.227527
0.984153	0.832484	0.756419	0.710410	0.534278	0.553365	0.535040	0.401940	0.351337	0.289696	0.225241
0.686445	0.843174	0.840565	0.618711	0.627952	0.500927	0.468261	0.505047	0.388045	0.319043	0.222167
0.767122	0.670431	0.789622	0.734450	0.725096	0.568090	0.507702	0.371072	0.341717	0.318463	0.229873
0.718143	0.679705	0.837417	0.772774	0.634518	0.495694	0.513109	0.475713	0.384140	0.307713	0.239996
0.934065	0.905365	0.809781	0.647869	0.673053	0.496333	0.492532	0.416564	0.343970	0.296562	0.207807
0.984730	0.820264	0.809499	0.785282	0.598167	0.479814	0.492338	0.421489	0.388773	0.287388	0.214648
0.752725	0.907989	0.797986	0.654599	0.530001	0.548112	0.532308	0.469508	0.391572	0.329657	0.235563
0.915433	0.865949	0.767146	0.631190	0.538000	0.495534	0.496386	0.467187	0.327565	0.276990	0.200621
0.886995	0.742919	0.705095	0.549573	0.589735	0.456215	0.425215	0.373332	0.369886	0.321827	0.239975
0.958910	0.726928	0.829435	0.630621	0.717870	0.567046	0.440808	0.464961	0.397243	0.322079	0.239020
0.964322	0.863579	0.842825	0.655591	0.522438	0.593747	0.544396	0.409360	0.370329	0.273402	0.215850
0.861707	0.913324	0.622012	0.698083	0.705378	0.567111	0.490899	0.379323	0.335002	0.320788	0.224180
0.818429	0.788364	0.676995	0.666407	0.509680	0.627352	0.559380	0.405062	0.406887	0.280368	0.233331
0.702017	0.784802	0.768693	0.698062	0.689176	0.605117	0.571661	0.421933	0.379728	0.270364	0.231528
0.677949	0.785570	0.595240	0.668225	0.657128	0.622305	0.513756	0.484116	0.321919	0.266976	0.214829
0.773245	0.655262	0.650672	0.549138	0.554749	0.583762	0.460833	0.403045	0.333424	0.289249	0.234214
0.747335	0.744381	0.813392	0.702842	0.644172	0.642917	0.425883	0.410666	0.365340	0.287939	0.209375
0.871024	0.773569	0.688041	0.754939	0.580090	0.503512	0.449741	0.487751	0.365477	0.314564	0.225469
0.786021	0.836746	0.776759	0.758051	0.713881	0.613700	0.418347	0.391202	0.384318	0.286684	0.219975
0.747136	0.888713	0.847945	0.762946	0.514542	0.507510	0.513467	0.391798	0.403639	0.265400	0.214938
0.789947	0.811368	0.670391	0.788700	0.561824	0.518869	0.533803	0.399325	0.324957	0.284334	0.218261
0.766235	0.779611	0.732512	0.683799	0.630700	0.495581	0.447242	0.394313	0.384343	0.309732	0.233800
0.835575	0.700575	0.772365	0.637266	0.639669	0.607370	0.498473	0.459195	0.340405	0.330185	0.224670
0.906914	0.852006	0.765802	0.553528	0.593683	0.575555	0.410295	0.397786	0.355057	0.294790	0.238314
0.904364	0.655725	0.703853	0.554083	0.576991	0.606784	0.495396	0.383244	0.364700	0.275291	0.215920
0.810645	0.727010	0.786534	0.744999	0.685480	0.603003	0.461135	0.370385	0.340581	0.322934	0.240019
0.741547	0.844885	0.782437	0.771777	0.523569	0.626430	0.459303	0.486025	0.378998	0.294151	0.222783
0.951878	0.822986	0.860963	0.670379	0.680140	0.597791	0.505213	0.395259	0.352153	0.302461	0.222805
0.720539	0.777431	0.789354	0.780889	0.562620	0.608932	0.427903	0.412376	0.319698	0.293353	0.232425
0.715969	0.704566	0.681296	0.617195	0.605854	0.555113	0.536873	0.402130	0.401319	0.320108	0.207361
0.958266	0.648094	0.607795	0.632212	0.649567	0.614368	0.430300	0.471903	0.408212	0.309748	0.236868
0.732983	0.654219	0.755488	0.603139	0.506070	0.507505	0.483090	0.451083	0.399100	0.270546	0.224712
0.860089	0.907721	0.766441	0.728547	0.695401	0.504981	0.470298	0.481434	0.372635	0.335394	0.236013
0.700997	0.802919	0.679212	0.783617	0.519953	0.569487	0.476395	0.472876	0.319719	0.295030	0.222095
0.717255	0.813119	0.601164	0.678405	0.589934	0.561519	0.457165	0.433076	0.338892	0.319879	0.207560
0.766324	0.894010	0.779311	0.595845	0.688110	0.605054	0.412229	0.388282	0.336155	0.270902	0.227795
0.792631	0.911019	0.805075	0.559448	0.536210	0.547092	0.536231	0.442125	0.363945	0.292820	0.216049
0.953785	0.820768	0.637670	0.572088	0.571552	0.604448	0.543858	0.373486	0.313092	0.296385	0.230964
0.845181	0.923070	0.789332	0.750124	0.517774	0.485286	0.484905	0.429445	0.383965	0.308020	0.210858
0.905761	0.700775	0.653972	0.672128	0.505424	0.611278	0.438615	0.417476	0.308149	0.303126	0.211239
0.953741	0.738146	0.635608	0.779823	0.695999	0.497930	0.531353	0.390849	0.325618	0.287834	0.220611
0.751084	0.651537	0.597750	0.721902	0.570115	0.632218	0.439124	0.428762	0.353305	0.272186	0.235273
0.887595	0.916728	0.710662	0.683421	0.652631	0.614583	0.441492	0.363598	0.357691	0.287363	0.238623
0.991317	0.779935	0.674512	0.691426	0.578723	0.481944	0.455288	0.381539	0.332916	0.319964	0.214320
0.804633	0.689175	0.701504	0.564236	0.684143	0.602213	0.484863	0.375683	0.406660	0.270727	0.207912
0.951123	0.824563	0.797470	0.684087	0.540931	0.507202	0.537925	0.369790	0.384342	0.257688	0.230554
0.716392	0.674580	0.827988	0.686657	0.669943	0.462738	0.519449	0.368811	0.330341	0.316177	0.224204
0.979051	0.765166	0.641796	0.695482	0.532456	0.565049	0.424776	0.422435	0.320471	0.291554	0.213252
0.877324	0.740259	0.696049	0.608154	0.650724	0.617020	0.557074	0.472210	0.353840	0.295682	0.222257
0.724111	0.740231	0.761653	0.749501	0.571396	0.561784	0.464284	0.491576	0.367731	0.300926	0.237405
0.737730	0.723047	0.654839	0.704554	0.637352	0.559525	0.424949	0.480764	0.317549	0.264001	0.235914
0.775951	0.749306	0.767930	0.775990	0.615487	0.642545	0.501228	0.479034	0.359737	0.293816	0.215316
0.842698	0.744693	0.685224	0.712230	0.646594	0.454315	0.538899	0.412336	0.385320	0.327237	0.216717
0.820648	0.633590	0.834443	0.595025	0.603250	0.514232	0.414225	0.485312	0.392917	0.325600	0.214612
0.928631	0.837765	0.803265	0.791713	0.543001	0.619785	0.573371	0.365776	0.323781	0.266005	0.241525
0.777570	0.925618	0.745506	0.601789	0.533461	0.576709	0.463242	0.488450	0.319075	0.325971	0.218393
0.880673	0.889282	0.758831	0.775935	0.507797	0.523760	0.416175	0.456715	0.319992	0.291053	0.233686
0.848731	0.696962	0.699240	0.662906	0.581271	0.604605	0.412382	0.380564	0.356544	0.286620	0.234933
0.949903	0.755985	0.636231	0.745317	0.685560	0.562926	0.536393	0.455982	0.353018	0.293070	0.230138
0.975080	0.764588	0.783563	0.726108	0.707976	0.617420	0.497610	0.439534	0.338902	0.260749	0.210931
0.848243	0.897291	0.839207	0.722916	0.593485	0.584651	0.456835	0.445761	0.315772	0.324618	0.241879
0.878300	0.927746	0.724283	0.707528	0.635399	0.567917	0.465418	0.386436	0.314868	0.273605	0.236228
0.816123	0.654329	0.622393	0.758778	0.582140	0.473011	0.510033	0.375421	0.403912	0.314341	0.238313
0.917362	0.718277	0.687888	0.787676	0.620098	0.484405	0.498900	0.392472	0.318106	0.319263	0.223893
0.802414	0.758200	0.812038	0.556675	0.671027	0.551166	0.429649	0.433767	0.358865	0.307551	0.235362
0.716457	0.830620	0.633482	0.776719	0.581893	0.515228	0.417908	0.406373	0.393833	0.273030	0.206273
0.952942	0.742233	0.788028	0.794265	0.721861	0.583966	0.428880	0.453859	0.341337	0.298338	0.229540
0.964499	0.726550	0.767757	0.655371	0.697889	0.594410	0.477798	0.424972	0.325706	0.299245	0.226856
0.965919	0.882105	0.771216	0.580367	0.639504	0.564858	0.443915	0.383467	0.375199	0.270562	0.229245
0.799064	0.801700	0.712418	0.784971	0.536166	0.567491	0.517031	0.371048	0.406477	0.265603	0.209426
0.875882	0.842178	0.822845	0.649801	0.676066	0.484135	0.543672	0.448862	0.403749	0.315976	0.225800
0.766943	0.859635	0.825752	0.779181	0.560802	0.541217	0.518698	0.373732	0.352372	0.257464	0.221451
0.854476	0.745401	0.765531	0.634963	0.651209	0.568111	0.553106	0.412068	0.382430	0.324421	0.241370
0.881361	0.673427	0.740587	0.727050	0.683079	0.599535	0.442630	0.432159	0.353735	0.324691	0.239757
0.883513	0.853092	0.678595	0.670938	0.690949	0.524718	0.439345	0.361230	0.409033	0.309729	0.236804
0.908978	0.732559	0.741958	0.771530	0.622739	0.536249	0.451830	0.367571	0.411141	0.306518	0.233087
0.692877	0.749818	0.830432	0.684464	0.617726	0.529858	0.467128	0.498456	0.408716	0.300513	0.209847
0.927699	0.780274	0.731095	0.694133	0.668153	0.530927	0.462782	0.477420	0.330826	0.312879	0.228836
0.684027	0.660406	0.721155	0.582142	0.721687	0.588275	0.427401	0.382322	0.327973	0.318905	0.238741
0.725707	0.715860	0.710358	0.765683	0.647025	0.596009	0.538727	0.391407	0.383008	0.264295	0.207829
0.830386	0.660605	0.778954	0.616713	0.627663	0.606248	0.446240	0.455431	0.373299	0.270565	0.230423
0.705988	0.707254	0.674002	0.688101	0.690901	0.518132	0.489569	0.376024	0.355793	0.311747	0.229888
0.725530	0.762262	0.775848	0.743165	0.637995	0.639703	0.454087	0.417654	0.405180	0.270305	0.239650
0.746315	0.747355	0.688354	0.794858	0.659815	0.606006	0.483132	0.457668	0.343911	0.324314	0.223762
0.802792	0.835587	0.622991	0.645741	0.634823	0.574851	0.523045	0.430736	0.377666	0.262853	0.209731
0.784135	0.675754	0.786888	0.758534	0.711881	0.530196	0.441011	0.407726	0.324335	0.295701	0.212085
0.736799	0.918831	0.807959	0.693222	0.649259	0.504273	0.445622	0.431774	0.329850	0.280653	0.221789
0.837994	0.843863	0.595662	0.629505	0.508569	0.610070	0.492171	0.490467	0.351709	0.274686	0.210597
0.889392	0.729856	0.791286	0.572646	0.557454	0.547776	0.525191	0.460676	0.343306	0.261878	0.229741
0.934332	0.673362	0.656174	0.734941	0.524967	0.497668	0.545151	0.421916	0.327550	0.287239	0.236543
0.949282	0.848034	0.740121	0.698508	0.686916	0.635228	0.419392	0.435058	0.354308	0.329124	0.241637
0.721472	0.668457	0.670720	0.675393	0.540291	0.597492	0.563483	0.484914	0.363677	0.313180	0.233415
0.708561	0.645544	0.628625	0.742989	0.568983	0.566869	0.542376	0.442150	0.411557	0.303748	0.232600
0.828434	0.752921	0.616380	0.675323	0.535654	0.519641	0.473362	0.493474	0.363976	0.321395	0.214190
0.879587	0.640778	0.743265	0.578188	0.646371	0.527597	0.523677	0.383309	0.319609	0.263030	0.206940
0.857227	0.760375	0.628267	0.663107	0.548981	0.649108	0.509961	0.430911	0.350206	0.282778	0.229606
0.824574	0.768246	0.690877	0.600590	0.700370	0.583053	0.569109	0.433410	0.407229	0.300528	0.214803
0.838482	0.747176	0.659227	0.770286	0.696290	0.605962	0.569953	0.376794	0.324505	0.320676	0.226488
0.901436	0.666219	0.832981	0.683559	0.586505	0.607335	0.476040	0.375953	0.345553	0.282384	0.213079
0.762641	0.739924	0.668281	0.573200	0.598632	0.566494	0.442913	0.455784	0.310297	0.300418	0.216775
0.915300	0.741941	0.720246	0.739281	0.678635	0.464848	0.444135	0.371006	0.404441	0.325436	0.232404
0.851858	0.824766	0.824840	0.684775	0.640677	0.463737	0.541729	0.420200	0.314442	0.281870	0.240137
0.961017	0.769954	0.646343	0.563955	0.591918	0.480440	0.528547	0.406590	0.346013	0.295120	0.214424
0.884134	0.742474	0.708002	0.558364	0.547230	0.539089	0.480010	0.454901	0.333023	0.298649	0.204503
0.931803	0.795178	0.812556	0.659737	0.662500	0.479417	0.438150	0.384225	0.378829	0.298678	0.245433
0.818829	0.732316	0.637892	0.564060	0.633045	0.519126	0.457878	0.406676	0.397285	0.321605	0.212522
0.810000	0.722735	0.681654	0.624321	0.595995	0.487757	0.420456	0.419874	0.416416	0.321788	0.230353
0.948950	0.850978	0.729398	0.768282	0.546341	0.597107	0.559622	0.464764	0.362062	0.308688	0.214986
0.801128	0.685229	0.608907	0.579920	0.611540	0.531220	0.515047	0.431962	0.390196	0.300099	0.209781
0.786376	0.838911	0.649781	0.700381	0.549222	0.579389	0.414793	0.416428	0.341575	0.266242	0.239776
0.720096	0.677994	0.673224	0.767868	0.572044	0.607954	0.549466	0.489677	0.361174	0.296655	0.230359
0.776837	0.781575	0.754106	0.746103	0.652133	0.536529	0.534673	0.463161	0.411021	0.284220	0.233814
0.709781	0.832639	0.650292	0.618685	0.522393	0.621101	0.480245	0.450635	0.372319	0.326346	0.213188
0.679989	0.749727	0.748565	0.658225	0.659482	0.613501	0.475570	0.454451	0.339802	0.294855	0.215850
0.864303	0.920037	0.643978	0.597600	0.534369	0.522434	0.557942	0.420823	0.356920	0.268085	0.209623
0.872111	0.732338	0.619556	0.746606	0.632984	0.635671	0.443714	0.365972	0.406639	0.266465	0.213967
0.683295	0.665443	0.750921	0.658471	0.504956	0.516574	0.444815	0.473684	0.339090	0.268945	0.212250
0.754611	0.652708	0.787538	0.626648	0.672661	0.476981	0.428504	0.492037	0.399326	0.315849	0.240893
0.678326	0.640176	0.632194	0.729749	0.605598	0.547938	0.556622	0.462509	0.376541	0.270792	0.220853
0.796580	0.658209	0.608857	0.562239	0.590952	0.561362	0.488401	0.371869	0.405321	0.301632	0.219926
0.816432	0.917325	0.766359	0.659869	0.713327	0.473075	0.451923	0.413864	0.348523	0.282322	0.233179
0.681985	0.882102	0.739695	0.636138	0.542950	0.554628	0.556497	0.454279	0.409344	0.268312	0.233954
0.725308	0.739636	0.647968	0.778344	0.692706	0.632309	0.528414	0.369767	0.352043	0.276420	0.211107
0.995599	0.776833	0.824594	0.643407	0.538332	0.541986	0.555407	0.417629	0.330742	0.315957	0.205367
0.988656	0.821550	0.786116	0.765982	0.570784	0.493122	0.465446	0.489638	0.365806	0.274754	0.204678
0.844915	0.632369	0.619374	0.695645	0.619661	0.583925	0.436047	0.498507	0.415332	0.311524	0.238048
0.747957	0.760729	0.670164	0.554391	0.535433	0.485469	0.421695	0.419201	0.409029	0.311194	0.212772
0.771160	0.673740	0.642242	0.769934	0.639281	0.451275	0.497882	0.478329	0.396355	0.308782	0.219995
0.714239	0.822373	0.668835	0.675373	0.685202	0.506507	0.566028	0.402046	0.388461	0.304454	0.230608
0.955161	0.649071	0.775581	0.641171	0.510129	0.475776	0.456524	0.474267	0.349133	0.320557	0.223293
0.717389	0.799324	0.669501	0.715131	0.712002	0.640783	0.426037	0.434075	0.374093	0.286650	0.229684
0.794361	0.905966	0.606221	0.622499	0.570665	0.491585	0.480623	0.432727	0.316615	0.321467	0.208068
0.752859	0.911443	0.711347	0.689735	0.683247	0.642854	0.460409	0.491046	0.324395	0.300066	0.247024
0.831916	0.868375	0.677463	0.761418	0.563266	0.634095	0.538515	0.425254	0.374472	0.294989	0.228169
0.978275	0.929342	0.607064	0.715288	0.523415	0.640259	0.470342	0.491829	0.344820	0.259441	0.224215
0.738618	0.868529	0.688840	0.558052	0.627793	0.573902	0.541537	0.458828	0.362980	0.292003	0.210664
0.940011	0.817044	0.829383	0.609701	0.507355	0.525779	0.519049	0.430088	0.342755	0.310063	0.241769
0.833447	0.864735	0.673981	0.770955	0.651737	0.580925	0.493998	0.425854	0.359910	0.295815	0.223869
0.945933	0.817028	0.684782	0.726216	0.584851	0.547636	0.492396	0.430705	0.366648	0.298757	0.220085
0.937593	0.794778	0.644415	0.640749	0.506269	0.449477	0.444240	0.462780	0.388787	0.297692	0.211551
0.822556	0.694631	0.636454	0.556920	0.634603	0.645186	0.413695	0.442640	0.363949	0.298101	0.229457
0.925991	0.658366	0.686580	0.594209	0.634410	0.626433	0.538035	0.407548	0.354108	0.285619	0.232086
0.884599	0.787772	0.808850	0.673331	0.722548	0.485537	0.481804	0.433125	0.397610	0.291578	0.236670
0.894027	0.749174	0.724767	0.758835	0.573040	0.481097	0.403821	0.409403	0.348101	0.303678	0.211821
0.805054	0.855843	0.700596	0.650489	0.619168	0.610108	0.459056	0.443814	0.322958	0.262671	0.211083
0.895247	0.892815	0.778776	0.715885	0.596237	0.560301	0.558441	0.380806	0.406352	0.323652	0.232994
0.804544	0.723312	0.690017	0.594470	0.503966	0.572596	0.550450	0.413180	0.354020	0.314609	0.217135
0.960085	0.780757	0.725122	0.616024	0.554794	0.549067	0.495685	0.376395	0.349379	0.258106	0.233925
0.777436	0.659942	0.835224	0.761973	0.706133	0.625380	0.471030	0.373426	0.320654	0.305982	0.239023
0.966296	0.821502	0.787912	0.713224	0.549753	0.584583	0.479982	0.364352	0.377573	0.273936	0.227234
0.951124	0.728059	0.805484	0.779031	0.721866	0.481811	0.543662	0.412332	0.315467	0.273715	0.211793
0.699820	0.711819	0.697550	0.727035	0.633352	0.562741	0.566715	0.411336	0.406482	0.305827	0.216339
0.909754	0.818622	0.663467	0.545300	0.676402	0.491144	0.548403	0.384595	0.329075	0.312144	0.223295
0.858425	0.864152	0.654279	0.590005	0.619517	0.586402	0.541595	0.369627	0.384267	0.286837	0.232441
0.692945	0.791936	0.742023	0.728418	0.561462	0.513383	0.543036	0.382005	0.350981	0.322760	0.225065
0.853411	0.723795	0.804386	0.641968	0.582817	0.487884	0.542658	0.368409	0.395015	0.265622	0.235985
0.957468	0.634854	0.743108	0.667562	0.600672	0.490126	0.447992	0.406478	0.354876	0.334193	0.238508
0.767744	0.832101	0.817427	0.756284	0.592572	0.577354	0.449342	0.376369	0.339911	0.298356	0.232948
0.990231	0.919164	0.721532	0.674526	0.677069	0.558776	0.445639	0.387833	0.369037	0.317852	0.207044
0.691326	0.754457	0.693919	0.678918	0.527914	0.627089	0.462692	0.419339	0.385135	0.324933	0.207806
0.994822	0.892855	0.681897	0.694020	0.575191	0.465420	0.491449	0.413769	0.408381	0.278523	0.229289
0.693544	0.632881	0.691238	0.673712	0.534772	0.513941	0.485597	0.404710	0.352931	0.275267	0.218334
0.861574	0.664266	0.775871	0.687481	0.594753	0.561311	0.441192	0.376177	0.390796	0.280522	0.228563
0.678747	0.834217	0.769927	0.643389	0.692409	0.540304	0.517497	0.482661	0.338228	0.288253	0.246291
0.917673	0.664024	0.701041	0.755204	0.712918	0.559150	0.462291	0.454542	0.409630	0.303216	0.234796
0.857204	0.780428	0.684449	0.692960	0.707599	0.573851	0.513248	0.473321	0.373524	0.282339	0.244854
0.879143	0.697296	0.813573	0.683903	0.674844	0.516024	0.545406	0.443453	0.356695	0.287122	0.228784
0.692456	0.839404	0.821222	0.628709	0.578164	0.511568	0.405263	0.446644	0.309457	0.277327	0.242457
0.940520	0.853641	0.630462	0.598704	0.509442	0.524850	0.521198	0.485084	0.386486	0.324912	0.211532
0.979650	0.894988	0.670806	0.790662	0.512964	0.636707	0.474061	0.469361	0.342635	0.271998	0.235784
0.810287	0.675559	0.711488	0.610678	0.652697	0.618333	0.485547	0.435871	0.409161	0.310328	0.243502
0.927256	0.841885	0.809271	0.767957	0.519222	0.497665	0.448017	0.411028	0.316019	0.270389	0.231549
0.960529	0.755628	0.792588	0.667252	0.617123	0.456086	0.424709	0.467554	0.377445	0.288497	0.234837
0.782493	0.803964	0.724904	0.676284	0.509151	0.589887	0.507880	0.431177	0.357406	0.314976	0.204525
0.761155	0.668749	0.632599	0.651317	0.561140	0.502349	0.576395	0.384070	0.421804	0.275597	0.218444
0.894826	0.715149	0.687441	0.666877	0.644740	0.527224	0.465023	0.393449	0.349561	0.290232	0.243815
0.890056	0.923977	0.689169	0.558537	0.622244	0.478745	0.479094	0.399717	0.328258	0.298845	0.232507
0.906960	0.701154	0.868599	0.767361	0.727311	0.511146	0.485307	0.478459	0.406409	0.280476	0.207986
0.847732	0.890661	0.660799	0.618919	0.565606	0.514309	0.428161	0.488141	0.313071	0.301067	0.232956
0.938214	0.670810	0.617134	0.557073	0.685005	0.579953	0.531680	0.361911	0.390203	0.306400	0.232001
0.933910	0.766388	0.602831	0.572317	0.609171	0.464453	0.468573	0.440496	0.339876	0.279368	0.223161
0.817253	0.819289	0.773341	0.586483	0.661100	0.563676	0.442317	0.468867	0.369449	0.272988	0.222905
0.705654	0.652753	0.650957	0.704886	0.564613	0.577647	0.432562	0.435744	0.328234	0.320382	0.239264
0.933666	0.685315	0.728140	0.636893	0.577628	0.477527	0.515347	0.403373	0.369221	0.283532	0.212255
0.818208	0.716901	0.594513	0.786812	0.568894	0.500301	0.426904	0.397815	0.337677	0.324580	0.217219
0.990120	0.775237	0.840432	0.661292	0.706073	0.586360	0.462558	0.481028	0.364771	0.278482	0.226200
0.711467	0.694188	0.647719	0.654216	0.619699	0.468418	0.481584	0.382161	0.334022	0.286972	0.219241
0.974215	0.714350	0.789797	0.765389	0.520137	0.482457	0.469243	0.433027	0.366200	0.306416	0.223281
0.843651	0.704856	0.636138	0.699804	0.552945	0.631138	0.545762	0.462605	0.315023	0.310971	0.239490
0.938170	0.738393	0.675443	0.545828	0.622218	0.570673	0.413280	0.364217	0.326614	0.286191	0.237022
0.838637	0.673203	0.809091	0.680694	0.619299	0.468172	0.546233	0.445542	0.376052	0.301240	0.222385
0.876968	0.722379	0.625365	0.730257	0.660791	0.602457	0.556631	0.466090	0.395462	0.301038	0.205137
0.912238	0.824410	0.822686	0.683091	0.677951	0.511696	0.419761	0.480116	0.407187	0.264734	0.223373
0.900725	0.653419	0.594357	0.624547	0.519778	0.528981	0.556105	0.377223	0.326288	0.306743	0.214273
0.727416	0.640910	0.620111	0.726670	0.585840	0.646094	0.547897	0.495070	0.405691	0.316802	0.211132
0.942517	0.804496	0.631312	0.689376	0.579482	0.595064	0.540677	0.451447	0.339987	0.302461	0.213342
```
