## Supplementary File 2 for "Novel Comparison of Evaluation Metrics for Gene Ontology Classifiers Reveals Drastic Performance Differences": cafa2012.jacc (part 3 of 19)

```
0	1	0009967	0.000000	0.777778
0	1	0003674	0.000000	0.333333
0	1	0005515	0.000000	1.000000
0	1	0005488	0.000000	0.666667
0	1	0005515	0.000000	1.000000
0	1	0098797	0.000000	0.733333
0	1	1902948	0.000000	0.081633
0	1	0051603	0.000000	0.083333
0	1	0008237	0.000000	0.062500
0	1	0006402	0.000000	0.063830
0	1	0043005	0.000000	0.583333
0	1	0031984	0.000000	0.578947
0	1	0012505	0.000000	0.333333
0	1	0022607	0.000000	0.545455
0	1	0005488	0.000000	0.666667
0	1	0044424	0.000000	0.625000
0	1	0031224	0.000000	0.800000
0	1	0003674	0.000000	0.333333
0	1	0044440	0.000000	0.730769
0	1	0007169	0.000000	0.619048
0	1	0030307	0.000000	0.183333
0	1	0044446	0.000000	0.500000
0	1	1990778	0.000000	0.800000
0	1	0006207	0.000000	0.052632
0	1	0031224	0.000000	0.800000
0	1	0090723	0.000000	0.714286
0	1	0008237	0.000000	0.055556
0	1	0006810	0.000000	0.800000
0	1	1904469	0.000000	0.091954
0	1	0034137	0.000000	0.090909
0	1	0048666	0.000000	0.750000
0	1	0008092	0.000000	0.800000
0	1	1990752	0.000000	0.952381
0	1	0007010	0.000000	1.000000
0	1	0097435	0.000000	0.571429
0	1	0051128	0.000000	0.625000
0	1	0004733	0.000000	0.036364
0	1	0005515	0.000000	0.600000
0	1	0099513	0.000000	0.894737
0	1	0048666	0.000000	0.750000
0	1	1902903	0.000000	0.555556
0	1	0031114	0.000000	0.611111
0	1	0008017	0.000000	1.000000
0	1	0016043	0.000000	0.666667
0	1	0015196	0.000000	0.020833
0	1	0046777	0.000000	0.083333
0	1	0047498	0.000000	0.076923
0	1	0051592	0.000000	0.500000
0	1	0003674	0.000000	0.500000
0	1	0032501	0.000000	0.400000
0	1	0036211	0.000000	0.625000
0	1	0044464	0.000000	0.500000
0	1	0044444	0.000000	0.875000
0	1	0005886	0.000000	0.857143
0	1	0005488	0.000000	0.666667
0	1	0009913	0.000000	0.647059
0	1	0010727	0.000000	0.050000
0	1	0008519	0.000000	0.052632
0	1	1900037	0.000000	0.083333
0	1	0072583	0.000000	0.076923
0	1	0022406	0.000000	0.333333
0	1	0003674	0.000000	0.333333
0	1	0015630	0.000000	0.647059
0	1	0017111	0.000000	0.875000
0	1	0043228	0.000000	0.250000
0	1	0003674	0.000000	0.333333
0	1	0044444	0.000000	0.875000
0	1	0015631	0.000000	0.833333
0	1	0007017	0.000000	0.600000
0	1	0070925	0.000000	0.571429
0	1	0003774	0.000000	0.888889
0	1	0097435	0.000000	0.312500
0	1	0010430	0.000000	0.090909
0	1	0032991	0.000000	1.000000
0	1	0031161	0.000000	0.071429
0	1	0015182	0.000000	0.030303
0	1	0032793	0.000000	0.034483
0	1	0005575	0.000000	0.500000
0	1	0006887	0.000000	0.818182
0	1	0008289	0.000000	0.428571
0	1	0010038	0.000000	0.416667
0	1	0005515	0.000000	0.750000
0	1	0072341	0.000000	0.400000
0	1	1903305	0.000000	0.916667
0	1	0005515	0.000000	0.750000
0	1	0071907	0.000000	0.055556
0	1	0030133	0.000000	0.882353
0	1	0005488	0.000000	0.500000
0	1	0006810	0.000000	0.800000
0	1	0046872	0.000000	0.833333
0	1	0016020	0.000000	0.333333
0	1	0006470	0.000000	0.071429
0	1	0050433	0.000000	0.714286
0	1	0016042	0.000000	0.083333
0	1	0017156	0.000000	1.000000
0	1	0042278	0.000000	0.068966
0	1	0031981	0.000000	0.944444
0	1	0044424	0.000000	0.833333
0	1	0005488	0.000000	0.666667
0	1	0043231	0.000000	0.900000
0	1	0032446	0.000000	0.894737
0	1	0000209	0.000000	0.950000
0	1	0044464	0.000000	0.500000
0	1	0016567	0.000000	0.947368
0	1	0010628	0.000000	0.294118
0	1	0060324	0.000000	0.043478
0	1	0019933	0.000000	0.090909
0	1	0010498	0.000000	0.851852
0	1	0097421	0.000000	0.032258
0	1	0043124	0.000000	0.083333
0	1	0043231	0.000000	0.900000
0	1	0019827	0.000000	0.833333
0	1	0048869	0.000000	0.800000
0	1	0051960	0.000000	0.318182
0	1	0061448	0.000000	0.454545
0	1	0009987	0.000000	0.400000
0	1	0003676	0.000000	0.714286
0	1	0003712	0.000000	0.720000
0	1	0001012	0.000000	0.642857
0	1	0048660	0.000000	0.600000
0	1	0005488	0.000000	0.500000
0	1	0031981	0.000000	0.944444
0	1	0045595	0.000000	0.500000
0	1	0042127	0.000000	0.625000
0	1	0043565	0.000000	1.000000
0	1	0006240	0.000000	0.033898
0	1	0003700	0.000000	0.916667
0	1	0042278	0.000000	0.086957
0	1	0035282	0.000000	0.444444
0	1	0051864	0.000000	0.047619
0	1	0006367	0.000000	0.055556
0	1	0016893	0.000000	0.733333
0	1	0042884	0.000000	0.028571
0	1	0031981	0.000000	0.944444
0	1	0044265	0.000000	0.444444
0	1	0032991	0.000000	0.285714
0	1	0043229	0.000000	0.700000
0	1	0019693	0.000000	0.454545
0	1	0060011	0.000000	0.023810
0	1	0001818	0.000000	0.034483
0	1	0032266	0.000000	0.026316
0	1	0003676	0.000000	0.833333
0	1	0004842	0.000000	1.000000
0	1	0070647	0.000000	0.842105
0	1	0097159	0.000000	0.500000
0	1	0010629	0.000000	0.256410
0	1	0005488	0.000000	0.666667
0	1	0019787	0.000000	0.208333
0	1	0097159	0.000000	0.500000
0	1	0046548	0.000000	0.043478
0	1	0098978	0.000000	0.000000
0	1	1905563	0.000000	0.081633
0	1	0003012	0.000000	0.045455
0	1	0009987	0.000000	0.333333
0	1	0043231	0.000000	0.692308
0	1	0032747	0.000000	0.066667
0	1	1902966	0.000000	0.055556
0	1	0030332	0.000000	0.000000
0	1	0006886	0.000000	0.043478
0	1	0003006	0.000000	0.217391
0	1	0060293	0.000000	0.421053
0	1	0036464	0.000000	0.937500
0	1	0071826	0.000000	0.115385
0	1	1900194	0.000000	0.020833
0	1	0022412	0.000000	0.304348
0	1	0008422	0.000000	0.000000
0	1	0046325	0.000000	0.028571
0	1	0035640	0.000000	0.040000
0	1	0000902	0.000000	0.588235
0	1	0051345	0.000000	0.727273
0	1	0006468	0.000000	0.950000
0	1	0030334	0.000000	0.600000
0	1	0001933	0.000000	0.743590
0	1	0032991	0.000000	0.666667
0	1	0004714	0.000000	1.000000
0	1	0009987	0.000000	0.181818
0	1	0045765	0.000000	0.642857
0	1	0032233	0.000000	0.875000
0	1	0019199	0.000000	0.870968
0	1	0006468	0.000000	0.950000
0	1	0031224	0.000000	0.333333
0	1	0050790	0.000000	0.666667
0	1	0044464	0.000000	0.428571
0	1	0005515	0.000000	0.500000
0	1	0016773	0.000000	0.185185
0	1	0001952	0.000000	0.600000
0	1	0006928	0.000000	0.166667
0	1	0048522	0.000000	0.750000
0	1	0030334	0.000000	0.600000
0	1	0007166	0.000000	1.000000
0	1	0042623	0.000000	0.071429
0	1	0061673	0.000000	0.093750
0	1	0005247	0.000000	0.033898
0	1	0035620	0.000000	0.048780
0	1	0005488	0.000000	0.666667
0	1	0071396	0.000000	0.434783
0	1	0044424	0.000000	0.833333
0	1	0050794	0.000000	0.400000
0	1	0044424	0.000000	0.833333
0	1	0048557	0.000000	0.034483
0	1	0032836	0.000000	0.076923
0	1	0033169	0.000000	0.055556
0	1	0032088	0.000000	0.735294
0	1	0008525	0.000000	0.061224
0	1	0010243	0.000000	0.666667
0	1	0005575	0.000000	0.250000
0	1	0031960	0.000000	0.454545
0	1	0044464	0.000000	0.500000
0	1	0010939	0.000000	0.600000
0	1	0006355	0.000000	0.527778
0	1	0051451	0.000000	0.066667
0	1	0072572	0.000000	0.000000
0	1	0001032	0.000000	0.000000
0	1	0016791	0.000000	0.060606
0	1	0043516	0.000000	0.583333
0	1	0044237	0.000000	0.800000
0	1	0003674	0.000000	0.333333
0	1	0098657	0.000000	0.625000
0	1	0032303	0.000000	0.520000
0	1	0060089	0.000000	0.666667
0	1	0086015	0.000000	0.083333
0	1	0005575	0.000000	0.333333
0	1	0044464	0.000000	0.750000
0	1	0019899	0.000000	0.800000
0	1	0086015	0.000000	0.083333
0	1	0090400	0.000000	0.705882
0	1	0008150	0.000000	0.333333
0	1	0005575	0.000000	0.333333
0	1	0048869	0.000000	0.571429
0	1	0042823	0.000000	0.088889
0	1	0004435	0.000000	0.083333
0	1	0046822	0.000000	0.533333
0	1	0031981	0.000000	0.944444
0	1	0016791	0.000000	0.448276
0	1	0005515	0.000000	0.333333
0	1	0048523	0.000000	0.750000
0	1	0009653	0.000000	0.285714
0	1	0003674	0.000000	0.111111
0	1	0046690	0.000000	0.083333
0	1	0044424	0.000000	0.833333
0	1	0043227	0.000000	0.300000
0	1	0051289	0.000000	0.052632
0	1	0042885	0.000000	0.045455
0	1	0004984	0.000000	0.064516
0	1	0030330	0.000000	0.894737
0	1	0097159	0.000000	0.500000
0	1	0072431	0.000000	0.852459
0	1	0003676	0.000000	0.833333
0	1	0043229	0.000000	0.700000
0	1	0051252	0.000000	0.846154
0	1	0051147	0.000000	0.777778
0	1	0032991	0.000000	0.666667
0	1	0016071	0.000000	0.842105
0	1	0043488	0.000000	0.571429
0	1	0042127	0.000000	0.625000
0	1	0003676	0.000000	0.833333
0	1	0006903	0.000000	0.066667
0	1	0044444	0.000000	0.875000
0	1	0051451	0.000000	0.074074
0	1	0099560	0.000000	0.074074
0	1	0048468	0.000000	0.083333
0	1	0044459	0.000000	0.727273
0	1	0120025	0.000000	0.714286
0	1	0044441	0.000000	0.687500
0	1	0036126	0.000000	0.727273
0	1	0035036	0.000000	0.923077
0	1	0005575	0.000000	0.166667
0	1	0005622	0.000000	0.666667
0	1	0005488	0.000000	0.500000
0	1	0048706	0.000000	0.043478
0	1	0090630	0.000000	0.043478
0	1	0006886	0.000000	0.033333
0	1	0022407	0.000000	0.058824
0	1	0043207	0.000000	0.625000
0	1	0003674	0.000000	0.333333
0	1	0044444	0.000000	0.875000
0	1	0042802	0.000000	1.000000
0	1	0019216	0.000000	0.750000
0	1	0003674	0.000000	0.333333
0	1	0051610	0.000000	0.071429
0	1	0031981	0.000000	0.944444
0	1	0042761	0.000000	0.031250
0	1	0046890	0.000000	1.000000
0	1	0008584	0.000000	0.040000
0	1	0052697	0.000000	0.066667
0	1	0071222	0.000000	0.741935
0	1	0008347	0.000000	0.950000
0	1	0042127	0.000000	0.500000
0	1	0071345	0.000000	0.833333
0	1	0050896	0.000000	0.400000
0	1	0007165	0.000000	0.909091
0	1	1901991	0.000000	0.800000
0	1	0030595	0.000000	0.904762
0	1	0009987	0.000000	0.333333
0	1	0034341	0.000000	0.647059
0	1	0044421	0.000000	0.750000
0	1	0043410	0.000000	0.953488
0	1	0065008	0.000000	0.300000
0	1	0097529	0.000000	0.500000
0	1	0071621	0.000000	0.916667
0	1	0005126	0.000000	0.625000
0	1	0007165	0.000000	0.909091
0	1	0034097	0.000000	0.416667
0	1	0050900	0.000000	0.476190
0	1	0072676	0.000000	0.523810
0	1	0090279	0.000000	0.642857
0	1	0002685	0.000000	0.578947
0	1	0000814	0.000000	0.033333
0	1	0071310	0.000000	0.800000
0	1	1904037	0.000000	0.875000
0	1	0043087	0.000000	0.600000
0	1	0048514	0.000000	0.875000
0	1	0042379	0.000000	0.875000
0	1	0048020	0.000000	1.000000
0	1	0005575	0.000000	0.500000
0	1	0007166	0.000000	0.833333
0	1	0006913	0.000000	0.076923
0	1	0043523	0.000000	0.562500
0	1	0015186	0.000000	0.065789
0	1	0006468	0.000000	0.633333
0	1	0001937	0.000000	0.857143
0	1	0002689	0.000000	0.818182
0	1	0016043	0.000000	0.666667
0	1	0034350	0.000000	0.571429
0	1	0047527	0.000000	0.076923
0	1	0010038	0.000000	0.416667
0	1	0044456	0.000000	0.600000
0	1	0045202	0.000000	0.666667
0	1	0008637	0.000000	0.909091
0	1	0044464	0.000000	0.500000
0	1	0097120	0.000000	0.450000
0	1	0099150	0.000000	0.863636
0	1	0042102	0.000000	0.088889
0	1	0050804	0.000000	0.470588
0	1	0043227	0.000000	0.250000
0	1	0044464	0.000000	0.500000
0	1	0006810	0.000000	0.800000
0	1	0060384	0.000000	0.264706
0	1	0044464	0.000000	0.500000
0	1	0000122	0.000000	0.080000
0	1	0051117	0.000000	0.000000
0	1	0016682	0.000000	0.083333
0	1	0003674	0.000000	0.250000
0	1	0034728	0.000000	0.769231
0	1	0005575	0.000000	0.500000
0	1	0044428	0.000000	0.769231
0	1	0032501	0.000000	0.333333
0	1	0044874	0.000000	0.062500
0	1	0048791	0.000000	0.040000
0	1	0043227	0.000000	0.300000
0	1	0070936	0.000000	0.064516
0	1	0009740	0.000000	0.050000
0	1	0009986	0.000000	0.363636
0	1	0002682	0.000000	0.666667
0	1	0003674	0.000000	0.333333
0	1	0003674	0.000000	0.333333
0	1	0002011	0.000000	0.071429
0	1	0002757	0.000000	0.807692
0	1	0071934	0.000000	0.047619
0	1	0102116	0.000000	0.083333
0	1	0060047	0.000000	0.083333
0	1	0010646	0.000000	0.500000
0	1	0044424	0.000000	0.833333
0	1	0070647	0.000000	0.888889
0	1	0007613	0.000000	0.888889
0	1	0019787	0.000000	0.192308
0	1	0071711	0.000000	0.086957
0	1	0047409	0.000000	0.066667
0	1	0043154	0.000000	0.085106
0	1	0016480	0.000000	0.093023
0	1	0005198	0.000000	0.400000
0	1	0045860	0.000000	0.975000
0	1	0015630	0.000000	0.578947
0	1	0044444	0.000000	0.875000
0	1	0019904	0.000000	0.800000
0	1	0060255	0.000000	0.500000
0	1	1903798	0.000000	0.600000
0	1	0098562	0.000000	0.454545
0	1	0006355	0.000000	0.558824
0	1	0035639	0.000000	0.444444
0	1	0003674	0.000000	0.333333
0	1	0044444	0.000000	0.875000
0	1	0005737	0.000000	1.000000
0	1	0035556	0.000000	0.785714
0	1	0060322	0.000000	0.800000
0	1	0005924	0.000000	0.857143
0	1	0050794	0.000000	0.500000
0	1	0043227	0.000000	0.300000
0	1	0012505	0.000000	0.428571
0	1	0048732	0.000000	0.800000
0	1	0099568	0.000000	0.800000
0	1	0016773	0.000000	0.178571
0	1	0060425	0.000000	1.000000
0	1	0032101	0.000000	0.300000
0	1	0043231	0.000000	0.900000
0	1	0044464	0.000000	0.500000
0	1	0006464	0.000000	0.789474
0	1	0007165	0.000000	0.714286
0	1	0046777	0.000000	0.950000
0	1	0033554	0.000000	0.428571
0	1	0042325	0.000000	0.562500
0	1	0072359	0.000000	0.777778
0	1	0033043	0.000000	0.750000
0	1	0012505	0.000000	0.428571
0	1	0009653	0.000000	0.500000
0	1	0016773	0.000000	0.178571
0	1	0003674	0.000000	0.333333
0	1	0043231	0.000000	0.900000
0	1	0005229	0.000000	0.034483
0	1	0048645	0.000000	0.733333
0	1	0001934	0.000000	0.725000
0	1	0048513	0.000000	0.777778
0	1	0005575	0.000000	0.333333
0	1	0043093	0.000000	0.086957
0	1	0051272	0.000000	0.692308
0	1	0043406	0.000000	0.964912
0	1	0015271	0.000000	0.031250
0	1	0070302	0.000000	0.461538
0	1	0006813	0.000000	0.076923
0	1	0000187	0.000000	1.000000
0	1	0019209	0.000000	0.588235
0	1	0010770	0.000000	0.400000
0	1	0048856	0.000000	0.500000
0	1	0008134	0.000000	0.750000
0	1	0048869	0.000000	0.800000
0	1	0003677	0.000000	1.000000
0	1	0060173	0.000000	0.583333
0	1	0000987	0.000000	0.764706
0	1	0071772	0.000000	0.500000
0	1	0001503	0.000000	0.222222
0	1	0009891	0.000000	0.666667
0	1	0048869	0.000000	0.800000
0	1	0001501	0.000000	0.636364
0	1	0043069	0.000000	0.833333
0	1	0045893	0.000000	1.000000
0	1	0000976	0.000000	0.705882
0	1	0061053	0.000000	0.692308
0	1	0071363	0.000000	0.714286
0	1	0007519	0.000000	0.777778
0	1	0001501	0.000000	0.636364
0	1	0022603	0.000000	0.500000
0	1	0046983	0.000000	0.800000
0	1	0060249	0.000000	0.625000
0	1	0051094	0.000000	0.545455
0	1	0034645	0.000000	0.400000
0	1	0009653	0.000000	0.444444
0	1	0032502	0.000000	0.400000
0	1	0071214	0.000000	0.636364
0	1	0009653	0.000000	0.444444
0	1	0010468	0.000000	0.600000
0	1	0048646	0.000000	0.555556
0	1	1901363	0.000000	0.500000
0	1	0044424	0.000000	0.714286
0	1	0051239	0.000000	0.571429
0	1	0003179	0.000000	1.000000
0	1	0045944	0.000000	1.000000
0	1	0048869	0.000000	0.800000
0	1	0030198	0.000000	0.666667
0	1	0003674	0.000000	0.333333
0	1	1903507	0.000000	0.828571
0	1	0006357	0.000000	0.555556
0	1	0046755	0.000000	0.083333
0	1	0043229	0.000000	0.700000
0	1	0015301	0.000000	0.047619
0	1	0042127	0.000000	0.625000
0	1	0035725	0.000000	0.052632
0	1	0010628	0.000000	1.000000
0	1	0015820	0.000000	0.050000
0	1	0044425	0.000000	0.150000
0	1	1990823	0.000000	0.500000
0	1	0006497	0.000000	0.500000
0	1	0031838	0.000000	0.076923
0	1	0044432	0.000000	0.800000
0	1	0008194	0.000000	0.625000
0	1	0050767	0.000000	0.062500
0	1	1902017	0.000000	0.041667
0	1	0005923	0.000000	0.040000
0	1	0044237	0.000000	0.266667
0	1	0003674	0.000000	0.333333
0	1	0005996	0.000000	0.466667
0	1	0019866	0.000000	0.652174
0	1	0009812	0.000000	0.222222
0	1	0016740	0.000000	0.600000
0	1	0043231	0.000000	1.000000
0	1	0042802	0.000000	0.666667
0	1	0046983	0.000000	0.800000
0	1	0005575	0.000000	0.500000
0	1	0006907	0.000000	0.045455
0	1	0008194	0.000000	1.000000
0	1	0032461	0.000000	0.035714
0	1	0005515	0.000000	0.750000
0	1	0043229	0.000000	0.777778
0	1	0002040	0.000000	0.032258
0	1	0001954	0.000000	0.041667
0	1	0032355	0.000000	0.500000
0	1	0012505	0.000000	0.428571
0	1	0045687	0.000000	0.944444
0	1	0010033	0.000000	0.571429
0	1	0016477	0.000000	0.500000
0	1	0052689	0.000000	0.625000
0	1	0004527	0.000000	0.875000
0	1	0043169	0.000000	0.666667
0	1	0010812	0.000000	0.833333
0	1	0044424	0.000000	0.833333
0	1	0046686	0.000000	0.500000
0	1	0048522	0.000000	0.750000
0	1	1900024	0.000000	0.583333
0	1	0048511	0.000000	0.222222
0	1	0044421	0.000000	0.750000
0	1	0006874	0.000000	0.080000
0	1	0016788	0.000000	0.571429
0	1	1901565	0.000000	0.275862
0	1	0035721	0.000000	0.083333
0	1	0043169	0.000000	0.666667
0	1	0015842	0.000000	0.074074
0	1	0051893	0.000000	0.565217
0	1	0072610	0.000000	0.085714
0	1	0009812	0.000000	0.222222
0	1	0043226	0.000000	0.222222
0	1	0003824	0.000000	0.400000
0	1	0006805	0.000000	0.458333
0	1	0031099	0.000000	0.444444
0	1	0051209	0.000000	0.030769
0	1	0033044	0.000000	0.066667
0	1	2000059	0.000000	0.024390
0	1	0090301	0.000000	0.035714
0	1	0004672	0.000000	0.750000
0	1	0007165	0.000000	0.769231
0	1	0016500	0.000000	0.142857
0	1	0031224	0.000000	0.333333
0	1	0032502	0.000000	0.666667
0	1	0097458	0.000000	0.500000
0	1	0032991	0.000000	0.666667
0	1	0006468	0.000000	0.950000
0	1	0005887	0.000000	1.000000
0	1	0071934	0.000000	0.068966
0	1	0016045	0.000000	0.083333
0	1	0007339	0.000000	0.083333
0	1	0046330	0.000000	0.068966
0	1	0003674	0.000000	0.250000
0	1	0044446	0.000000	0.583333
0	1	0040020	0.000000	0.923077
0	1	0016773	0.000000	0.185185
0	1	0043231	0.000000	0.900000
0	1	0045786	0.000000	0.470588
0	1	0042325	0.000000	0.562500
0	1	0022412	0.000000	0.291667
0	1	0017128	0.000000	0.093023
0	1	0044464	0.000000	0.500000
0	1	1903430	0.000000	0.538462
0	1	1903047	0.000000	0.352941
0	1	0043900	0.000000	0.666667
0	1	0004672	0.000000	1.000000
0	1	0005737	0.000000	1.000000
0	1	0070925	0.000000	0.470588
0	1	1904556	0.000000	0.028571
0	1	0031732	0.000000	0.028571
0	1	0005547	0.000000	0.028571
0	1	0051726	0.000000	0.625000
0	1	0005575	0.000000	0.250000
0	1	0000725	0.000000	0.923077
0	1	0005543	0.000000	0.666667
0	1	0098852	0.000000	0.875000
0	1	0003674	0.000000	0.333333
0	1	0005815	0.000000	0.937500
0	1	0031175	0.000000	0.045455
0	1	0001525	0.000000	0.043478
0	1	0009620	0.000000	0.066667
0	1	0043486	0.000000	0.054054
0	1	0000307	0.000000	1.000000
0	1	0000398	0.000000	0.958333
0	1	0006355	0.000000	0.527778
0	1	0005515	0.000000	0.750000
0	1	0004674	0.000000	0.965517
0	1	0043227	0.000000	0.300000
0	1	0012505	0.000000	0.333333
0	1	0005488	0.000000	0.500000
0	1	0044454	0.000000	0.920000
0	1	0016310	0.000000	0.368421
0	1	0034243	0.000000	0.550000
0	1	0032806	0.000000	0.863636
0	1	1904117	0.000000	0.048780
0	1	0004672	0.000000	0.931034
0	1	1902554	0.000000	0.583333
0	1	0045596	0.000000	0.833333
0	1	0005515	0.000000	0.750000
0	1	0044424	0.000000	0.625000
0	1	0006468	0.000000	1.000000
0	1	0006366	0.000000	0.939394
0	1	0001067	0.000000	0.750000
0	1	0043228	0.000000	0.300000
0	1	0005737	0.000000	0.750000
0	1	0048534	0.000000	0.909091
0	1	1904680	0.000000	0.066667
0	1	0044451	0.000000	0.904762
0	1	0009658	0.000000	0.083333
0	1	0051607	0.000000	0.086957
0	1	0034056	0.000000	0.000000
0	1	0005623	0.000000	0.500000
0	1	0044464	0.000000	0.750000
0	1	0005575	0.000000	0.250000
0	1	0071042	0.000000	0.000000
0	1	0016020	0.000000	0.200000
0	1	0004888	0.000000	0.000000
0	1	0007249	0.000000	0.000000
0	1	0005515	0.000000	1.000000
0	1	0005488	0.000000	0.666667
0	1	0044421	0.000000	0.750000
0	1	0045217	0.000000	0.000000
0	1	0002076	0.000000	0.000000
0	1	0090398	0.000000	0.000000
0	1	2001056	0.000000	0.000000
0	1	0005488	0.000000	0.666667
0	1	0043392	0.000000	0.000000
0	1	0005515	0.000000	1.000000
0	1	0003674	0.000000	0.333333
0	1	0045202	0.000000	0.000000
0	1	0046183	0.000000	0.000000
0	1	0021501	0.000000	0.000000
0	1	1901363	0.000000	0.500000
0	1	0044424	0.000000	0.625000
0	1	0016441	0.000000	0.882353
0	1	0005488	0.000000	0.666667
0	1	0036464	0.000000	0.833333
0	1	0090129	0.000000	0.088235
0	1	0014068	0.000000	0.093750
0	1	0052697	0.000000	0.051282
0	1	0034021	0.000000	0.045455
0	1	0009987	0.000000	0.500000
0	1	0044464	0.000000	0.500000
0	1	0008150	0.000000	0.333333
0	1	0006910	0.000000	0.846154
0	1	1901861	0.000000	0.500000
0	1	0003674	0.000000	0.200000
0	1	0043277	0.000000	0.538462
0	1	0050793	0.000000	0.571429
0	1	0048870	0.000000	0.700000
0	1	0048856	0.000000	0.375000
0	1	0001848	0.000000	0.666667
0	1	0098609	0.000000	0.800000
0	1	0044425	0.000000	0.333333
0	1	0048856	0.000000	0.375000
0	1	0035914	0.000000	0.947368
0	1	0006506	0.000000	0.040000
0	1	0005488	0.000000	0.400000
0	1	0001228	0.000000	0.088889
0	1	0071222	0.000000	0.080000
0	1	0014855	0.000000	0.750000
0	1	0051480	0.000000	0.090909
0	1	0048856	0.000000	0.250000
0	1	0003341	0.000000	0.058824
0	1	0030674	0.000000	0.000000
0	1	0006952	0.000000	0.066667
0	1	0043539	0.000000	0.016129
0	1	0051147	0.000000	0.777778
0	1	0015517	0.000000	0.020000
0	1	0001666	0.000000	0.066667
0	1	0000502	0.000000	0.000000
0	1	0005829	0.000000	0.000000
0	1	0005488	0.000000	0.666667
0	1	0140110	0.000000	0.250000
0	1	0098799	0.000000	0.000000
0	1	0048679	0.000000	0.074074
0	1	0003985	0.000000	0.083333
0	1	0030388	0.000000	0.030303
0	1	0006357	0.000000	0.833333
0	1	1903507	0.000000	0.828571
0	1	0003674	0.000000	0.333333
0	1	0043231	0.000000	0.900000
0	1	0005622	0.000000	0.666667
0	1	0045766	0.000000	0.085714
0	1	0051496	0.000000	0.090909
0	1	0003357	0.000000	0.027027
0	1	0042823	0.000000	0.014925
0	1	0065007	0.000000	0.500000
0	1	0043161	0.000000	0.710526
0	1	0010369	0.000000	0.000000
0	1	0017091	0.000000	0.000000
0	1	0010564	0.000000	0.600000
0	1	0033291	0.000000	0.000000
0	1	0070646	0.000000	0.947368
0	1	0019226	0.000000	0.083333
0	1	0043604	0.000000	0.440000
0	1	0016746	0.000000	0.571429
0	1	0044444	0.000000	0.538462
0	1	0009658	0.000000	0.066667
0	1	0006633	0.000000	0.920000
0	1	0051930	0.000000	0.031250
0	1	0070588	0.000000	0.025000
0	1	0010592	0.000000	0.022727
0	1	0003712	0.000000	0.575758
0	1	0008134	0.000000	0.666667
0	1	0043231	0.000000	0.900000
0	1	0010574	0.000000	0.083333
0	1	0035992	0.000000	0.024390
0	1	0015499	0.000000	0.029851
0	1	0030042	0.000000	0.020408
0	1	0045069	0.000000	0.545455
0	1	0016553	0.000000	0.947368
0	1	0044444	0.000000	0.857143
0	1	0005488	0.000000	0.666667
0	1	1901363	0.000000	0.500000
0	1	0043229	0.000000	0.700000
0	1	0006259	0.000000	0.800000
0	1	0044464	0.000000	0.500000
0	1	0035510	0.000000	0.863636
0	1	0048523	0.000000	0.750000
0	1	0060776	0.000000	0.045455
0	1	0002062	0.000000	0.062500
0	1	0043900	0.000000	0.444444
0	1	0019239	0.000000	0.166667
0	1	0002252	0.000000	0.214286
0	1	0071285	0.000000	0.083333
0	1	0071345	0.000000	0.090909
0	1	0000987	0.000000	0.812500
0	1	0043231	0.000000	0.900000
0	1	0003676	0.000000	0.625000
0	1	1901214	0.000000	0.600000
0	1	0005622	0.000000	0.666667
0	1	0006355	0.000000	0.863636
0	1	0140110	0.000000	0.250000
0	1	0005488	0.000000	0.666667
0	1	0019899	0.000000	0.750000
0	1	0003700	0.000000	1.000000
0	1	0006357	0.000000	0.833333
0	1	0003700	0.000000	1.000000
0	1	0045184	0.000000	0.066667
0	1	0016926	0.000000	0.033333
0	1	0010629	0.000000	0.285714
0	1	0010458	0.000000	0.041667
0	1	0003180	0.000000	0.041667
0	1	0097502	0.000000	0.400000
0	1	0031965	0.000000	0.909091
0	1	0006885	0.000000	0.052632
0	1	0043229	0.000000	0.700000
0	1	0018317	0.000000	0.914286
0	1	0003006	0.000000	0.217391
0	1	0007155	0.000000	0.083333
0	1	0051574	0.000000	0.022727
0	1	0043117	0.000000	0.064516
0	1	0006898	0.000000	0.357143
0	1	0046907	0.000000	0.636364
0	1	0010604	0.000000	0.333333
0	1	0003674	0.000000	0.333333
0	1	0005488	0.000000	0.666667
0	1	2000369	0.000000	0.611111
0	1	0043231	0.000000	0.000000
0	1	0060828	0.000000	0.555556
0	1	0031143	0.000000	0.000000
0	1	0003351	0.000000	0.058824
0	1	0008637	0.000000	0.051282
0	1	0030866	0.000000	0.000000
0	1	1903561	0.000000	0.800000
0	1	0005009	0.000000	0.000000
0	1	0009086	0.000000	0.000000
0	1	1900246	0.000000	0.000000
0	1	0016740	0.000000	0.125000
0	1	0044452	0.000000	0.954545
0	1	0048232	0.000000	0.916667
0	1	0060629	0.000000	0.038462
0	1	0044424	0.000000	0.625000
0	1	0019787	0.000000	0.208333
0	1	0006464	0.000000	0.833333
0	1	0003677	0.000000	0.034483
0	1	0071732	0.000000	0.050000
0	1	0045910	0.000000	0.031250
0	1	0016310	0.000000	0.363636
0	1	0009967	0.000000	0.875000
0	1	0007569	0.000000	0.545455
0	1	0005575	0.000000	0.500000
0	1	0044424	0.000000	0.833333
0	1	0005488	0.000000	0.666667
0	1	0031323	0.000000	0.666667
0	1	0044248	0.000000	0.750000
0	1	0044424	0.000000	0.833333
0	1	0120038	0.000000	0.583333
0	1	0044424	0.000000	0.833333
0	1	0009966	0.000000	0.500000
0	1	0016301	0.000000	0.428571
0	1	0015814	0.000000	0.040000
0	1	0035725	0.000000	0.045455
0	1	0070925	0.000000	0.444444
0	1	0032525	0.000000	0.062500
0	1	0021766	0.000000	0.080000
0	1	0030662	0.000000	0.774194
0	1	0016020	0.000000	0.117647
0	1	0099601	0.000000	0.478261
0	1	0098588	0.000000	0.411765
0	1	0006730	0.000000	0.066667
0	1	0005488	0.000000	0.666667
0	1	0006810	0.000000	0.400000
0	1	0065003	0.000000	0.250000
0	1	0016493	0.000000	0.076923
0	1	0042744	0.000000	0.044444
0	1	0032570	0.000000	0.045455
0	1	0044424	0.000000	0.833333
0	1	1904872	0.000000	0.714286
0	1	0000491	0.000000	0.928571
0	1	0005622	0.000000	0.666667
0	1	0005488	0.000000	0.666667
0	1	0044428	0.000000	0.722222
0	1	0044428	0.000000	0.722222
0	1	0010629	0.000000	0.384615
0	1	0071826	0.000000	0.500000
0	1	0043232	0.000000	0.500000
0	1	0060011	0.000000	0.037037
0	1	0005488	0.000000	0.666667
0	1	0046464	0.000000	0.068966
0	1	0042981	0.000000	0.583333
0	1	0015701	0.000000	0.066667
0	1	0070646	0.000000	0.071429
0	1	0044424	0.000000	0.833333
0	1	0032991	0.000000	0.666667
0	1	0044451	0.000000	0.904762
0	1	0032838	0.000000	0.684211
0	1	0120111	0.000000	0.842105
0	1	0031981	0.000000	0.850000
0	1	0043227	0.000000	0.300000
0	1	1900363	0.000000	0.565217
0	1	0005488	0.000000	0.666667
0	1	0060686	0.000000	0.085106
0	1	0070717	0.000000	0.888889
0	1	1901363	0.000000	0.500000
0	1	0061013	0.000000	0.800000
0	1	0007339	0.000000	0.031250
0	1	0015179	0.000000	0.030303
0	1	0000964	0.000000	0.024390
0	1	0002732	0.000000	0.827586
0	1	0003723	0.000000	0.857143
0	1	0060759	0.000000	0.625000
0	1	0001819	0.000000	0.800000
0	1	1902739	0.000000	0.571429
0	1	0006955	0.000000	0.571429
0	1	0010604	0.000000	0.800000
0	1	0003674	0.000000	0.333333
0	1	0070160	0.000000	0.666667
0	1	0005856	0.000000	0.909091
0	1	0031256	0.000000	0.555556
0	1	0043169	0.000000	0.571429
0	1	0043331	0.000000	0.875000
0	1	0051270	0.000000	0.666667
0	1	0001817	0.000000	0.500000
0	1	0050691	0.000000	0.928571
0	1	0051090	0.000000	0.875000
0	1	0001819	0.000000	0.800000
0	1	0005488	0.000000	0.666667
0	1	0032755	0.000000	1.000000
0	1	0043207	0.000000	0.625000
0	1	0002753	0.000000	0.627451
0	1	0005737	0.000000	1.000000
0	1	1902476	0.000000	0.050000
0	1	0032648	0.000000	0.583333
0	1	0051704	0.000000	0.250000
0	1	0032481	0.000000	0.833333
0	1	1904467	0.000000	0.571429
0	1	0097159	0.000000	0.500000
0	1	0097159	0.000000	0.500000
0	1	0005515	0.000000	1.000000
0	1	0098985	0.000000	0.083333
0	1	0032728	0.000000	1.000000
0	1	0098542	0.000000	0.714286
0	1	0044424	0.000000	0.833333
0	1	0006357	0.000000	0.760000
0	1	0048370	0.000000	0.033333
0	1	1901698	0.000000	0.500000
0	1	0009102	0.000000	0.036364
0	1	0043229	0.000000	0.700000
0	1	0022603	0.000000	0.500000
0	1	1903506	0.000000	0.800000
0	1	0008824	0.000000	0.000000
0	1	0009987	0.000000	0.333333
0	1	0008009	0.000000	0.093023
0	1	0043295	0.000000	0.000000
0	1	0030593	0.000000	0.071429
0	1	0035639	0.000000	0.380952
0	1	0031968	0.000000	0.580645
0	1	0006605	0.000000	0.791667
0	1	0032801	0.000000	0.027778
0	1	0061684	0.000000	0.022222
0	1	0006493	0.000000	0.019231
0	1	0047693	0.000000	0.035714
0	1	0003674	0.000000	0.333333
0	1	0003674	0.000000	0.333333
0	1	0005576	0.000000	0.500000
0	1	0070544	0.000000	0.000000
0	1	0071469	0.000000	0.000000
0	1	0006146	0.000000	0.000000
0	1	0007033	0.000000	0.000000
0	1	0044428	0.000000	0.769231
0	1	0000377	0.000000	0.869565
0	1	0043229	0.000000	0.700000
0	1	0000413	0.000000	1.000000
0	1	0071011	0.000000	0.894737
0	1	0006464	0.000000	0.833333
0	1	0015638	0.000000	0.043478
0	1	0071392	0.000000	0.055556
0	1	0044446	0.000000	0.583333
0	1	0055001	0.000000	0.076923
0	1	0009597	0.000000	0.038462
0	1	0008144	0.000000	0.500000
0	1	0044431	0.000000	0.842105
0	1	0005768	0.000000	0.937500
0	1	0003676	0.000000	0.833333
0	1	1903561	0.000000	0.800000
0	1	0070925	0.000000	0.444444
0	1	0033043	0.000000	0.500000
0	1	0043231	0.000000	0.642857
0	1	0004024	0.000000	0.076923
0	1	1902117	0.000000	0.625000
0	1	0031669	0.000000	0.733333
0	1	0016021	0.000000	0.416667
0	1	0071944	0.000000	0.666667
0	1	0035527	0.000000	0.080000
0	1	0019233	0.000000	0.058824
0	1	0061603	0.000000	0.083333
0	1	0005575	0.000000	0.250000
0	1	0001819	0.000000	0.275862
0	1	0007420	0.000000	0.055556
0	1	0006897	0.000000	0.875000
0	1	0005096	0.000000	0.045455
0	1	0045296	0.000000	0.000000
0	1	0050691	0.000000	0.076923
0	1	0016020	0.000000	0.333333
0	1	0016787	0.000000	0.500000
0	1	0006650	0.000000	0.583333
0	1	0051598	0.000000	0.037037
0	1	0065001	0.000000	0.066667
0	1	0005539	0.000000	0.500000
0	1	0044238	0.000000	0.375000
0	1	0032525	0.000000	0.033333
0	1	0008528	0.000000	0.050000
0	1	0015804	0.000000	0.866667
0	1	0046942	0.000000	0.666667
0	1	0015173	0.000000	0.933333
0	1	0015827	0.000000	1.000000
0	1	0015801	0.000000	0.866667
0	1	0003333	0.000000	1.000000
0	1	1905647	0.000000	0.756757
0	1	0015175	0.000000	0.933333
0	1	0006865	0.000000	0.800000
0	1	0016020	0.000000	0.333333
0	1	0050715	0.000000	0.023256
0	1	0080009	0.000000	0.026316
0	1	0015179	0.000000	0.903226
0	1	0010633	0.000000	0.030303
0	1	0047391	0.000000	0.029412
0	1	0003674	0.000000	0.333333
0	1	0034109	0.000000	0.000000
0	1	0001520	0.000000	0.000000
0	1	0086014	0.000000	0.000000
0	1	0030199	0.000000	0.000000
0	1	0019395	0.000000	0.947368
0	1	0044425	0.000000	0.150000
0	1	0008202	0.000000	0.777778
0	1	0051897	0.000000	0.041667
0	1	0055114	0.000000	0.428571
0	1	0006721	0.000000	0.833333
0	1	0034198	0.000000	0.074074
0	1	0008517	0.000000	0.041667
0	1	0009793	0.000000	0.045455
0	1	0036459	0.000000	1.000000
0	1	0005737	0.000000	0.750000
0	1	0006508	0.000000	0.500000
0	1	0007166	0.000000	0.733333
0	1	0009967	0.000000	0.777778
0	1	0070646	0.000000	0.947368
0	1	0019783	0.000000	0.894737
0	1	0003674	0.000000	0.333333
0	1	0065007	0.000000	0.500000
0	1	0044849	0.000000	0.083333
0	1	0033214	0.000000	0.088235
0	1	0009833	0.000000	0.066667
0	1	0045121	0.000000	0.071429
0	1	0008234	0.000000	0.888889
0	1	0036464	0.000000	0.937500
0	1	0022626	0.000000	0.772727
0	1	0050793	0.000000	0.500000
0	1	0044444	0.000000	0.875000
0	1	1990904	0.000000	0.750000
0	1	0003723	0.000000	1.000000
0	1	0016043	0.000000	0.666667
0	1	0005488	0.000000	0.666667
0	1	0005575	0.000000	0.500000
0	1	0010557	0.000000	0.363636
0	1	0009845	0.000000	0.076923
0	1	0003676	0.000000	0.833333
0	1	0005351	0.000000	0.028571
0	1	0097039	0.000000	0.083333
0	1	0005298	0.000000	0.019231
0	1	0010035	0.000000	0.666667
0	1	0010038	0.000000	0.833333
0	1	0009628	0.000000	0.500000
0	1	0031156	0.000000	1.000000
0	1	0005622	0.000000	0.666667
0	1	0048869	0.000000	0.800000
0	1	0042330	0.000000	0.714286
0	1	0098742	0.000000	0.833333
0	1	0035303	0.000000	0.428571
0	1	0061024	0.000000	0.312500
0	1	0050793	0.000000	0.666667
0	1	0034613	0.000000	0.875000
0	1	0019239	0.000000	0.000000
0	1	0042221	0.000000	0.500000
0	1	0098771	0.000000	0.777778
0	1	0044267	0.000000	0.461538
0	1	0043519	0.000000	0.769231
0	1	0004040	0.000000	0.000000
0	1	0060478	0.000000	0.086957
0	1	0017091	0.000000	0.000000
0	1	2000058	0.000000	0.545455
0	1	0051153	0.000000	0.888889
0	1	0051169	0.000000	0.888889
0	1	0043231	0.000000	0.900000
0	1	0032446	0.000000	0.894737
0	1	0016740	0.000000	0.200000
0	1	0044464	0.000000	0.500000
0	1	0042594	0.000000	0.466667
0	1	0032434	0.000000	0.540541
0	1	0010830	0.000000	1.000000
0	1	0005488	0.000000	0.666667
0	1	0060271	0.000000	0.074074
0	1	0048235	0.000000	0.055556
0	1	0000086	0.000000	0.086957
0	1	0005942	0.000000	0.066667
0	1	0007015	0.000000	0.909091
0	1	0016043	0.000000	0.363636
0	1	0015629	0.000000	0.733333
0	1	0046928	0.000000	0.052632
0	1	0003779	0.000000	0.714286
0	1	0046329	0.000000	0.019608
0	1	0044424	0.000000	0.833333
0	1	0071902	0.000000	0.023256
0	1	0042577	0.000000	0.086957
0	1	0044430	0.000000	0.866667
0	1	0008150	0.000000	0.333333
0	1	0044424	0.000000	0.833333
0	1	0006996	0.000000	0.833333
0	1	0050806	0.000000	0.812500
0	1	0007611	0.000000	0.777778
0	1	0048167	0.000000	0.909091
0	1	0044464	0.000000	0.500000
0	1	0048812	0.000000	0.729730
0	1	0036477	0.000000	0.714286
0	1	0050804	0.000000	0.727273
0	1	2000273	0.000000	0.352941
0	1	0022603	0.000000	0.625000
0	1	0001968	0.000000	0.000000
0	1	0040011	0.000000	0.250000
0	1	0005856	0.000000	0.909091
0	1	1902758	0.000000	0.040000
0	1	0031132	0.000000	0.071429
0	1	0034046	0.000000	0.000000
0	1	0045597	0.000000	0.625000
0	1	0048646	0.000000	0.416667
0	1	0043392	0.000000	0.800000
0	1	0006355	0.000000	1.000000
0	1	0009790	0.000000	0.666667
0	1	0050767	0.000000	0.733333
0	1	0043229	0.000000	0.700000
0	1	0008283	0.000000	0.166667
0	1	0051240	0.000000	0.750000
0	1	0048856	0.000000	0.500000
0	1	0001067	0.000000	0.500000
0	1	0048864	0.000000	0.555556
0	1	0048705	0.000000	0.636364
0	1	0021915	0.000000	0.538462
0	1	0048513	0.000000	0.750000
0	1	0035326	0.000000	0.642857
0	1	0048856	0.000000	0.500000
0	1	0003712	0.000000	0.782609
0	1	0032502	0.000000	0.400000
0	1	0033189	0.000000	0.066667
0	1	0008135	0.000000	1.000000
0	1	0060563	0.000000	1.000000
0	1	0001501	0.000000	1.000000
0	1	0003151	0.000000	1.000000
0	1	0030182	0.000000	1.000000
0	1	2001111	0.000000	1.000000
0	1	0060548	0.000000	1.000000
0	1	0050672	0.000000	1.000000
0	1	0060023	0.000000	1.000000
0	1	0044798	0.000000	1.000000
0	1	0060412	0.000000	1.000000
0	1	0046887	0.000000	1.000000
0	1	0045944	0.000000	1.000000
0	1	0006355	0.000000	1.000000
0	1	0045666	0.000000	1.000000
0	1	0061386	0.000000	1.000000
0	1	0060425	0.000000	1.000000
0	1	0045893	0.000000	1.000000
0	1	0000981	0.000000	1.000000
0	1	0001228	0.000000	1.000000
0	1	0048557	0.000000	1.000000
0	1	0000122	0.000000	1.000000
0	1	2000648	0.000000	1.000000
0	1	0060022	0.000000	1.000000
0	1	0030154	0.000000	1.000000
0	1	0003357	0.000000	1.000000
0	1	0052697	0.000000	0.084507
0	1	0005737	0.000000	1.000000
0	1	0030513	0.000000	1.000000
0	1	0060253	0.000000	1.000000
0	1	0061303	0.000000	1.000000
0	1	0002089	0.000000	1.000000
0	1	0008284	0.000000	1.000000
0	1	0048485	0.000000	1.000000
0	1	0035332	0.000000	1.000000
0	1	0010629	0.000000	1.000000
0	1	0010628	0.000000	1.000000
0	1	0000978	0.000000	1.000000
0	1	0035914	0.000000	1.000000
0	1	0016788	0.000000	0.066667
0	1	0017064	0.000000	0.058824
0	1	0005871	0.000000	1.000000
0	1	0005515	0.000000	1.000000
0	1	0021591	0.000000	1.000000
0	1	0003777	0.000000	1.000000
0	1	0003351	0.000000	1.000000
0	1	0060271	0.000000	1.000000
0	1	0008017	0.000000	1.000000
0	1	0016887	0.000000	1.000000
0	1	0007018	0.000000	1.000000
0	1	0005929	0.000000	1.000000
0	1	0005874	0.000000	1.000000
0	1	0050765	0.000000	0.066667
0	1	0046325	0.000000	0.058824
0	1	0043928	0.000000	0.044444
0	1	0071051	0.000000	0.071429
0	1	0070888	0.000000	1.000000
0	1	0005667	0.000000	1.000000
0	1	0005634	0.000000	1.000000
0	1	0000981	0.000000	1.000000
0	1	0046982	0.000000	1.000000
0	1	0006325	0.000000	0.057143
0	1	0043425	0.000000	1.000000
0	1	0006351	0.000000	1.000000
0	1	0030878	0.000000	0.030303
0	1	0046677	0.000000	0.037037
0	1	0048675	0.000000	0.030303
0	1	0022409	0.000000	1.000000
0	1	0005515	0.000000	1.000000
0	1	0007018	0.000000	1.000000
0	1	0072092	0.000000	1.000000
0	1	0005871	0.000000	1.000000
0	1	0005874	0.000000	1.000000
0	1	0030010	0.000000	1.000000
0	1	0008017	0.000000	1.000000
0	1	0003777	0.000000	1.000000
0	1	0016887	0.000000	1.000000
0	1	0009597	0.000000	0.083333
0	1	0004535	0.000000	0.081081
0	1	0006688	0.000000	0.071429
0	1	0015191	0.000000	0.020408
0	1	0006978	0.000000	1.000000
0	1	0070373	0.000000	1.000000
0	1	0001650	0.000000	1.000000
0	1	2000381	0.000000	1.000000
0	1	0045992	0.000000	1.000000
0	1	0004711	0.000000	1.000000
0	1	0005634	0.000000	1.000000
0	1	0005739	0.000000	1.000000
0	1	0005730	0.000000	1.000000
0	1	0070588	0.000000	0.043478
0	1	0070888	0.000000	0.022222
0	1	0036010	0.000000	0.062500
0	1	0060047	0.000000	0.071429
0	1	0071034	0.000000	1.000000
0	1	0000467	0.000000	1.000000
0	1	0006364	0.000000	1.000000
0	1	0035327	0.000000	1.000000
0	1	0005737	0.000000	1.000000
0	1	0045006	0.000000	1.000000
0	1	0034427	0.000000	1.000000
0	1	0071038	0.000000	1.000000
0	1	0071051	0.000000	1.000000
0	1	0045190	0.000000	1.000000
0	1	0005654	0.000000	1.000000
0	1	0005730	0.000000	1.000000
0	1	0003723	0.000000	1.000000
0	1	0043928	0.000000	1.000000
0	1	0071049	0.000000	1.000000
0	1	0071035	0.000000	1.000000
0	1	0045830	0.000000	1.000000
0	1	0000176	0.000000	1.000000
0	1	0034475	0.000000	1.000000
0	1	0000178	0.000000	1.000000
0	1	0035331	0.000000	0.072727
0	1	0047693	0.000000	0.076923
0	1	0060285	0.000000	0.076923
0	1	0000177	0.000000	1.000000
0	1	0005634	0.000000	1.000000
0	1	0010824	0.000000	0.058824
0	1	0005886	0.000000	1.000000
0	1	0046777	0.000000	1.000000
0	1	0004674	0.000000	1.000000
0	1	0004422	0.000000	0.093750
0	1	0071466	0.000000	0.076923
0	1	0060100	0.000000	0.025641
0	1	0008584	0.000000	0.027027
0	1	0003950	0.000000	1.000000
0	1	0006471	0.000000	1.000000
0	1	0061014	0.000000	1.000000
0	1	0005515	0.000000	1.000000
0	1	0005829	0.000000	1.000000
0	1	0003723	0.000000	1.000000
0	1	0070212	0.000000	1.000000
0	1	0009615	0.000000	1.000000
0	1	0045071	0.000000	1.000000
0	1	0006898	0.000000	0.066667
0	1	0045296	0.000000	1.000000
0	1	1990404	0.000000	1.000000
0	1	0070403	0.000000	1.000000
0	1	0060997	0.000000	0.039216
0	1	0003180	0.000000	0.045455
0	1	0015180	0.000000	0.032787
0	1	0005576	0.000000	1.000000
0	1	0006468	0.000000	1.000000
0	1	0044877	0.000000	1.000000
0	1	0001525	0.000000	1.000000
0	1	0007186	0.000000	1.000000
0	1	0010628	0.000000	1.000000
0	1	0042883	0.000000	0.038462
0	1	0045766	0.000000	1.000000
0	1	0009566	0.000000	0.062500
0	1	0005251	0.000000	0.025000
0	1	0031966	0.000000	0.045455
0	1	0000981	0.000000	1.000000
0	1	0043565	0.000000	1.000000
0	1	0045893	0.000000	1.000000
0	1	0005829	0.000000	1.000000
0	1	0003700	0.000000	1.000000
0	1	0005654	0.000000	1.000000
0	1	0045944	0.000000	1.000000
0	1	0007584	0.000000	0.035714
0	1	0001736	0.000000	0.031250
0	1	0005634	0.000000	1.000000
0	1	0004252	0.000000	0.051282
0	1	0045892	0.000000	1.000000
0	1	0060825	0.000000	0.075472
0	1	0070062	0.000000	1.000000
0	1	0004090	0.000000	1.000000
0	1	0055114	0.000000	1.000000
0	1	0050038	0.000000	1.000000
0	1	0005634	0.000000	1.000000
0	1	0005886	0.000000	1.000000
0	1	0005997	0.000000	1.000000
0	1	0005881	0.000000	1.000000
0	1	0006006	0.000000	1.000000
0	1	0019640	0.000000	1.000000
0	1	0051289	0.000000	1.000000
0	1	0042802	0.000000	1.000000
0	1	0016655	0.000000	1.000000
0	1	0048665	0.000000	0.074074
0	1	0042989	0.000000	0.078431
0	1	0061157	0.000000	0.016949
0	1	0002408	0.000000	0.060606
0	1	0043231	0.000000	1.000000
0	1	0005886	0.000000	1.000000
0	1	0046875	0.000000	1.000000
0	1	0005829	0.000000	1.000000
0	1	0050691	0.000000	0.000000
0	1	0090090	0.000000	0.000000
0	1	0003993	0.000000	0.055556
0	1	0003714	0.000000	0.027027
0	1	0001938	0.000000	1.000000
0	1	0002043	0.000000	1.000000
0	1	0007219	0.000000	1.000000
0	1	0090263	0.000000	1.000000
0	1	0045746	0.000000	1.000000
0	1	0001569	0.000000	1.000000
0	1	0042450	0.000000	0.051282
0	1	0071014	0.000000	0.000000
0	1	0005089	0.000000	0.080000
0	1	0006635	0.000000	0.051282
0	1	0005765	0.000000	1.000000
0	1	0032266	0.000000	1.000000
0	1	0043231	0.000000	1.000000
0	1	0000421	0.000000	1.000000
0	1	0005515	0.000000	1.000000
0	1	0005654	0.000000	1.000000
0	1	0006914	0.000000	1.000000
0	1	0045603	0.000000	0.043478
0	1	0097352	0.000000	1.000000
0	1	0099151	0.000000	0.034483
0	1	0060491	0.000000	0.066667
0	1	0071230	0.000000	0.076923
0	1	0019901	0.000000	1.000000
0	1	0019888	0.000000	1.000000
0	1	0005654	0.000000	1.000000
0	1	0022038	0.000000	0.058824
0	1	0006559	0.000000	0.054054
0	1	0051721	0.000000	1.000000
0	1	0000278	0.000000	1.000000
0	1	0019212	0.000000	1.000000
0	1	0000086	0.000000	1.000000
0	1	0003211	0.000000	0.045455
0	1	0060412	0.000000	0.045455
0	1	0043231	0.000000	1.000000
0	1	0032412	0.000000	1.000000
0	1	0042045	0.000000	1.000000
0	1	0005829	0.000000	1.000000
0	1	0005737	0.000000	1.000000
0	1	0051592	0.000000	1.000000
0	1	0004013	0.000000	1.000000
0	1	0005515	0.000000	1.000000
0	1	0006378	0.000000	1.000000
0	1	0038166	0.000000	1.000000
0	1	0006611	0.000000	1.000000
0	1	0010765	0.000000	1.000000
0	1	0016324	0.000000	1.000000
0	1	0007257	0.000000	0.085714
0	1	0033353	0.000000	1.000000
0	1	0042802	0.000000	1.000000
0	1	0044070	0.000000	1.000000
0	1	0098974	0.000000	0.060606
0	1	0031440	0.000000	1.000000
0	1	0090102	0.000000	0.062500
0	1	0061002	0.000000	0.060241
0	1	0000122	0.000000	1.000000
0	1	0033138	0.000000	1.000000
0	1	0008630	0.000000	1.000000
0	1	0007005	0.000000	1.000000
0	1	0006468	0.000000	1.000000
0	1	0001932	0.000000	1.000000
0	1	0005515	0.000000	1.000000
0	1	0005737	0.000000	1.000000
0	1	0042030	0.000000	1.000000
0	1	0038202	0.000000	1.000000
0	1	0051087	0.000000	1.000000
0	1	0031334	0.000000	1.000000
0	1	0001822	0.000000	0.066667
0	1	0030097	0.000000	0.062500
0	1	0043434	0.000000	0.090909
0	1	0015808	0.000000	0.045455
0	1	0050731	0.000000	1.000000
0	1	1990782	0.000000	1.000000
0	1	0005515	0.000000	1.000000
0	1	0045947	0.000000	1.000000
0	1	0050869	0.000000	1.000000
0	1	0042113	0.000000	1.000000
0	1	0051898	0.000000	1.000000
0	1	0009617	0.000000	1.000000
0	1	0098789	0.000000	0.064516
0	1	0043410	0.000000	1.000000
0	1	1900165	0.000000	1.000000
0	1	0071944	0.000000	0.000000
0	1	0004672	0.000000	0.062500
0	1	0005102	0.000000	1.000000
0	1	0004126	0.000000	0.036364
0	1	0005886	0.000000	1.000000
0	1	0050708	0.000000	1.000000
0	1	0005515	0.000000	1.000000
0	1	0042058	0.000000	1.000000
0	1	0050709	0.000000	1.000000
0	1	0005789	0.000000	1.000000
0	1	0065004	0.000000	0.050000
0	1	0004252	0.000000	1.000000
0	1	0071281	0.000000	0.047619
0	1	0009611	0.000000	0.076923
0	1	0048856	0.000000	0.083333
0	1	0012506	0.000000	1.000000
0	1	0005829	0.000000	1.000000
0	1	0030838	0.000000	1.000000
0	1	0005543	0.000000	1.000000
0	1	0061024	0.000000	1.000000
0	1	0051017	0.000000	1.000000
0	1	0015629	0.000000	1.000000
0	1	0051764	0.000000	1.000000
0	1	2000251	0.000000	1.000000
0	1	0044291	0.000000	1.000000
0	1	0071439	0.000000	1.000000
0	1	0005654	0.000000	1.000000
0	1	0006869	0.000000	0.083333
0	1	0006401	0.000000	0.066667
0	1	0035926	0.000000	0.074074
0	1	0015086	0.000000	0.032258
0	1	0005654	0.000000	1.000000
0	1	0004722	0.000000	1.000000
0	1	0006469	0.000000	1.000000
0	1	0005739	0.000000	1.000000
0	1	0005634	0.000000	1.000000
0	1	0005737	0.000000	1.000000
0	1	0004724	0.000000	1.000000
0	1	0005515	0.000000	1.000000
0	1	0038202	0.000000	0.083333
0	1	0061028	0.000000	0.048780
0	1	0007623	0.000000	0.033333
0	1	2000249	0.000000	0.088889
0	1	0007416	0.000000	1.000000
0	1	0060291	0.000000	1.000000
0	1	0098919	0.000000	1.000000
0	1	0017124	0.000000	1.000000
0	1	0048786	0.000000	1.000000
0	1	0051968	0.000000	1.000000
0	1	0097107	0.000000	1.000000
0	1	0007612	0.000000	1.000000
0	1	2000311	0.000000	1.000000
0	1	0001917	0.000000	1.000000
0	1	0035640	0.000000	1.000000
0	1	0060999	0.000000	1.000000
0	1	0120038	0.000000	1.000000
0	1	0098978	0.000000	1.000000
0	1	0032279	0.000000	1.000000
0	1	0098686	0.000000	1.000000
0	1	0051124	0.000000	1.000000
0	1	0014069	0.000000	1.000000
0	1	0017146	0.000000	1.000000
0	1	0048854	0.000000	1.000000
0	1	0001750	0.000000	1.000000
0	1	0030159	0.000000	1.000000
0	1	0099562	0.000000	1.000000
0	1	0043197	0.000000	1.000000
0	1	0030160	0.000000	1.000000
0	1	0030425	0.000000	1.000000
0	1	0043005	0.000000	1.000000
0	1	0060292	0.000000	1.000000
0	1	0005883	0.000000	1.000000
0	1	0031526	0.000000	1.000000
0	1	0043025	0.000000	1.000000
0	1	0044309	0.000000	1.000000
0	1	2000463	0.000000	1.000000
0	1	0030426	0.000000	1.000000
0	1	0060170	0.000000	1.000000
0	1	0060997	0.000000	1.000000
0	1	0050807	0.000000	1.000000
0	1	0030534	0.000000	1.000000
0	1	0008328	0.000000	1.000000
0	1	0007613	0.000000	1.000000
0	1	0071625	0.000000	1.000000
0	1	0016324	0.000000	1.000000
0	1	1990404	0.000000	0.078947
0	1	0035255	0.000000	1.000000
0	1	0008263	0.000000	0.083333
0	1	0008022	0.000000	1.000000
0	1	0045211	0.000000	1.000000
0	1	0035176	0.000000	1.000000
0	1	0000958	0.000000	0.075472
0	1	0005886	0.000000	1.000000
0	1	0046654	0.000000	0.039216
0	1	0032436	0.000000	1.000000
0	1	0005737	0.000000	1.000000
0	1	0061630	0.000000	1.000000
0	1	0071456	0.000000	1.000000
0	1	0031624	0.000000	1.000000
0	1	0051016	0.000000	0.054795
0	1	0006511	0.000000	1.000000
0	1	0000209	0.000000	1.000000
0	1	0000151	0.000000	1.000000
0	1	0002043	0.000000	0.037037
0	1	0010224	0.000000	1.000000
0	1	0036159	0.000000	0.054054
0	1	0007062	0.000000	0.080000
0	1	0006635	0.000000	1.000000
0	1	0005829	0.000000	1.000000
0	1	0005739	0.000000	1.000000
0	1	0003988	0.000000	1.000000
0	1	0003985	0.000000	1.000000
0	1	0050792	0.000000	0.029412
0	1	0005777	0.000000	1.000000
0	1	0030159	0.000000	0.083333
0	1	0045944	0.000000	0.015625
0	1	0007399	0.000000	0.028571
0	1	0005654	0.000000	1.000000
0	1	0015629	0.000000	1.000000
0	1	0031432	0.000000	1.000000
0	1	0005829	0.000000	1.000000
0	1	0006885	0.000000	0.000000
0	1	0043027	0.000000	0.016667
0	1	0006366	0.000000	0.000000
0	1	0032287	0.000000	0.000000
0	1	0030424	0.000000	1.000000
0	1	0017124	0.000000	1.000000
0	1	0031674	0.000000	1.000000
0	1	0005515	0.000000	1.000000
0	1	0030018	0.000000	1.000000
0	1	0007411	0.000000	1.000000
0	1	0007156	0.000000	1.000000
0	1	0005886	0.000000	1.000000
0	1	0071973	0.000000	0.086957
0	1	0008092	0.000000	1.000000
0	1	0045214	0.000000	1.000000
0	1	0098632	0.000000	1.000000
0	1	2000096	0.000000	0.031250
0	1	0051371	0.000000	1.000000
0	1	0070593	0.000000	1.000000
0	1	2000233	0.000000	0.032258
0	1	0042883	0.000000	0.045455
0	1	0005829	0.000000	1.000000
0	1	0005515	0.000000	1.000000
0	1	0043687	0.000000	1.000000
0	1	0001569	0.000000	0.025000
0	1	0015038	0.000000	0.083333
0	1	0022851	0.000000	0.022727
0	1	0007623	0.000000	0.055556
0	1	0019900	0.000000	1.000000
0	1	0032585	0.000000	1.000000
0	1	1905166	0.000000	1.000000
0	1	0097487	0.000000	1.000000
0	1	1902936	0.000000	1.000000
0	1	0031902	0.000000	1.000000
0	1	0032911	0.000000	1.000000
0	1	0016020	0.000000	1.000000
0	1	0032509	0.000000	1.000000
0	1	1905671	0.000000	1.000000
0	1	0097213	0.000000	1.000000
0	1	0005515	0.000000	1.000000
0	1	0046069	0.000000	0.031746
0	1	0010430	0.000000	0.080000
0	1	0005886	0.000000	1.000000
0	1	0015505	0.000000	0.086957
0	1	0097001	0.000000	1.000000
0	1	0007032	0.000000	1.000000
0	1	0042995	0.000000	1.000000
0	1	0005768	0.000000	1.000000
0	1	0005765	0.000000	1.000000
0	1	0005769	0.000000	1.000000
0	1	0005764	0.000000	1.000000
0	1	0031625	0.000000	1.000000
0	1	0004024	0.000000	0.083333
0	1	0008022	0.000000	1.000000
0	1	0036258	0.000000	1.000000
0	1	0016197	0.000000	1.000000
0	1	0016236	0.000000	1.000000
0	1	0043130	0.000000	1.000000
0	1	0043328	0.000000	1.000000
0	1	0005829	0.000000	1.000000
0	1	0000814	0.000000	1.000000
0	1	0070062	0.000000	1.000000
0	1	0005768	0.000000	1.000000
0	1	0031902	0.000000	1.000000
0	1	0005515	0.000000	1.000000
0	1	2000744	0.000000	0.062500
0	1	0003416	0.000000	0.062500
0	1	0061002	0.000000	0.031746
0	1	0002735	0.000000	0.027027
0	1	0005515	0.000000	1.000000
0	1	0031398	0.000000	1.000000
0	1	0071480	0.000000	1.000000
0	1	0005829	0.000000	0.000000
0	1	0051897	0.000000	1.000000
0	1	0009992	0.000000	0.090909
0	1	0060323	0.000000	0.071429
0	1	0008284	0.000000	1.000000
0	1	0036258	0.000000	0.083333
0	1	0005886	0.000000	1.000000
0	1	0005515	0.000000	1.000000
0	1	0042802	0.000000	1.000000
0	1	0005829	0.000000	1.000000
0	1	0030097	0.000000	0.000000
0	1	0000964	0.000000	0.000000
0	1	0102116	0.000000	0.083333
0	1	0030574	0.000000	0.000000
0	1	0048471	0.000000	1.000000
0	1	0061157	0.000000	1.000000
0	1	0010609	0.000000	1.000000
0	1	0005634	0.000000	1.000000
0	1	0017091	0.000000	1.000000
0	1	0003723	0.000000	1.000000
0	1	0060174	0.000000	0.040000
0	1	0050710	0.000000	0.075000
0	1	0046944	0.000000	0.034483
0	1	0001707	0.000000	0.034483
0	1	0019058	0.000000	1.000000
0	1	0000813	0.000000	1.000000
0	1	0039702	0.000000	1.000000
0	1	0010008	0.000000	1.000000
0	1	0016197	0.000000	1.000000
0	1	0006623	0.000000	1.000000
0	1	0004622	0.000000	0.000000
0	1	0043162	0.000000	1.000000
0	1	0006612	0.000000	1.000000
0	1	0016236	0.000000	1.000000
0	1	0043231	0.000000	1.000000
0	1	0036258	0.000000	1.000000
0	1	0070062	0.000000	1.000000
0	1	0075733	0.000000	1.000000
0	1	0010508	0.000000	0.047619
0	1	0051147	0.000000	0.083333
0	1	0071249	0.000000	0.083333
0	1	0005871	0.000000	1.000000
0	1	1990752	0.000000	1.000000
0	1	0051302	0.000000	1.000000
0	1	0007018	0.000000	1.000000
0	1	0003774	0.000000	1.000000
0	1	1990023	0.000000	1.000000
0	1	0005515	0.000000	1.000000
0	1	0005874	0.000000	1.000000
0	1	0016887	0.000000	1.000000
0	1	0005829	0.000000	1.000000
0	1	0004383	0.000000	0.035088
0	1	0061673	0.000000	1.000000
0	1	0000070	0.000000	1.000000
0	1	0000235	0.000000	1.000000
0	1	0005634	0.000000	1.000000
0	1	0035371	0.000000	1.000000
0	1	0019894	0.000000	1.000000
0	1	0008017	0.000000	1.000000
0	1	0007019	0.000000	1.000000
0	1	0008574	0.000000	1.000000
0	1	0016604	0.000000	1.000000
0	1	0006208	0.000000	0.066667
0	1	0000278	0.000000	1.000000
0	1	0006227	0.000000	0.034483
0	1	0005737	0.000000	1.000000
0	1	0003777	0.000000	1.000000
0	1	0006207	0.000000	0.064516
0	1	0007076	0.000000	1.000000
0	1	0003682	0.000000	1.000000
0	1	0035064	0.000000	1.000000
0	1	0007059	0.000000	1.000000
0	1	0000278	0.000000	1.000000
0	1	0005634	0.000000	1.000000
0	1	0030282	0.000000	0.076923
0	1	0002223	0.000000	0.058824
0	1	0031663	0.000000	0.062500
0	1	0086091	0.000000	0.062500
0	1	0048370	0.000000	1.000000
0	1	0001706	0.000000	1.000000
0	1	0007507	0.000000	1.000000
0	1	0000578	0.000000	1.000000
0	1	0047522	0.000000	0.058824
0	1	0010508	0.000000	0.041667
0	1	0046910	0.000000	0.052632
0	1	0009267	0.000000	0.043478
0	1	0004842	0.000000	1.000000
0	1	0005829	0.000000	1.000000
0	1	0005654	0.000000	1.000000
0	1	0008284	0.000000	1.000000
0	1	0045893	0.000000	1.000000
0	1	0070936	0.000000	1.000000
0	1	0043161	0.000000	1.000000
0	1	0005737	0.000000	1.000000
0	1	0051865	0.000000	1.000000
0	1	0006814	0.000000	0.062500
0	1	0031267	0.000000	0.034483
0	1	0005634	0.000000	1.000000
0	1	0060323	0.000000	0.071429
0	1	0060037	0.000000	0.058824
0	1	0015824	0.000000	1.000000
0	1	0005298	0.000000	1.000000
0	1	0005886	0.000000	1.000000
0	1	0015820	0.000000	1.000000
0	1	0032460	0.000000	0.040000
0	1	0015804	0.000000	1.000000
0	1	0006376	0.000000	0.021277
0	1	0050729	0.000000	0.040000
0	1	0019521	0.000000	0.037037
0	1	0000398	0.000000	1.000000
0	1	0089701	0.000000	1.000000
0	1	0005681	0.000000	1.000000
0	1	0030628	0.000000	1.000000
0	1	2001111	0.000000	0.025641
0	1	0005515	0.000000	1.000000
0	1	0019898	0.000000	0.055556
0	1	0000972	0.000000	0.071429
0	1	0034198	0.000000	0.052632
0	1	0086014	0.000000	1.000000
0	1	0060373	0.000000	1.000000
0	1	0086015	0.000000	1.000000
0	1	0072659	0.000000	1.000000
0	1	0060048	0.000000	1.000000
0	1	0005886	0.000000	1.000000
0	1	0086006	0.000000	1.000000
0	1	0010765	0.000000	1.000000
0	1	0006814	0.000000	1.000000
0	1	0086012	0.000000	1.000000
0	1	0016021	0.000000	1.000000
0	1	2000649	0.000000	1.000000
0	1	0086091	0.000000	1.000000
0	1	0030018	0.000000	1.000000
0	1	0086002	0.000000	1.000000
0	1	0035725	0.000000	1.000000
0	1	0051899	0.000000	1.000000
0	1	0086010	0.000000	1.000000
0	1	0086005	0.000000	1.000000
0	1	0017080	0.000000	1.000000
0	1	0061337	0.000000	1.000000
0	1	0044325	0.000000	1.000000
0	1	0010460	0.000000	1.000000
0	1	0001518	0.000000	1.000000
0	1	0019871	0.000000	1.000000
0	1	0002239	0.000000	0.083333
0	1	0060371	0.000000	1.000000
0	1	0042462	0.000000	0.062500
0	1	0048240	0.000000	0.065217
0	1	0046847	0.000000	0.066667
0	1	0003351	0.000000	1.000000
0	1	0031514	0.000000	1.000000
0	1	0030317	0.000000	1.000000
0	1	0003356	0.000000	1.000000
0	1	0035082	0.000000	1.000000
0	1	0036159	0.000000	1.000000
0	1	0003341	0.000000	1.000000
0	1	0070286	0.000000	1.000000
0	1	0005929	0.000000	1.000000
0	1	0061512	0.000000	1.000000
0	1	0030324	0.000000	1.000000
0	1	0044458	0.000000	1.000000
0	1	0005737	0.000000	1.000000
0	1	0034638	0.000000	0.060606
0	1	0071907	0.000000	1.000000
0	1	0031087	0.000000	0.061224
0	1	0071910	0.000000	1.000000
0	1	0060287	0.000000	1.000000
0	1	0030332	0.000000	0.000000
0	1	0005930	0.000000	1.000000
0	1	0001947	0.000000	1.000000
0	1	0035469	0.000000	1.000000
0	1	0051603	0.000000	0.076923
0	1	0005515	0.000000	1.000000
0	1	0016607	0.000000	1.000000
0	1	0000122	0.000000	1.000000
0	1	0070822	0.000000	1.000000
0	1	1902883	0.000000	0.095238
0	1	0048641	0.000000	0.068182
0	1	0019886	0.000000	0.022222
0	1	0043122	0.000000	0.093023
0	1	0005829	0.000000	1.000000
0	1	0005886	0.000000	1.000000
0	1	0043325	0.000000	1.000000
0	1	0019901	0.000000	1.000000
0	1	0005794	0.000000	1.000000
0	1	0033138	0.000000	1.000000
0	1	0005546	0.000000	1.000000
0	1	0030950	0.000000	1.000000
0	1	0038203	0.000000	1.000000
0	1	0005547	0.000000	1.000000
0	1	0017016	0.000000	1.000000
0	1	0005654	0.000000	1.000000
0	1	0005515	0.000000	1.000000
0	1	0046580	0.000000	1.000000
0	1	1900407	0.000000	1.000000
0	1	1904491	0.000000	0.055556
0	1	0070300	0.000000	1.000000
0	1	0080025	0.000000	1.000000
0	1	0031932	0.000000	1.000000
0	1	0002089	0.000000	0.037037
0	1	0005737	0.000000	1.000000
0	1	0001843	0.000000	0.027027
0	1	0015180	0.000000	0.023810
0	1	0005886	0.000000	1.000000
0	1	0005515	0.000000	1.000000
0	1	0005544	0.000000	1.000000
0	1	0071277	0.000000	1.000000
0	1	0009880	0.000000	0.052632
0	1	0016322	0.000000	0.066667
0	1	0045669	0.000000	0.037037
0	1	0050715	0.000000	0.025000
0	1	0005178	0.000000	1.000000
0	1	0071230	0.000000	1.000000
0	1	0033622	0.000000	1.000000
0	1	0033627	0.000000	1.000000
0	1	0004252	0.000000	0.047619
0	1	0030198	0.000000	1.000000
0	1	0062023	0.000000	1.000000
0	1	0005615	0.000000	1.000000
0	1	0030020	0.000000	1.000000
0	1	0030133	0.000000	0.055556
0	1	0051894	0.000000	1.000000
0	1	0035927	0.000000	0.055556
0	1	0007155	0.000000	1.000000
0	1	0005201	0.000000	1.000000
0	1	0031012	0.000000	1.000000
0	1	0032587	0.000000	0.047619
0	1	0090200	0.000000	1.000000
0	1	0005737	0.000000	1.000000
0	1	0035091	0.000000	1.000000
0	1	0010629	0.000000	1.000000
0	1	0071356	0.000000	1.000000
0	1	0005813	0.000000	1.000000
0	1	1990830	0.000000	1.000000
0	1	0005930	0.000000	1.000000
0	1	0061512	0.000000	1.000000
0	1	0036064	0.000000	1.000000
0	1	0060271	0.000000	1.000000
0	1	0048318	0.000000	0.071429
0	1	0097756	0.000000	1.000000
0	1	0043065	0.000000	1.000000
0	1	0045019	0.000000	1.000000
0	1	0043280	0.000000	1.000000
0	1	0035721	0.000000	1.000000
0	1	0030991	0.000000	1.000000
0	1	0004175	0.000000	0.045455
0	1	0001841	0.000000	0.052632
0	1	0005929	0.000000	1.000000
0	1	0003334	0.000000	0.066667
0	1	0043066	0.000000	1.000000
0	1	0048471	0.000000	1.000000
0	1	0008568	0.000000	1.000000
0	1	0071479	0.000000	1.000000
0	1	0005634	0.000000	1.000000
0	1	2001243	0.000000	1.000000
0	1	0007140	0.000000	1.000000
0	1	0051726	0.000000	1.000000
0	1	0001649	0.000000	1.000000
0	1	0005737	0.000000	1.000000
0	1	0004127	0.000000	0.068966
0	1	0000228	0.000000	1.000000
0	1	0033687	0.000000	1.000000
0	1	0031122	0.000000	1.000000
0	1	0015871	0.000000	0.071429
0	1	0010569	0.000000	1.000000
0	1	0016887	0.000000	1.000000
0	1	0035198	0.000000	0.066667
0	1	0000977	0.000000	0.047619
0	1	0060041	0.000000	1.000000
0	1	1990247	0.000000	0.000000
0	1	0061578	0.000000	0.026316
0	1	0031045	0.000000	0.000000
0	1	0070207	0.000000	0.041667
0	1	0009986	0.000000	1.000000
0	1	0006898	0.000000	1.000000
0	1	0050715	0.000000	1.000000
0	1	0000380	0.000000	0.032258
0	1	0047484	0.000000	0.093750
0	1	0001031	0.000000	0.000000
0	1	0010629	0.000000	0.083333
0	1	0005730	0.000000	1.000000
0	1	0000178	0.000000	1.000000
0	1	0071028	0.000000	1.000000
0	1	0071051	0.000000	1.000000
0	1	0045006	0.000000	1.000000
0	1	0016075	0.000000	1.000000
0	1	0045830	0.000000	1.000000
0	1	2000641	0.000000	0.061224
0	1	0000176	0.000000	1.000000
0	1	0000177	0.000000	1.000000
0	1	0034475	0.000000	1.000000
0	1	0045190	0.000000	1.000000
0	1	0051539	0.000000	0.000000
0	1	0034427	0.000000	1.000000
0	1	0047268	0.000000	0.000000
0	1	2000251	0.000000	0.085714
0	1	0005730	0.000000	1.000000
0	1	0042802	0.000000	1.000000
0	1	0003690	0.000000	1.000000
0	1	0000978	0.000000	1.000000
0	1	0005634	0.000000	1.000000
0	1	0008134	0.000000	1.000000
0	1	0001227	0.000000	1.000000
0	1	0035458	0.000000	1.000000
0	1	0005829	0.000000	1.000000
0	1	0030163	0.000000	0.041667
0	1	0045053	0.000000	0.074074
0	1	0048485	0.000000	0.050000
0	1	1905515	0.000000	0.080000
0	1	0010506	0.000000	1.000000
0	1	0019901	0.000000	1.000000
0	1	0005764	0.000000	1.000000
0	1	0010008	0.000000	1.000000
0	1	0006874	0.000000	1.000000
0	1	0005765	0.000000	1.000000
0	1	0006939	0.000000	1.000000
0	1	0005245	0.000000	1.000000
0	1	0042802	0.000000	1.000000
0	1	0007040	0.000000	1.000000
0	1	0045226	0.000000	0.068966
0	1	0072345	0.000000	1.000000
0	1	0019722	0.000000	1.000000
0	1	0060323	0.000000	0.083333
0	1	0009101	0.000000	0.074074
0	1	0051209	0.000000	1.000000
0	1	0043001	0.000000	0.071429
0	1	0005290	0.000000	1.000000
0	1	0006814	0.000000	1.000000
0	1	0015171	0.000000	1.000000
0	1	0015179	0.000000	1.000000
0	1	0015191	0.000000	1.000000
0	1	0015183	0.000000	1.000000
0	1	0030424	0.000000	1.000000
0	1	0043025	0.000000	1.000000
0	1	0015186	0.000000	1.000000
0	1	0005313	0.000000	1.000000
0	1	0015190	0.000000	1.000000
0	1	0015194	0.000000	1.000000
0	1	0099054	0.000000	0.041667
0	1	0015180	0.000000	1.000000
0	1	0003333	0.000000	1.000000
0	1	0015182	0.000000	1.000000
0	1	0010977	0.000000	0.021277
0	1	0051246	0.000000	0.062500
0	1	0032091	0.000000	0.062500
0	1	0031915	0.000000	1.000000
0	1	0005634	0.000000	1.000000
0	1	0045773	0.000000	1.000000
0	1	0050775	0.000000	1.000000
0	1	0070979	0.000000	1.000000
0	1	0090129	0.000000	1.000000
0	1	0005680	0.000000	1.000000
0	1	0051977	0.000000	0.040000
0	1	0035019	0.000000	0.062500
0	1	1904121	0.000000	0.035714
0	1	0033687	0.000000	0.076923
0	1	0098978	0.000000	1.000000
0	1	0046875	0.000000	1.000000
0	1	0019901	0.000000	1.000000
0	1	0090630	0.000000	1.000000
0	1	0031532	0.000000	1.000000
0	1	0050770	0.000000	1.000000
0	1	0048814	0.000000	1.000000
0	1	0043025	0.000000	1.000000
0	1	0014069	0.000000	1.000000
0	1	0004413	0.000000	0.090909
0	1	0043087	0.000000	1.000000
0	1	0098974	0.000000	1.000000
0	1	0032991	0.000000	1.000000
0	1	0061001	0.000000	1.000000
0	1	0048167	0.000000	1.000000
0	1	0099151	0.000000	1.000000
0	1	0031625	0.000000	1.000000
0	1	0051015	0.000000	1.000000
0	1	0043197	0.000000	1.000000
0	1	0098794	0.000000	1.000000
0	1	0044877	0.000000	1.000000
0	1	0008504	0.000000	0.066667
0	1	0048013	0.000000	1.000000
0	1	0008525	0.000000	0.050000
0	1	0019511	0.000000	0.076923
0	1	0045666	0.000000	1.000000
0	1	0005737	0.000000	1.000000
0	1	0005886	0.000000	1.000000
0	1	1903265	0.000000	1.000000
0	1	0043392	0.000000	1.000000
0	1	0001786	0.000000	1.000000
0	1	0006508	0.000000	1.000000
0	1	0004175	0.000000	1.000000
0	1	0042803	0.000000	1.000000
0	1	0005829	0.000000	1.000000
0	1	0005654	0.000000	1.000000
0	1	0016020	0.000000	1.000000
0	1	1901223	0.000000	1.000000
0	1	1990138	0.000000	1.000000
0	1	0005634	0.000000	1.000000
0	1	0051059	0.000000	1.000000
0	1	0071277	0.000000	1.000000
0	1	0043122	0.000000	1.000000
0	1	0005544	0.000000	1.000000
0	1	0005515	0.000000	1.000000
0	1	0051897	0.000000	1.000000
0	1	0031965	0.000000	1.000000
0	1	0007283	0.000000	0.052632
0	1	0010629	0.000000	1.000000
0	1	0005385	0.000000	0.047619
0	1	0015833	0.000000	0.066667
0	1	0005509	0.000000	1.000000
0	1	0071805	0.000000	0.045455
0	1	0005643	0.000000	1.000000
0	1	0000972	0.000000	1.000000
0	1	0003723	0.000000	1.000000
0	1	0043130	0.000000	1.000000
0	1	0071407	0.000000	1.000000
0	1	0060236	0.000000	1.000000
0	1	0005634	0.000000	1.000000
0	1	0005635	0.000000	1.000000
0	1	1900246	0.000000	0.078431
0	1	0097431	0.000000	1.000000
0	1	0016279	0.000000	0.052632
0	1	0001650	0.000000	1.000000
0	1	0006895	0.000000	0.055556
0	1	0090023	0.000000	0.093023
0	1	0060271	0.000000	1.000000
0	1	0007224	0.000000	1.000000
0	1	0005515	0.000000	1.000000
0	1	0001669	0.000000	1.000000
0	1	0031514	0.000000	1.000000
0	1	0001574	0.000000	0.045455
0	1	0048738	0.000000	0.041667
0	1	0007156	0.000000	0.058824
0	1	0004197	0.000000	0.050000
0	1	0005634	0.000000	1.000000
0	1	0042393	0.000000	1.000000
0	1	0005654	0.000000	1.000000
0	1	0005515	0.000000	1.000000
0	1	0003682	0.000000	1.000000
0	1	0016887	0.000000	1.000000
0	1	0045893	0.000000	1.000000
0	1	0045944	0.000000	1.000000
0	1	0009809	0.000000	0.019608
0	1	0002003	0.000000	0.029851
0	1	0031936	0.000000	1.000000
0	1	0015638	0.000000	0.038462
0	1	0043086	0.000000	0.052632
0	1	0005886	0.000000	1.000000
0	1	0016311	0.000000	1.000000
0	1	0060168	0.000000	1.000000
0	1	0033265	0.000000	1.000000
0	1	0042802	0.000000	1.000000
0	1	0051930	0.000000	1.000000
0	1	0030175	0.000000	1.000000
0	1	0030141	0.000000	1.000000
0	1	0008253	0.000000	1.000000
0	1	0031985	0.000000	1.000000
0	1	0042131	0.000000	1.000000
0	1	0006772	0.000000	1.000000
0	1	0003993	0.000000	1.000000
0	1	0051289	0.000000	1.000000
0	1	0012506	0.000000	1.000000
0	1	0042803	0.000000	1.000000
0	1	0052642	0.000000	1.000000
0	1	0006144	0.000000	1.000000
0	1	0046085	0.000000	1.000000
0	1	0016791	0.000000	1.000000
0	1	0005615	0.000000	1.000000
0	1	0045177	0.000000	1.000000
0	1	0005771	0.000000	1.000000
0	1	0015804	0.000000	0.052632
0	1	0002239	0.000000	0.071429
0	1	0009117	0.000000	1.000000
0	1	0016021	0.000000	1.000000
0	1	0060577	0.000000	0.043478
0	1	0051480	0.000000	0.080000
0	1	1900017	0.000000	1.000000
0	1	0031410	0.000000	1.000000
0	1	0045089	0.000000	1.000000
0	1	0050702	0.000000	1.000000
0	1	0042803	0.000000	1.000000
0	1	0072616	0.000000	1.000000
0	1	0042802	0.000000	1.000000
0	1	0051289	0.000000	1.000000
0	1	0071346	0.000000	1.000000
0	1	0009617	0.000000	1.000000
0	1	1900227	0.000000	1.000000
0	1	0034067	0.000000	1.000000
0	1	0005515	0.000000	1.000000
0	1	0003091	0.000000	0.080000
0	1	0005794	0.000000	1.000000
0	1	0043547	0.000000	0.090909
0	1	0048471	0.000000	1.000000
0	1	0005737	0.000000	1.000000
0	1	0008380	0.000000	0.071429
0	1	0001570	0.000000	0.081081
0	1	2000370	0.000000	1.000000
0	1	0005515	0.000000	1.000000
0	1	2000286	0.000000	1.000000
0	1	0008333	0.000000	1.000000
0	1	0002092	0.000000	1.000000
0	1	0005102	0.000000	1.000000
0	1	0007130	0.000000	0.035714
0	1	0090090	0.000000	1.000000
0	1	0005840	0.000000	0.000000
0	1	0030198	0.000000	0.062500
0	1	0032570	0.000000	0.047619
0	1	0048706	0.000000	1.000000
0	1	0009611	0.000000	1.000000
0	1	0060384	0.000000	1.000000
0	1	0005886	0.000000	1.000000
0	1	0004065	0.000000	1.000000
0	1	0060348	0.000000	1.000000
0	1	0030177	0.000000	1.000000
0	1	2000345	0.000000	1.000000
0	1	0006790	0.000000	1.000000
0	1	0090263	0.000000	1.000000
0	1	0035860	0.000000	1.000000
0	1	0005615	0.000000	1.000000
0	1	0008449	0.000000	1.000000
0	1	0030201	0.000000	1.000000
0	1	0001822	0.000000	1.000000
0	1	0014846	0.000000	1.000000
0	1	0005783	0.000000	1.000000
0	1	0009986	0.000000	1.000000
0	1	0097421	0.000000	1.000000
0	1	0040037	0.000000	1.000000
0	1	0015505	0.000000	0.048780
0	1	0010575	0.000000	1.000000
0	1	0002063	0.000000	1.000000
0	1	0051216	0.000000	1.000000
0	1	0003094	0.000000	1.000000
0	1	0005539	0.000000	1.000000
0	1	0005335	0.000000	0.027027
0	1	0032836	0.000000	1.000000
0	1	1990126	0.000000	0.071429
0	1	0005384	0.000000	0.035714
0	1	0060271	0.000000	1.000000
0	1	1905515	0.000000	1.000000
0	1	1904491	0.000000	1.000000
0	1	0044458	0.000000	1.000000
0	1	0036038	0.000000	1.000000
0	1	0035869	0.000000	1.000000
0	1	0043010	0.000000	1.000000
0	1	0007224	0.000000	1.000000
0	1	1990403	0.000000	1.000000
0	1	0035082	0.000000	1.000000
0	1	0007368	0.000000	1.000000
0	1	0007507	0.000000	1.000000
0	1	0005515	0.000000	1.000000
0	1	0009308	0.000000	0.071429
0	1	0001843	0.000000	1.000000
0	1	0046513	0.000000	0.057143
0	1	0030148	0.000000	0.068966
0	1	0015226	0.000000	0.054054
0	1	0042802	0.000000	1.000000
0	1	0005829	0.000000	1.000000
0	1	0001227	0.000000	1.000000
0	1	0003690	0.000000	1.000000
0	1	0035458	0.000000	1.000000
0	1	0005634	0.000000	1.000000
0	1	0098985	0.000000	0.071429
0	1	0000978	0.000000	1.000000
0	1	0009617	0.000000	1.000000
0	1	0005730	0.000000	1.000000
0	1	0008134	0.000000	1.000000
0	1	0045667	0.000000	0.085106
0	1	0042989	0.000000	0.075949
0	1	0045670	0.000000	0.076923
0	1	0042461	0.000000	1.000000
0	1	0045494	0.000000	1.000000
0	1	0032391	0.000000	1.000000
0	1	0060041	0.000000	1.000000
0	1	0001750	0.000000	1.000000
0	1	0005930	0.000000	1.000000
0	1	0035082	0.000000	1.000000
0	1	0032570	0.000000	0.045455
0	1	1902758	0.000000	0.032787
0	1	0006486	0.000000	0.046512
0	1	0030388	0.000000	0.080000
0	1	0007010	0.000000	1.000000
0	1	0005886	0.000000	1.000000
0	1	0005794	0.000000	1.000000
0	1	0016477	0.000000	1.000000
0	1	0043231	0.000000	1.000000
0	1	0005829	0.000000	1.000000
0	1	0005737	0.000000	1.000000
0	1	0006281	0.000000	0.076923
0	1	0008360	0.000000	1.000000
0	1	0017112	0.000000	0.086957
0	1	0034056	0.000000	0.000000
0	1	0019640	0.000000	0.050000
0	1	0005794	0.000000	1.000000
0	1	0005788	0.000000	1.000000
0	1	0032963	0.000000	1.000000
0	1	0005783	0.000000	1.000000
0	1	0008285	0.000000	1.000000
0	1	0043542	0.000000	0.064516
0	1	0019511	0.000000	1.000000
0	1	0001968	0.000000	0.029412
0	1	0019797	0.000000	1.000000
0	1	0072643	0.000000	0.051282
0	1	0042147	0.000000	0.076923
0	1	0032963	0.000000	1.000000
0	1	0008285	0.000000	1.000000
0	1	0005783	0.000000	1.000000
0	1	0000027	0.000000	0.050000
0	1	0019797	0.000000	1.000000
0	1	0072520	0.000000	0.045455
0	1	0007129	0.000000	0.040000
0	1	0045830	0.000000	0.062500
0	1	0051646	0.000000	1.000000
0	1	0005739	0.000000	1.000000
0	1	0008053	0.000000	1.000000
0	1	0031306	0.000000	1.000000
0	1	0031307	0.000000	1.000000
0	1	0016021	0.000000	1.000000
0	1	0072616	0.000000	0.080000
0	1	0005741	0.000000	1.000000
0	1	0046039	0.000000	1.000000
0	1	0048768	0.000000	0.088889
0	1	0016236	0.000000	1.000000
0	1	0008631	0.000000	0.066667
0	1	1990613	0.000000	1.000000
0	1	0003924	0.000000	1.000000
0	1	0005515	0.000000	1.000000
0	1	0050770	0.000000	0.054054
0	1	0098799	0.000000	1.000000
0	1	0071596	0.000000	1.000000
0	1	0071233	0.000000	1.000000
0	1	0070728	0.000000	1.000000
0	1	0016567	0.000000	1.000000
0	1	0061630	0.000000	1.000000
0	1	0000151	0.000000	1.000000
0	1	0032007	0.000000	1.000000
0	1	0005737	0.000000	1.000000
0	1	0005515	0.000000	1.000000
0	1	0019226	0.000000	0.080000
0	1	0015344	0.000000	0.040816
0	1	0008361	0.000000	0.080000
0	1	0006997	0.000000	0.090909
0	1	0071233	0.000000	1.000000
0	1	0033522	0.000000	1.000000
0	1	0070728	0.000000	1.000000
0	1	0016567	0.000000	1.000000
0	1	0005515	0.000000	1.000000
0	1	0000209	0.000000	1.000000
0	1	0032007	0.000000	1.000000
0	1	0006342	0.000000	1.000000
0	1	0071596	0.000000	1.000000
0	1	0000151	0.000000	1.000000
0	1	0008320	0.000000	0.043478
0	1	0061630	0.000000	1.000000
0	1	0005737	0.000000	1.000000
0	1	0042632	0.000000	0.083333
0	1	0005829	0.000000	1.000000
0	1	0048240	0.000000	0.047619
0	1	0042931	0.000000	0.033333
0	1	0010506	0.000000	1.000000
0	1	0005829	0.000000	1.000000
0	1	0000407	0.000000	1.000000
0	1	0046777	0.000000	1.000000
0	1	0048675	0.000000	1.000000
0	1	0016020	0.000000	1.000000
0	1	0006914	0.000000	1.000000
0	1	0005515	0.000000	1.000000
0	1	0075044	0.000000	1.000000
0	1	0004674	0.000000	1.000000
0	1	0000045	0.000000	1.000000
0	1	0005249	0.000000	0.031746
0	1	0071549	0.000000	0.051282
0	1	0034045	0.000000	1.000000
0	1	0005248	0.000000	0.034483
0	1	0042742	0.000000	0.086957
0	1	0040036	0.000000	1.000000
0	1	0040037	0.000000	1.000000
0	1	0005794	0.000000	1.000000
0	1	0016525	0.000000	1.000000
0	1	0060348	0.000000	1.000000
0	1	0032836	0.000000	1.000000
0	1	0035860	0.000000	1.000000
0	1	0030177	0.000000	1.000000
0	1	0008449	0.000000	1.000000
0	1	0001937	0.000000	1.000000
0	1	0051216	0.000000	1.000000
0	1	0014846	0.000000	1.000000
0	1	0005886	0.000000	1.000000
0	1	0060686	0.000000	1.000000
0	1	0010575	0.000000	1.000000
0	1	0048010	0.000000	1.000000
0	1	0060384	0.000000	1.000000
0	1	0030201	0.000000	1.000000
0	1	0001822	0.000000	1.000000
0	1	0005539	0.000000	1.000000
0	1	0005783	0.000000	1.000000
0	1	0003094	0.000000	1.000000
0	1	0030336	0.000000	1.000000
0	1	0030513	0.000000	1.000000
0	1	0002063	0.000000	1.000000
0	1	0048706	0.000000	1.000000
0	1	0005615	0.000000	1.000000
0	1	0004065	0.000000	1.000000
0	1	0072616	0.000000	0.083333
0	1	0009986	0.000000	1.000000
0	1	0033574	0.000000	0.086957
0	1	0045121	0.000000	1.000000
0	1	0015760	0.000000	0.062500
0	1	0015086	0.000000	0.033333
0	1	0006790	0.000000	1.000000
0	1	0098797	0.000000	1.000000
0	1	0007224	0.000000	1.000000
0	1	0005929	0.000000	1.000000
0	1	0004190	0.000000	0.050000
0	1	0005515	0.000000	1.000000
0	1	0005634	0.000000	1.000000
0	1	0051865	0.000000	0.068966
0	1	0060170	0.000000	1.000000
0	1	0010148	0.000000	0.055556
0	1	0090102	0.000000	0.045455
0	1	0017080	0.000000	1.000000
0	1	0005789	0.000000	1.000000
0	1	0019646	0.000000	0.068966
0	1	0005783	0.000000	1.000000
0	1	0052546	0.000000	0.054054
0	1	0007605	0.000000	1.000000
0	1	0006883	0.000000	1.000000
0	1	0043408	0.000000	0.074074
0	1	0043025	0.000000	1.000000
0	1	0042744	0.000000	0.062500
0	1	0097730	0.000000	1.000000
0	1	0006903	0.000000	1.000000
0	1	0033365	0.000000	1.000000
0	1	0060271	0.000000	1.000000
0	1	0046549	0.000000	1.000000
0	1	0005814	0.000000	1.000000
0	1	0042462	0.000000	1.000000
0	1	0060041	0.000000	1.000000
0	1	0001947	0.000000	1.000000
0	1	0034613	0.000000	1.000000
0	1	0010628	0.000000	1.000000
0	1	0007417	0.000000	1.000000
0	1	0046325	0.000000	1.000000
0	1	0050795	0.000000	1.000000
0	1	0001738	0.000000	1.000000
0	1	0005912	0.000000	1.000000
0	1	0043066	0.000000	1.000000
0	1	0016192	0.000000	1.000000
0	1	1905515	0.000000	1.000000
0	1	0010842	0.000000	1.000000
0	1	0071599	0.000000	1.000000
0	1	0005813	0.000000	1.000000
0	1	0035845	0.000000	1.000000
0	1	0039008	0.000000	1.000000
0	1	0002092	0.000000	1.000000
0	1	0030902	0.000000	1.000000
0	1	0045944	0.000000	1.000000
0	1	0036038	0.000000	1.000000
0	1	0065001	0.000000	1.000000
0	1	0005737	0.000000	1.000000
0	1	0042802	0.000000	1.000000
0	1	0005515	0.000000	1.000000
0	1	0050708	0.000000	1.000000
0	1	0045927	0.000000	1.000000
0	1	0005911	0.000000	1.000000
0	1	0030862	0.000000	1.000000
0	1	0007169	0.000000	1.000000
0	1	0010976	0.000000	1.000000
0	1	0001750	0.000000	1.000000
0	1	0046548	0.000000	1.000000
0	1	0043434	0.000000	0.090909
0	1	0042832	0.000000	0.086957
0	1	0009395	0.000000	0.066667
0	1	0005929	0.000000	1.000000
0	1	0036064	0.000000	1.000000
0	1	0140291	0.000000	0.071429
0	1	0035844	0.000000	1.000000
0	1	0030308	0.000000	1.000000
0	1	0071051	0.000000	0.028571
0	1	0019897	0.000000	0.000000
0	1	0060022	0.000000	0.062500
0	1	0007033	0.000000	0.062500
0	1	0046715	0.000000	1.000000
0	1	0005524	0.000000	0.021739
0	1	0035445	0.000000	1.000000
0	1	0032793	0.000000	0.023256
0	1	0000974	0.000000	0.000000
0	1	0001032	0.000000	0.026316
0	1	0006995	0.000000	1.000000
0	1	0005515	0.000000	1.000000
0	1	0032728	0.000000	0.035714
0	1	0005245	0.000000	0.025641
0	1	0043027	0.000000	0.028169
0	1	2000736	0.000000	0.043478
0	1	0006511	0.000000	1.000000
0	1	0005515	0.000000	1.000000
0	1	0000209	0.000000	1.000000
0	1	0004842	0.000000	1.000000
0	1	0005737	0.000000	1.000000
0	1	0043687	0.000000	1.000000
0	1	0019005	0.000000	1.000000
0	1	0005829	0.000000	1.000000
0	1	0033002	0.000000	0.055556
0	1	0060999	0.000000	0.035088
0	1	0031146	0.000000	1.000000
0	1	0042989	0.000000	0.035088
0	1	0032956	0.000000	0.041667
0	1	0042803	0.000000	1.000000
0	1	0005515	0.000000	1.000000
0	1	0010045	0.000000	0.076923
0	1	0005741	0.000000	1.000000
0	1	0010636	0.000000	1.000000
0	1	0035755	0.000000	1.000000
0	1	0034587	0.000000	1.000000
0	1	0006654	0.000000	1.000000
0	1	0008053	0.000000	1.000000
0	1	0044539	0.000000	0.040000
0	1	0003334	0.000000	0.076923
0	1	1902570	0.000000	0.058824
0	1	0060999	0.000000	1.000000
0	1	0099054	0.000000	1.000000
0	1	0031175	0.000000	1.000000
0	1	0007158	0.000000	1.000000
0	1	0097104	0.000000	1.000000
0	1	0097105	0.000000	1.000000
0	1	0089717	0.000000	1.000000
0	1	0023041	0.000000	1.000000
0	1	0098794	0.000000	1.000000
0	1	0009986	0.000000	1.000000
0	1	0005886	0.000000	1.000000
0	1	0099055	0.000000	1.000000
0	1	0030165	0.000000	1.000000
0	1	0050804	0.000000	1.000000
0	1	0097110	0.000000	1.000000
0	1	0042043	0.000000	1.000000
0	1	0001540	0.000000	1.000000
0	1	0014069	0.000000	1.000000
0	1	0080009	0.000000	0.060606
0	1	0005887	0.000000	1.000000
0	1	2000463	0.000000	1.000000
0	1	0060076	0.000000	1.000000
0	1	2000310	0.000000	1.000000
0	1	0038023	0.000000	1.000000
0	1	0045202	0.000000	1.000000
0	1	0004713	0.000000	0.050000
0	1	0048488	0.000000	1.000000
0	1	0061002	0.000000	1.000000
0	1	0051965	0.000000	1.000000
0	1	0004222	0.000000	0.050000
0	1	0098985	0.000000	1.000000
0	1	0007613	0.000000	0.090909
0	1	0005515	0.000000	1.000000
0	1	0000395	0.000000	0.018182
0	1	0005886	0.000000	1.000000
0	1	0004984	0.000000	1.000000
0	1	0006607	0.000000	0.022222
0	1	0004686	0.000000	0.042553
0	1	0048935	0.000000	0.057143
0	1	0005770	0.000000	1.000000
0	1	0070300	0.000000	1.000000
0	1	1990126	0.000000	1.000000
0	1	0005769	0.000000	1.000000
0	1	0006898	0.000000	1.000000
0	1	0042802	0.000000	1.000000
0	1	0006897	0.000000	1.000000
0	1	0005515	0.000000	1.000000
0	1	0019898	0.000000	1.000000
0	1	0045296	0.000000	1.000000
0	1	0055038	0.000000	1.000000
0	1	0006612	0.000000	1.000000
0	1	0005802	0.000000	1.000000
0	1	0036010	0.000000	1.000000
0	1	0032458	0.000000	1.000000
0	1	0017137	0.000000	1.000000
0	1	0007584	0.000000	0.076923
0	1	1902997	0.000000	0.052632
0	1	0097320	0.000000	1.000000
0	1	0035864	0.000000	0.083333
0	1	0018027	0.000000	0.068966
0	1	0005886	0.000000	1.000000
0	1	0005737	0.000000	1.000000
0	1	0005525	0.000000	1.000000
0	1	0005515	0.000000	1.000000
0	1	0006886	0.000000	1.000000
0	1	0016192	0.000000	1.000000
0	1	0071902	0.000000	0.022222
0	1	0006285	0.000000	0.035714
0	1	0045892	0.000000	0.025641
0	1	0048935	0.000000	0.045455
0	1	0043687	0.000000	1.000000
0	1	0005654	0.000000	1.000000
0	1	0005515	0.000000	1.000000
0	1	1903715	0.000000	0.041667
0	1	0010233	0.000000	0.045455
0	1	0051289	0.000000	0.076923
0	1	0048791	0.000000	0.037736
0	1	0016803	0.000000	1.000000
0	1	0047408	0.000000	1.000000
0	1	0005789	0.000000	1.000000
0	1	0005515	0.000000	1.000000
0	1	0016020	0.000000	1.000000
0	1	0036151	0.000000	1.000000
0	1	0046485	0.000000	1.000000
0	1	1900034	0.000000	0.052632
0	1	0047409	0.000000	1.000000
0	1	0051247	0.000000	0.041667
0	1	0005737	0.000000	1.000000
0	1	0061386	0.000000	0.022222
0	1	0015820	0.000000	0.037037
0	1	0022604	0.000000	1.000000
0	1	0030176	0.000000	1.000000
0	1	0019915	0.000000	1.000000
0	1	0007010	0.000000	1.000000
0	1	0008654	0.000000	1.000000
0	1	0005789	0.000000	1.000000
0	1	0048514	0.000000	0.052632
0	1	0003729	0.000000	0.000000
0	1	0051219	0.000000	0.000000
0	1	0034389	0.000000	1.000000
0	1	0005547	0.000000	0.000000
0	1	0010508	0.000000	1.000000
0	1	0004842	0.000000	1.000000
0	1	0016567	0.000000	1.000000
0	1	0031301	0.000000	1.000000
0	1	0005765	0.000000	1.000000
0	1	0070534	0.000000	1.000000
0	1	0005764	0.000000	1.000000
0	1	0070936	0.000000	1.000000
0	1	0031267	0.000000	1.000000
0	1	0006915	0.000000	1.000000
0	1	0061630	0.000000	1.000000
0	1	0034198	0.000000	1.000000
0	1	0007420	0.000000	0.066667
0	1	0006620	0.000000	0.031250
0	1	1904262	0.000000	1.000000
0	1	0072583	0.000000	0.076923
0	1	0072643	0.000000	0.080000
0	1	0047522	0.000000	1.000000
0	1	0006693	0.000000	1.000000
0	1	0008270	0.000000	1.000000
0	1	0033228	0.000000	0.027778
0	1	0000381	0.000000	0.040000
0	1	0022851	0.000000	0.040816
0	1	0060631	0.000000	0.047619
0	1	0008652	0.000000	1.000000
0	1	0017188	0.000000	1.000000
0	1	0005739	0.000000	1.000000
0	1	0045646	0.000000	0.030303
0	1	0005737	0.000000	1.000000
0	1	0005759	0.000000	1.000000
0	1	0010803	0.000000	0.032258
0	1	0031966	0.000000	1.000000
0	1	0071300	0.000000	0.057143
0	1	0071973	0.000000	0.068966
0	1	0005730	0.000000	1.000000
0	1	0005515	0.000000	1.000000
0	1	0005654	0.000000	1.000000
0	1	0031011	0.000000	1.000000
0	1	0005634	0.000000	1.000000
0	1	0016579	0.000000	1.000000
0	1	0046931	0.000000	0.076923
0	1	0010458	0.000000	0.062500
0	1	0043405	0.000000	0.021277
0	1	0033004	0.000000	0.031250
0	1	0005249	0.000000	1.000000
0	1	0009986	0.000000	1.000000
0	1	0005887	0.000000	1.000000
0	1	0042391	0.000000	1.000000
0	1	0005886	0.000000	1.000000
0	1	0010389	0.000000	1.000000
0	1	0006210	0.000000	0.030303
0	1	0022011	0.000000	0.038462
0	1	0071805	0.000000	1.000000
0	1	0001556	0.000000	0.033333
0	1	0004118	0.000000	0.022222
0	1	0006677	0.000000	1.000000
0	1	0009100	0.000000	1.000000
0	1	0008373	0.000000	1.000000
0	1	0005654	0.000000	1.000000
0	1	0001574	0.000000	1.000000
0	1	0006687	0.000000	1.000000
0	1	0005525	0.000000	0.032258
0	1	0000139	0.000000	1.000000
0	1	0001665	0.000000	1.000000
0	1	0048733	0.000000	0.050000
0	1	0060080	0.000000	0.055556
0	1	0006614	0.000000	0.025641
0	1	0007010	0.000000	1.000000
0	1	1990456	0.000000	1.000000
0	1	0044233	0.000000	1.000000
0	1	0005789	0.000000	1.000000
0	1	0051560	0.000000	1.000000
0	1	0009922	0.000000	0.000000
0	1	1990841	0.000000	0.000000
0	1	0016020	0.000000	1.000000
0	1	0022604	0.000000	1.000000
0	1	0006240	0.000000	0.033333
0	1	0016579	0.000000	0.086957
0	1	0005768	0.000000	1.000000
0	1	0071985	0.000000	1.000000
0	1	0003334	0.000000	1.000000
0	1	0045921	0.000000	1.000000
0	1	0050714	0.000000	1.000000
0	1	0017137	0.000000	1.000000
0	1	0001523	0.000000	0.066667
0	1	0000972	0.000000	0.083333
0	1	0006974	0.000000	0.083333
0	1	0019640	0.000000	0.037037
0	1	0006612	0.000000	1.000000
0	1	0043231	0.000000	1.000000
0	1	0010008	0.000000	1.000000
0	1	0005829	0.000000	1.000000
0	1	0000813	0.000000	1.000000
0	1	0005813	0.000000	1.000000
0	1	0019058	0.000000	1.000000
0	1	0039702	0.000000	1.000000
0	1	0075733	0.000000	1.000000
0	1	0008286	0.000000	0.048780
0	1	0016197	0.000000	1.000000
0	1	0005515	0.000000	1.000000
0	1	0043162	0.000000	1.000000
0	1	0100001	0.000000	0.055556
0	1	0016236	0.000000	1.000000
0	1	0005654	0.000000	1.000000
0	1	0036258	0.000000	1.000000
0	1	0006623	0.000000	1.000000
0	1	0050727	0.000000	0.076923
0	1	0001822	0.000000	0.066667
0	1	0005764	0.000000	1.000000
0	1	0006874	0.000000	1.000000
0	1	0072345	0.000000	1.000000
0	1	0005765	0.000000	1.000000
0	1	0007040	0.000000	1.000000
0	1	0042802	0.000000	1.000000
0	1	0010008	0.000000	1.000000
0	1	0019901	0.000000	1.000000
0	1	0019722	0.000000	1.000000
0	1	0034220	0.000000	1.000000
0	1	0035971	0.000000	0.076923
0	1	0005515	0.000000	1.000000
0	1	0004711	0.000000	0.057143
0	1	0010506	0.000000	1.000000
0	1	0006165	0.000000	0.068966
0	1	0021513	0.000000	0.047619
0	1	0007224	0.000000	1.000000
0	1	0005634	0.000000	1.000000
0	1	0004842	0.000000	0.058824
0	1	0043065	0.000000	1.000000
0	1	0005515	0.000000	1.000000
0	1	0060271	0.000000	1.000000
0	1	0004711	0.000000	0.051282
0	1	0004984	0.000000	0.068966
0	1	0008353	0.000000	0.051282
0	1	0099178	0.000000	1.000000
0	1	0009395	0.000000	1.000000
0	1	0005739	0.000000	1.000000
0	1	0120163	0.000000	1.000000
0	1	0046889	0.000000	1.000000
0	1	0046464	0.000000	1.000000
0	1	0098982	0.000000	1.000000
0	1	0099055	0.000000	1.000000
0	1	0098978	0.000000	1.000000
0	1	0055001	0.000000	0.074074
0	1	0032281	0.000000	1.000000
0	1	0030336	0.000000	1.000000
0	1	0047372	0.000000	1.000000
0	1	0016021	0.000000	1.000000
0	1	2000124	0.000000	1.000000
0	1	0060292	0.000000	1.000000
0	1	0060041	0.000000	0.050000
0	1	0071773	0.000000	0.064516
0	1	0015706	0.000000	0.062500
0	1	0004620	0.000000	1.000000
0	1	0007368	0.000000	1.000000
0	1	0005515	0.000000	1.000000
0	1	0016020	0.000000	1.000000
0	1	0005929	0.000000	1.000000
0	1	0034704	0.000000	1.000000
0	1	0005262	0.000000	1.000000
0	1	0007507	0.000000	1.000000
0	1	0060972	0.000000	1.000000
0	1	0097730	0.000000	1.000000
0	1	0000965	0.000000	0.034483
0	1	0032780	0.000000	0.058824
0	1	0050982	0.000000	1.000000
0	1	0070986	0.000000	1.000000
0	1	0003127	0.000000	1.000000
0	1	1902948	0.000000	0.020833
0	1	1902017	0.000000	0.050000
0	1	0005737	0.000000	1.000000
0	1	0043516	0.000000	1.000000
0	1	0005634	0.000000	1.000000
0	1	0018026	0.000000	1.000000
0	1	0008285	0.000000	1.000000
0	1	0000993	0.000000	1.000000
0	1	0002039	0.000000	1.000000
0	1	0018027	0.000000	1.000000
0	1	0005515	0.000000	1.000000
0	1	0005829	0.000000	1.000000
0	1	0046975	0.000000	1.000000
0	1	0061053	0.000000	0.062500
0	1	0016279	0.000000	1.000000
0	1	0000122	0.000000	1.000000
0	1	0008519	0.000000	0.050000
0	1	0060174	0.000000	0.052632
0	1	0016571	0.000000	1.000000
0	1	0015871	0.000000	0.052632
0	1	0009409	0.000000	1.000000
0	1	0009741	0.000000	1.000000
0	1	0046910	0.000000	1.000000
0	1	0009620	0.000000	1.000000
0	1	0030599	0.000000	1.000000
0	1	0065003	0.000000	0.076923
0	1	0000187	0.000000	0.062500
0	1	0021955	0.000000	0.025000
0	1	0035145	0.000000	0.000000
0	1	0009408	0.000000	1.000000
0	1	0000002	0.000000	1.000000
0	1	0006784	0.000000	0.055556
0	1	0060236	0.000000	0.052632
0	1	0010506	0.000000	0.071429
0	1	0001843	0.000000	0.029412
0	1	0005829	0.000000	1.000000
0	1	0016579	0.000000	1.000000
0	1	0004843	0.000000	1.000000
0	1	0031681	0.000000	0.043478
0	1	0035928	0.000000	0.027778
0	1	0071560	0.000000	0.064516
0	1	0006622	0.000000	0.021739
0	1	0005829	0.000000	1.000000
0	1	0016279	0.000000	1.000000
0	1	0005634	0.000000	1.000000
0	1	0050727	0.000000	1.000000
0	1	0005515	0.000000	1.000000
0	1	0032088	0.000000	1.000000
0	1	0018026	0.000000	1.000000
0	1	0005654	0.000000	1.000000
0	1	0051059	0.000000	1.000000
0	1	0034968	0.000000	1.000000
0	1	0035864	0.000000	0.076923
0	1	0048729	0.000000	0.076923
0	1	0006812	0.000000	0.076923
0	1	0001946	0.000000	0.047619
0	1	0090630	0.000000	1.000000
0	1	0005096	0.000000	1.000000
0	1	1902017	0.000000	1.000000
0	1	0005515	0.000000	1.000000
0	1	0006886	0.000000	1.000000
0	1	0051216	0.000000	0.047619
0	1	0017137	0.000000	1.000000
0	1	0042119	0.000000	0.055556
0	1	0031087	0.000000	0.057692
0	1	0042475	0.000000	0.047619
0	1	0034584	0.000000	1.000000
0	1	0005634	0.000000	1.000000
0	1	0005737	0.000000	1.000000
0	1	0014067	0.000000	0.000000
0	1	0003985	0.000000	0.062500
0	1	0032781	0.000000	0.000000
0	1	0048681	0.000000	0.000000
0	1	0034599	0.000000	1.000000
0	1	0045025	0.000000	1.000000
0	1	0034046	0.000000	1.000000
0	1	0000175	0.000000	1.000000
0	1	0035198	0.000000	1.000000
0	1	2000772	0.000000	1.000000
0	1	0000962	0.000000	1.000000
0	1	0000958	0.000000	1.000000
0	1	0070207	0.000000	1.000000
0	1	0005829	0.000000	1.000000
0	1	0003723	0.000000	1.000000
0	1	0005758	0.000000	1.000000
0	1	0035927	0.000000	1.000000
0	1	0035458	0.000000	1.000000
0	1	0071850	0.000000	1.000000
0	1	0097222	0.000000	1.000000
0	1	0000965	0.000000	1.000000
0	1	0000963	0.000000	1.000000
0	1	0005739	0.000000	1.000000
0	1	0006402	0.000000	1.000000
0	1	0000957	0.000000	1.000000
0	1	0006401	0.000000	1.000000
0	1	0005515	0.000000	1.000000
0	1	0051260	0.000000	1.000000
0	1	0004654	0.000000	1.000000
0	1	2000627	0.000000	1.000000
0	1	0061014	0.000000	1.000000
0	1	0045926	0.000000	1.000000
0	1	0000964	0.000000	1.000000
0	1	0035992	0.000000	0.071429
0	1	0060502	0.000000	0.040000
0	1	0071042	0.000000	1.000000
0	1	0043631	0.000000	1.000000
0	1	0008266	0.000000	1.000000
0	1	0005737	0.000000	1.000000
0	1	0048006	0.000000	0.083333
0	1	0035928	0.000000	1.000000
0	1	0000578	0.000000	0.066667
0	1	0002162	0.000000	1.000000
0	1	0005783	0.000000	1.000000
0	1	0043231	0.000000	1.000000
0	1	0071284	0.000000	0.052632
0	1	0060548	0.000000	1.000000
0	1	0005515	0.000000	1.000000
0	1	0048247	0.000000	0.035714
0	1	0005004	0.000000	0.074074
0	1	0070126	0.000000	0.023256
0	1	0071805	0.000000	1.000000
0	1	0008076	0.000000	1.000000
0	1	0016021	0.000000	1.000000
0	1	0005886	0.000000	1.000000
0	1	0005249	0.000000	1.000000
0	1	1900026	0.000000	0.026316
0	1	2000177	0.000000	0.050000
0	1	0050860	0.000000	0.028571
0	1	0032688	0.000000	0.038462
0	1	0006401	0.000000	1.000000
0	1	0032299	0.000000	1.000000
0	1	0007519	0.000000	0.025000
0	1	0009555	0.000000	0.030303
0	1	0031398	0.000000	0.019608
0	1	0006334	0.000000	0.044444
0	1	0000922	0.000000	1.000000
0	1	0060271	0.000000	1.000000
0	1	0005814	0.000000	1.000000
0	1	0005813	0.000000	1.000000
0	1	0045095	0.000000	1.000000
0	1	0097711	0.000000	1.000000
0	1	0005829	0.000000	1.000000
0	1	0043296	0.000000	1.000000
0	1	0005096	0.000000	0.052632
0	1	0005515	0.000000	1.000000
0	1	0032868	0.000000	0.062500
0	1	0043297	0.000000	1.000000
0	1	0090162	0.000000	1.000000
0	1	0006178	0.000000	0.048780
0	1	0097539	0.000000	1.000000
0	1	0019211	0.000000	0.071429
0	1	0031929	0.000000	1.000000
0	1	0005085	0.000000	1.000000
0	1	0001932	0.000000	1.000000
0	1	0033138	0.000000	1.000000
0	1	0001934	0.000000	1.000000
0	1	0005737	0.000000	1.000000
0	1	0031334	0.000000	1.000000
0	1	0000122	0.000000	1.000000
0	1	0042030	0.000000	1.000000
0	1	0046839	0.000000	0.086957
0	1	0051087	0.000000	1.000000
0	1	0005515	0.000000	1.000000
0	1	0021510	0.000000	0.052632
0	1	0001501	0.000000	0.062500
0	1	0036353	0.000000	0.048780
0	1	0005813	0.000000	1.000000
0	1	0000176	0.000000	1.000000
0	1	0005886	0.000000	1.000000
0	1	0005829	0.000000	1.000000
0	1	0004519	0.000000	1.000000
0	1	0000177	0.000000	1.000000
0	1	0005515	0.000000	1.000000
0	1	0000178	0.000000	1.000000
0	1	0000175	0.000000	1.000000
0	1	0071907	0.000000	0.029412
0	1	0045910	0.000000	0.024390
0	1	0019899	0.000000	1.000000
0	1	0016075	0.000000	1.000000
0	1	0048469	0.000000	0.071429
0	1	0006620	0.000000	0.020833
0	1	0005634	0.000000	1.000000
0	1	0045892	0.000000	1.000000
0	1	0000981	0.000000	1.000000
0	1	0045893	0.000000	1.000000
0	1	0000122	0.000000	1.000000
0	1	0035425	0.000000	0.034483
0	1	0030160	0.000000	0.033333
0	1	0031727	0.000000	0.031250
0	1	0097213	0.000000	0.055556
0	1	0019899	0.000000	1.000000
0	1	0008270	0.000000	1.000000
0	1	0010628	0.000000	1.000000
0	1	0070544	0.000000	1.000000
0	1	0008284	0.000000	1.000000
0	1	2000736	0.000000	1.000000
0	1	0010468	0.000000	1.000000
0	1	2000036	0.000000	1.000000
0	1	0035097	0.000000	1.000000
0	1	0033169	0.000000	1.000000
0	1	0005721	0.000000	1.000000
0	1	0032452	0.000000	1.000000
0	1	0051864	0.000000	1.000000
0	1	1900113	0.000000	1.000000
0	1	0001825	0.000000	1.000000
0	1	0005634	0.000000	1.000000
0	1	0006338	0.000000	1.000000
0	1	0006357	0.000000	1.000000
0	1	0000790	0.000000	1.000000
0	1	0045666	0.000000	1.000000
0	1	0003682	0.000000	1.000000
0	1	0009620	0.000000	0.076923
0	1	0032454	0.000000	1.000000
0	1	0050681	0.000000	1.000000
0	1	0046755	0.000000	0.076923
0	1	0006995	0.000000	0.086957
0	1	0003333	0.000000	0.043478
0	1	0001654	0.000000	1.000000
0	1	0003012	0.000000	1.000000
0	1	0015035	0.000000	1.000000
0	1	0022904	0.000000	1.000000
0	1	0008565	0.000000	0.090909
0	1	0055070	0.000000	1.000000
0	1	0008535	0.000000	1.000000
0	1	0031305	0.000000	1.000000
0	1	0001701	0.000000	1.000000
0	1	0005739	0.000000	1.000000
0	1	0014823	0.000000	1.000000
0	1	0030016	0.000000	1.000000
0	1	0033617	0.000000	1.000000
0	1	0009220	0.000000	0.080000
0	1	0042883	0.000000	0.052632
0	1	0045324	0.000000	0.083333
0	1	0000122	0.000000	1.000000
0	1	0003682	0.000000	1.000000
0	1	0000792	0.000000	1.000000
0	1	0048733	0.000000	1.000000
0	1	0005654	0.000000	1.000000
0	1	0005515	0.000000	1.000000
0	1	0000790	0.000000	1.000000
0	1	0035102	0.000000	1.000000
0	1	0005829	0.000000	1.000000
0	1	0035064	0.000000	1.000000
0	1	0031519	0.000000	1.000000
0	1	0034067	0.000000	0.055556
0	1	0006165	0.000000	0.031250
0	1	0032968	0.000000	1.000000
0	1	0003727	0.000000	1.000000
0	1	0005634	0.000000	1.000000
0	1	0032482	0.000000	0.085106
0	1	0071347	0.000000	0.047619
0	1	0005938	0.000000	1.000000
0	1	0060236	0.000000	1.000000
0	1	0001965	0.000000	1.000000
0	1	0019904	0.000000	1.000000
0	1	0005515	0.000000	1.000000
0	1	0008022	0.000000	1.000000
0	1	0005829	0.000000	1.000000
0	1	0099738	0.000000	1.000000
0	1	0070840	0.000000	1.000000
0	1	0005092	0.000000	1.000000
0	1	0005813	0.000000	1.000000
0	1	0042802	0.000000	1.000000
0	1	0007052	0.000000	1.000000
0	1	0031291	0.000000	1.000000
0	1	0051661	0.000000	1.000000
0	1	1904778	0.000000	1.000000
0	1	0097575	0.000000	1.000000
0	1	0043621	0.000000	1.000000
0	1	0005737	0.000000	1.000000
0	1	0046485	0.000000	0.086957
0	1	1905832	0.000000	1.000000
0	1	0000132	0.000000	1.000000
0	1	0043154	0.000000	0.085106
0	1	0097431	0.000000	1.000000
0	1	0032991	0.000000	1.000000
0	1	0006493	0.000000	0.050000
0	1	0031161	0.000000	0.055556
0	1	0051968	0.000000	1.000000
0	1	0098943	0.000000	1.000000
0	1	0032281	0.000000	1.000000
0	1	0099590	0.000000	1.000000
0	1	0098839	0.000000	1.000000
0	1	0005245	0.000000	1.000000
0	1	0005515	0.000000	1.000000
0	1	0098970	0.000000	1.000000
0	1	0019226	0.000000	1.000000
0	1	0098978	0.000000	1.000000
0	1	0014069	0.000000	1.000000
0	1	2000311	0.000000	1.000000
0	1	0016247	0.000000	1.000000
0	1	0072092	0.000000	0.035088
0	1	0007129	0.000000	0.071429
0	1	0099055	0.000000	1.000000
0	1	0060011	0.000000	0.071429
0	1	0002357	0.000000	0.083333
0	1	0002437	0.000000	1.000000
0	1	0034504	0.000000	0.062500
0	1	0042823	0.000000	0.019608
0	1	0043083	0.000000	0.000000
0	1	0010866	0.000000	0.050000
0	1	0043654	0.000000	1.000000
0	1	0043491	0.000000	1.000000
0	1	0045746	0.000000	1.000000
0	1	0038023	0.000000	1.000000
0	1	0007517	0.000000	0.074074
0	1	0005886	0.000000	1.000000
0	1	0001891	0.000000	1.000000
0	1	0014065	0.000000	1.000000
0	1	0070527	0.000000	1.000000
0	1	0070125	0.000000	0.050000
0	1	0009101	0.000000	0.064516
0	1	0051177	0.000000	0.057143
0	1	0006952	0.000000	1.000000
0	1	0009751	0.000000	1.000000
0	1	0005886	0.000000	1.000000
0	1	0004674	0.000000	1.000000
0	1	0060253	0.000000	0.032258
0	1	0009620	0.000000	1.000000
0	1	0004383	0.000000	1.000000
0	1	0045777	0.000000	0.083333
0	1	0045815	0.000000	0.066667
0	1	0009617	0.000000	1.000000
0	1	1904803	0.000000	0.058824
0	1	0000814	0.000000	1.000000
0	1	0042803	0.000000	1.000000
0	1	0005198	0.000000	1.000000
0	1	0005515	0.000000	1.000000
0	1	0043328	0.000000	1.000000
0	1	0048709	0.000000	0.029412
0	1	0019226	0.000000	0.032258
0	1	0005251	0.000000	0.044944
0	1	0015247	0.000000	0.092105
0	1	0032350	0.000000	0.000000
0	1	0005515	0.000000	1.000000
0	1	0005634	0.000000	1.000000
0	1	0015343	0.000000	0.038462
0	1	0050790	0.000000	0.000000
0	1	1905563	0.000000	0.000000
0	1	0097381	0.000000	1.000000
0	1	0046777	0.000000	1.000000
0	1	0050254	0.000000	1.000000
0	1	0051645	0.000000	0.066667
0	1	0072345	0.000000	0.045455
0	1	0005833	0.000000	0.081081
0	1	0022400	0.000000	1.000000
0	1	0060776	0.000000	0.040000
0	1	0045921	0.000000	1.000000
0	1	0003924	0.000000	1.000000
0	1	0005515	0.000000	1.000000
0	1	0032482	0.000000	1.000000
0	1	0070062	0.000000	1.000000
0	1	0006886	0.000000	1.000000
0	1	0019740	0.000000	0.066667
0	1	0006427	0.000000	0.036364
0	1	0031224	0.000000	0.076923
0	1	0046007	0.000000	0.090909
0	1	0005515	0.000000	1.000000
0	1	0005829	0.000000	1.000000
0	1	0043687	0.000000	1.000000
0	1	0060776	0.000000	0.033333
0	1	0000165	0.000000	1.000000
0	1	0015031	0.000000	0.037037
0	1	0007498	0.000000	0.050000
0	1	2000310	0.000000	0.081633
0	1	0006654	0.000000	1.000000
0	1	0005615	0.000000	1.000000
0	1	0016042	0.000000	1.000000
0	1	0004620	0.000000	1.000000
0	1	0005886	0.000000	1.000000
0	1	0008201	0.000000	1.000000
0	1	0090195	0.000000	0.045455
0	1	0009887	0.000000	0.062500
0	1	0006935	0.000000	0.071429
0	1	0032525	0.000000	0.033333
0	1	0005515	0.000000	1.000000
0	1	0001953	0.000000	0.000000
0	1	0050775	0.000000	0.000000
0	1	0046600	0.000000	0.000000
0	1	0044305	0.000000	0.000000
0	1	0032482	0.000000	1.000000
0	1	0007589	0.000000	1.000000
0	1	0003924	0.000000	1.000000
0	1	0043231	0.000000	1.000000
0	1	0097208	0.000000	1.000000
0	1	0042175	0.000000	1.000000
0	1	0006886	0.000000	1.000000
0	1	0098993	0.000000	1.000000
0	1	0048471	0.000000	1.000000
0	1	0006895	0.000000	1.000000
0	1	0031489	0.000000	1.000000
0	1	0019003	0.000000	1.000000
0	1	0005795	0.000000	1.000000
0	1	0030140	0.000000	1.000000
0	1	0045995	0.000000	1.000000
0	1	0090387	0.000000	1.000000
0	1	0005770	0.000000	1.000000
0	1	0032456	0.000000	1.000000
0	1	0045176	0.000000	1.000000
0	1	0016324	0.000000	1.000000
0	1	0030133	0.000000	1.000000
0	1	0005886	0.000000	1.000000
0	1	0008543	0.000000	1.000000
0	1	0032880	0.000000	1.000000
0	1	0005769	0.000000	1.000000
0	1	0005515	0.000000	1.000000
0	1	0045335	0.000000	1.000000
0	1	0005791	0.000000	1.000000
0	1	0005525	0.000000	1.000000
0	1	0005764	0.000000	1.000000
0	1	0055037	0.000000	1.000000
0	1	0005829	0.000000	1.000000
0	1	0034484	0.000000	0.062500
0	1	0030659	0.000000	1.000000
0	1	0060412	0.000000	0.043478
0	1	0003714	0.000000	0.093023
0	1	0009435	0.000000	0.035088
0	1	0070269	0.000000	1.000000
0	1	0050702	0.000000	1.000000
0	1	0035690	0.000000	1.000000
0	1	0003690	0.000000	1.000000
0	1	0032731	0.000000	1.000000
0	1	0005829	0.000000	1.000000
0	1	0002230	0.000000	1.000000
0	1	0005515	0.000000	1.000000
0	1	0032088	0.000000	1.000000
0	1	0042802	0.000000	1.000000
0	1	0051092	0.000000	1.000000
0	1	0005737	0.000000	1.000000
0	1	0050718	0.000000	1.000000
0	1	2001056	0.000000	1.000000
0	1	0032461	0.000000	1.000000
0	1	0002218	0.000000	1.000000
0	1	0005654	0.000000	1.000000
0	1	0097169	0.000000	1.000000
0	1	0033209	0.000000	1.000000
0	1	0035458	0.000000	1.000000
0	1	0006635	0.000000	0.062500
0	1	0005739	0.000000	1.000000
0	1	0022841	0.000000	0.074074
0	1	0004222	0.000000	0.050000
0	1	0007519	0.000000	0.055556
0	1	0004497	0.000000	1.000000
0	1	0018685	0.000000	1.000000
0	1	0102116	0.000000	1.000000
0	1	0103002	0.000000	1.000000
0	1	0005615	0.000000	1.000000
0	1	0043231	0.000000	1.000000
0	1	2000637	0.000000	0.047619
0	1	0016197	0.000000	0.066667
0	1	0060631	0.000000	0.052632
0	1	0034584	0.000000	0.076923
0	1	0030259	0.000000	1.000000
0	1	0097503	0.000000	1.000000
0	1	0008373	0.000000	1.000000
0	1	0003836	0.000000	1.000000
0	1	0050890	0.000000	1.000000
0	1	1990743	0.000000	1.000000
0	1	0006486	0.000000	1.000000
0	1	0009312	0.000000	1.000000
0	1	0047288	0.000000	1.000000
0	1	0009101	0.000000	1.000000
0	1	0009247	0.000000	1.000000
0	1	0003211	0.000000	0.090909
0	1	0051482	0.000000	0.050000
0	1	0050869	0.000000	0.050000
0	1	0050729	0.000000	0.058824
0	1	0071889	0.000000	1.000000
0	1	0003779	0.000000	1.000000
0	1	0061684	0.000000	1.000000
0	1	0005515	0.000000	1.000000
0	1	0051393	0.000000	1.000000
0	1	0005925	0.000000	1.000000
0	1	0030018	0.000000	1.000000
0	1	0030674	0.000000	1.000000
0	1	2000298	0.000000	1.000000
0	1	0043231	0.000000	1.000000
0	1	0000045	0.000000	1.000000
0	1	0030335	0.000000	1.000000
0	1	0032233	0.000000	1.000000
0	1	0051371	0.000000	1.000000
0	1	0031005	0.000000	1.000000
0	1	0005829	0.000000	1.000000
0	1	0099023	0.000000	1.000000
0	1	0001725	0.000000	1.000000
0	1	0015629	0.000000	1.000000
0	1	0005634	0.000000	1.000000
0	1	0001946	0.000000	0.035714
0	1	0071385	0.000000	0.052632
0	1	0071805	0.000000	0.034483
0	1	0075733	0.000000	0.037037
0	1	0001938	0.000000	1.000000
0	1	0007219	0.000000	1.000000
0	1	0045581	0.000000	1.000000
0	1	0022407	0.000000	1.000000
0	1	0032525	0.000000	1.000000
0	1	0001569	0.000000	1.000000
0	1	0090263	0.000000	1.000000
0	1	0045746	0.000000	1.000000
0	1	0002040	0.000000	1.000000
0	1	0042802	0.000000	0.000000
0	1	0000122	0.000000	1.000000
0	1	0030911	0.000000	0.000000
0	1	1902367	0.000000	1.000000
0	1	0002043	0.000000	1.000000
0	1	0051017	0.000000	0.083333
0	1	0061649	0.000000	0.000000
0	1	0004674	0.000000	1.000000
0	1	0005929	0.000000	1.000000
0	1	0005515	0.000000	1.000000
0	1	0060271	0.000000	1.000000
0	1	0097543	0.000000	1.000000
0	1	0035330	0.000000	1.000000
0	1	0007368	0.000000	1.000000
0	1	0007507	0.000000	1.000000
0	1	0009887	0.000000	1.000000
0	1	0030517	0.000000	0.095238
0	1	0097546	0.000000	1.000000
0	1	0051384	0.000000	0.052632
0	1	0015701	0.000000	0.058824
0	1	0006895	0.000000	0.050000
0	1	0005737	0.000000	1.000000
0	1	0005515	0.000000	1.000000
0	1	0019367	0.000000	0.000000
0	1	0007608	0.000000	0.000000
0	1	0030091	0.000000	0.000000
0	1	0051321	0.000000	0.000000
0	1	0034625	0.000000	1.000000
0	1	0030148	0.000000	1.000000
0	1	0042761	0.000000	1.000000
0	1	0034626	0.000000	1.000000
0	1	0019367	0.000000	1.000000
0	1	0034021	0.000000	0.041667
0	1	0009922	0.000000	1.000000
0	1	0030176	0.000000	1.000000
0	1	0007519	0.000000	0.031250
0	1	0098561	0.000000	0.038462
0	1	0042770	0.000000	0.062500
0	1	0019367	0.000000	1.000000
0	1	0030176	0.000000	1.000000
0	1	0009922	0.000000	1.000000
0	1	0034625	0.000000	1.000000
0	1	0030148	0.000000	1.000000
0	1	0034626	0.000000	1.000000
0	1	0100001	0.000000	0.032258
0	1	0043524	0.000000	0.029412
0	1	0042761	0.000000	1.000000
0	1	0045824	0.000000	0.030303
0	1	0043001	0.000000	0.022727
0	1	0006006	0.000000	1.000000
0	1	0051289	0.000000	1.000000
0	1	0050038	0.000000	1.000000
0	1	0060384	0.000000	0.058824
0	1	0005997	0.000000	1.000000
0	1	0004090	0.000000	1.000000
0	1	0032412	0.000000	0.050000
0	1	0004890	0.000000	0.071429
0	1	0098962	0.000000	0.040000
0	1	0001935	0.000000	1.000000
0	1	0005737	0.000000	1.000000
0	1	0030334	0.000000	1.000000
0	1	0004691	0.000000	1.000000
0	1	0007155	0.000000	1.000000
0	1	0018105	0.000000	1.000000
0	1	0030155	0.000000	1.000000
0	1	0043542	0.000000	1.000000
0	1	0060993	0.000000	1.000000
0	1	2000696	0.000000	1.000000
0	1	0060562	0.000000	1.000000
0	1	0046777	0.000000	1.000000
0	1	0030099	0.000000	1.000000
0	1	0001525	0.000000	1.000000
0	1	0005634	0.000000	1.000000
0	1	0008824	0.000000	0.058824
0	1	0008144	0.000000	0.030303
0	1	0003913	0.000000	0.057143
0	1	0051539	0.000000	0.027778
0	1	0031589	0.000000	1.000000
0	1	0007507	0.000000	1.000000
0	1	0046069	0.000000	1.000000
0	1	0010754	0.000000	1.000000
0	1	0005741	0.000000	1.000000
0	1	0005737	0.000000	1.000000
0	1	0000122	0.000000	1.000000
0	1	0007193	0.000000	1.000000
0	1	0042803	0.000000	1.000000
0	1	0005743	0.000000	1.000000
0	1	0008270	0.000000	1.000000
0	1	0003279	0.000000	1.000000
0	1	0000287	0.000000	1.000000
0	1	0043117	0.000000	1.000000
0	1	0097011	0.000000	1.000000
0	1	0050729	0.000000	1.000000
0	1	0097457	0.000000	1.000000
0	1	0010628	0.000000	1.000000
0	1	0060976	0.000000	1.000000
0	1	0036004	0.000000	1.000000
0	1	0035690	0.000000	1.000000
0	1	0045121	0.000000	1.000000
0	1	0010749	0.000000	1.000000
0	1	0010821	0.000000	1.000000
0	1	0043951	0.000000	1.000000
0	1	0005759	0.000000	1.000000
0	1	0005794	0.000000	1.000000
0	1	0005739	0.000000	1.000000
0	1	0061028	0.000000	1.000000
0	1	0071260	0.000000	1.000000
0	1	0003170	0.000000	1.000000
0	1	0042802	0.000000	1.000000
0	1	0005634	0.000000	1.000000
0	1	0060548	0.000000	1.000000
0	1	0097060	0.000000	1.000000
0	1	0071321	0.000000	1.000000
0	1	0047555	0.000000	1.000000
0	1	0043116	0.000000	1.000000
0	1	0071320	0.000000	1.000000
0	1	0008144	0.000000	1.000000
0	1	0030425	0.000000	1.000000
0	1	0035904	0.000000	1.000000
0	1	0005783	0.000000	1.000000
0	1	0030424	0.000000	1.000000
0	1	0004118	0.000000	1.000000
0	1	0071222	0.000000	1.000000
0	1	0005886	0.000000	1.000000
0	1	0030553	0.000000	1.000000
0	1	0019934	0.000000	1.000000
0	1	0030552	0.000000	1.000000
0	1	0004115	0.000000	1.000000
0	1	1904613	0.000000	1.000000
0	1	0042301	0.000000	1.000000
0	1	0003281	0.000000	1.000000
0	1	0036006	0.000000	1.000000
0	1	0048471	0.000000	1.000000
0	1	0030911	0.000000	1.000000
0	1	0019933	0.000000	1.000000
0	1	0000055	0.000000	0.021277
0	1	0005829	0.000000	1.000000
0	1	0006895	0.000000	0.055556
0	1	0035927	0.000000	0.045455
0	1	0048488	0.000000	0.050000
0	1	0005634	0.000000	1.000000
0	1	0008285	0.000000	1.000000
0	1	0009617	0.000000	0.066667
0	1	0007507	0.000000	1.000000
0	1	0009880	0.000000	1.000000
0	1	0005515	0.000000	1.000000
0	1	0060037	0.000000	1.000000
0	1	0000122	0.000000	1.000000
0	1	0000715	0.000000	0.028571
0	1	0102116	0.000000	0.083333
0	1	0009259	0.000000	0.034483
0	1	0043328	0.000000	0.030769
0	1	0004966	0.000000	1.000000
0	1	0045766	0.000000	1.000000
0	1	0008528	0.000000	1.000000
0	1	0015884	0.000000	0.064516
0	1	0005887	0.000000	1.000000
0	1	0007218	0.000000	1.000000
0	1	0010942	0.000000	1.000000
0	1	0070374	0.000000	1.000000
0	1	0016671	0.000000	0.083333
0	1	0048483	0.000000	0.066667
0	1	0042770	0.000000	1.000000
0	1	0004674	0.000000	1.000000
0	1	0005515	0.000000	1.000000
0	1	0044773	0.000000	1.000000
0	1	0005634	0.000000	1.000000
0	1	0005737	0.000000	1.000000
0	1	0033617	0.000000	0.071429
0	1	0015908	0.000000	0.034483
0	1	0046777	0.000000	1.000000
0	1	0061003	0.000000	0.076923
0	1	0051639	0.000000	0.083333
0	1	0001786	0.000000	1.000000
0	1	0014059	0.000000	1.000000
0	1	0030672	0.000000	1.000000
0	1	0016192	0.000000	1.000000
0	1	0000149	0.000000	1.000000
0	1	0016079	0.000000	1.000000
0	1	0005886	0.000000	1.000000
0	1	0017158	0.000000	1.000000
0	1	0030424	0.000000	1.000000
0	1	0019905	0.000000	1.000000
0	1	0031045	0.000000	1.000000
0	1	0070382	0.000000	1.000000
0	1	0048488	0.000000	1.000000
0	1	0048791	0.000000	1.000000
0	1	0017156	0.000000	1.000000
0	1	0005509	0.000000	1.000000
0	1	0071277	0.000000	1.000000
0	1	0030276	0.000000	1.000000
0	1	0005544	0.000000	1.000000
0	1	0006469	0.000000	0.085106
0	1	0009809	0.000000	0.074074
0	1	0019344	0.000000	0.050000
0	1	0071038	0.000000	0.041667
0	1	0045893	0.000000	1.000000
0	1	0005730	0.000000	1.000000
0	1	0005634	0.000000	1.000000
0	1	0003723	0.000000	1.000000
0	1	0006366	0.000000	1.000000
0	1	0005654	0.000000	1.000000
0	1	0005737	0.000000	1.000000
0	1	1901796	0.000000	1.000000
0	1	0006367	0.000000	1.000000
0	1	0005515	0.000000	1.000000
0	1	0007268	0.000000	0.055556
0	1	0071369	0.000000	0.046512
0	1	0034976	0.000000	0.062500
0	1	0051016	0.000000	0.086957
0	1	0005515	0.000000	1.000000
0	1	0005654	0.000000	1.000000
0	1	0070475	0.000000	1.000000
0	1	0051353	0.000000	0.027778
0	1	0006364	0.000000	1.000000
0	1	0032040	0.000000	1.000000
0	1	0005730	0.000000	1.000000
0	1	0005634	0.000000	1.000000
0	1	0019843	0.000000	1.000000
0	1	0003723	0.000000	1.000000
0	1	0070037	0.000000	1.000000
0	1	0060629	0.000000	0.025641
0	1	0051180	0.000000	0.034483
0	1	0015186	0.000000	0.023256
0	1	0071276	0.000000	1.000000
0	1	0071294	0.000000	1.000000
0	1	0046872	0.000000	1.000000
0	1	0005634	0.000000	1.000000
0	1	0071280	0.000000	1.000000
0	1	0006882	0.000000	1.000000
0	1	0010273	0.000000	1.000000
0	1	2000348	0.000000	0.071429
0	1	0001756	0.000000	0.034483
0	1	0004805	0.000000	0.080000
0	1	0005737	0.000000	1.000000
0	1	0015196	0.000000	0.056604
0	1	0005802	0.000000	1.000000
0	1	0005768	0.000000	1.000000
0	1	0016020	0.000000	1.000000
0	1	0052546	0.000000	1.000000
0	1	0005794	0.000000	1.000000
0	1	1903209	0.000000	0.038462
0	1	0016021	0.000000	1.000000
0	1	0032417	0.000000	0.025000
0	1	0008757	0.000000	1.000000
0	1	0032967	0.000000	0.050000
0	1	0048365	0.000000	0.058824
0	1	0005515	0.000000	1.000000
0	1	0050832	0.000000	1.000000
0	1	0009867	0.000000	1.000000
0	1	0042742	0.000000	1.000000
0	1	0034613	0.000000	0.055556
0	1	0051350	0.000000	0.062500
0	1	1902963	0.000000	0.065574
0	1	1904778	0.000000	0.083333
0	1	0045893	0.000000	1.000000
0	1	0009961	0.000000	1.000000
0	1	0043565	0.000000	1.000000
0	1	0009611	0.000000	1.000000
0	1	0098943	0.000000	0.025000
0	1	0004693	0.000000	0.061538
0	1	0006144	0.000000	0.047619
0	1	0097711	0.000000	0.043478
0	1	0055085	0.000000	1.000000
0	1	0009414	0.000000	1.000000
0	1	0005886	0.000000	1.000000
0	1	0010148	0.000000	1.000000
0	1	0046825	0.000000	0.052632
0	1	0042626	0.000000	1.000000
0	1	0050927	0.000000	0.055556
0	1	0014911	0.000000	0.047619
0	1	0001228	0.000000	0.032787
0	1	0009738	0.000000	1.000000
0	1	0009651	0.000000	1.000000
0	1	0009737	0.000000	1.000000
0	1	0010228	0.000000	1.000000
0	1	0010029	0.000000	1.000000
0	1	0006970	0.000000	1.000000
0	1	0009414	0.000000	1.000000
0	1	0043560	0.000000	0.000000
0	1	0010586	0.000000	0.047619
0	1	0005634	0.000000	1.000000
0	1	0070816	0.000000	0.078125
0	1	0034504	0.000000	0.076923
0	1	0010325	0.000000	1.000000
0	1	0009506	0.000000	1.000000
0	1	0052692	0.000000	1.000000
0	1	0034484	0.000000	1.000000
0	1	0047274	0.000000	1.000000
0	1	0080167	0.000000	1.000000
0	1	0030159	0.000000	0.083333
0	1	0061003	0.000000	0.017241
0	1	0071315	0.000000	0.064516
0	1	0006979	0.000000	1.000000
0	1	0097542	0.000000	0.062500
0	1	0043410	0.000000	1.000000
0	1	0005515	0.000000	1.000000
0	1	0043065	0.000000	1.000000
0	1	0008631	0.000000	1.000000
0	1	0005794	0.000000	1.000000
0	1	0005634	0.000000	1.000000
0	1	0005829	0.000000	1.000000
0	1	0042273	0.000000	1.000000
0	1	0005730	0.000000	1.000000
0	1	0070544	0.000000	0.062500
0	1	0033674	0.000000	1.000000
0	1	0046330	0.000000	1.000000
0	1	0003723	0.000000	1.000000
0	1	0000981	0.000000	1.000000
0	1	0022625	0.000000	1.000000
0	1	0030687	0.000000	1.000000
0	1	0015179	0.000000	0.037736
0	1	0019206	0.000000	0.033333
0	1	0004523	0.000000	0.038462
0	1	0033148	0.000000	1.000000
0	1	0005737	0.000000	1.000000
0	1	0045184	0.000000	1.000000
0	1	0003713	0.000000	1.000000
0	1	0071442	0.000000	1.000000
0	1	0032570	0.000000	1.000000
0	1	0031490	0.000000	1.000000
0	1	0000790	0.000000	1.000000
0	1	0050847	0.000000	1.000000
0	1	0045944	0.000000	1.000000
0	1	0030331	0.000000	1.000000
0	1	0000978	0.000000	1.000000
0	1	0005634	0.000000	1.000000
0	1	0043627	0.000000	1.000000
0	1	0005515	0.000000	1.000000
0	1	0090102	0.000000	0.076923
0	1	0071391	0.000000	1.000000
0	1	0086002	0.000000	0.068966
0	1	0045815	0.000000	1.000000
0	1	0010189	0.000000	0.071429
0	1	0070475	0.000000	0.050000
0	1	0048935	0.000000	1.000000
0	1	0007409	0.000000	1.000000
0	1	0005634	0.000000	1.000000
0	1	0048665	0.000000	1.000000
0	1	0000981	0.000000	1.000000
0	1	0048666	0.000000	1.000000
0	1	0009617	0.000000	0.045455
0	1	0008373	0.000000	0.060606
0	1	0070728	0.000000	0.030303
0	1	0033353	0.000000	0.037037
0	1	0004126	0.000000	1.000000
0	1	0016554	0.000000	1.000000
0	1	0070383	0.000000	1.000000
0	1	0005737	0.000000	1.000000
0	1	0010529	0.000000	1.000000
0	1	0051607	0.000000	1.000000
0	1	0005634	0.000000	1.000000
0	1	0045869	0.000000	1.000000
0	1	0003723	0.000000	1.000000
0	1	0045324	0.000000	0.058824
0	1	0080111	0.000000	1.000000
0	1	0070208	0.000000	0.068966
0	1	0000932	0.000000	1.000000
0	1	0090168	0.000000	0.068966
0	1	0006977	0.000000	0.095238
0	1	0071013	0.000000	1.000000
0	1	0005654	0.000000	1.000000
0	1	0016604	0.000000	1.000000
0	1	0000398	0.000000	1.000000
0	1	0016018	0.000000	1.000000
0	1	0000413	0.000000	1.000000
0	1	0030198	0.000000	0.090909
0	1	0031334	0.000000	0.034483
0	1	0003755	0.000000	1.000000
0	1	0010842	0.000000	0.025641
0	1	0050776	0.000000	0.043478
0	1	0005515	0.000000	1.000000
0	1	0005815	0.000000	1.000000
0	1	0005829	0.000000	1.000000
0	1	0070382	0.000000	1.000000
0	1	0031092	0.000000	1.000000
0	1	0002576	0.000000	1.000000
0	1	0050714	0.000000	1.000000
0	1	0071985	0.000000	1.000000
0	1	0005886	0.000000	1.000000
0	1	0005768	0.000000	1.000000
0	1	0005654	0.000000	1.000000
0	1	0003334	0.000000	0.068966
0	1	0045921	0.000000	1.000000
0	1	0016075	0.000000	0.050000
0	1	0001569	0.000000	0.033333
0	1	0071542	0.000000	0.086957
0	1	0005737	0.000000	1.000000
0	1	0005929	0.000000	1.000000
0	1	0003351	0.000000	1.000000
0	1	0005515	0.000000	1.000000
0	1	0031514	0.000000	1.000000
0	1	0000964	0.000000	0.074074
0	1	0019211	0.000000	0.071429
0	1	0034141	0.000000	0.030303
0	1	0006612	0.000000	0.035714
0	1	0004252	0.000000	1.000000
0	1	0000139	0.000000	1.000000
0	1	0050708	0.000000	1.000000
0	1	0016477	0.000000	1.000000
0	1	0061136	0.000000	1.000000
0	1	0015638	0.000000	0.066667
0	1	0005789	0.000000	1.000000
0	1	0042058	0.000000	1.000000
0	1	0008283	0.000000	1.000000
0	1	0050709	0.000000	1.000000
0	1	0001843	0.000000	0.033333
0	1	0048681	0.000000	0.089286
0	1	0043424	0.000000	0.040000
0	1	0003677	0.000000	1.000000
0	1	0003682	0.000000	1.000000
0	1	0005654	0.000000	1.000000
0	1	0010369	0.000000	1.000000
0	1	0006979	0.000000	0.045455
0	1	0016579	0.000000	1.000000
0	1	0032458	0.000000	0.034483
0	1	0001650	0.000000	1.000000
0	1	0005634	0.000000	1.000000
0	1	0097320	0.000000	0.080000
0	1	0060326	0.000000	0.060606
0	1	0030368	0.000000	1.000000
0	1	0072537	0.000000	1.000000
0	1	0005886	0.000000	1.000000
0	1	0097400	0.000000	1.000000
0	1	0032747	0.000000	1.000000
0	1	0005887	0.000000	1.000000
0	1	0007166	0.000000	1.000000
0	1	0005515	0.000000	1.000000
0	1	0030497	0.000000	0.076923
0	1	0033169	0.000000	0.066667
0	1	0004722	0.000000	0.066667
0	1	0001654	0.000000	0.071429
0	1	0005768	0.000000	1.000000
0	1	0004843	0.000000	1.000000
0	1	0070536	0.000000	1.000000
0	1	0016020	0.000000	1.000000
0	1	0005829	0.000000	1.000000
0	1	0016579	0.000000	1.000000
0	1	0061578	0.000000	1.000000
0	1	0005515	0.000000	1.000000
0	1	0090630	0.000000	0.034483
0	1	0003281	0.000000	0.032258
0	1	0065001	0.000000	0.038462
0	1	0008565	0.000000	0.060606
0	1	0070125	0.000000	1.000000
0	1	0005743	0.000000	1.000000
0	1	0005762	0.000000	1.000000
0	1	0060373	0.000000	0.025000
0	1	0070126	0.000000	1.000000
0	1	0005515	0.000000	1.000000
0	1	0043330	0.000000	0.027027
0	1	0071472	0.000000	0.048780
0	1	2000502	0.000000	0.016129
0	1	0005739	0.000000	1.000000
0	1	0005761	0.000000	1.000000
0	1	0005654	0.000000	1.000000
0	1	0016926	0.000000	1.000000
0	1	0005515	0.000000	1.000000
0	1	0005634	0.000000	1.000000
0	1	0035750	0.000000	0.037037
0	1	0016925	0.000000	1.000000
0	1	0005247	0.000000	0.027778
0	1	0031440	0.000000	0.029412
0	1	0031838	0.000000	0.083333
0	1	0005829	0.000000	1.000000
0	1	0045202	0.000000	1.000000
0	1	0031410	0.000000	1.000000
0	1	0048489	0.000000	1.000000
0	1	0005765	0.000000	1.000000
0	1	0008088	0.000000	1.000000
0	1	0007268	0.000000	1.000000
0	1	0005515	0.000000	1.000000
0	1	0005886	0.000000	1.000000
0	1	0005730	0.000000	1.000000
0	1	0030193	0.000000	0.045455
0	1	0009440	0.000000	0.083333
0	1	0060236	0.000000	0.045455
0	1	0005737	0.000000	1.000000
0	1	0070646	0.000000	0.080000
0	1	0016020	0.000000	1.000000
0	1	0038096	0.000000	1.000000
0	1	0060326	0.000000	1.000000
0	1	0048010	0.000000	1.000000
0	1	0005829	0.000000	1.000000
0	1	0030971	0.000000	1.000000
0	1	0005515	0.000000	1.000000
0	1	0034427	0.000000	0.078431
0	1	0090238	0.000000	0.083333
0	1	0002076	0.000000	0.086957
0	1	0004721	0.000000	0.051282
0	1	0000381	0.000000	1.000000
0	1	0003723	0.000000	1.000000
0	1	0005654	0.000000	1.000000
0	1	0010608	0.000000	1.000000
0	1	0005737	0.000000	1.000000
0	1	0005634	0.000000	1.000000
0	1	0035198	0.000000	1.000000
0	1	1903799	0.000000	1.000000
0	1	0007143	0.000000	0.033333
0	1	0035445	0.000000	0.040000
0	1	0018026	0.000000	0.034483
0	1	0005515	0.000000	1.000000
0	1	0030851	0.000000	0.041667
0	1	0005515	0.000000	1.000000
0	1	0004197	0.000000	0.050000
0	1	2000641	0.000000	0.000000
0	1	0032417	0.000000	0.000000
0	1	1900194	0.000000	0.000000
0	1	0071805	0.000000	1.000000
0	1	0005887	0.000000	1.000000
0	1	0005886	0.000000	1.000000
0	1	0005249	0.000000	1.000000
0	1	0042391	0.000000	1.000000
0	1	0016791	0.000000	0.062500
0	1	1901098	0.000000	0.071429
0	1	1902948	0.000000	0.046512
0	1	0046038	0.000000	0.012500
0	1	0008017	0.000000	1.000000
0	1	0080025	0.000000	1.000000
0	1	0005874	0.000000	1.000000
0	1	0005871	0.000000	1.000000
0	1	0005769	0.000000	1.000000
0	1	0032801	0.000000	1.000000
0	1	0005547	0.000000	1.000000
0	1	0003777	0.000000	1.000000
0	1	0007173	0.000000	1.000000
0	1	0043325	0.000000	1.000000
0	1	0008574	0.000000	1.000000
0	1	0001919	0.000000	1.000000
0	1	0004383	0.000000	0.079365
0	1	0045022	0.000000	1.000000
0	1	0016887	0.000000	1.000000
0	1	0032266	0.000000	1.000000
0	1	0005768	0.000000	1.000000
0	1	0003179	0.000000	0.062500
0	1	0032287	0.000000	0.060606
0	1	0042474	0.000000	0.045455
0	1	0007018	0.000000	1.000000
0	1	0055001	0.000000	1.000000
0	1	0060047	0.000000	1.000000
0	1	0061024	0.000000	1.000000
0	1	0042383	0.000000	1.000000
0	1	0046716	0.000000	1.000000
0	1	0048738	0.000000	1.000000
0	1	0016012	0.000000	1.000000
0	1	0051082	0.000000	0.000000
0	1	0033265	0.000000	0.000000
0	1	0032874	0.000000	0.037736
0	1	0006623	0.000000	0.034483
0	1	0004550	0.000000	1.000000
0	1	0006165	0.000000	1.000000
0	1	0015949	0.000000	1.000000
0	1	0004127	0.000000	1.000000
0	1	0004017	0.000000	1.000000
0	1	0009142	0.000000	1.000000
0	1	0016830	0.000000	0.060606
0	1	1900135	0.000000	0.018868
0	1	1902430	0.000000	0.027027
0	1	0005829	0.000000	1.000000
0	1	0050892	0.000000	0.043478
0	1	1903348	0.000000	0.032258
0	1	0009507	0.000000	0.000000
0	1	0005515	0.000000	1.000000
0	1	0014003	0.000000	1.000000
0	1	0005005	0.000000	0.030303
0	1	0010575	0.000000	0.037037
0	1	0005634	0.000000	1.000000
0	1	0005654	0.000000	1.000000
0	1	0009048	0.000000	1.000000
0	1	0006376	0.000000	1.000000
0	1	0005886	0.000000	1.000000
0	1	1990247	0.000000	1.000000
0	1	0048024	0.000000	1.000000
0	1	0006406	0.000000	1.000000
0	1	0005515	0.000000	1.000000
0	1	0016607	0.000000	1.000000
0	1	0003723	0.000000	1.000000
0	1	0055001	0.000000	0.055556
0	1	0071260	0.000000	0.052632
0	1	0005249	0.000000	0.056338
0	1	0006971	0.000000	0.071429
0	1	0005886	0.000000	1.000000
0	1	0005737	0.000000	1.000000
0	1	0005576	0.000000	1.000000
0	1	0043524	0.000000	1.000000
0	1	0070593	0.000000	1.000000
0	1	0030424	0.000000	1.000000
0	1	0005515	0.000000	1.000000
0	1	0007411	0.000000	1.000000
0	1	0007156	0.000000	1.000000
0	1	0051402	0.000000	0.086957
0	1	0098632	0.000000	1.000000
0	1	0071731	0.000000	0.061224
0	1	0007080	0.000000	0.063492
0	1	0034198	0.000000	0.075472
0	1	0005829	0.000000	1.000000
0	1	0030032	0.000000	1.000000
0	1	0005737	0.000000	1.000000
0	1	0005654	0.000000	1.000000
0	1	0030676	0.000000	1.000000
0	1	0030334	0.000000	1.000000
0	1	0032587	0.000000	1.000000
0	1	0000209	0.000000	0.080000
0	1	0016477	0.000000	1.000000
0	1	0005515	0.000000	1.000000
0	1	0030027	0.000000	1.000000
0	1	0046847	0.000000	1.000000
0	1	0032525	0.000000	0.033333
0	1	0005085	0.000000	1.000000
0	1	1904121	0.000000	0.083333
0	1	0044356	0.000000	0.071429
0	1	0030175	0.000000	1.000000
0	1	0007010	0.000000	1.000000
0	1	0045296	0.000000	1.000000
0	1	0005829	0.000000	1.000000
0	1	0022604	0.000000	1.000000
0	1	0060972	0.000000	0.076923
0	1	0004523	0.000000	0.058824
0	1	0030866	0.000000	1.000000
0	1	0071732	0.000000	0.071429
0	1	0004197	0.000000	0.045455
0	1	0072659	0.000000	1.000000
0	1	0032991	0.000000	1.000000
0	1	0005886	0.000000	1.000000
0	1	0007229	0.000000	1.000000
0	1	0050852	0.000000	1.000000
0	1	0007568	0.000000	0.083333
0	1	0019901	0.000000	1.000000
0	1	0005515	0.000000	1.000000
0	1	0045893	0.000000	0.095238
0	1	0017148	0.000000	0.095238
0	1	1905515	0.000000	0.080000
0	1	0008076	0.000000	1.000000
0	1	0005886	0.000000	1.000000
0	1	0005251	0.000000	1.000000
0	1	0005249	0.000000	1.000000
0	1	0048671	0.000000	0.013514
0	1	0016021	0.000000	1.000000
0	1	0005993	0.000000	0.030303
0	1	0071805	0.000000	1.000000
0	1	0030276	0.000000	0.025000
0	1	0003211	0.000000	0.030303
0	1	0005515	0.000000	1.000000
0	1	0017015	0.000000	0.000000
0	1	2000772	0.000000	0.000000
0	1	0000493	0.000000	0.000000
0	1	0008320	0.000000	0.041667
0	1	0043407	0.000000	0.000000
0	1	0005515	0.000000	1.000000
0	1	0015816	0.000000	0.000000
0	1	2001137	0.000000	0.000000
0	1	0034767	0.000000	0.000000
0	1	0005515	0.000000	1.000000
0	1	0099056	0.000000	0.000000
0	1	0006493	0.000000	0.000000
0	1	0032880	0.000000	0.000000
0	1	0097447	0.000000	0.000000
0	1	0005515	0.000000	1.000000
0	1	0008525	0.000000	0.050000
0	1	0030154	0.000000	0.000000
0	1	0005796	0.000000	0.000000
0	1	0051604	0.000000	0.000000
0	1	0005515	0.000000	1.000000
0	1	0046183	0.000000	0.000000
0	1	0046548	0.000000	0.000000
0	1	0019005	0.000000	0.000000
0	1	0098970	0.000000	0.000000
0	1	0005515	0.000000	1.000000
0	1	0014066	0.000000	0.000000
0	1	0044233	0.000000	0.000000
0	1	0034109	0.000000	0.000000
0	1	0050728	0.000000	0.000000
0	1	0007263	0.000000	0.000000
0	1	0005515	0.000000	1.000000
0	1	0043311	0.000000	0.000000
0	1	0071466	0.000000	0.000000
0	1	0031985	0.000000	0.000000
0	1	0005515	0.000000	1.000000
0	1	0000176	0.000000	0.000000
0	1	0009041	0.000000	0.022727
0	1	0030133	0.000000	0.000000
0	1	0040037	0.000000	0.000000
0	1	0005515	0.000000	1.000000
0	1	0051598	0.000000	0.000000
0	1	1901796	0.000000	0.000000
0	1	0006796	0.000000	0.000000
0	1	0001228	0.000000	0.022727
0	1	0030544	0.000000	1.000000
0	1	0061649	0.000000	1.000000
0	1	0005634	0.000000	1.000000
0	1	0005737	0.000000	1.000000
0	1	0045893	0.000000	1.000000
0	1	0042393	0.000000	1.000000
0	1	0005829	0.000000	1.000000
0	1	0051083	0.000000	1.000000
0	1	0031965	0.000000	1.000000
0	1	0003723	0.000000	1.000000
0	1	0003682	0.000000	1.000000
0	1	1900034	0.000000	1.000000
0	1	0005654	0.000000	1.000000
0	1	0005515	0.000000	1.000000
0	1	0090307	0.000000	0.076923
0	1	0006470	0.000000	0.090909
0	1	0000981	0.000000	1.000000
0	1	1904121	0.000000	0.050000
0	1	0003188	0.000000	0.055556
0	1	0006468	0.000000	1.000000
0	1	0007250	0.000000	1.000000
0	1	0008180	0.000000	1.000000
0	1	0000715	0.000000	1.000000
0	1	0005654	0.000000	1.000000
0	1	0006283	0.000000	1.000000
0	1	0008285	0.000000	1.000000
0	1	0070062	0.000000	1.000000
0	1	0005634	0.000000	1.000000
0	1	0005829	0.000000	1.000000
0	1	0048471	0.000000	1.000000
0	1	0043687	0.000000	1.000000
0	1	0071896	0.000000	0.076923
0	1	0099645	0.000000	0.076923
0	1	0005515	0.000000	1.000000
0	1	0000338	0.000000	1.000000
0	1	0071774	0.000000	0.071429
0	1	0089705	0.000000	0.058824
0	1	0051607	0.000000	1.000000
0	1	0004126	0.000000	1.000000
0	1	0016554	0.000000	1.000000
0	1	1903900	0.000000	1.000000
0	1	0047844	0.000000	1.000000
0	1	0010529	0.000000	1.000000
0	1	0005515	0.000000	1.000000
0	1	0005634	0.000000	1.000000
0	1	0050688	0.000000	1.000000
0	1	0080111	0.000000	1.000000
0	1	0002244	0.000000	1.000000
0	1	0005737	0.000000	1.000000
0	1	0002176	0.000000	0.080000
0	1	0045071	0.000000	1.000000
0	1	0003723	0.000000	1.000000
0	1	0008519	0.000000	0.050000
0	1	0005335	0.000000	0.028169
0	1	0071289	0.000000	0.083333
0	1	0097100	0.000000	1.000000
0	1	0003713	0.000000	1.000000
0	1	0005720	0.000000	1.000000
0	1	0005654	0.000000	1.000000
0	1	0005634	0.000000	1.000000
0	1	0000395	0.000000	1.000000
0	1	0033613	0.000000	1.000000
0	1	0009408	0.000000	1.000000
0	1	0034399	0.000000	1.000000
0	1	0035327	0.000000	1.000000
0	1	0045944	0.000000	1.000000
0	1	0043001	0.000000	0.034483
0	1	1990126	0.000000	0.071429
0	1	0006979	0.000000	1.000000
0	1	0006886	0.000000	0.047619
0	1	0003682	0.000000	1.000000
0	1	0008574	0.000000	0.066667
0	1	0043130	0.000000	1.000000
0	1	0010468	0.000000	1.000000
0	1	0031468	0.000000	1.000000
0	1	0005783	0.000000	1.000000
0	1	0061025	0.000000	1.000000
0	1	0005801	0.000000	1.000000
0	1	0042176	0.000000	1.000000
0	1	0033130	0.000000	1.000000
0	1	0007030	0.000000	1.000000
0	1	0043161	0.000000	1.000000
0	1	0000045	0.000000	1.000000
0	1	0031396	0.000000	1.000000
0	1	1990830	0.000000	1.000000
0	1	0005829	0.000000	1.000000
0	1	0061000	0.000000	0.075472
0	1	0015344	0.000000	0.034483
0	1	0071577	0.000000	0.045455
0	1	0042912	0.000000	0.065217
0	1	0002176	0.000000	1.000000
0	1	0005515	0.000000	1.000000
0	1	0001701	0.000000	1.000000
0	1	0005737	0.000000	1.000000
0	1	0005850	0.000000	1.000000
0	1	0050709	0.000000	0.054054
0	1	0003743	0.000000	1.000000
0	1	0090370	0.000000	0.043478
0	1	0071249	0.000000	0.040000
0	1	0019585	0.000000	0.093750
0	1	0008584	0.000000	1.000000
0	1	0015884	0.000000	1.000000
0	1	0015888	0.000000	1.000000
0	1	0005886	0.000000	1.000000
0	1	0015234	0.000000	1.000000
0	1	0071934	0.000000	1.000000
0	1	0055085	0.000000	1.000000
0	1	0060964	0.000000	0.066667
0	1	0008517	0.000000	1.000000
0	1	0000287	0.000000	0.032258
0	1	0042623	0.000000	0.029412
0	1	0001937	0.000000	0.062500
0	1	0016301	0.000000	1.000000
0	1	0005515	0.000000	1.000000
0	1	0043231	0.000000	1.000000
0	1	0019206	0.000000	1.000000
0	1	0005829	0.000000	1.000000
0	1	0015526	0.000000	0.043478
0	1	0048586	0.000000	0.045455
0	1	0050768	0.000000	0.050000
0	1	0043117	0.000000	0.047619
0	1	0006974	0.000000	1.000000
0	1	0140293	0.000000	1.000000
0	1	0005654	0.000000	1.000000
0	1	0051725	0.000000	1.000000
0	1	0140291	0.000000	1.000000
0	1	0005515	0.000000	1.000000
0	1	0006869	0.000000	0.071429
0	1	0042278	0.000000	1.000000
0	1	0016798	0.000000	1.000000
0	1	0019213	0.000000	1.000000
0	1	0005634	0.000000	1.000000
0	1	0086010	0.000000	0.076923
0	1	0002690	0.000000	0.030303
0	1	0036159	0.000000	0.068966
0	1	0005794	0.000000	1.000000
0	1	0005764	0.000000	1.000000
0	1	0043231	0.000000	1.000000
0	1	0005770	0.000000	1.000000
0	1	0016020	0.000000	1.000000
0	1	0005515	0.000000	1.000000
0	1	0072383	0.000000	1.000000
0	1	0005776	0.000000	1.000000
0	1	0006378	0.000000	0.045455
0	1	1901098	0.000000	1.000000
0	1	0009651	0.000000	0.035714
0	1	1902618	0.000000	0.062500
0	1	0046931	0.000000	0.066667
0	1	0016197	0.000000	1.000000
0	1	0010008	0.000000	1.000000
0	1	0007175	0.000000	1.000000
0	1	0070062	0.000000	1.000000
0	1	0000814	0.000000	1.000000
0	1	0042803	0.000000	1.000000
0	1	0005829	0.000000	1.000000
0	1	0005634	0.000000	1.000000
0	1	0047485	0.000000	1.000000
0	1	0043328	0.000000	1.000000
0	1	0005737	0.000000	1.000000
0	1	0045921	0.000000	0.056338
0	1	0016236	0.000000	1.000000
0	1	0010228	0.000000	0.047619
0	1	0036258	0.000000	1.000000
0	1	0005198	0.000000	1.000000
0	1	0005515	0.000000	1.000000
0	1	0016322	0.000000	0.074074
0	1	0008631	0.000000	0.064516
0	1	0071013	0.000000	1.000000
0	1	0005634	0.000000	1.000000
0	1	0000398	0.000000	1.000000
0	1	0035990	0.000000	0.058824
0	1	0010821	0.000000	0.034483
0	1	0031663	0.000000	0.038462
0	1	0001894	0.000000	0.033333
0	1	0003682	0.000000	1.000000
0	1	0032435	0.000000	1.000000
0	1	0016239	0.000000	1.000000
0	1	0006974	0.000000	1.000000
0	1	0043083	0.000000	0.071429
0	1	0016567	0.000000	1.000000
0	1	0071894	0.000000	1.000000
0	1	0005654	0.000000	1.000000
0	1	0045893	0.000000	1.000000
0	1	0000993	0.000000	1.000000
0	1	0005634	0.000000	1.000000
0	1	0044783	0.000000	1.000000
0	1	0010390	0.000000	1.000000
0	1	0001654	0.000000	0.058824
0	1	0060577	0.000000	0.043478
0	1	0005515	0.000000	1.000000
0	1	0099645	0.000000	0.055556
0	1	0005515	0.000000	1.000000
0	1	0010634	0.000000	0.000000
0	1	0046677	0.000000	0.000000
0	1	0003357	0.000000	0.000000
0	1	0010636	0.000000	0.000000
0	1	0000027	0.000000	1.000000
0	1	0005515	0.000000	1.000000
0	1	0003723	0.000000	1.000000
0	1	0005762	0.000000	1.000000
0	1	0005761	0.000000	1.000000
0	1	0003735	0.000000	1.000000
0	1	0005743	0.000000	1.000000
0	1	0070125	0.000000	1.000000
0	1	0005739	0.000000	1.000000
0	1	0070126	0.000000	1.000000
0	1	0006605	0.000000	0.027778
0	1	0007281	0.000000	0.057143
0	1	1990050	0.000000	0.050000
0	1	0045669	0.000000	0.030303
0	1	0005762	0.000000	1.000000
0	1	0070126	0.000000	1.000000
0	1	0070125	0.000000	1.000000
0	1	0017148	0.000000	1.000000
0	1	0005761	0.000000	1.000000
0	1	0005515	0.000000	1.000000
0	1	0005739	0.000000	1.000000
0	1	0005840	0.000000	1.000000
0	1	0003735	0.000000	1.000000
0	1	0003723	0.000000	1.000000
0	1	0006412	0.000000	1.000000
0	1	0005743	0.000000	1.000000
0	1	0015031	0.000000	0.027027
0	1	0048856	0.000000	0.035714
0	1	0003729	0.000000	1.000000
0	1	0031098	0.000000	0.090909
0	1	0010575	0.000000	0.073171
0	1	0043547	0.000000	1.000000
0	1	0030054	0.000000	1.000000
0	1	0045296	0.000000	1.000000
0	1	0005515	0.000000	1.000000
0	1	0017137	0.000000	1.000000
0	1	0005096	0.000000	1.000000
0	1	0090630	0.000000	1.000000
0	1	0006886	0.000000	1.000000
0	1	0005634	0.000000	1.000000
0	1	0031410	0.000000	1.000000
0	1	0048767	0.000000	0.023810
0	1	0005829	0.000000	1.000000
0	1	1902017	0.000000	1.000000
0	1	0016571	0.000000	0.027778
0	1	0007584	0.000000	0.062500
0	1	0060440	0.000000	0.041667
0	1	0070370	0.000000	1.000000
0	1	0034605	0.000000	1.000000
0	1	0005515	0.000000	1.000000
0	1	0061000	0.000000	0.039216
0	1	0046889	0.000000	0.045455
0	1	0060119	0.000000	0.066667
0	1	0035577	0.000000	0.000000
0	1	0005515	0.000000	1.000000
0	1	0043565	0.000000	1.000000
0	1	0045736	0.000000	0.000000
0	1	0090234	0.000000	0.000000
0	1	0006898	0.000000	0.000000
0	1	0006935	0.000000	0.000000
0	1	0008361	0.000000	1.000000
0	1	0031567	0.000000	1.000000
0	1	0000724	0.000000	1.000000
0	1	0005730	0.000000	1.000000
0	1	0005634	0.000000	1.000000
0	1	0030875	0.000000	1.000000
0	1	0010091	0.000000	1.000000
0	1	0032298	0.000000	0.076923
0	1	0005737	0.000000	1.000000
0	1	0005515	0.000000	1.000000
0	1	0051301	0.000000	1.000000
0	1	0015031	0.000000	0.071429
0	1	0045036	0.000000	0.038462
0	1	0008009	0.000000	0.089286
0	1	0006334	0.000000	1.000000
0	1	0000993	0.000000	1.000000
0	1	0045184	0.000000	1.000000
0	1	0033138	0.000000	1.000000
0	1	0001162	0.000000	1.000000
0	1	0005829	0.000000	1.000000
0	1	0000978	0.000000	1.000000
0	1	0005654	0.000000	1.000000
0	1	0005515	0.000000	1.000000
0	1	0006469	0.000000	1.000000
0	1	0045944	0.000000	1.000000
0	1	0018024	0.000000	1.000000
0	1	0014904	0.000000	1.000000
0	1	0071549	0.000000	1.000000
0	1	0005634	0.000000	1.000000
0	1	0043311	0.000000	0.092308
0	1	2000649	0.000000	0.076923
0	1	0055070	0.000000	0.062500
0	1	0051932	0.000000	0.090909
0	1	0061630	0.000000	1.000000
0	1	0016567	0.000000	1.000000
0	1	0045944	0.000000	1.000000
0	1	0005654	0.000000	1.000000
0	1	0003712	0.000000	1.000000
0	1	0005634	0.000000	1.000000
0	1	0016592	0.000000	1.000000
0	1	0019827	0.000000	1.000000
0	1	0072562	0.000000	0.076923
0	1	0000151	0.000000	1.000000
0	1	0019239	0.000000	0.071429
0	1	0071773	0.000000	0.066667
0	1	0033189	0.000000	0.066667
0	1	0000027	0.000000	1.000000
0	1	1902570	0.000000	1.000000
0	1	0007080	0.000000	1.000000
0	1	0030687	0.000000	1.000000
0	1	0000447	0.000000	1.000000
0	1	0005783	0.000000	1.000000
0	1	1901796	0.000000	1.000000
0	1	0005730	0.000000	1.000000
0	1	0032147	0.000000	0.086957
0	1	0008097	0.000000	1.000000
0	1	0002244	0.000000	1.000000
0	1	0000055	0.000000	1.000000
0	1	0001650	0.000000	1.000000
0	1	0005515	0.000000	1.000000
0	1	0005634	0.000000	1.000000
0	1	0000794	0.000000	1.000000
0	1	0042273	0.000000	1.000000
0	1	0042742	0.000000	0.058824
0	1	0033228	0.000000	0.095238
0	1	0043154	0.000000	0.085106
0	1	0032991	0.000000	1.000000
0	1	0003697	0.000000	1.000000
0	1	0005634	0.000000	1.000000
0	1	0008284	0.000000	1.000000
0	1	0002244	0.000000	1.000000
0	1	0021547	0.000000	1.000000
0	1	2000744	0.000000	1.000000
0	1	0045944	0.000000	1.000000
0	1	0000978	0.000000	1.000000
0	1	0021501	0.000000	1.000000
0	1	0060323	0.000000	1.000000
0	1	0045893	0.000000	1.000000
0	1	0065003	0.000000	1.000000
0	1	0060322	0.000000	1.000000
0	1	0071321	0.000000	0.071429
0	1	0005515	0.000000	1.000000
0	1	0015638	0.000000	0.038462
0	1	0015183	0.000000	0.023256
0	1	0006427	0.000000	0.040816
0	1	0008017	0.000000	1.000000
0	1	0005814	0.000000	1.000000
0	1	0005813	0.000000	1.000000
0	1	0005634	0.000000	1.000000
0	1	0060041	0.000000	1.000000
0	1	0097730	0.000000	1.000000
0	1	0046600	0.000000	1.000000
0	1	0005829	0.000000	1.000000
0	1	0097213	0.000000	0.051282
0	1	0010499	0.000000	0.027778
0	1	0006511	0.000000	0.027027
0	1	0071280	0.000000	0.041667
0	1	0048477	0.000000	1.000000
0	1	0007283	0.000000	1.000000
0	1	0001824	0.000000	1.000000
0	1	0007130	0.000000	1.000000
0	1	0000795	0.000000	1.000000
0	1	0005694	0.000000	1.000000
0	1	0051598	0.000000	1.000000
0	1	0051177	0.000000	1.000000
0	1	0060629	0.000000	1.000000
0	1	0051321	0.000000	1.000000
0	1	0005634	0.000000	1.000000
0	1	0005515	0.000000	1.000000
0	1	0007129	0.000000	1.000000
0	1	0042138	0.000000	1.000000
0	1	2000778	0.000000	0.093023
0	1	0000030	0.000000	0.083333
0	1	0036010	0.000000	0.071429
0	1	0000794	0.000000	1.000000
0	1	0045581	0.000000	0.095238
0	1	0005515	0.000000	1.000000
0	1	0005634	0.000000	1.000000
0	1	0003723	0.000000	1.000000
0	1	0098789	0.000000	1.000000
0	1	0005847	0.000000	1.000000
0	1	0006378	0.000000	1.000000
0	1	1902955	0.000000	0.026316
0	1	1990830	0.000000	0.060606
0	1	0035989	0.000000	0.035714
0	1	0015183	0.000000	0.023256
0	1	0005829	0.000000	1.000000
0	1	1990830	0.000000	1.000000
0	1	0004842	0.000000	1.000000
0	1	0045665	0.000000	0.047619
0	1	0003416	0.000000	0.052632
0	1	0050821	0.000000	0.062500
0	1	0060009	0.000000	0.052632
0	1	0005886	0.000000	1.000000
0	1	0000122	0.000000	1.000000
0	1	0030425	0.000000	1.000000
0	1	0003727	0.000000	1.000000
0	1	0030426	0.000000	1.000000
0	1	0031519	0.000000	1.000000
0	1	0043025	0.000000	1.000000
0	1	0005634	0.000000	1.000000
0	1	0009898	0.000000	1.000000
0	1	0000792	0.000000	1.000000
0	1	0004693	0.000000	0.058824
0	1	0030175	0.000000	1.000000
0	1	0031175	0.000000	1.000000
0	1	0046007	0.000000	0.092308
0	1	0051612	0.000000	0.078431
0	1	0023014	0.000000	0.065574
0	1	0016671	0.000000	1.000000
0	1	0034975	0.000000	1.000000
0	1	0034663	0.000000	1.000000
0	1	0015036	0.000000	1.000000
0	1	0051087	0.000000	1.000000
0	1	0005783	0.000000	1.000000
0	1	0051117	0.000000	1.000000
0	1	0005788	0.000000	1.000000
0	1	0070059	0.000000	1.000000
0	1	0030544	0.000000	1.000000
0	1	0001933	0.000000	1.000000
0	1	0015035	0.000000	1.000000
0	1	0051787	0.000000	1.000000
0	1	0034976	0.000000	1.000000
0	1	0001671	0.000000	1.000000
0	1	0005515	0.000000	1.000000
0	1	0032781	0.000000	1.000000
0	1	0030433	0.000000	1.000000
0	1	0019898	0.000000	0.062500
0	1	1990403	0.000000	0.076923
0	1	0015190	0.000000	0.044444
0	1	0090026	0.000000	0.085106
0	1	0005515	0.000000	1.000000
0	1	0005938	0.000000	1.000000
0	1	0002735	0.000000	0.000000
0	1	0005737	0.000000	1.000000
0	1	0000958	0.000000	0.000000
0	1	0008408	0.000000	0.041667
0	1	0071310	0.000000	0.000000
0	1	0034483	0.000000	1.000000
0	1	0015014	0.000000	1.000000
0	1	0019213	0.000000	1.000000
0	1	0042328	0.000000	1.000000
0	1	0015012	0.000000	1.000000
0	1	0008146	0.000000	1.000000
0	1	0005794	0.000000	1.000000
0	1	0032691	0.000000	0.027778
0	1	0015016	0.000000	1.000000
0	1	0060406	0.000000	0.027778
0	1	0007190	0.000000	0.034483
0	1	0042989	0.000000	0.030303
0	1	1901222	0.000000	1.000000
0	1	0051279	0.000000	1.000000
0	1	0019815	0.000000	1.000000
0	1	0019901	0.000000	1.000000
0	1	0043405	0.000000	1.000000
0	1	0014066	0.000000	1.000000
0	1	0006357	0.000000	1.000000
0	1	0050853	0.000000	1.000000
0	1	0002239	0.000000	0.062500
0	1	0043122	0.000000	1.000000
0	1	0005515	0.000000	1.000000
0	1	0014904	0.000000	0.052632
0	1	0048704	0.000000	0.035714
0	1	0006000	0.000000	0.055556
0	1	0005515	0.000000	1.000000
0	1	0043001	0.000000	1.000000
0	1	0010008	0.000000	1.000000
0	1	0030496	0.000000	1.000000
0	1	0072383	0.000000	1.000000
0	1	0015012	0.000000	0.071429
0	1	0035459	0.000000	1.000000
0	1	0032588	0.000000	1.000000
0	1	0032438	0.000000	1.000000
0	1	0005813	0.000000	1.000000
0	1	0016887	0.000000	1.000000
0	1	0008017	0.000000	1.000000
0	1	0003777	0.000000	1.000000
0	1	0007018	0.000000	1.000000
0	1	0032465	0.000000	1.000000
0	1	0006886	0.000000	1.000000
0	1	0005871	0.000000	1.000000
0	1	0005874	0.000000	1.000000
0	1	0008333	0.000000	1.000000
0	1	0016042	0.000000	0.083333
0	1	0006302	0.000000	0.076923
0	1	0048484	0.000000	0.076923
0	1	0005794	0.000000	1.000000
0	1	0019213	0.000000	1.000000
0	1	0042328	0.000000	1.000000
0	1	0015014	0.000000	1.000000
0	1	0015016	0.000000	1.000000
0	1	0008146	0.000000	1.000000
0	1	0043410	0.000000	0.015385
0	1	0034483	0.000000	1.000000
0	1	0015012	0.000000	1.000000
0	1	0015343	0.000000	0.037037
0	1	0000981	0.000000	0.037037
0	1	0001919	0.000000	0.030303
0	1	0086010	0.000000	1.000000
0	1	0019228	0.000000	1.000000
0	1	0001518	0.000000	1.000000
0	1	0005886	0.000000	1.000000
0	1	0005248	0.000000	1.000000
0	1	0060562	0.000000	0.080000
0	1	0006813	0.000000	1.000000
0	1	0035725	0.000000	1.000000
0	1	0100001	0.000000	1.000000
0	1	0006814	0.000000	1.000000
0	1	0005887	0.000000	1.000000
0	1	0030424	0.000000	1.000000
0	1	0006812	0.000000	1.000000
0	1	0015871	0.000000	1.000000
0	1	0071321	0.000000	0.058824
0	1	0009102	0.000000	0.037736
0	1	0006469	0.000000	0.061224
0	1	0000814	0.000000	1.000000
0	1	0043130	0.000000	1.000000
0	1	0005886	0.000000	1.000000
0	1	0031902	0.000000	1.000000
0	1	0009793	0.000000	1.000000
0	1	0043328	0.000000	1.000000
0	1	0005769	0.000000	1.000000
0	1	0007033	0.000000	1.000000
0	1	0005770	0.000000	1.000000
0	1	0090351	0.000000	1.000000
0	1	0071985	0.000000	1.000000
0	1	0006878	0.000000	0.086957
0	1	0005515	0.000000	1.000000
0	1	0019221	0.000000	0.090909
0	1	0004733	0.000000	0.070707
0	1	0001933	0.000000	0.029412
0	1	0005515	0.000000	1.000000
0	1	0060562	0.000000	0.000000
0	1	0006954	0.000000	0.000000
0	1	0004984	0.000000	0.047619
0	1	0050710	0.000000	0.000000
0	1	0006355	0.000000	1.000000
0	1	0030010	0.000000	1.000000
0	1	0015226	0.000000	0.032258
0	1	0005227	0.000000	0.038462
0	1	0009942	0.000000	1.000000
0	1	0009555	0.000000	1.000000
0	1	0005515	0.000000	1.000000
0	1	1904491	0.000000	0.076923
0	1	0097457	0.000000	0.000000
0	1	0005515	0.000000	1.000000
0	1	0006355	0.000000	1.000000
0	1	0048484	0.000000	0.037037
0	1	0002176	0.000000	0.032258
0	1	0005801	0.000000	0.000000
0	1	0043709	0.000000	0.032258
0	1	0008422	0.000000	1.000000
0	1	0031349	0.000000	1.000000
0	1	0009866	0.000000	1.000000
0	1	0071732	0.000000	1.000000
0	1	1990641	0.000000	1.000000
0	1	0071281	0.000000	1.000000
0	1	0009617	0.000000	1.000000
0	1	0071369	0.000000	1.000000
0	1	0005829	0.000000	1.000000
0	1	0019748	0.000000	1.000000
0	1	0016279	0.000000	0.058824
0	1	0043027	0.000000	0.048387
0	1	0005913	0.000000	0.076923
0	1	0001933	0.000000	0.085714
0	1	0048235	0.000000	1.000000
0	1	0005887	0.000000	1.000000
0	1	0060964	0.000000	0.037037
0	1	0035673	0.000000	1.000000
0	1	0042982	0.000000	0.040000
0	1	0008286	0.000000	0.036364
0	1	0090630	0.000000	0.037037
0	1	0009809	0.000000	1.000000
0	1	0016491	0.000000	1.000000
0	1	0009698	0.000000	1.000000
0	1	0048370	0.000000	0.034483
0	1	0032509	0.000000	0.062500
0	1	0019815	0.000000	0.000000
0	1	0060326	0.000000	0.086957
0	1	0005634	0.000000	1.000000
0	1	0005515	0.000000	1.000000
0	1	0003723	0.000000	1.000000
0	1	0003729	0.000000	1.000000
0	1	0005739	0.000000	1.000000
0	1	0007193	0.000000	0.000000
0	1	0042461	0.000000	0.000000
0	1	1900034	0.000000	0.000000
0	1	0045762	0.000000	0.000000
0	1	0002239	0.000000	1.000000
0	1	0051219	0.000000	0.000000
0	1	2000438	0.000000	0.031250
0	1	1903799	0.000000	0.023256
0	1	0006520	0.000000	0.050000
0	1	0017148	0.000000	1.000000
0	1	0030015	0.000000	1.000000
0	1	0004535	0.000000	1.000000
0	1	0043928	0.000000	1.000000
0	1	0042742	0.000000	1.000000
0	1	0051453	0.000000	0.053571
0	1	0000932	0.000000	1.000000
0	1	0000289	0.000000	1.000000
0	1	0008408	0.000000	1.000000
0	1	0048704	0.000000	0.033333
0	1	0032688	0.000000	0.095238
0	1	0006450	0.000000	0.066667
0	1	0003700	0.000000	1.000000
0	1	0005829	0.000000	1.000000
0	1	0005634	0.000000	1.000000
0	1	0010029	0.000000	1.000000
0	1	0048586	0.000000	1.000000
0	1	1990641	0.000000	0.076923
0	1	0010468	0.000000	1.000000
0	1	2000306	0.000000	1.000000
0	1	0009740	0.000000	1.000000
0	1	0008615	0.000000	0.031746
0	1	0009738	0.000000	1.000000
0	1	0051247	0.000000	1.000000
0	1	2000905	0.000000	1.000000
0	1	0009623	0.000000	0.062500
0	1	0005515	0.000000	1.000000
0	1	0006002	0.000000	0.066667
0	1	0006807	0.000000	1.000000
0	1	0060776	0.000000	1.000000
0	1	0048020	0.000000	0.000000
0	1	0071850	0.000000	0.058824
0	1	0008528	0.000000	0.050000
0	1	0005759	0.000000	0.000000
0	1	0005635	0.000000	1.000000
0	1	0010923	0.000000	0.000000
0	1	0005230	0.000000	0.043478
0	1	0005515	0.000000	1.000000
0	1	0072583	0.000000	0.000000
0	1	0070936	0.000000	0.000000
0	1	0016926	0.000000	1.000000
0	1	0005634	0.000000	1.000000
0	1	0090169	0.000000	1.000000
0	1	0070646	0.000000	1.000000
0	1	0090234	0.000000	1.000000
0	1	0005654	0.000000	1.000000
0	1	0005829	0.000000	1.000000
0	1	0005515	0.000000	1.000000
0	1	0070139	0.000000	1.000000
0	1	0005737	0.000000	1.000000
0	1	0006970	0.000000	0.062500
0	1	0035549	0.000000	0.093023
0	1	0015234	0.000000	0.043478
0	1	0045176	0.000000	0.062500
0	1	0016607	0.000000	1.000000
0	1	0009168	0.000000	1.000000
0	1	0004427	0.000000	1.000000
0	1	0016311	0.000000	1.000000
0	1	0005634	0.000000	1.000000
0	1	0101006	0.000000	1.000000
0	1	0051246	0.000000	0.076923
0	1	0016791	0.000000	1.000000
0	1	0006796	0.000000	1.000000
0	1	0006470	0.000000	1.000000
0	1	0042803	0.000000	1.000000
0	1	0005829	0.000000	1.000000
0	1	1900407	0.000000	0.071429
0	1	0015301	0.000000	0.066667
0	1	0032456	0.000000	0.066667
0	1	0016480	0.000000	1.000000
0	1	0005622	0.000000	1.000000
0	1	0001030	0.000000	1.000000
0	1	0001031	0.000000	1.000000
0	1	0005634	0.000000	1.000000
0	1	0005737	0.000000	1.000000
0	1	0001032	0.000000	1.000000
0	1	0043231	0.000000	1.000000
0	1	0005829	0.000000	1.000000
0	1	0005654	0.000000	1.000000
0	1	0000994	0.000000	1.000000
0	1	0005730	0.000000	1.000000
0	1	1903900	0.000000	0.073171
0	1	0047274	0.000000	0.076923
0	1	0007568	0.000000	0.025641
0	1	0048557	0.000000	0.017857
0	1	0007249	0.000000	1.000000
0	1	0004842	0.000000	1.000000
0	1	0010803	0.000000	1.000000
0	1	0031593	0.000000	1.000000
0	1	2000348	0.000000	1.000000
0	1	0043161	0.000000	1.000000
0	1	0071797	0.000000	1.000000
0	1	0009751	0.000000	0.090909
0	1	0043130	0.000000	1.000000
0	1	0043123	0.000000	1.000000
0	1	0005515	0.000000	1.000000
0	1	0097039	0.000000	1.000000
0	1	1990126	0.000000	0.052632
0	1	0005829	0.000000	1.000000
0	1	0009942	0.000000	0.034483
0	1	0001527	0.000000	0.062500
0	1	0005739	0.000000	1.000000
0	1	0005615	0.000000	1.000000
0	1	0005761	0.000000	1.000000
0	1	0070126	0.000000	1.000000
0	1	0008097	0.000000	1.000000
0	1	0070125	0.000000	1.000000
0	1	0006412	0.000000	1.000000
0	1	0003735	0.000000	1.000000
0	1	0005762	0.000000	1.000000
0	1	0005743	0.000000	1.000000
0	1	0035928	0.000000	1.000000
0	1	0006977	0.000000	0.023529
0	1	0043539	0.000000	0.018868
0	1	0045779	0.000000	0.033333
0	1	2000637	0.000000	0.031250
0	1	0045892	0.000000	1.000000
0	1	0000978	0.000000	1.000000
0	1	0043565	0.000000	1.000000
0	1	0001227	0.000000	1.000000
0	1	0000122	0.000000	1.000000
0	1	0072610	0.000000	0.022222
0	1	0000981	0.000000	1.000000
0	1	0005730	0.000000	1.000000
0	1	0000980	0.000000	1.000000
0	1	0090023	0.000000	0.075472
0	1	0010332	0.000000	0.034483
0	1	0005634	0.000000	1.000000
0	1	0006225	0.000000	0.012987
0	1	0006355	0.000000	1.000000
0	1	0000981	0.000000	1.000000
0	1	0001227	0.000000	1.000000
0	1	0005654	0.000000	1.000000
0	1	0000978	0.000000	1.000000
0	1	0043565	0.000000	1.000000
0	1	0005634	0.000000	1.000000
0	1	0000122	0.000000	1.000000
0	1	0050715	0.000000	0.090909
0	1	0002089	0.000000	0.027027
0	1	0003700	0.000000	1.000000
0	1	0034976	0.000000	0.040000
0	1	2000678	0.000000	0.074074
0	1	0005886	0.000000	1.000000
0	1	0042391	0.000000	1.000000
0	1	0071805	0.000000	1.000000
0	1	0005249	0.000000	1.000000
0	1	0005887	0.000000	1.000000
0	1	0051537	0.000000	0.023810
0	1	0007416	0.000000	0.058824
0	1	0048246	0.000000	0.057143
0	1	0035844	0.000000	0.058824
0	1	0035869	0.000000	0.000000
0	1	0007589	0.000000	0.000000
0	1	0005515	0.000000	1.000000
0	1	0005669	0.000000	0.000000
0	1	0007062	0.000000	0.000000
0	1	0005829	0.000000	1.000000
0	1	0004843	0.000000	1.000000
0	1	0016579	0.000000	1.000000
0	1	0005634	0.000000	1.000000
0	1	0050900	0.000000	0.074074
0	1	0015234	0.000000	0.045455
0	1	0009409	0.000000	0.041667
0	1	0019904	0.000000	0.043478
0	1	2000643	0.000000	1.000000
0	1	0032456	0.000000	1.000000
0	1	0070062	0.000000	1.000000
0	1	0005654	0.000000	1.000000
0	1	0045022	0.000000	1.000000
0	1	1903393	0.000000	1.000000
0	1	0061357	0.000000	1.000000
0	1	0010633	0.000000	1.000000
0	1	0036064	0.000000	1.000000
0	1	0060271	0.000000	1.000000
0	1	0019901	0.000000	1.000000
0	1	0005769	0.000000	1.000000
0	1	0005737	0.000000	1.000000
0	1	1903387	0.000000	1.000000
0	1	0005634	0.000000	1.000000
0	1	0071345	0.000000	1.000000
0	1	0004725	0.000000	1.000000
0	1	0043162	0.000000	1.000000
0	1	0005768	0.000000	1.000000
0	1	0005515	0.000000	1.000000
0	1	0001671	0.000000	0.080000
0	1	0002062	0.000000	0.086957
0	1	0016604	0.000000	1.000000
0	1	0071542	0.000000	0.090909
0	1	0007519	0.000000	0.043478
0	1	0031982	0.000000	1.000000
0	1	0010458	0.000000	1.000000
0	1	0005515	0.000000	1.000000
0	1	0006620	0.000000	1.000000
0	1	1902902	0.000000	1.000000
0	1	0030496	0.000000	1.000000
0	1	0061952	0.000000	1.000000
0	1	0030117	0.000000	1.000000
0	1	0006914	0.000000	1.000000
0	1	0050792	0.000000	1.000000
0	1	0005829	0.000000	1.000000
0	1	1901673	0.000000	1.000000
0	1	0070062	0.000000	1.000000
0	1	0000815	0.000000	1.000000
0	1	0046755	0.000000	1.000000
0	1	0051260	0.000000	1.000000
0	1	0019058	0.000000	1.000000
0	1	0005737	0.000000	1.000000
0	1	0036438	0.000000	1.000000
0	1	0090611	0.000000	1.000000
0	1	0042803	0.000000	1.000000
0	1	0005768	0.000000	1.000000
0	1	1901215	0.000000	1.000000
0	1	1902188	0.000000	1.000000
0	1	0090148	0.000000	1.000000
0	1	0060548	0.000000	1.000000
0	1	0000281	0.000000	1.000000
0	1	0010824	0.000000	1.000000
0	1	0045296	0.000000	1.000000
0	1	0007080	0.000000	1.000000
0	1	0009898	0.000000	1.000000
0	1	0005634	0.000000	1.000000
0	1	0016236	0.000000	1.000000
0	1	0036258	0.000000	1.000000
0	1	0005635	0.000000	1.000000
0	1	0039702	0.000000	1.000000
0	1	0006997	0.000000	1.000000
0	1	0031468	0.000000	1.000000
0	1	0001958	0.000000	0.083333
0	1	0016197	0.000000	1.000000
0	1	0042802	0.000000	1.000000
0	1	0002426	0.000000	0.045455
0	1	0002052	0.000000	0.095238
0	1	0060776	0.000000	0.090909
0	1	0005515	0.000000	1.000000
0	1	0009289	0.000000	0.000000
0	1	0060173	0.000000	1.000000
0	1	0008328	0.000000	0.000000
0	1	0045667	0.000000	1.000000
0	1	0001654	0.000000	1.000000
0	1	0005654	0.000000	0.000000
0	1	0000922	0.000000	0.000000
0	1	0034459	0.000000	1.000000
0	1	0000398	0.000000	1.000000
0	1	0071013	0.000000	1.000000
0	1	0003723	0.000000	1.000000
0	1	0060644	0.000000	0.052632
0	1	0005604	0.000000	0.043478
0	1	0046329	0.000000	0.014085
0	1	0005351	0.000000	0.026316
0	1	0005515	0.000000	1.000000
0	1	0005794	0.000000	1.000000
0	1	0005829	0.000000	1.000000
0	1	0035064	0.000000	1.000000
0	1	0005634	0.000000	1.000000
0	1	0003682	0.000000	1.000000
0	1	0035145	0.000000	1.000000
0	1	0005654	0.000000	1.000000
0	1	0003723	0.000000	1.000000
0	1	0003713	0.000000	1.000000
0	1	0002407	0.000000	0.018868
0	1	0048318	0.000000	0.026316
0	1	0035926	0.000000	0.017857
0	1	0001570	0.000000	0.020000
0	1	0017015	0.000000	1.000000
0	1	0051726	0.000000	1.000000
0	1	0033601	0.000000	1.000000
0	1	0006355	0.000000	1.000000
0	1	0008284	0.000000	1.000000
0	1	0060644	0.000000	1.000000
0	1	0016363	0.000000	1.000000
0	1	0071392	0.000000	1.000000
0	1	0045892	0.000000	1.000000
0	1	0005515	0.000000	1.000000
0	1	0005634	0.000000	1.000000
0	1	0032991	0.000000	1.000000
0	1	0005737	0.000000	1.000000
0	1	0015638	0.000000	0.073171
0	1	0035338	0.000000	0.024096
0	1	0052546	0.000000	0.057143
0	1	0006486	0.000000	0.046512
0	1	0031011	0.000000	1.000000
0	1	0005654	0.000000	1.000000
0	1	0005515	0.000000	1.000000
0	1	0005813	0.000000	1.000000
0	1	0016579	0.000000	1.000000
0	1	0005634	0.000000	1.000000
0	1	0060385	0.000000	0.039216
0	1	0005942	0.000000	0.076923
0	1	0061028	0.000000	0.062500
0	1	0061003	0.000000	0.027778
0	1	1901796	0.000000	1.000000
0	1	0000712	0.000000	1.000000
0	1	0005515	0.000000	1.000000
0	1	0005654	0.000000	1.000000
0	1	0031422	0.000000	1.000000
0	1	0050890	0.000000	0.071429
0	1	0006260	0.000000	1.000000
0	1	0000724	0.000000	1.000000
0	1	0016604	0.000000	1.000000
0	1	0042462	0.000000	0.041667
0	1	1904556	0.000000	0.037037
0	1	0048706	0.000000	0.050000
0	1	0005515	0.000000	1.000000
0	1	0005634	0.000000	1.000000
0	1	0070914	0.000000	1.000000
0	1	0005737	0.000000	1.000000
0	1	0005654	0.000000	1.000000
0	1	0016579	0.000000	1.000000
0	1	0031011	0.000000	1.000000
0	1	0032570	0.000000	0.058824
0	1	0006302	0.000000	1.000000
0	1	0000578	0.000000	0.035714
0	1	0002076	0.000000	0.071429
0	1	0001960	0.000000	0.027778
0	1	0039702	0.000000	1.000000
0	1	0030496	0.000000	1.000000
0	1	0006623	0.000000	1.000000
0	1	0019058	0.000000	1.000000
0	1	0010008	0.000000	1.000000
0	1	0016197	0.000000	1.000000
0	1	1902188	0.000000	1.000000
0	1	0005737	0.000000	1.000000
0	1	0036258	0.000000	1.000000
0	1	0006612	0.000000	1.000000
0	1	0075733	0.000000	1.000000
0	1	0043162	0.000000	1.000000
0	1	0005768	0.000000	1.000000
0	1	0005886	0.000000	1.000000
0	1	0070062	0.000000	1.000000
0	1	0048306	0.000000	1.000000
0	1	0000813	0.000000	1.000000
0	1	0043231	0.000000	1.000000
0	1	0016236	0.000000	1.000000
0	1	0007250	0.000000	0.057143
0	1	0003179	0.000000	0.058824
0	1	0005515	0.000000	1.000000
0	1	0048709	0.000000	0.090909
0	1	1903774	0.000000	1.000000
0	1	0043407	0.000000	0.046154
0	1	0005654	0.000000	1.000000
0	1	0006283	0.000000	1.000000
0	1	0005829	0.000000	1.000000
0	1	0043687	0.000000	1.000000
0	1	0008180	0.000000	1.000000
0	1	0000338	0.000000	1.000000
0	1	0000715	0.000000	1.000000
0	1	0045019	0.000000	0.025000
0	1	0005515	0.000000	1.000000
0	1	0090170	0.000000	0.043478
0	1	0031397	0.000000	0.025000
0	1	0015760	0.000000	0.037037
0	1	0005515	0.000000	1.000000
0	1	0043484	0.000000	1.000000
0	1	0009793	0.000000	0.035714
0	1	1990138	0.000000	0.022222
0	1	0000712	0.000000	0.019608
0	1	0044874	0.000000	0.043478
0	1	0005886	0.000000	1.000000
0	1	0071805	0.000000	1.000000
0	1	0005887	0.000000	1.000000
0	1	0022841	0.000000	1.000000
0	1	0030322	0.000000	1.000000
0	1	0008134	0.000000	0.027027
0	1	0030883	0.000000	0.025641
0	1	0055001	0.000000	0.071429
0	1	0003416	0.000000	0.083333
0	1	0050660	0.000000	1.000000
0	1	0015046	0.000000	1.000000
0	1	0045956	0.000000	0.035714
0	1	0042175	0.000000	0.000000
0	1	0005515	0.000000	1.000000
0	1	0010884	0.000000	0.055556
0	1	0006417	0.000000	0.037037
0	1	0008830	0.000000	1.000000
0	1	0001520	0.000000	0.000000
0	1	0045226	0.000000	1.000000
0	1	0009244	0.000000	1.000000
0	1	0009103	0.000000	1.000000
0	1	0097228	0.000000	0.000000
0	1	0031398	0.000000	0.021277
0	1	0019305	0.000000	1.000000
0	1	0012505	0.000000	0.000000
0	1	0045892	0.000000	1.000000
0	1	0050768	0.000000	1.000000
0	1	0006397	0.000000	0.042553
0	1	0032585	0.000000	0.000000
0	1	0005178	0.000000	0.000000
0	1	0030836	0.000000	0.089286
0	1	0005783	0.000000	1.000000
0	1	0017176	0.000000	1.000000
0	1	0000506	0.000000	1.000000
0	1	0001937	0.000000	0.016949
0	1	0006506	0.000000	1.000000
0	1	0045861	0.000000	0.014706
0	1	0030833	0.000000	0.028986
0	1	2000549	0.000000	0.015385
0	1	0005737	0.000000	1.000000
0	1	0043197	0.000000	1.000000
0	1	0060997	0.000000	0.000000
0	1	0030425	0.000000	1.000000
0	1	0005515	0.000000	1.000000
0	1	1990830	0.000000	0.000000
0	1	0010225	0.000000	0.000000
0	1	0043542	0.000000	0.000000
0	1	0016045	0.000000	1.000000
0	1	0043005	0.000000	1.000000
0	1	0071391	0.000000	1.000000
0	1	0005737	0.000000	1.000000
0	1	0006954	0.000000	1.000000
0	1	0042742	0.000000	1.000000
0	1	0070269	0.000000	1.000000
0	1	0043025	0.000000	1.000000
0	1	0043204	0.000000	1.000000
0	1	0072557	0.000000	1.000000
0	1	0005515	0.000000	1.000000
0	1	0097029	0.000000	0.090909
0	1	0007281	0.000000	0.090909
0	1	2000905	0.000000	0.041667
0	1	0002690	0.000000	0.032258
0	1	0097602	0.000000	1.000000
0	1	0042632	0.000000	1.000000
0	1	0043123	0.000000	1.000000
0	1	0006878	0.000000	1.000000
0	1	0031468	0.000000	0.076923
0	1	0006893	0.000000	1.000000
0	1	2000060	0.000000	1.000000
0	1	0043124	0.000000	1.000000
0	1	0007253	0.000000	1.000000
0	1	0097006	0.000000	1.000000
0	1	0005515	0.000000	1.000000
0	1	0009117	0.000000	0.055556
0	1	0004318	0.000000	0.066667
0	1	0009741	0.000000	0.076923
0	1	0007605	0.000000	1.000000
0	1	0033291	0.000000	1.000000
0	1	0003735	0.000000	1.000000
0	1	0042788	0.000000	1.000000
0	1	0022625	0.000000	1.000000
0	1	0042474	0.000000	1.000000
0	1	0045202	0.000000	1.000000
0	1	0002181	0.000000	1.000000
0	1	0034463	0.000000	1.000000
0	1	0048318	0.000000	1.000000
0	1	0014069	0.000000	1.000000
0	1	0001503	0.000000	1.000000
0	1	0071456	0.000000	0.058824
0	1	2000096	0.000000	0.095238
0	1	0001501	0.000000	1.000000
0	1	0006417	0.000000	1.000000
0	1	0005335	0.000000	0.024096
0	1	0005298	0.000000	0.019231
0	1	0004744	0.000000	1.000000
0	1	0003834	0.000000	1.000000
0	1	0000974	0.000000	0.000000
0	1	0001523	0.000000	1.000000
0	1	0042574	0.000000	1.000000
0	1	1901810	0.000000	1.000000
0	1	0010436	0.000000	1.000000
0	1	0016121	0.000000	1.000000
0	1	0042601	0.000000	0.000000
0	1	0043197	0.000000	0.000000
0	1	0008285	0.000000	0.058824
0	1	0005515	0.000000	1.000000
0	1	0032287	0.000000	1.000000
0	1	0043220	0.000000	1.000000
0	1	0005737	0.000000	1.000000
0	1	0002011	0.000000	1.000000
0	1	0005886	0.000000	1.000000
0	1	0072659	0.000000	1.000000
0	1	0043219	0.000000	1.000000
0	1	0035749	0.000000	1.000000
0	1	0035750	0.000000	1.000000
0	1	0032288	0.000000	1.000000
0	1	0005913	0.000000	1.000000
0	1	0007009	0.000000	1.000000
0	1	0032991	0.000000	1.000000
0	1	0006511	0.000000	0.066667
0	1	0019904	0.000000	1.000000
0	1	0009242	0.000000	0.066667
0	1	0007093	0.000000	0.090909
0	1	0060760	0.000000	0.071429
0	1	0005783	0.000000	1.000000
0	1	0030148	0.000000	1.000000
0	1	0042761	0.000000	1.000000
0	1	0009922	0.000000	1.000000
0	1	0034626	0.000000	1.000000
0	1	0019367	0.000000	1.000000
0	1	0034625	0.000000	1.000000
0	1	0030176	0.000000	1.000000
0	1	0060324	0.000000	0.043478
0	1	0006821	0.000000	0.038462
0	1	0090307	0.000000	0.050000
0	1	0008097	0.000000	0.071429
0	1	0035259	0.000000	1.000000
0	1	0005737	0.000000	1.000000
0	1	0006606	0.000000	1.000000
0	1	0005634	0.000000	1.000000
0	1	0042564	0.000000	1.000000
0	1	0071345	0.000000	0.041667
0	1	0014068	0.000000	0.031250
0	1	0008565	0.000000	1.000000
0	1	0010172	0.000000	0.041667
0	1	0001228	0.000000	0.036364
0	1	0005730	0.000000	1.000000
0	1	0048261	0.000000	1.000000
0	1	0046580	0.000000	1.000000
0	1	0031982	0.000000	1.000000
0	1	0033004	0.000000	1.000000
0	1	0002686	0.000000	1.000000
0	1	0005829	0.000000	1.000000
0	1	0005515	0.000000	1.000000
0	1	0005769	0.000000	1.000000
0	1	0050728	0.000000	1.000000
0	1	0060368	0.000000	1.000000
0	1	0017137	0.000000	1.000000
0	1	1900235	0.000000	1.000000
0	1	0034198	0.000000	0.048780
0	1	0071260	0.000000	0.057143
0	1	0006612	0.000000	1.000000
0	1	0043305	0.000000	1.000000
0	1	0045214	0.000000	0.037736
0	1	0017112	0.000000	1.000000
0	1	1900165	0.000000	1.000000
0	1	0061630	0.000000	1.000000
0	1	0046847	0.000000	0.057143
0	1	0001933	0.000000	1.000000
0	1	0071456	0.000000	1.000000
0	1	0044297	0.000000	0.000000
0	1	0016286	0.000000	0.020000
0	1	0000813	0.000000	0.000000
0	1	0061157	0.000000	0.014085
0	1	0003700	0.000000	1.000000
0	1	0030534	0.000000	0.040000
0	1	0008361	0.000000	0.068966
0	1	0015804	0.000000	0.029412
0	1	1902167	0.000000	0.071429
0	1	0006979	0.000000	1.000000
0	1	0016289	0.000000	0.000000
0	1	1990904	0.000000	0.066667
0	1	0051082	0.000000	0.000000
0	1	0005794	0.000000	1.000000
0	1	0030163	0.000000	0.062500
0	1	0048767	0.000000	1.000000
0	1	0034612	0.000000	0.026316
0	1	0004601	0.000000	0.040000
0	1	0010608	0.000000	0.025641
0	1	0034332	0.000000	0.054054
0	1	0003729	0.000000	1.000000
0	1	0000974	0.000000	1.000000
0	1	0005634	0.000000	1.000000
0	1	0005515	0.000000	1.000000
0	1	0071006	0.000000	1.000000
0	1	0036002	0.000000	1.000000
0	1	0042742	0.000000	1.000000
0	1	0017070	0.000000	1.000000
0	1	0071007	0.000000	1.000000
0	1	0007213	0.000000	0.047619
0	1	0000387	0.000000	1.000000
0	1	0008585	0.000000	0.034483
0	1	0060373	0.000000	0.045455
0	1	0010923	0.000000	0.028571
0	1	0005618	0.000000	1.000000
0	1	0071456	0.000000	1.000000
0	1	0034484	0.000000	0.038462
0	1	0016571	0.000000	0.050000
0	1	0017046	0.000000	0.000000
0	1	0061002	0.000000	0.028986
0	1	0005886	0.000000	1.000000
0	1	0005515	0.000000	1.000000
0	1	0045995	0.000000	0.078947
0	1	0045893	0.000000	1.000000
0	1	0005634	0.000000	1.000000
0	1	0009244	0.000000	0.015152
0	1	0051725	0.000000	0.020408
0	1	0010106	0.000000	0.030769
0	1	0048235	0.000000	1.000000
0	1	0035278	0.000000	0.030769
0	1	0046928	0.000000	0.025641
0	1	0030279	0.000000	0.033333
0	1	0005635	0.000000	0.000000
0	1	0003727	0.000000	0.000000
0	1	0006355	0.000000	1.000000
0	1	0030593	0.000000	0.023810
0	1	1902367	0.000000	0.095238
0	1	0000447	0.000000	0.018182
0	1	0071456	0.000000	1.000000
0	1	0001227	0.000000	0.017857
0	1	0098919	0.000000	0.064516
0	1	0008584	0.000000	0.031250
0	1	0005635	0.000000	0.000000
0	1	0005737	0.000000	1.000000
0	1	0004722	0.000000	1.000000
0	1	0005634	0.000000	1.000000
0	1	0048768	0.000000	1.000000
0	1	0005829	0.000000	1.000000
0	1	0009860	0.000000	1.000000
0	1	1900407	0.000000	0.027778
0	1	0051592	0.000000	0.030303
0	1	0008479	0.000000	0.058824
0	1	0045921	0.000000	0.023256
0	1	0030322	0.000000	1.000000
0	1	0005886	0.000000	1.000000
0	1	0071805	0.000000	1.000000
0	1	0006813	0.000000	1.000000
0	1	0005887	0.000000	1.000000
0	1	1900113	0.000000	0.050000
0	1	0022841	0.000000	1.000000
0	1	0008263	0.000000	0.023810
0	1	0045736	0.000000	0.040000
0	1	0004550	0.000000	0.031746
0	1	0001525	0.000000	1.000000
0	1	0008284	0.000000	1.000000
0	1	0005178	0.000000	1.000000
0	1	0005171	0.000000	1.000000
0	1	1902204	0.000000	1.000000
0	1	0002040	0.000000	1.000000
0	1	0042989	0.000000	0.085106
0	1	0006888	0.000000	0.058824
0	1	0007062	0.000000	0.052632
0	1	0045736	0.000000	0.078431
0	1	0001501	0.000000	1.000000
0	1	0010453	0.000000	1.000000
0	1	0010862	0.000000	1.000000
0	1	0006888	0.000000	0.062500
0	1	0030514	0.000000	1.000000
0	1	0019901	0.000000	1.000000
0	1	0042981	0.000000	1.000000
0	1	0005737	0.000000	1.000000
0	1	0048468	0.000000	1.000000
0	1	0030509	0.000000	1.000000
0	1	0005160	0.000000	1.000000
0	1	0045605	0.000000	1.000000
0	1	0005125	0.000000	1.000000
0	1	0005615	0.000000	1.000000
0	1	0072616	0.000000	0.074074
0	1	0043408	0.000000	1.000000
0	1	0001654	0.000000	1.000000
0	1	0060395	0.000000	1.000000
0	1	0034220	0.000000	0.076923
0	1	0015814	0.000000	0.041667
0	1	0000287	0.000000	1.000000
0	1	0004422	0.000000	1.000000
0	1	0046038	0.000000	1.000000
0	1	0006178	0.000000	1.000000
0	1	0033004	0.000000	0.019608
0	1	0042803	0.000000	1.000000
0	1	0005515	0.000000	1.000000
0	1	1904637	0.000000	0.034483
0	1	0032270	0.000000	0.017857
0	1	0042026	0.000000	0.050000
0	1	2000147	0.000000	1.000000
0	1	0101006	0.000000	1.000000
0	1	0019855	0.000000	1.000000
0	1	0005829	0.000000	1.000000
0	1	0035971	0.000000	1.000000
0	1	0006470	0.000000	1.000000
0	1	2000249	0.000000	1.000000
0	1	0070062	0.000000	1.000000
0	1	2000984	0.000000	1.000000
0	1	0005515	0.000000	1.000000
0	1	0050860	0.000000	1.000000
0	1	0051350	0.000000	1.000000
0	1	0044325	0.000000	1.000000
0	1	0071292	0.000000	0.068966
0	1	0071774	0.000000	0.071429
0	1	0042474	0.000000	0.040000
0	1	0009792	0.000000	0.071429
0	1	0016021	0.000000	1.000000
0	1	0008076	0.000000	1.000000
0	1	0005886	0.000000	1.000000
0	1	0071805	0.000000	1.000000
0	1	0008253	0.000000	0.040000
0	1	0061337	0.000000	1.000000
0	1	0005249	0.000000	1.000000
0	1	0034284	0.000000	0.058824
0	1	0006772	0.000000	0.034483
0	1	0010498	0.000000	0.030303
0	1	0090263	0.000000	1.000000
0	1	0004842	0.000000	1.000000
0	1	0070936	0.000000	1.000000
0	1	0072572	0.000000	1.000000
0	1	0005886	0.000000	1.000000
0	1	0005654	0.000000	1.000000
0	1	0051865	0.000000	1.000000
0	1	0006511	0.000000	1.000000
0	1	0005829	0.000000	1.000000
0	1	0005515	0.000000	1.000000
0	1	0061630	0.000000	1.000000
0	1	0050982	0.000000	0.038462
0	1	0071599	0.000000	0.032258
0	1	0000132	0.000000	0.046512
0	1	0071466	0.000000	0.080000
0	1	0006974	0.000000	1.000000
0	1	0005634	0.000000	1.000000
0	1	0030282	0.000000	1.000000
0	1	2001234	0.000000	0.095238
0	1	1902966	0.000000	0.088235
0	1	0000981	0.000000	1.000000
0	1	0008237	0.000000	0.052632
0	1	1902711	0.000000	0.071429
0	1	0070863	0.000000	1.000000
0	1	0035577	0.000000	1.000000
0	1	0043312	0.000000	1.000000
0	1	0005783	0.000000	1.000000
0	1	0036010	0.000000	1.000000
0	1	0004012	0.000000	1.000000
0	1	0005886	0.000000	1.000000
0	1	0035579	0.000000	1.000000
0	1	0015917	0.000000	1.000000
0	1	0005794	0.000000	1.000000
0	1	0016020	0.000000	1.000000
0	1	0007026	0.000000	0.069767
0	1	0006855	0.000000	1.000000
0	1	0015247	0.000000	1.000000
0	1	0045332	0.000000	1.000000
0	1	0005515	0.000000	1.000000
0	1	0031398	0.000000	0.093023
0	1	0045892	0.000000	0.055556
0	1	0061003	0.000000	0.054795
0	1	1904816	0.000000	1.000000
0	1	0005515	0.000000	1.000000
0	1	0005697	0.000000	1.000000
0	1	0033234	0.000000	1.000000
0	1	0032091	0.000000	1.000000
0	1	0031647	0.000000	1.000000
0	1	0090073	0.000000	1.000000
0	1	0016020	0.000000	1.000000
0	1	0005634	0.000000	1.000000
0	1	0005829	0.000000	1.000000
0	1	0003723	0.000000	1.000000
0	1	0000422	0.000000	0.052632
0	1	0031397	0.000000	1.000000
0	1	0004127	0.000000	0.022727
0	1	0006378	0.000000	0.038462
0	1	0005730	0.000000	1.000000
0	1	0032211	0.000000	1.000000
0	1	0042147	0.000000	0.071429
0	1	0030334	0.000000	1.000000
0	1	0051684	0.000000	1.000000
0	1	0016021	0.000000	0.043478
0	1	0051661	0.000000	1.000000
0	1	0031616	0.000000	1.000000
0	1	0075044	0.000000	0.086957
0	1	0033617	0.000000	0.080000
0	1	0008360	0.000000	1.000000
0	1	0060324	0.000000	0.076923
0	1	0005886	0.000000	1.000000
0	1	0045053	0.000000	0.028571
0	1	0004252	0.000000	1.000000
0	1	0051075	0.000000	0.083333
0	1	0070062	0.000000	0.066667
0	1	0005247	0.000000	0.039216
0	1	0031982	0.000000	1.000000
0	1	0005515	0.000000	1.000000
0	1	0043231	0.000000	1.000000
0	1	0005874	0.000000	1.000000
0	1	0002011	0.000000	0.000000
0	1	0032460	0.000000	0.000000
0	1	0051216	0.000000	0.000000
0	1	0071470	0.000000	0.000000
0	1	0000086	0.000000	1.000000
0	1	0000209	0.000000	1.000000
0	1	0005515	0.000000	1.000000
0	1	0043687	0.000000	1.000000
0	1	0005634	0.000000	1.000000
0	1	0019005	0.000000	1.000000
0	1	0051726	0.000000	1.000000
0	1	0031146	0.000000	1.000000
0	1	0003333	0.000000	0.045455
0	1	0005829	0.000000	1.000000
0	1	0061630	0.000000	1.000000
0	1	0051683	0.000000	0.076923
0	1	0007175	0.000000	0.066667
0	1	0008517	0.000000	0.029851
0	1	0010631	0.000000	1.000000
0	1	0005913	0.000000	1.000000
0	1	0031589	0.000000	1.000000
0	1	0070062	0.000000	1.000000
0	1	0005230	0.000000	0.062500
0	1	0001750	0.000000	0.080000
0	1	0001706	0.000000	0.080000
0	1	0097575	0.000000	0.052632
0	1	0035725	0.000000	1.000000
0	1	0005248	0.000000	1.000000
0	1	0005886	0.000000	1.000000
0	1	0071805	0.000000	1.000000
0	1	0080009	0.000000	0.045455
0	1	0071320	0.000000	1.000000
0	1	0005515	0.000000	1.000000
0	1	0042391	0.000000	1.000000
0	1	0048557	0.000000	0.043478
0	1	0005249	0.000000	1.000000
0	1	0009117	0.000000	0.051282
0	1	0000724	0.000000	0.090909
0	1	0007399	0.000000	1.000000
0	1	0003682	0.000000	1.000000
0	1	0050795	0.000000	1.000000
0	1	0010369	0.000000	1.000000
0	1	0005634	0.000000	1.000000
0	1	0016579	0.000000	1.000000
0	1	0003677	0.000000	1.000000
0	1	0070062	0.000000	1.000000
0	1	0005654	0.000000	1.000000
0	1	0030496	0.000000	1.000000
0	1	0071934	0.000000	0.047619
0	1	0005290	0.000000	0.019608
0	1	1904117	0.000000	0.048780
0	1	0005227	0.000000	0.038462
0	1	0035721	0.000000	1.000000
0	1	0097542	0.000000	1.000000
0	1	0005929	0.000000	1.000000
0	1	0061512	0.000000	1.000000
0	1	0010629	0.000000	0.055556
0	1	0035091	0.000000	1.000000
0	1	0035735	0.000000	1.000000
0	1	0030991	0.000000	1.000000
0	1	0009101	0.000000	0.060606
0	1	0060271	0.000000	1.000000
0	1	0008285	0.000000	0.062500
0	1	0004126	0.000000	0.032258
0	1	0043154	0.000000	1.000000
0	1	0005515	0.000000	1.000000
0	1	0006954	0.000000	1.000000
0	1	0016045	0.000000	1.000000
0	1	0005524	0.000000	1.000000
0	1	0070269	0.000000	1.000000
0	1	0072557	0.000000	1.000000
0	1	0042742	0.000000	1.000000
0	1	0071391	0.000000	1.000000
0	1	0015712	0.000000	0.083333
0	1	0098892	0.000000	0.093750
0	1	0005351	0.000000	0.028571
0	1	0015517	0.000000	0.022727
0	1	0000932	0.000000	1.000000
0	1	0005844	0.000000	1.000000
0	1	0007519	0.000000	1.000000
0	1	0005737	0.000000	1.000000
0	1	0051059	0.000000	1.000000
0	1	0043161	0.000000	1.000000
0	1	0005654	0.000000	1.000000
0	1	0030016	0.000000	1.000000
0	1	0051092	0.000000	1.000000
0	1	0004175	0.000000	1.000000
0	1	0005839	0.000000	1.000000
0	1	0051603	0.000000	1.000000
0	1	0010498	0.000000	1.000000
0	1	0005829	0.000000	1.000000
0	1	0000502	0.000000	1.000000
0	1	0016363	0.000000	1.000000
0	1	0003723	0.000000	1.000000
0	1	0042273	0.000000	0.052632
0	1	0019773	0.000000	1.000000
0	1	0006893	0.000000	0.045455
0	1	0010499	0.000000	1.000000
0	1	0050718	0.000000	0.087719
0	1	0030017	0.000000	1.000000
0	1	0005634	0.000000	1.000000
0	1	0035458	0.000000	0.062500
0	1	0043025	0.000000	1.000000
0	1	0043027	0.000000	1.000000
0	1	0043066	0.000000	1.000000
0	1	0035725	0.000000	0.045455
0	1	0016323	0.000000	1.000000
0	1	0005737	0.000000	1.000000
0	1	0042602	0.000000	0.062500
0	1	0043005	0.000000	1.000000
0	1	0043154	0.000000	1.000000
0	1	0043204	0.000000	1.000000
0	1	0071391	0.000000	1.000000
0	1	0051480	0.000000	0.076923
0	1	0001965	0.000000	0.016949
0	1	0007411	0.000000	1.000000
0	1	1990830	0.000000	1.000000
0	1	0042632	0.000000	1.000000
0	1	0006644	0.000000	1.000000
0	1	0005615	0.000000	1.000000
0	1	0004623	0.000000	1.000000
0	1	0047498	0.000000	1.000000
0	1	0005543	0.000000	1.000000
0	1	0010884	0.000000	1.000000
0	1	0043433	0.000000	1.000000
0	1	0090238	0.000000	1.000000
0	1	0032270	0.000000	1.000000
0	1	0043030	0.000000	1.000000
0	1	0090370	0.000000	1.000000
0	1	0005509	0.000000	1.000000
0	1	0032308	0.000000	1.000000
0	1	0051977	0.000000	1.000000
0	1	0031519	0.000000	0.055556
0	1	0031045	0.000000	0.050000
0	1	0010008	0.000000	0.037037
0	1	0004620	0.000000	1.000000
0	1	0071005	0.000000	0.045455
0	1	0005634	0.000000	1.000000
0	1	0005794	0.000000	1.000000
0	1	0070373	0.000000	1.000000
0	1	0048662	0.000000	1.000000
0	1	0001818	0.000000	1.000000
0	1	0007165	0.000000	1.000000
0	1	0098978	0.000000	1.000000
0	1	0010574	0.000000	1.000000
0	1	0099173	0.000000	1.000000
0	1	0005737	0.000000	1.000000
0	1	0051879	0.000000	0.000000
0	1	0008784	0.000000	0.000000
0	1	0090361	0.000000	1.000000
0	1	0021915	0.000000	0.052632
0	1	0004672	0.000000	0.064516
0	1	0009312	0.000000	1.000000
0	1	0001665	0.000000	1.000000
0	1	0006688	0.000000	1.000000
0	1	0008373	0.000000	1.000000
0	1	0010273	0.000000	0.045455
0	1	0043484	0.000000	0.045455
0	1	1901223	0.000000	0.037037
0	1	0051787	0.000000	0.071429
0	1	0016584	0.000000	1.000000
0	1	0005634	0.000000	1.000000
0	1	0006342	0.000000	1.000000
0	1	0007283	0.000000	1.000000
0	1	0031936	0.000000	1.000000
0	1	0006355	0.000000	1.000000
0	1	0000786	0.000000	1.000000
0	1	0030261	0.000000	1.000000
0	1	0032959	0.000000	0.066667
0	1	0071985	0.000000	0.071429
0	1	0031492	0.000000	1.000000
0	1	0005515	0.000000	1.000000
0	1	0003690	0.000000	1.000000
0	1	0045910	0.000000	1.000000
0	1	0001673	0.000000	1.000000
0	1	0046654	0.000000	0.042553
0	1	0022851	0.000000	0.022727
0	1	0007281	0.000000	1.000000
0	1	0017176	0.000000	1.000000
0	1	0000506	0.000000	1.000000
0	1	2000560	0.000000	0.012987
0	1	0009741	0.000000	0.017544
0	1	0005227	0.000000	0.032258
0	1	0033617	0.000000	0.032787
0	1	0006506	0.000000	1.000000
0	1	0005515	0.000000	1.000000
0	1	0035458	0.000000	1.000000
0	1	0043154	0.000000	1.000000
0	1	0045824	0.000000	1.000000
0	1	0071439	0.000000	0.000000
0	1	0005925	0.000000	0.000000
0	1	0003690	0.000000	1.000000
0	1	0018406	0.000000	0.044444
0	1	0051661	0.000000	0.086957
0	1	0005515	0.000000	1.000000
0	1	0009986	0.000000	1.000000
0	1	0005886	0.000000	1.000000
0	1	0050715	0.000000	1.000000
0	1	0005829	0.000000	1.000000
0	1	0001618	0.000000	1.000000
0	1	0033033	0.000000	1.000000
0	1	0002076	0.000000	1.000000
0	1	0045087	0.000000	1.000000
0	1	0006812	0.000000	0.083333
0	1	0043066	0.000000	1.000000
0	1	0010189	0.000000	0.064516
0	1	0030099	0.000000	1.000000
0	1	0009103	0.000000	0.052632
0	1	0006260	0.000000	0.064516
0	1	0046982	0.000000	1.000000
0	1	0014059	0.000000	1.000000
0	1	0030276	0.000000	1.000000
0	1	0017158	0.000000	1.000000
0	1	0045956	0.000000	1.000000
0	1	0000149	0.000000	1.000000
0	1	0001786	0.000000	1.000000
0	1	0005544	0.000000	1.000000
0	1	0016079	0.000000	1.000000
0	1	0005546	0.000000	1.000000
0	1	0016192	0.000000	1.000000
0	1	0017156	0.000000	1.000000
0	1	0070382	0.000000	1.000000
0	1	0019905	0.000000	1.000000
0	1	0071108	0.000000	0.074074
0	1	0007608	0.000000	1.000000
0	1	0008237	0.000000	0.055556
0	1	0005509	0.000000	1.000000
0	1	0007268	0.000000	1.000000
0	1	0048768	0.000000	0.043478
0	1	0006378	0.000000	0.066667
0	1	0005515	0.000000	1.000000
0	1	0042803	0.000000	1.000000
0	1	0071277	0.000000	1.000000
0	1	0005886	0.000000	1.000000
0	1	0042802	0.000000	1.000000
0	1	0002292	0.000000	1.000000
0	1	0005515	0.000000	1.000000
0	1	0042742	0.000000	1.000000
0	1	0038094	0.000000	1.000000
0	1	0050715	0.000000	1.000000
0	1	0038023	0.000000	1.000000
0	1	0006955	0.000000	1.000000
0	1	0045087	0.000000	1.000000
0	1	0005813	0.000000	0.000000
0	1	0043928	0.000000	0.071429
0	1	0035926	0.000000	0.060000
0	1	0000070	0.000000	0.060606
0	1	0043565	0.000000	1.000000
0	1	0001228	0.000000	1.000000
0	1	0007420	0.000000	1.000000
0	1	0042475	0.000000	1.000000
0	1	0001085	0.000000	1.000000
0	1	0045944	0.000000	1.000000
0	1	0009653	0.000000	1.000000
0	1	0008585	0.000000	1.000000
0	1	0008584	0.000000	1.000000
0	1	0009725	0.000000	1.000000
0	1	0033189	0.000000	1.000000
0	1	0005634	0.000000	1.000000
0	1	0030182	0.000000	1.000000
0	1	0061578	0.000000	0.054054
0	1	0080139	0.000000	0.093750
0	1	0000978	0.000000	1.000000
0	1	0004413	0.000000	0.076923
0	1	0046975	0.000000	0.035088
0	1	0008270	0.000000	1.000000
0	1	0008284	0.000000	1.000000
0	1	0048714	0.000000	1.000000
0	1	0047391	0.000000	1.000000
0	1	0001953	0.000000	1.000000
0	1	0044849	0.000000	1.000000
0	1	0010634	0.000000	1.000000
0	1	0004528	0.000000	1.000000
0	1	0051894	0.000000	1.000000
0	1	0005615	0.000000	1.000000
0	1	0004622	0.000000	1.000000
0	1	2000394	0.000000	1.000000
0	1	0006644	0.000000	1.000000
0	1	0030334	0.000000	1.000000
0	1	0050731	0.000000	1.000000
0	1	0005737	0.000000	1.000000
0	1	0061512	0.000000	0.086957
0	1	0009395	0.000000	1.000000
0	1	1900026	0.000000	1.000000
0	1	0005794	0.000000	1.000000
0	1	0060326	0.000000	1.000000
0	1	0005509	0.000000	1.000000
0	1	0019058	0.000000	0.076923
0	1	0034638	0.000000	1.000000
0	1	0090307	0.000000	0.060606
0	1	0006898	0.000000	0.090909
0	1	0060563	0.000000	1.000000
0	1	0035869	0.000000	1.000000
0	1	0007224	0.000000	1.000000
0	1	0005813	0.000000	1.000000
0	1	0001701	0.000000	1.000000
0	1	0036038	0.000000	1.000000
0	1	0005515	0.000000	1.000000
0	1	0036064	0.000000	1.000000
0	1	0001944	0.000000	1.000000
0	1	0008158	0.000000	1.000000
0	1	0043010	0.000000	1.000000
0	1	0032880	0.000000	1.000000
0	1	0016020	0.000000	1.000000
0	1	0034484	0.000000	0.062500
0	1	0042733	0.000000	1.000000
0	1	0060271	0.000000	1.000000
0	1	0000964	0.000000	0.064516
0	1	1990050	0.000000	0.050000
0	1	0031936	0.000000	0.068966
0	1	0036353	0.000000	0.000000
0	1	0005515	0.000000	1.000000
0	1	0005794	0.000000	0.000000
0	1	0030141	0.000000	0.000000
0	1	0007269	0.000000	0.000000
0	1	0005384	0.000000	1.000000
0	1	0015086	0.000000	1.000000
0	1	0070574	0.000000	1.000000
0	1	0014719	0.000000	0.050000
0	1	0048586	0.000000	0.037037
0	1	1905166	0.000000	0.021277
0	1	0006338	0.000000	0.041667
0	1	0005515	0.000000	1.000000
0	1	0043328	0.000000	1.000000
0	1	0000813	0.000000	1.000000
0	1	0051898	0.000000	0.013889
0	1	0044877	0.000000	1.000000
0	1	0045773	0.000000	0.017699
0	1	0030574	0.000000	0.052632
0	1	0070664	0.000000	0.015625
0	1	0006612	0.000000	1.000000
0	1	0006623	0.000000	1.000000
0	1	0043231	0.000000	1.000000
0	1	0000813	0.000000	1.000000
0	1	0005515	0.000000	1.000000
0	1	0043162	0.000000	1.000000
0	1	0001654	0.000000	0.031250
0	1	0019888	0.000000	0.035714
0	1	0007616	0.000000	0.033333
0	1	0000027	0.000000	0.047619
0	1	0072583	0.000000	1.000000
0	1	0016324	0.000000	1.000000
0	1	0090406	0.000000	1.000000
0	1	0035755	0.000000	0.058824
0	1	0016308	0.000000	1.000000
0	1	0043327	0.000000	0.062500
0	1	0070417	0.000000	0.057143
0	1	0071363	0.000000	0.057143
0	1	0010233	0.000000	1.000000
0	1	0007281	0.000000	0.083333
0	1	0080165	0.000000	1.000000
0	1	0035335	0.000000	0.040000
0	1	0003843	0.000000	1.000000
0	1	0000974	0.000000	0.000000
0	1	1902367	0.000000	0.031250
0	1	0005739	0.000000	1.000000
0	1	0009845	0.000000	1.000000
0	1	0006821	0.000000	0.066667
0	1	0005496	0.000000	0.000000
0	1	0051586	0.000000	0.022727
0	1	0009103	0.000000	0.027778
0	1	0006885	0.000000	1.000000
0	1	0012505	0.000000	1.000000
0	1	0002181	0.000000	0.027778
0	1	0042132	0.000000	0.040000
0	1	0010183	0.000000	1.000000
0	1	0039008	0.000000	0.080000
0	1	0007158	0.000000	0.071429
0	1	0015031	0.000000	1.000000
0	1	0000815	0.000000	1.000000
0	1	0070676	0.000000	1.000000
0	1	0045324	0.000000	1.000000
0	1	0005771	0.000000	1.000000
0	1	0005515	0.000000	1.000000
0	1	0071773	0.000000	0.074074
0	1	0032509	0.000000	1.000000
0	1	0005770	0.000000	1.000000
0	1	0035999	0.000000	0.054054
0	1	0072520	0.000000	0.034483
0	1	0010738	0.000000	0.052632
0	1	0010042	0.000000	1.000000
0	1	0070417	0.000000	1.000000
0	1	0010043	0.000000	1.000000
0	1	0071472	0.000000	1.000000
0	1	0010045	0.000000	1.000000
0	1	0010038	0.000000	1.000000
0	1	0005515	0.000000	1.000000
0	1	0005737	0.000000	1.000000
0	1	2000345	0.000000	0.062500
0	1	0005634	0.000000	1.000000
0	1	0034605	0.000000	1.000000
0	1	0071850	0.000000	0.086957
0	1	0032691	0.000000	0.062500
0	1	0048260	0.000000	0.050000
0	1	0005739	0.000000	1.000000
0	1	0008380	0.000000	1.000000
0	1	0035330	0.000000	0.037037
0	1	0000981	0.000000	0.024390
0	1	0019003	0.000000	0.000000
0	1	0030838	0.000000	0.040816
0	1	0080167	0.000000	1.000000
0	1	0045071	0.000000	0.062500
0	1	0047268	0.000000	1.000000
0	1	0006979	0.000000	1.000000
0	1	0010325	0.000000	1.000000
0	1	1901215	0.000000	0.076923
0	1	0035928	0.000000	0.047619
0	1	0060287	0.000000	0.052632
0	1	0005515	0.000000	1.000000
0	1	0070676	0.000000	1.000000
0	1	0032299	0.000000	0.000000
0	1	0001527	0.000000	0.000000
0	1	1900235	0.000000	0.029412
0	1	0031514	0.000000	0.000000
0	1	0000338	0.000000	1.000000
0	1	0008180	0.000000	1.000000
0	1	0006283	0.000000	1.000000
0	1	0005515	0.000000	1.000000
0	1	0005654	0.000000	1.000000
0	1	0043687	0.000000	1.000000
0	1	0000715	0.000000	1.000000
0	1	0005829	0.000000	1.000000
0	1	0035176	0.000000	0.047619
0	1	0001824	0.000000	0.040000
0	1	2000643	0.000000	0.031250
0	1	0021591	0.000000	0.037037
0	1	0003356	0.000000	1.000000
0	1	0003341	0.000000	1.000000
0	1	0060285	0.000000	1.000000
0	1	0070286	0.000000	1.000000
0	1	0030324	0.000000	1.000000
0	1	0060287	0.000000	1.000000
0	1	0035469	0.000000	1.000000
0	1	0005929	0.000000	1.000000
0	1	0001947	0.000000	1.000000
0	1	0005930	0.000000	1.000000
0	1	0044458	0.000000	1.000000
0	1	0030317	0.000000	1.000000
0	1	0071907	0.000000	1.000000
0	1	0036159	0.000000	1.000000
0	1	0071910	0.000000	1.000000
0	1	0008109	0.000000	0.000000
0	1	0051787	0.000000	0.000000
0	1	0015020	0.000000	0.000000
0	1	0033613	0.000000	0.000000
0	1	0071805	0.000000	1.000000
0	1	0005886	0.000000	1.000000
0	1	0005516	0.000000	1.000000
0	1	0043005	0.000000	1.000000
0	1	0043025	0.000000	1.000000
0	1	0016286	0.000000	1.000000
0	1	0061001	0.000000	0.019231
0	1	0030534	0.000000	0.055556
0	1	0045053	0.000000	0.066667
0	1	0007143	0.000000	0.026316
0	1	0005829	0.000000	1.000000
0	1	0030054	0.000000	1.000000
0	1	0005515	0.000000	1.000000
0	1	0005886	0.000000	1.000000
0	1	0003723	0.000000	1.000000
0	1	0005634	0.000000	1.000000
0	1	0008285	0.000000	1.000000
0	1	0045296	0.000000	1.000000
0	1	0005925	0.000000	1.000000
0	1	0032991	0.000000	1.000000
0	1	0008270	0.000000	1.000000
0	1	0090195	0.000000	0.034483
0	1	0015182	0.000000	0.020000
0	1	0001701	0.000000	0.062500
0	1	0051764	0.000000	0.055556
0	1	0047844	0.000000	1.000000
0	1	0080111	0.000000	1.000000
0	1	0010529	0.000000	1.000000
0	1	0005737	0.000000	1.000000
0	1	0010976	0.000000	0.093023
0	1	0005634	0.000000	1.000000
0	1	0051607	0.000000	1.000000
0	1	0016554	0.000000	1.000000
0	1	0003723	0.000000	1.000000
0	1	0042045	0.000000	0.071429
0	1	0004126	0.000000	1.000000
0	1	0035904	0.000000	0.052632
0	1	0051180	0.000000	0.083333
0	1	0005249	0.000000	1.000000
0	1	1902259	0.000000	1.000000
0	1	0005886	0.000000	1.000000
0	1	0006813	0.000000	1.000000
0	1	0071805	0.000000	1.000000
0	1	0008076	0.000000	1.000000
0	1	0005251	0.000000	1.000000
0	1	0005267	0.000000	1.000000
0	1	0032801	0.000000	0.047619
0	1	0016021	0.000000	1.000000
0	1	0060384	0.000000	0.058824
0	1	0009942	0.000000	0.034483
0	1	0046316	0.000000	0.046512
0	1	0000048	0.000000	1.000000
0	1	0005515	0.000000	1.000000
0	1	0006536	0.000000	1.000000
0	1	0019344	0.000000	1.000000
0	1	0006749	0.000000	1.000000
0	1	0036374	0.000000	1.000000
0	1	0005886	0.000000	1.000000
0	1	1902883	0.000000	1.000000
0	1	0006520	0.000000	1.000000
0	1	0006751	0.000000	1.000000
0	1	0006879	0.000000	0.076923
0	1	0010954	0.000000	0.090909
0	1	0072608	0.000000	0.060606
0	1	0006955	0.000000	0.083333
0	1	0005515	0.000000	1.000000
0	1	0003723	0.000000	1.000000
0	1	0061001	0.000000	0.000000
0	1	0016079	0.000000	0.000000
0	1	0044458	0.000000	0.000000
0	1	0033574	0.000000	0.000000
0	1	0071805	0.000000	1.000000
0	1	1902259	0.000000	1.000000
0	1	0010390	0.000000	0.023810
0	1	0005886	0.000000	1.000000
0	1	0016021	0.000000	1.000000
0	1	0005515	0.000000	1.000000
0	1	0008076	0.000000	1.000000
0	1	0005249	0.000000	1.000000
0	1	0048514	0.000000	0.035714
0	1	0072537	0.000000	0.055556
0	1	0090403	0.000000	0.032258
0	1	0045179	0.000000	1.000000
0	1	0055037	0.000000	1.000000
0	1	0005515	0.000000	1.000000
0	1	0017137	0.000000	1.000000
0	1	0016197	0.000000	1.000000
0	1	0032991	0.000000	1.000000
0	1	0070062	0.000000	1.000000
0	1	0000146	0.000000	1.000000
0	1	0072092	0.000000	0.032787
0	1	0051091	0.000000	0.057143
0	1	0003091	0.000000	1.000000
0	1	0046654	0.000000	0.022727
0	1	0030659	0.000000	1.000000
0	1	0071894	0.000000	0.031250
0	1	0016192	0.000000	1.000000
0	1	0042883	0.000000	0.032258
0	1	0003180	0.000000	1.000000
0	1	0035922	0.000000	1.000000
0	1	0000977	0.000000	1.000000
0	1	0006606	0.000000	0.025000
0	1	0000981	0.000000	1.000000
0	1	0060577	0.000000	1.000000
0	1	0003148	0.000000	1.000000
0	1	0060413	0.000000	1.000000
0	1	0070062	0.000000	0.000000
0	1	0006559	0.000000	0.020408
0	1	0006886	0.000000	1.000000
0	1	0090630	0.000000	1.000000
0	1	1902017	0.000000	1.000000
0	1	0005096	0.000000	1.000000
0	1	0017137	0.000000	1.000000
0	1	0016493	0.000000	0.095238
0	1	0005829	0.000000	1.000000
0	1	0035640	0.000000	0.076923
0	1	0005515	0.000000	1.000000
0	1	0072562	0.000000	0.083333
0	1	2000484	0.000000	0.095238
0	1	0005615	0.000000	1.000000
0	1	0071356	0.000000	1.000000
0	1	0005576	0.000000	1.000000
0	1	0008061	0.000000	1.000000
0	1	0006954	0.000000	1.000000
0	1	0030334	0.000000	0.076923
0	1	0046085	0.000000	0.058824
0	1	0043847	0.000000	0.071429
0	1	0051209	0.000000	0.033898
0	1	0071347	0.000000	1.000000
0	1	0045892	0.000000	1.000000
0	1	0090090	0.000000	1.000000
0	1	0060041	0.000000	1.000000
0	1	0006955	0.000000	0.062500
0	1	0097756	0.000000	0.080000
0	1	0016272	0.000000	1.000000
0	1	0000146	0.000000	0.000000
0	1	0005737	0.000000	1.000000
0	1	0004535	0.000000	0.022727
0	1	0045603	0.000000	1.000000
0	1	0030308	0.000000	1.000000
0	1	0048468	0.000000	1.000000
0	1	0017015	0.000000	1.000000
0	1	0001938	0.000000	1.000000
0	1	0061036	0.000000	1.000000
0	1	0005515	0.000000	1.000000
0	1	0005615	0.000000	1.000000
0	1	0032757	0.000000	1.000000
0	1	0048514	0.000000	1.000000
0	1	0032924	0.000000	1.000000
0	1	0045944	0.000000	1.000000
0	1	0001569	0.000000	1.000000
0	1	0010862	0.000000	1.000000
0	1	0001937	0.000000	1.000000
0	1	0071773	0.000000	1.000000
0	1	0045766	0.000000	1.000000
0	1	0001525	0.000000	1.000000
0	1	0030509	0.000000	1.000000
0	1	0030513	0.000000	1.000000
0	1	2000279	0.000000	1.000000
0	1	0060395	0.000000	1.000000
0	1	0060389	0.000000	1.000000
0	1	0045893	0.000000	1.000000
0	1	0010596	0.000000	1.000000
0	1	0001649	0.000000	1.000000
0	1	0005125	0.000000	1.000000
0	1	0045669	0.000000	1.000000
0	1	0042981	0.000000	1.000000
0	1	0005160	0.000000	1.000000
0	1	0043408	0.000000	1.000000
0	1	0005290	0.000000	0.050000
0	1	0010628	0.000000	1.000000
0	1	0030182	0.000000	1.000000
0	1	0006879	0.000000	1.000000
0	1	0006006	0.000000	1.000000
0	1	0001570	0.000000	1.000000
0	1	0035145	0.000000	0.055556
0	1	0035176	0.000000	0.083333
0	1	0007076	0.000000	0.076923
0	1	0016021	0.000000	1.000000
0	1	0030672	0.000000	0.054054
0	1	0034389	0.000000	1.000000
0	1	0044305	0.000000	0.045455
0	1	0035926	0.000000	0.071429
0	1	0007517	0.000000	0.071429
0	1	0000373	0.000000	1.000000
0	1	0009658	0.000000	1.000000
0	1	0003723	0.000000	1.000000
0	1	0009507	0.000000	1.000000
0	1	0034021	0.000000	0.083333
0	1	0045646	0.000000	0.052632
0	1	0017158	0.000000	0.055556
0	1	1990641	0.000000	0.071429
0	1	0071007	0.000000	1.000000
0	1	0071013	0.000000	1.000000
0	1	0005634	0.000000	1.000000
0	1	0097718	0.000000	1.000000
0	1	0000413	0.000000	1.000000
0	1	0000398	0.000000	1.000000
0	1	0003755	0.000000	1.000000
0	1	0005654	0.000000	1.000000
0	1	0005515	0.000000	1.000000
0	1	0016018	0.000000	1.000000
0	1	0006606	0.000000	0.023256
0	1	0001701	0.000000	0.038462
0	1	0030371	0.000000	0.033898
0	1	0071625	0.000000	0.050000
0	1	0008320	0.000000	1.000000
0	1	0005515	0.000000	1.000000
0	1	0045039	0.000000	1.000000
0	1	0042721	0.000000	1.000000
0	1	0005743	0.000000	1.000000
0	1	0030943	0.000000	1.000000
0	1	0006626	0.000000	1.000000
0	1	1900271	0.000000	0.031250
0	1	0016279	0.000000	0.037736
0	1	0006952	0.000000	0.040000
0	1	0007399	0.000000	0.035714
0	1	0005515	0.000000	1.000000
0	1	0033148	0.000000	0.041667
0	1	0009792	0.000000	1.000000
0	1	0045746	0.000000	0.045455
0	1	0000715	0.000000	0.029412
0	1	0033146	0.000000	0.062500
0	1	0043547	0.000000	1.000000
0	1	0035091	0.000000	1.000000
0	1	0032266	0.000000	1.000000
0	1	0005769	0.000000	1.000000
0	1	0034097	0.000000	0.071429
0	1	0006886	0.000000	1.000000
0	1	0046887	0.000000	0.068966
0	1	0051586	0.000000	0.044444
0	1	0004151	0.000000	0.083333
0	1	0005515	0.000000	1.000000
0	1	0051117	0.000000	1.000000
0	1	0005634	0.000000	1.000000
0	1	0061512	0.000000	1.000000
0	1	0005813	0.000000	1.000000
0	1	0007032	0.000000	1.000000
0	1	0071539	0.000000	1.000000
0	1	0005545	0.000000	1.000000
0	1	0060271	0.000000	1.000000
0	1	0015505	0.000000	0.043478
0	1	0031313	0.000000	1.000000
0	1	0005783	0.000000	1.000000
0	1	0002230	0.000000	0.047619
0	1	0044291	0.000000	0.076923
0	1	0021987	0.000000	0.045455
0	1	0042147	0.000000	1.000000
0	1	0035091	0.000000	1.000000
0	1	0045296	0.000000	1.000000
0	1	0031901	0.000000	1.000000
0	1	0005515	0.000000	1.000000
0	1	0006907	0.000000	1.000000
0	1	0046982	0.000000	1.000000
0	1	0070685	0.000000	1.000000
0	1	0034452	0.000000	1.000000
0	1	0031234	0.000000	1.000000
0	1	0030904	0.000000	1.000000
0	1	0030905	0.000000	1.000000
0	1	0006283	0.000000	0.032258
0	1	0031313	0.000000	1.000000
0	1	0016241	0.000000	1.000000
0	1	0000155	0.000000	0.078431
0	1	0046294	0.000000	0.027027
0	1	0097422	0.000000	1.000000
0	1	0010977	0.000000	0.088889
0	1	0005829	0.000000	1.000000
0	1	0031410	0.000000	1.000000
0	1	0071222	0.000000	1.000000
0	1	0034504	0.000000	1.000000
0	1	0015629	0.000000	1.000000
0	1	0044406	0.000000	1.000000
0	1	0005737	0.000000	1.000000
0	1	0042803	0.000000	1.000000
0	1	0050830	0.000000	1.000000
0	1	0005794	0.000000	1.000000
0	1	0035458	0.000000	1.000000
0	1	0048471	0.000000	1.000000
0	1	0005634	0.000000	1.000000
0	1	0009617	0.000000	1.000000
0	1	0020005	0.000000	1.000000
0	1	0071346	0.000000	1.000000
0	1	0042832	0.000000	1.000000
0	1	0005654	0.000000	1.000000
0	1	0034767	0.000000	0.055556
0	1	1900407	0.000000	0.071429
0	1	0034587	0.000000	0.074074
0	1	0010569	0.000000	0.041667
0	1	0005080	0.000000	1.000000
0	1	0005546	0.000000	1.000000
0	1	0030016	0.000000	1.000000
0	1	0030027	0.000000	1.000000
0	1	0042989	0.000000	1.000000
0	1	0048471	0.000000	1.000000
0	1	0010976	0.000000	1.000000
0	1	0071363	0.000000	1.000000
0	1	0051015	0.000000	1.000000
0	1	0010591	0.000000	1.000000
0	1	0035556	0.000000	1.000000
0	1	0032956	0.000000	1.000000
0	1	0005737	0.000000	1.000000
0	1	0030837	0.000000	1.000000
0	1	0032420	0.000000	1.000000
0	1	0071300	0.000000	1.000000
0	1	0045773	0.000000	1.000000
0	1	0005524	0.000000	1.000000
0	1	0003785	0.000000	1.000000
0	1	0030042	0.000000	1.000000
0	1	0051016	0.000000	1.000000
0	1	0032532	0.000000	1.000000
0	1	0005884	0.000000	1.000000
0	1	0010592	0.000000	1.000000
0	1	0030426	0.000000	1.000000
0	1	0030175	0.000000	1.000000
0	1	0102116	0.000000	0.066667
0	1	0009103	0.000000	0.054054
0	1	0022602	0.000000	0.058824
0	1	1901810	0.000000	0.086957
0	1	1900087	0.000000	1.000000
0	1	0016020	0.000000	1.000000
0	1	0008277	0.000000	1.000000
0	1	0021987	0.000000	1.000000
0	1	0099170	0.000000	1.000000
0	1	0008286	0.000000	1.000000
0	1	0019899	0.000000	1.000000
0	1	0030218	0.000000	1.000000
0	1	0048639	0.000000	1.000000
0	1	0005829	0.000000	1.000000
0	1	0007613	0.000000	1.000000
0	1	0048009	0.000000	1.000000
0	1	0007213	0.000000	1.000000
0	1	0005521	0.000000	1.000000
0	1	0048015	0.000000	1.000000
0	1	0007420	0.000000	1.000000
0	1	0042803	0.000000	1.000000
0	1	0043434	0.000000	1.000000
0	1	0007215	0.000000	1.000000
0	1	0070498	0.000000	1.000000
0	1	0034284	0.000000	1.000000
0	1	1905631	0.000000	1.000000
0	1	0060466	0.000000	1.000000
0	1	2000438	0.000000	1.000000
0	1	0001556	0.000000	1.000000
0	1	1904637	0.000000	1.000000
0	1	0006607	0.000000	0.085714
0	1	0043209	0.000000	1.000000
0	1	0099178	0.000000	1.000000
0	1	0007155	0.000000	1.000000
0	1	0045892	0.000000	1.000000
0	1	0040019	0.000000	1.000000
0	1	1904117	0.000000	1.000000
0	1	0000086	0.000000	1.000000
0	1	0005515	0.000000	1.000000
0	1	0005509	0.000000	1.000000
0	1	0046330	0.000000	1.000000
0	1	0098978	0.000000	1.000000
0	1	0005096	0.000000	1.000000
0	1	0045663	0.000000	1.000000
0	1	0032957	0.000000	1.000000
0	1	0035723	0.000000	1.000000
0	1	0006397	0.000000	1.000000
0	1	0000790	0.000000	1.000000
0	1	0016607	0.000000	1.000000
0	1	0005634	0.000000	1.000000
0	1	0032417	0.000000	1.000000
0	1	0045893	0.000000	1.000000
0	1	0098982	0.000000	1.000000
0	1	0080154	0.000000	1.000000
0	1	0005737	0.000000	1.000000
0	1	0035722	0.000000	1.000000
0	1	0005886	0.000000	1.000000
0	1	0032959	0.000000	1.000000
0	1	0005546	0.000000	1.000000
0	1	0051209	0.000000	1.000000
0	1	2000344	0.000000	1.000000
0	1	0031161	0.000000	1.000000
0	1	0035928	0.000000	0.080645
0	1	0032735	0.000000	1.000000
0	1	0007165	0.000000	1.000000
0	1	0030225	0.000000	1.000000
0	1	2000560	0.000000	1.000000
0	1	0005516	0.000000	1.000000
0	1	0004435	0.000000	1.000000
0	1	0045444	0.000000	1.000000
0	1	0015757	0.000000	0.090909
0	1	0098943	0.000000	0.088608
0	1	1902618	0.000000	1.000000
0	1	0000139	0.000000	1.000000
0	1	0032147	0.000000	1.000000
0	1	0006468	0.000000	1.000000
0	1	0051645	0.000000	1.000000
0	1	0051683	0.000000	1.000000
0	1	0042803	0.000000	1.000000
0	1	0046777	0.000000	1.000000
0	1	0004674	0.000000	1.000000
0	1	0036481	0.000000	1.000000
0	1	0005737	0.000000	1.000000
0	1	0042542	0.000000	1.000000
0	1	0005794	0.000000	1.000000
0	1	0005515	0.000000	1.000000
0	1	0007163	0.000000	1.000000
0	1	0090168	0.000000	1.000000
0	1	0050772	0.000000	1.000000
0	1	0032874	0.000000	1.000000
0	1	0023014	0.000000	1.000000
0	1	0031098	0.000000	1.000000
0	1	0034707	0.000000	0.068966
0	1	0003985	0.000000	0.085714
0	1	0015247	0.000000	0.088235
0	1	0086005	0.000000	0.085714
0	1	0005829	0.000000	1.000000
0	1	0009408	0.000000	1.000000
0	1	0033229	0.000000	0.086957
0	1	0006879	0.000000	1.000000
0	1	0015038	0.000000	1.000000
0	1	0006974	0.000000	1.000000
0	1	0009926	0.000000	1.000000
0	1	0051726	0.000000	1.000000
0	1	0072593	0.000000	1.000000
0	1	0005515	0.000000	1.000000
0	1	0005634	0.000000	1.000000
0	1	0001958	0.000000	0.047619
0	1	0045190	0.000000	0.075472
0	1	0007250	0.000000	0.064516
1	1	0030234	0.200226	0.636364
1	1	0048856	0.200226	0.428571
1	1	0003674	0.200226	0.333333
1	1	0048513	0.200226	0.777778
1	1	0008104	0.200226	0.500000
1	1	0022411	0.200226	0.625000
1	1	0008152	0.200226	0.333333
1	1	0048513	0.200226	0.777778
1	1	0005543	0.200226	0.857143
1	1	1901981	0.200226	0.888889
1	1	1901981	0.200226	0.888889
1	1	2000549	0.200226	0.074074
1	1	0005543	0.200226	0.857143
1	1	0030514	0.200226	0.044444
1	1	0035091	0.200226	1.000000
1	1	0050830	0.200226	0.055556
1	1	0044464	0.200226	0.000000
1	1	0015629	0.200226	0.000000
1	1	0055086	0.200226	0.700000
1	1	0005488	0.200226	0.200000
1	1	0036211	0.200226	0.625000
1	1	0003674	0.200226	0.250000
1	1	1902167	0.200226	0.022727
1	1	0043227	0.200226	0.300000
1	1	0006464	0.200226	0.937500
1	1	0033554	0.200226	0.857143
1	1	0005488	0.200226	0.200000
1	1	0006974	0.200226	1.000000
1	1	0044428	0.200226	0.769231
1	1	0007093	0.200226	0.090909
1	1	0060440	0.200226	0.047619
1	1	0042989	0.200226	0.041667
1	1	0044446	0.200226	0.500000
1	1	0005488	0.200226	0.666667
1	1	0035556	0.200226	0.000000
1	1	0099178	0.200226	0.000000
1	1	0044444	0.200226	0.466667
1	1	0006997	0.200226	0.000000
1	1	0000165	0.200226	0.000000
1	1	0044444	0.200226	0.466667
1	1	1903046	0.200226	0.750000
1	1	0046907	0.200226	0.128205
1	1	0030660	0.200226	0.333333
1	1	0043231	0.200226	0.900000
1	1	0044454	0.200226	0.840000
1	1	0006281	0.200226	0.956522
1	1	0070192	0.200226	0.565217
1	1	0099568	0.200226	0.384615
1	1	0048608	0.200226	0.550000
1	1	0000793	0.200226	0.909091
1	1	0006302	0.200226	1.000000
1	1	0003674	0.200226	0.333333
1	1	0051276	0.200226	0.500000
1	1	0032991	0.200226	0.117647
1	1	1903721	0.200226	0.020833
1	1	0048609	0.200226	0.500000
1	1	0004672	0.200226	0.219512
1	1	0086005	0.200226	0.071429
1	1	2000112	0.200226	0.062500
1	1	0046329	0.200226	0.018519
1	1	0090198	0.200226	0.026316
1	1	0005575	0.200226	0.500000
1	1	0071944	0.200226	0.200000
1	1	0003674	0.200226	0.250000
1	1	0010035	0.200226	0.111111
1	1	0005575	0.200226	0.500000
1	1	0043062	0.200226	0.833333
1	1	0005576	0.200226	1.000000
1	1	0050832	0.200226	0.058824
1	1	0000338	0.200226	0.086957
1	1	0004714	0.200226	0.050000
1	1	0004966	0.200226	0.080000
1	1	0048523	0.200226	0.600000
1	1	0002682	0.200226	0.666667
1	1	1902532	0.200226	0.888889
1	1	0051100	0.200226	0.200000
1	1	0019752	0.200226	0.071429
1	1	0001933	0.200226	0.674419
1	1	0002429	0.200226	0.923077
1	1	0046854	0.200226	0.046512
1	1	0044459	0.200226	0.727273
1	1	0050707	0.200226	0.586207
1	1	0005488	0.200226	0.500000
1	1	0016021	0.200226	0.230769
1	1	1902532	0.200226	0.888889
1	1	0051603	0.200226	0.043478
1	1	0031981	0.200226	0.166667
1	1	0050856	0.200226	0.571429
1	1	0060972	0.200226	0.076923
1	1	0043542	0.200226	0.052632
1	1	0051716	0.200226	0.571429
1	1	0042221	0.200226	0.750000
1	1	0016567	0.200226	0.086957
1	1	0046548	0.200226	0.058824
1	1	0045732	0.200226	0.050000
1	1	0005788	0.200226	0.000000
1	1	0010008	0.200226	1.000000
1	1	0005615	0.200226	0.400000
1	1	0006886	0.200226	0.818182
1	1	0016032	0.200226	0.833333
1	1	0005488	0.200226	0.666667
1	1	0005488	0.200226	0.666667
1	1	0016032	0.200226	0.833333
1	1	0061919	0.200226	0.333333
1	1	0044440	0.200226	0.791667
1	1	0051260	0.200226	0.352941
1	1	0043226	0.200226	0.222222
1	1	0044419	0.200226	0.500000
1	1	0019941	0.200226	0.923077
1	1	0044430	0.200226	0.466667
1	1	0035338	0.200226	0.093023
1	1	1900017	0.200226	0.041667
1	1	0072666	0.200226	0.520000
1	1	0046910	0.200226	0.076923
1	1	0008528	0.200226	0.080000
1	1	0003674	0.200226	0.333333
1	1	0002237	0.200226	0.785714
1	1	0009968	0.200226	0.777778
1	1	0035338	0.200226	0.025641
1	1	0005929	0.200226	0.000000
1	1	0044458	0.200226	0.080000
1	1	0036464	0.200226	0.000000
1	1	0006784	0.200226	0.048780
1	1	0006790	0.200226	0.357143
1	1	0043648	0.200226	0.642857
1	1	0048609	0.200226	0.500000
1	1	0005125	0.200226	0.181818
1	1	0043679	0.200226	0.038462
1	1	0000097	0.200226	0.806452
1	1	0008217	0.200226	0.200000
1	1	0043603	0.200226	0.636364
1	1	1901700	0.200226	0.428571
1	1	0016755	0.200226	0.181818
1	1	0097381	0.200226	0.083333
1	1	0044238	0.200226	0.230769
1	1	0034097	0.200226	0.833333
1	1	0050789	0.200226	0.750000
1	1	0031253	0.200226	0.043478
1	1	0008092	0.200226	0.047619
1	1	0031982	0.200226	0.400000
1	1	0031593	0.200226	0.045455
1	1	0015016	0.200226	0.086957
1	1	0035330	0.200226	0.555556
1	1	0005575	0.200226	0.333333
1	1	0050896	0.200226	0.285714
1	1	0009987	0.200226	0.333333
1	1	0048522	0.200226	0.400000
1	1	0005575	0.200226	0.333333
1	1	0043227	0.200226	0.300000
1	1	0140110	0.200226	0.250000
1	1	0003674	0.200226	0.333333
1	1	0044444	0.200226	0.555556
1	1	0050793	0.200226	0.500000
1	1	0030054	0.200226	0.666667
1	1	0008373	0.200226	0.076923
1	1	0035194	0.200226	0.944444
1	1	0015517	0.200226	0.027397
1	1	0004724	0.200226	0.060606
1	1	0072675	0.200226	0.068966
1	1	0051963	0.200226	0.875000
1	1	0005539	0.200226	0.500000
1	1	0060998	0.200226	0.674419
1	1	0032480	0.200226	0.833333
1	1	0015893	0.200226	0.083333
1	1	0036211	0.200226	0.526316
1	1	0070571	0.200226	0.882353
1	1	0016740	0.200226	0.200000
1	1	0005488	0.200226	0.666667
1	1	0008150	0.200226	0.200000
1	1	0098742	0.200226	0.500000
1	1	0099177	0.200226	0.875000
1	1	0097458	0.200226	0.428571
1	1	0072567	0.200226	0.153846
1	1	0006464	0.200226	0.789474
1	1	0032502	0.200226	0.200000
1	1	0016791	0.200226	0.481481
1	1	0002833	0.200226	0.230769
1	1	0098948	0.200226	0.657143
1	1	0005488	0.200226	0.666667
1	1	0045956	0.200226	0.166667
1	1	0045202	0.200226	0.666667
1	1	0048670	0.200226	0.700000
1	1	0071840	0.200226	0.400000
1	1	0051209	0.200226	0.089552
1	1	0071944	0.200226	0.666667
1	1	0140096	0.200226	0.200000
1	1	0005488	0.200226	0.666667
1	1	0009620	0.200226	0.083333
1	1	0007204	0.200226	0.088235
1	1	0060485	0.200226	0.583333
1	1	0021543	0.200226	0.933333
1	1	0045665	0.200226	0.820513
1	1	0070861	0.200226	0.157895
1	1	0060322	0.200226	0.285714
1	1	0015685	0.200226	0.055556
1	1	0031982	0.200226	0.400000
1	1	0042744	0.200226	0.000000
1	1	0043552	0.200226	0.000000
1	1	0005080	0.200226	0.000000
1	1	0006178	0.200226	0.000000
1	1	0005488	0.200226	0.666667
1	1	0032959	0.200226	0.000000
1	1	0032259	0.200226	0.000000
1	1	0060176	0.200226	0.000000
1	1	0042391	0.200226	0.000000
1	1	0009653	0.200226	0.000000
1	1	0003674	0.200226	0.333333
1	1	0009267	0.200226	0.000000
1	1	0060368	0.200226	0.000000
1	1	0015638	0.200226	0.038462
1	1	0048364	0.200226	0.000000
1	1	0005739	0.200226	0.000000
1	1	0015888	0.200226	0.000000
1	1	0051092	0.200226	0.000000
1	1	0016236	0.200226	0.000000
1	1	0050769	0.200226	0.000000
1	1	0005488	0.200226	0.666667
1	1	0035989	0.200226	0.000000
1	1	0002239	0.200226	0.000000
1	1	0009061	0.200226	0.000000
1	1	2000543	0.200226	0.000000
1	1	0005515	0.200226	0.600000
1	1	0007169	0.200226	0.928571
1	1	0031981	0.200226	0.150000
1	1	0071944	0.200226	0.666667
1	1	0007409	0.200226	0.775000
1	1	0060284	0.200226	0.304348
1	1	0019305	0.200226	0.050000
1	1	0015299	0.200226	0.032258
1	1	0007253	0.200226	0.163934
1	1	0055085	0.200226	0.055556
1	1	0051639	0.200226	0.086957
1	1	0051130	0.200226	0.571429
1	1	0031399	0.200226	0.705882
1	1	0006464	0.200226	0.750000
1	1	0098948	0.200226	0.296296
1	1	0061001	0.200226	0.690909
1	1	0005488	0.200226	0.500000
1	1	0098794	0.200226	0.500000
1	1	0003723	0.200226	0.250000
1	1	0097458	0.200226	0.333333
1	1	0044089	0.200226	0.272727
1	1	0043069	0.200226	0.833333
1	1	0034645	0.200226	0.444444
1	1	0005230	0.200226	0.041667
1	1	0015884	0.200226	0.031250
1	1	0010458	0.200226	0.060606
1	1	0034644	0.200226	0.064516
1	1	0016020	0.200226	0.333333
1	1	0005488	0.200226	0.666667
1	1	0005488	0.200226	0.666667
1	1	0005515	0.200226	0.750000
1	1	0016787	0.200226	0.750000
1	1	0016811	0.200226	0.833333
1	1	0072329	0.200226	0.708333
1	1	0003674	0.200226	0.333333
1	1	0005488	0.200226	0.666667
1	1	0031274	0.200226	0.024390
1	1	0005488	0.200226	0.666667
1	1	0099576	0.200226	0.025000
1	1	0034644	0.200226	0.057143
1	1	0060323	0.200226	0.033333
1	1	0065007	0.200226	0.500000
1	1	0004714	0.200226	1.000000
1	1	0043551	0.200226	0.545455
1	1	0120036	0.200226	0.300000
1	1	0007409	0.200226	0.775000
1	1	0045296	0.200226	0.600000
1	1	0065007	0.200226	0.500000
1	1	1902992	0.200226	0.187500
1	1	0004713	0.200226	0.861111
1	1	0071371	0.200226	0.875000
1	1	1902533	0.200226	0.390244
1	1	0071674	0.200226	0.666667
1	1	0044464	0.200226	0.428571
1	1	0044248	0.200226	0.181818
1	1	0005488	0.200226	0.666667
1	1	0007167	0.200226	0.923077
1	1	0007166	0.200226	0.846154
1	1	0006928	0.200226	0.333333
1	1	0015226	0.200226	0.055556
1	1	0002176	0.200226	0.064516
1	1	0006464	0.200226	0.750000
1	1	0071577	0.200226	0.083333
1	1	0015344	0.200226	0.062500
1	1	0005488	0.200226	0.666667
1	1	0005737	0.200226	0.750000
1	1	0006915	0.200226	0.714286
1	1	0005488	0.200226	0.666667
1	1	0005515	0.200226	1.000000
1	1	0005575	0.200226	0.500000
1	1	1901565	0.200226	0.071429
1	1	0015824	0.200226	0.047619
1	1	0033522	0.200226	0.062500
1	1	0090068	0.200226	0.714286
1	1	1903047	0.200226	0.600000
1	1	0060577	0.200226	0.043478
1	1	0044454	0.200226	0.920000
1	1	0010769	0.200226	0.137931
1	1	0070887	0.200226	0.111111
1	1	0048856	0.200226	0.428571
1	1	0048699	0.200226	0.857143
1	1	0006355	0.200226	0.863636
1	1	0086014	0.200226	0.061224
1	1	0030154	0.200226	0.357143
1	1	0048856	0.200226	0.428571
1	1	0140110	0.200226	0.090909
1	1	0043434	0.200226	0.058824
1	1	0048731	0.200226	0.857143
1	1	0009308	0.200226	0.083333
1	1	0044212	0.200226	0.571429
1	1	0004127	0.200226	0.037037
1	1	0044425	0.200226	0.100000
1	1	0006749	0.200226	1.000000
1	1	0016810	0.200226	0.666667
1	1	0055037	0.200226	0.411765
1	1	0045956	0.200226	0.030303
1	1	0030145	0.200226	0.083333
1	1	0000070	0.200226	0.068966
1	1	0001932	0.200226	0.034483
1	1	0098945	0.200226	0.416667
1	1	0120025	0.200226	0.214286
1	1	0060070	0.200226	0.055556
1	1	0061003	0.200226	0.017544
1	1	0031226	0.200226	0.833333
1	1	0071560	0.200226	0.062500
1	1	0048681	0.200226	0.018868
1	1	0005815	0.200226	0.937500
1	1	0004725	0.200226	0.057143
1	1	0140014	0.200226	0.521739
1	1	0019213	0.200226	0.166667
1	1	0030029	0.200226	0.375000
1	1	0005488	0.200226	0.666667
1	1	0032233	0.200226	0.875000
1	1	0005085	0.200226	1.000000
1	1	0042552	0.200226	0.478261
1	1	0080139	0.200226	0.054054
1	1	0005515	0.200226	1.000000
1	1	0005737	0.200226	0.750000
1	1	0098772	0.200226	0.500000
1	1	0007608	0.200226	0.071429
1	1	0005262	0.200226	0.051282
1	1	0006414	0.200226	0.060606
1	1	0048856	0.200226	0.047619
1	1	0006355	0.200226	1.000000
1	1	0043227	0.200226	0.300000
1	1	0016740	0.200226	0.200000
1	1	1901363	0.200226	0.500000
1	1	0039702	0.200226	0.037037
1	1	0010468	0.200226	0.315789
1	1	0032287	0.200226	0.020833
1	1	0009443	0.200226	0.015625
1	1	0006283	0.200226	0.023810
1	1	0008654	0.200226	0.000000
1	1	0015301	0.200226	0.047619
1	1	0003674	0.200226	0.333333
1	1	0032040	0.200226	0.000000
1	1	0043516	0.200226	0.000000
1	1	0070062	0.200226	0.176471
1	1	0043227	0.200226	0.300000
1	1	0006397	0.200226	0.826087
1	1	0044446	0.200226	0.583333
1	1	0016020	0.200226	0.090909
1	1	0002690	0.200226	0.020408
1	1	0009725	0.200226	0.035714
1	1	0090169	0.200226	0.027027
1	1	0042119	0.200226	0.068966
1	1	0140110	0.200226	0.250000
1	1	0005488	0.200226	0.666667
1	1	0046983	0.200226	0.750000
1	1	0000978	0.200226	0.941176
1	1	0044444	0.200226	0.000000
1	1	0005515	0.200226	1.000000
1	1	0071038	0.200226	0.022222
1	1	0010628	0.200226	0.294118
1	1	0043066	0.200226	0.750000
1	1	0007062	0.200226	0.055556
1	1	0005488	0.200226	0.666667
1	1	0008295	0.200226	0.034483
1	1	0042912	0.200226	0.033898
1	1	0010629	0.200226	0.066667
1	1	0016840	0.200226	0.800000
1	1	0044270	0.200226	0.529412
1	1	0044424	0.200226	0.625000
1	1	0016926	0.200226	0.225806
1	1	0031532	0.200226	0.083333
1	1	0034613	0.200226	0.083333
1	1	0030099	0.200226	0.066667
1	1	0032967	0.200226	0.058824
1	1	0005634	0.200226	0.000000
1	1	0006091	0.200226	0.625000
1	1	0005247	0.200226	0.027778
1	1	0050920	0.200226	0.071429
1	1	1901673	0.200226	0.037037
1	1	0010754	0.200226	0.040000
1	1	0016782	0.200226	0.097561
1	1	0009106	0.200226	0.571429
1	1	0043116	0.200226	0.033333
1	1	0010172	0.200226	0.033333
1	1	0009615	0.200226	0.035714
1	1	0005622	0.200226	0.666667
1	1	0000281	0.200226	0.068966
1	1	1990641	0.200226	0.035714
1	1	0016818	0.200226	0.000000
1	1	0006633	0.200226	0.657143
1	1	0048786	0.200226	0.000000
1	1	1903265	0.200226	0.025000
1	1	0055114	0.200226	0.090909
1	1	0004622	0.200226	0.000000
1	1	0016176	0.200226	0.062500
1	1	0061056	0.200226	0.029412
1	1	0004659	0.200226	0.833333
1	1	0046890	0.200226	0.034483
1	1	0006650	0.200226	0.636364
1	1	0048477	0.200226	0.048780
1	1	0005488	0.200226	0.666667
1	1	0019634	0.200226	0.000000
1	1	1904117	0.200226	0.000000
1	1	0009833	0.200226	0.000000
1	1	1990641	0.200226	0.000000
1	1	0005488	0.200226	0.666667
1	1	0071294	0.200226	0.000000
1	1	0050808	0.200226	0.000000
1	1	0071797	0.200226	0.000000
1	1	0044010	0.200226	0.000000
1	1	0005515	0.200226	0.750000
1	1	0035456	0.200226	0.500000
1	1	0000981	0.200226	0.571429
1	1	0043229	0.200226	0.700000
1	1	0005488	0.200226	0.500000
1	1	0031981	0.200226	0.850000
1	1	0005737	0.200226	0.750000
1	1	0000977	0.200226	0.875000
1	1	0003677	0.200226	0.857143
1	1	0045190	0.200226	0.049180
1	1	0003857	0.200226	0.083333
1	1	0004024	0.200226	0.076923
1	1	0004523	0.200226	0.050000
1	1	0002076	0.200226	0.090909
1	1	0002376	0.200226	0.500000
1	1	0016477	0.200226	0.500000
1	1	0016020	0.200226	0.181818
1	1	0005126	0.200226	0.714286
1	1	0016604	0.200226	0.238095
1	1	0016021	0.200226	0.416667
1	1	0007080	0.200226	0.075000
1	1	0050896	0.200226	0.500000
1	1	0009628	0.200226	0.400000
1	1	0004896	0.200226	0.696970
1	1	0044464	0.200226	0.500000
1	1	0005488	0.200226	0.400000
1	1	0005515	0.200226	0.600000
1	1	0040011	0.200226	0.285714
1	1	0000373	0.200226	0.062500
1	1	0015842	0.200226	0.074074
1	1	0070646	0.200226	0.068966
1	1	0005622	0.200226	0.666667
1	1	0044444	0.200226	0.875000
1	1	0043231	0.200226	0.900000
1	1	0003674	0.200226	0.333333
1	1	0030317	0.200226	0.090909
1	1	0019932	0.200226	0.923077
1	1	0015191	0.200226	0.034483
1	1	0043227	0.200226	0.300000
1	1	0000387	0.200226	0.044444
1	1	0075733	0.200226	0.040000
1	1	0036459	0.200226	0.047619
1	1	0051128	0.200226	0.714286
1	1	0005737	0.200226	1.000000
1	1	0043170	0.200226	0.444444
1	1	0005515	0.200226	1.000000
1	1	0044424	0.200226	0.833333
1	1	0005488	0.200226	0.666667
1	1	0015630	0.200226	0.578947
1	1	0099513	0.200226	0.894737
1	1	0002244	0.200226	0.090909
1	1	0071361	0.200226	0.074074
1	1	0000226	0.200226	0.888889
1	1	0008234	0.200226	0.842105
1	1	0010950	0.200226	0.117647
1	1	0001570	0.200226	0.080000
1	1	0005344	0.200226	0.066667
1	1	1903507	0.200226	0.878788
1	1	0044428	0.200226	0.769231
1	1	0043231	0.200226	0.900000
1	1	0008906	0.200226	0.050000
1	1	0006897	0.200226	0.025641
1	1	0097159	0.200226	0.428571
1	1	2000484	0.200226	0.064516
1	1	0008422	0.200226	0.076923
1	1	0008150	0.200226	0.250000
1	1	0045646	0.200226	0.062500
1	1	0016567	0.200226	0.157895
1	1	0003674	0.200226	0.333333
1	1	0044444	0.200226	0.875000
1	1	0043124	0.200226	0.047619
1	1	2000637	0.200226	0.055556
1	1	0048261	0.200226	0.052632
1	1	0014066	0.200226	0.166667
1	1	0016021	0.200226	0.208333
1	1	0030497	0.200226	0.960000
1	1	0044444	0.200226	0.538462
1	1	0006665	0.200226	0.631579
1	1	0050900	0.200226	0.074074
1	1	0006633	0.200226	0.920000
1	1	0016747	0.200226	0.714286
1	1	0030497	0.200226	0.960000
1	1	0005488	0.200226	0.125000
1	1	0032438	0.200226	0.074074
1	1	0034364	0.200226	0.047619
1	1	0022851	0.200226	0.020833
1	1	0016791	0.200226	0.193548
1	1	0043232	0.200226	0.818182
1	1	0016567	0.200226	1.000000
1	1	0005488	0.200226	0.666667
1	1	0032872	0.200226	0.530612
1	1	0003674	0.200226	0.333333
1	1	0002682	0.200226	0.500000
1	1	0051177	0.200226	0.048780
1	1	0051018	0.200226	0.800000
1	1	0010646	0.200226	0.500000
1	1	0044424	0.200226	0.833333
1	1	0003674	0.200226	0.333333
1	1	0006357	0.200226	0.166667
1	1	0032874	0.200226	0.959184
1	1	0006952	0.200226	0.800000
1	1	0006464	0.200226	0.833333
1	1	0030220	0.200226	0.066667
1	1	0071944	0.200226	0.666667
1	1	0017128	0.200226	0.058824
1	1	0006893	0.200226	0.076923
1	1	0061572	0.200226	0.785714
1	1	0007015	0.200226	0.714286
1	1	0005112	0.200226	0.000000
1	1	0043433	0.200226	0.027027
1	1	0032695	0.200226	0.043478
1	1	0072089	0.200226	0.062500
1	1	0097422	0.200226	0.583333
1	1	0005488	0.200226	0.666667
1	1	0016310	0.200226	0.368421
1	1	0043226	0.200226	0.200000
1	1	0007616	0.200226	0.066667
1	1	0005488	0.200226	0.666667
1	1	0048515	0.200226	0.826087
1	1	0007519	0.200226	0.121212
1	1	0043228	0.200226	0.181818
1	1	0015857	0.200226	0.090909
1	1	0005829	0.200226	0.750000
1	1	0006468	0.200226	1.000000
1	1	0016301	0.200226	0.428571
1	1	0097045	0.200226	0.076923
1	1	0007519	0.200226	0.121212
1	1	0042273	0.200226	0.062500
1	1	0044464	0.200226	0.500000
1	1	0043228	0.200226	0.157895
1	1	0019900	0.200226	0.833333
1	1	0031175	0.200226	0.023256
1	1	0030201	0.200226	0.026316
1	1	0050852	0.200226	0.086957
1	1	0097223	0.200226	0.222222
1	1	0050890	0.200226	0.035714
1	1	0009220	0.200226	0.014925
1	1	0044248	0.200226	0.090909
1	1	0030104	0.200226	0.166667
1	1	0032434	0.200226	0.540541
1	1	0043231	0.200226	0.900000
1	1	0010629	0.200226	0.285714
1	1	0019904	0.200226	0.750000
1	1	0036293	0.200226	0.714286
1	1	0003834	0.200226	0.083333
1	1	0000395	0.200226	0.037736
1	1	0006355	0.200226	0.542857
1	1	0030099	0.200226	0.833333
1	1	0003674	0.200226	0.333333
1	1	0046755	0.200226	0.071429
1	1	0031981	0.200226	0.944444
1	1	0009308	0.200226	0.083333
1	1	0042127	0.200226	0.625000
1	1	0016572	0.200226	0.046512
1	1	0044428	0.200226	0.866667
1	1	0005829	0.200226	1.000000
1	1	0050804	0.200226	0.173913
1	1	0044451	0.200226	0.950000
1	1	0044428	0.200226	0.866667
1	1	0005654	0.200226	1.000000
1	1	1903506	0.200226	0.842105
1	1	0005575	0.200226	0.333333
1	1	0003674	0.200226	0.333333
1	1	0044424	0.200226	0.714286
1	1	0006406	0.200226	0.017857
1	1	0032060	0.200226	0.034483
1	1	0071361	0.200226	0.026316
1	1	0016308	0.200226	0.034483
1	1	0006468	0.200226	0.000000
1	1	0001030	0.200226	0.312500
1	1	0046101	0.200226	0.000000
1	1	0006283	0.200226	0.000000
1	1	0031981	0.200226	0.850000
1	1	0003676	0.200226	0.833333
1	1	0044421	0.200226	0.750000
1	1	0044464	0.200226	0.333333
1	1	1901222	0.200226	0.000000
1	1	0048525	0.200226	0.000000
1	1	0003723	0.200226	1.000000
1	1	0003674	0.200226	0.333333
1	1	1990904	0.200226	0.250000
1	1	0007420	0.200226	0.030303
1	1	0005575	0.200226	0.500000
1	1	0043227	0.200226	0.300000
1	1	0006289	0.200226	0.958333
1	1	0005681	0.200226	1.000000
1	1	1901363	0.200226	0.500000
1	1	2000669	0.200226	0.026316
1	1	0044446	0.200226	0.583333
1	1	0006397	0.200226	0.826087
1	1	0048468	0.200226	0.071429
1	1	0044464	0.200226	0.300000
1	1	0032956	0.200226	0.032258
1	1	0051262	0.200226	0.833333
1	1	0005244	0.200226	0.653846
1	1	0005635	0.200226	0.150000
1	1	0043168	0.200226	0.400000
1	1	0016020	0.200226	0.333333
1	1	0071944	0.200226	0.666667
1	1	0097458	0.200226	0.428571
1	1	0015672	0.200226	0.466667
1	1	0065007	0.200226	0.500000
1	1	0034705	0.200226	0.545455
1	1	0005874	0.200226	0.136364
1	1	0005267	0.200226	1.000000
1	1	0008361	0.200226	0.300000
1	1	0007507	0.200226	0.083333
1	1	0008253	0.200226	0.080000
1	1	0032793	0.200226	0.074074
1	1	0016021	0.200226	0.416667
1	1	0001228	0.200226	0.045455
1	1	0005488	0.200226	0.666667
1	1	0005575	0.200226	0.200000
1	1	0003674	0.200226	0.333333
1	1	0008286	0.200226	0.022222
1	1	0001701	0.200226	0.050000
1	1	0015833	0.200226	0.666667
1	1	0005096	0.200226	0.052632
1	1	0035590	0.200226	0.041667
1	1	0080135	0.200226	0.875000
1	1	0015917	0.200226	0.058824
1	1	0065007	0.200226	0.500000
1	1	0050794	0.200226	0.800000
1	1	0006974	0.200226	0.318182
1	1	0044428	0.200226	0.769231
1	1	0005622	0.200226	0.666667
1	1	0009411	0.200226	0.857143
1	1	0010629	0.200226	0.272727
1	1	0043227	0.200226	0.300000
1	1	0005044	0.200226	0.076923
1	1	0048511	0.200226	0.666667
1	1	0061649	0.200226	0.000000
1	1	0015824	0.200226	0.058824
1	1	0045627	0.200226	0.078125
1	1	0005488	0.200226	0.666667
1	1	0036452	0.200226	0.724138
1	1	0072666	0.200226	0.236364
1	1	0003674	0.200226	0.333333
1	1	0043231	0.200226	0.692308
1	1	0061025	0.200226	0.033898
1	1	0044431	0.200226	0.842105
1	1	0071284	0.200226	0.030769
1	1	0071250	0.200226	0.028571
1	1	0003012	0.200226	0.017241
1	1	0016491	0.200226	0.666667
1	1	0034614	0.200226	0.583333
1	1	0009725	0.200226	0.428571
1	1	0051302	0.200226	0.076923
1	1	0003341	0.200226	0.125000
1	1	1902758	0.200226	0.037736
1	1	0005575	0.200226	0.500000
1	1	0000155	0.200226	0.080000
1	1	0001569	0.200226	0.030303
1	1	0051570	0.200226	0.542857
1	1	0043227	0.200226	0.300000
1	1	0045637	0.200226	0.846154
1	1	0002763	0.200226	0.920000
1	1	0072666	0.200226	0.040000
1	1	0005575	0.200226	0.142857
1	1	0034399	0.200226	0.947368
1	1	0046513	0.200226	0.027027
1	1	0003674	0.200226	0.333333
1	1	0005488	0.200226	0.666667
1	1	0006784	0.200226	0.023256
1	1	0006903	0.200226	0.040000
1	1	0046677	0.200226	0.062500
1	1	0097028	0.200226	0.842105
1	1	0030595	0.200226	0.904762
1	1	0001664	0.200226	0.714286
1	1	0009451	0.200226	0.084112
1	1	0030100	0.200226	0.642857
1	1	0031346	0.200226	0.555556
1	1	0043229	0.200226	0.200000
1	1	0030100	0.200226	0.642857
1	1	0051128	0.200226	0.625000
1	1	0021700	0.200226	0.333333
1	1	0071345	0.200226	0.833333
1	1	0030595	0.200226	0.904762
1	1	0048020	0.200226	1.000000
1	1	0032615	0.200226	0.181818
1	1	0044428	0.200226	0.142857
1	1	0044421	0.200226	0.750000
1	1	1902533	0.200226	0.888889
1	1	0005003	0.200226	0.223140
1	1	0043410	0.200226	0.953488
1	1	0042379	0.200226	1.000000
1	1	0071219	0.200226	0.411765
1	1	0015630	0.200226	0.157895
1	1	0043551	0.200226	0.545455
1	1	1902531	0.200226	0.500000
1	1	0071624	0.200226	0.878788
1	1	0042110	0.200226	0.636364
1	1	0042379	0.200226	1.000000
1	1	0002376	0.200226	0.222222
1	1	0014904	0.200226	0.437500
1	1	0009988	0.200226	0.444444
1	1	0043087	0.200226	0.600000
1	1	0005515	0.200226	0.428571
1	1	2000107	0.200226	0.875000
1	1	0042129	0.200226	0.437500
1	1	0033674	0.200226	0.727273
1	1	0030595	0.200226	0.904762
1	1	0061919	0.200226	0.200000
1	1	0051283	0.200226	0.300000
1	1	0051896	0.200226	0.555556
1	1	0007166	0.200226	0.833333
1	1	0071345	0.200226	0.833333
1	1	1901654	0.200226	0.428571
1	1	0000302	0.200226	0.583333
1	1	1903557	0.200226	0.833333
1	1	0061952	0.200226	0.086957
1	1	0042379	0.200226	1.000000
1	1	0043507	0.200226	0.753846
1	1	0001932	0.200226	0.410256
1	1	0043207	0.200226	0.555556
1	1	0006366	0.200226	0.074380
1	1	0001819	0.200226	0.800000
1	1	0002827	0.200226	0.300000
1	1	0046705	0.200226	0.069930
1	1	0040017	0.200226	0.500000
1	1	0030595	0.200226	0.904762
1	1	0008024	0.200226	0.078947
1	1	0043170	0.200226	0.444444
1	1	0044444	0.200226	0.538462
1	1	0033212	0.200226	0.025641
1	1	0003674	0.200226	0.333333
1	1	0001932	0.200226	0.041667
1	1	0032467	0.200226	0.045455
1	1	0030182	0.200226	0.047619
1	1	0044421	0.200226	0.100000
1	1	0003674	0.200226	0.333333
1	1	1990782	0.200226	0.777778
1	1	0043551	0.200226	0.750000
1	1	0089705	0.200226	0.043478
1	1	0009966	0.200226	0.571429
1	1	0036211	0.200226	0.625000
1	1	0007165	0.200226	0.555556
1	1	0042059	0.200226	0.777778
1	1	0006650	0.200226	0.736842
1	1	0044444	0.200226	0.875000
1	1	0048767	0.200226	0.042553
1	1	0061695	0.200226	0.500000
1	1	0016339	0.200226	0.052632
1	1	0060324	0.200226	0.055556
1	1	0044770	0.200226	0.250000
1	1	0010769	0.200226	0.354839
1	1	0001934	0.200226	0.725000
1	1	0097061	0.200226	0.500000
1	1	0005488	0.200226	0.666667
1	1	0044444	0.200226	0.875000
1	1	0035556	0.200226	0.785714
1	1	0044464	0.200226	0.500000
1	1	1902531	0.200226	0.409091
1	1	0040011	0.200226	0.250000
1	1	0031294	0.200226	0.640000
1	1	0009987	0.200226	0.400000
1	1	0002758	0.200226	0.848485
1	1	0019213	0.200226	0.166667
1	1	0017048	0.200226	0.888889
1	1	0006464	0.200226	0.535714
1	1	0030832	0.200226	0.695652
1	1	0047498	0.200226	0.090909
1	1	0016301	0.200226	0.428571
1	1	0072092	0.200226	0.087500
1	1	0002011	0.200226	0.095238
1	1	0002757	0.200226	0.807692
1	1	1990050	0.200226	0.083333
1	1	0044849	0.200226	0.076923
1	1	0044464	0.200226	0.500000
1	1	0022412	0.200226	0.269231
1	1	0003341	0.200226	0.857143
1	1	0001817	0.200226	0.090909
1	1	0005515	0.200226	0.600000
1	1	0043229	0.200226	0.700000
1	1	0044444	0.200226	0.875000
1	1	0043169	0.200226	0.666667
1	1	0044464	0.200226	0.500000
1	1	0120162	0.200226	0.058824
1	1	0017015	0.200226	0.055556
1	1	0034767	0.200226	0.052632
1	1	0090370	0.200226	0.043478
1	1	0044464	0.200226	0.500000
1	1	0090304	0.200226	0.320000
1	1	0036211	0.200226	0.526316
1	1	0000323	0.200226	0.187500
1	1	0050896	0.200226	0.500000
1	1	2000778	0.200226	0.055556
1	1	1900165	0.200226	0.055556
1	1	0060176	0.200226	0.072727
1	1	0015891	0.200226	0.066667
1	1	2000026	0.200226	0.666667
1	1	0043229	0.200226	0.700000
1	1	0004673	0.200226	0.025000
1	1	0044464	0.200226	0.500000
1	1	0000413	0.200226	0.038462
1	1	0006520	0.200226	0.047619
1	1	0045773	0.200226	0.095238
1	1	0006810	0.200226	0.800000
1	1	1902494	0.200226	0.125000
1	1	0004722	0.200226	0.088889
1	1	0048856	0.200226	0.500000
1	1	0009142	0.200226	0.029412
1	1	0017016	0.200226	0.037037
1	1	0060271	0.200226	0.055556
1	1	0015405	0.200226	0.523810
1	1	0009932	0.200226	0.551724
1	1	0005737	0.200226	1.000000
1	1	0043229	0.200226	0.700000
1	1	0004721	0.200226	0.964286
1	1	0044424	0.200226	0.833333
1	1	0008134	0.200226	0.032258
1	1	0048767	0.200226	0.804878
1	1	0031492	0.200226	0.026316
1	1	0048260	0.200226	0.023256
1	1	0000027	0.200226	0.093023
1	1	0098742	0.200226	0.833333
1	1	0004620	0.200226	0.000000
1	1	0046705	0.200226	0.016949
1	1	0050830	0.200226	0.055556
1	1	0004197	0.200226	0.043478
1	1	1902992	0.200226	0.652174
1	1	0031410	0.200226	0.866667
1	1	0043085	0.200226	0.600000
1	1	0031226	0.200226	0.214286
1	1	2001135	0.200226	0.666667
1	1	0043231	0.200226	0.692308
1	1	0045185	0.200226	0.470588
1	1	0003674	0.200226	0.333333
1	1	0051129	0.200226	0.615385
1	1	0001933	0.200226	0.707317
1	1	0043409	0.200226	0.745455
1	1	0031410	0.200226	0.866667
1	1	0044297	0.200226	0.571429
1	1	0017111	0.200226	0.111111
1	1	0042895	0.200226	0.210526
1	1	0005488	0.200226	0.666667
1	1	0031410	0.200226	0.866667
1	1	0005576	0.200226	0.500000
1	1	0033365	0.200226	0.888889
1	1	0003824	0.200226	0.250000
1	1	0031970	0.200226	0.727273
1	1	0051247	0.200226	0.764706
1	1	1902992	0.200226	0.652174
1	1	0050767	0.200226	0.733333
1	1	0005575	0.200226	0.500000
1	1	0044444	0.200226	0.875000
1	1	0035592	0.200226	0.307692
1	1	0046907	0.200226	0.400000
1	1	0098791	0.200226	0.947368
1	1	0042129	0.200226	0.200000
1	1	0060627	0.200226	0.500000
1	1	0005575	0.200226	0.500000
1	1	1905666	0.200226	0.615385
1	1	0030334	0.200226	0.900000
1	1	0007417	0.200226	0.225806
1	1	0007041	0.200226	0.444444
1	1	0032459	0.200226	0.615385
1	1	0000956	0.200226	0.148148
1	1	0031125	0.200226	0.225806
1	1	0040011	0.200226	0.250000
1	1	0070286	0.200226	0.068966
1	1	0035989	0.200226	0.090909
1	1	0005515	0.200226	1.000000
1	1	0016584	0.200226	0.086957
1	1	0043231	0.200226	0.692308
1	1	0071732	0.200226	0.066667
1	1	0016301	0.200226	0.444444
1	1	0005548	0.200226	0.047619
1	1	0006355	0.200226	0.527778
1	1	0099170	0.200226	0.097561
1	1	0001216	0.200226	0.904762
1	1	0071559	0.200226	0.500000
1	1	0006464	0.200226	0.789474
1	1	0044424	0.200226	0.625000
1	1	1901796	0.200226	0.095238
1	1	0007286	0.200226	0.057143
1	1	0006464	0.200226	0.789474
1	1	0007613	0.200226	0.047619
1	1	0019956	0.200226	0.032258
1	1	0005623	0.200226	0.500000
1	1	0033674	0.200226	0.615385
1	1	0019899	0.200226	0.666667
1	1	0061640	0.200226	0.700000
1	1	0007049	0.200226	0.750000
1	1	0044430	0.200226	0.866667
1	1	0015630	0.200226	0.733333
1	1	0065007	0.200226	0.400000
1	1	0009041	0.200226	0.045455
1	1	0044444	0.200226	0.857143
1	1	0007005	0.200226	0.600000
1	1	0005997	0.200226	0.083333
1	1	0044424	0.200226	0.833333
1	1	0060440	0.200226	0.055556
1	1	0046549	0.200226	0.052632
1	1	0006355	0.200226	0.513514
1	1	0009792	0.200226	0.375000
1	1	0031981	0.200226	0.944444
1	1	0071345	0.200226	0.833333
1	1	0033522	0.200226	0.054054
1	1	0003950	0.200226	0.045455
1	1	0000122	0.200226	1.000000
1	1	0007517	0.200226	0.750000
1	1	0009987	0.200226	0.200000
1	1	0060176	0.200226	0.083333
1	1	0001158	0.200226	0.823529
1	1	0005080	0.200226	0.090909
1	1	0008150	0.200226	0.250000
1	1	0003674	0.200226	0.333333
1	1	0035091	0.200226	1.000000
1	1	0032991	0.200226	0.142857
1	1	0072593	0.200226	1.000000
1	1	1901981	0.200226	0.888889
1	1	1902936	0.200226	0.900000
1	1	0005488	0.200226	0.666667
1	1	0005543	0.200226	0.857143
1	1	0051897	0.200226	0.074074
1	1	0008152	0.200226	0.400000
1	1	1902531	0.200226	0.111111
1	1	1900364	0.200226	0.052632
1	1	1901981	0.200226	0.888889
1	1	0044424	0.200226	0.833333
1	1	0071539	0.200226	0.062500
1	1	0006949	0.200226	0.280000
1	1	0005543	0.200226	0.857143
1	1	0042885	0.200226	0.052632
1	1	0006950	0.200226	0.500000
1	1	0051371	0.200226	0.000000
1	1	0031241	0.200226	0.000000
1	1	0009725	0.200226	0.545455
1	1	0090168	0.200226	0.058824
1	1	0036289	0.200226	0.034483
1	1	0005488	0.200226	0.666667
1	1	0012505	0.200226	0.428571
1	1	0005548	0.200226	0.500000
1	1	0044770	0.200226	0.080000
1	1	0071944	0.200226	0.666667
1	1	0009620	0.200226	0.034483
1	1	1902997	0.200226	0.060606
1	1	0070935	0.200226	0.050847
1	1	0002052	0.200226	0.052632
1	1	0065008	0.200226	0.600000
1	1	0019783	0.200226	0.894737
1	1	0101005	0.200226	0.263158
1	1	0070647	0.200226	0.842105
1	1	0044432	0.200226	0.800000
1	1	0006950	0.200226	0.428571
1	1	0003674	0.200226	0.333333
1	1	0036503	0.200226	0.868421
1	1	0009987	0.200226	0.285714
1	1	0031072	0.200226	0.800000
1	1	0080134	0.200226	0.625000
1	1	0044424	0.200226	0.625000
1	1	0015171	0.200226	0.044444
1	1	0030042	0.200226	0.090909
1	1	0001756	0.200226	0.045455
1	1	0007612	0.200226	0.083333
1	1	0008150	0.200226	0.250000
1	1	0005088	0.200226	0.866667
1	1	0030244	0.200226	0.032258
1	1	0005488	0.200226	0.666667
1	1	0006146	0.200226	0.029412
1	1	0006749	0.200226	0.058824
1	1	0050732	0.200226	0.060606
1	1	0031124	0.200226	0.040000
1	1	0022843	0.200226	0.684211
1	1	0016020	0.200226	0.333333
1	1	0006813	0.200226	0.600000
1	1	0008753	0.200226	0.076923
1	1	0042391	0.200226	0.800000
1	1	0005215	0.200226	0.058824
1	1	0103002	0.200226	0.076923
1	1	0009107	0.200226	0.025641
1	1	0022840	0.200226	0.352941
1	1	0044425	0.200226	0.285714
1	1	0044297	0.200226	0.571429
1	1	0043227	0.200226	0.300000
1	1	0120025	0.200226	0.714286
1	1	0016279	0.200226	0.039216
1	1	0120036	0.200226	0.300000
1	1	0043005	0.200226	0.583333
1	1	0003674	0.200226	0.333333
1	1	0042930	0.200226	0.027778
1	1	0044464	0.200226	0.500000
1	1	0033267	0.200226	0.785714
1	1	0031981	0.200226	0.944444
1	1	0010636	0.200226	0.080000
1	1	0006357	0.200226	0.540541
1	1	0006520	0.200226	0.064516
1	1	0003674	0.200226	0.333333
1	1	0005684	0.200226	0.888889
1	1	0016604	0.200226	0.952381
1	1	0031981	0.200226	0.944444
1	1	0044428	0.200226	0.769231
1	1	0006397	0.200226	0.826087
1	1	0016311	0.200226	0.153846
1	1	0060395	0.200226	0.057143
1	1	0099562	0.200226	0.058824
1	1	1901363	0.200226	0.500000
1	1	0043229	0.200226	0.700000
1	1	0003674	0.200226	0.333333
1	1	0051260	0.200226	0.064516
1	1	0034021	0.200226	0.035714
1	1	0009751	0.200226	0.029412
1	1	0005730	0.200226	0.809524
1	1	0044454	0.200226	0.920000
1	1	0043162	0.200226	0.016129
1	1	0044428	0.200226	0.866667
1	1	0044428	0.200226	0.866667
1	1	0044444	0.200226	0.875000
1	1	0005488	0.200226	0.666667
1	1	0070059	0.200226	0.075472
1	1	0000030	0.200226	0.083333
1	1	0045892	0.200226	0.945946
1	1	2000394	0.200226	0.076923
1	1	0009067	0.200226	0.925926
1	1	0003674	0.200226	0.066667
1	1	0044424	0.200226	0.625000
1	1	0097029	0.200226	0.062500
1	1	2000786	0.200226	0.022727
1	1	0050767	0.200226	0.057143
1	1	0060644	0.200226	0.066667
1	1	0070011	0.200226	0.937500
1	1	0008233	0.200226	0.875000
1	1	0019538	0.200226	0.888889
1	1	0008217	0.200226	0.888889
1	1	0002002	0.200226	0.470588
1	1	1990023	0.200226	0.047619
1	1	0016310	0.200226	0.142857
1	1	0097457	0.200226	0.076923
1	1	0071782	0.200226	0.045455
1	1	0019058	0.200226	0.071429
1	1	0050794	0.200226	0.400000
1	1	0035270	0.200226	0.700000
1	1	0043066	0.200226	0.222222
1	1	0032454	0.200226	0.047619
1	1	0034707	0.200226	0.083333
1	1	0019585	0.200226	0.086957
1	1	0035755	0.200226	0.000000
1	1	0005488	0.200226	0.666667
1	1	0030492	0.200226	0.800000
1	1	0005924	0.200226	0.125000
1	1	0006357	0.200226	0.540541
1	1	0019941	0.200226	0.181818
1	1	0017001	0.200226	0.600000
1	1	0003674	0.200226	0.333333
1	1	0005575	0.200226	0.333333
1	1	0032991	0.200226	0.666667
1	1	0090557	0.200226	0.083333
1	1	0071944	0.200226	0.250000
1	1	0005488	0.200226	0.666667
1	1	0015671	0.200226	0.769231
1	1	0005515	0.200226	1.000000
1	1	0033627	0.200226	0.076923
1	1	0009793	0.200226	0.040000
1	1	0005096	0.200226	0.071429
1	1	0016020	0.200226	0.090909
1	1	0051704	0.200226	0.000000
1	1	0036452	0.200226	0.148148
1	1	0032793	0.200226	0.000000
1	1	0030501	0.200226	0.000000
1	1	0005488	0.200226	0.666667
1	1	2000786	0.200226	0.000000
1	1	0005313	0.200226	0.021277
1	1	0005515	0.200226	1.000000
1	1	0006612	0.200226	0.129032
1	1	0017001	0.200226	0.600000
1	1	0016020	0.200226	0.250000
1	1	0035770	0.200226	0.352941
1	1	0140104	0.200226	0.250000
1	1	0005575	0.200226	0.333333
1	1	0003674	0.200226	0.333333
1	1	0061337	0.200226	0.066667
1	1	0005575	0.200226	0.333333
1	1	0006450	0.200226	0.076923
1	1	0008144	0.200226	0.600000
1	1	0043231	0.200226	0.333333
1	1	0005488	0.200226	0.666667
1	1	0048037	0.200226	0.500000
1	1	0014904	0.200226	0.090909
1	1	0048168	0.200226	0.090909
1	1	0044421	0.200226	0.125000
1	1	0072503	0.200226	0.714286
1	1	0010038	0.200226	1.000000
1	1	0003674	0.200226	0.333333
1	1	0010043	0.200226	0.833333
1	1	0005622	0.200226	0.666667
1	1	0010038	0.200226	1.000000
1	1	0098754	0.200226	0.428571
1	1	0004175	0.200226	0.055556
1	1	0046982	0.200226	0.600000
1	1	0005524	0.200226	0.150000
1	1	0005488	0.200226	0.666667
1	1	0010634	0.200226	0.052632
1	1	0000045	0.200226	0.071429
1	1	0043433	0.200226	0.046512
1	1	0072503	0.200226	0.714286
1	1	0043227	0.200226	0.300000
1	1	0035338	0.200226	0.025641
1	1	0046686	0.200226	0.500000
1	1	0042330	0.200226	0.133333
1	1	0044464	0.200226	0.500000
1	1	0010038	0.200226	0.416667
1	1	0010038	0.200226	0.416667
1	1	0043167	0.200226	0.600000
1	1	0005249	0.200226	0.024390
1	1	2000394	0.200226	0.052632
1	1	0043552	0.200226	0.038462
1	1	0046330	0.200226	0.029412
1	1	0010038	0.200226	0.416667
1	1	0043227	0.200226	0.300000
1	1	1902997	0.200226	0.062500
1	1	0098754	0.200226	0.384615
1	1	0046916	0.200226	0.809524
1	1	0043227	0.200226	0.300000
1	1	0044464	0.200226	0.500000
1	1	0006655	0.200226	0.058824
1	1	0003700	0.200226	0.048780
1	1	0001101	0.200226	0.230769
1	1	0006898	0.200226	0.052632
1	1	0060253	0.200226	0.055556
1	1	0097503	0.200226	0.093750
1	1	0016810	0.200226	0.666667
1	1	0009165	0.200226	0.833333
1	1	0044877	0.200226	0.250000
1	1	0044424	0.200226	0.625000
1	1	0051216	0.200226	0.025641
1	1	0072610	0.200226	0.040816
1	1	0006406	0.200226	0.046875
1	1	1990403	0.200226	0.026316
1	1	0003674	0.200226	0.333333
1	1	0071250	0.200226	0.000000
1	1	0043552	0.200226	0.000000
1	1	0034975	0.200226	0.000000
1	1	0060011	0.200226	0.000000
1	1	0001664	0.200226	0.153846
1	1	0031456	0.200226	0.302326
1	1	0003824	0.200226	0.222222
1	1	0043124	0.200226	0.038462
1	1	0046931	0.200226	0.058824
1	1	0050662	0.200226	0.400000
1	1	0022400	0.200226	0.052632
1	1	0042930	0.200226	0.040000
1	1	0000962	0.200226	0.030303
1	1	0002711	0.200226	0.785714
1	1	0019882	0.200226	0.428571
1	1	0002376	0.200226	0.500000
1	1	0071944	0.200226	0.666667
1	1	0003823	0.200226	0.500000
1	1	0003674	0.200226	0.333333
1	1	0005576	0.200226	0.500000
1	1	0044459	0.200226	0.750000
1	1	0044446	0.200226	0.250000
1	1	0019882	0.200226	0.428571
1	1	0050789	0.200226	0.500000
1	1	0008289	0.200226	0.500000
1	1	0008289	0.200226	0.500000
1	1	0008584	0.200226	0.047619
1	1	0086006	0.200226	0.044444
1	1	0016322	0.200226	0.043478
1	1	0001947	0.200226	0.029412
1	1	0043168	0.200226	0.307692
1	1	0003824	0.200226	0.400000
1	1	0016829	0.200226	0.600000
1	1	0034164	0.200226	0.000000
1	1	2000648	0.200226	0.000000
1	1	0050769	0.200226	0.000000
1	1	0006883	0.200226	0.000000
1	1	0043539	0.200226	0.018868
1	1	0005488	0.200226	0.666667
1	1	0019797	0.200226	0.030303
1	1	0006970	0.200226	0.000000
1	1	0016322	0.200226	0.000000
1	1	0003674	0.200226	0.333333
1	1	0008233	0.200226	0.062500
1	1	0005488	0.200226	0.666667
1	1	0099527	0.200226	0.000000
1	1	0009792	0.200226	0.000000
1	1	0001545	0.200226	0.000000
1	1	0045089	0.200226	0.000000
1	1	0043167	0.200226	0.500000
1	1	0051259	0.200226	0.900000
1	1	0043169	0.200226	0.400000
1	1	0005515	0.200226	1.000000
1	1	0003674	0.200226	0.333333
1	1	0032101	0.200226	0.714286
1	1	0005575	0.200226	0.333333
1	1	0007204	0.200226	0.085714
1	1	1901873	0.200226	0.565217
1	1	0005515	0.200226	1.000000
1	1	0019899	0.200226	0.750000
1	1	0003674	0.200226	0.333333
1	1	0061687	0.200226	0.375000
1	1	0051606	0.200226	0.600000
1	1	0048935	0.200226	0.076923
1	1	0006895	0.200226	0.062500
1	1	0001946	0.200226	0.055556
1	1	0044464	0.200226	0.500000
1	1	0098754	0.200226	0.384615
1	1	0006355	0.200226	0.052632
1	1	0043231	0.200226	0.900000
1	1	0010038	0.200226	0.416667
1	1	0051234	0.200226	0.071429
1	1	0010038	0.200226	0.416667
1	1	0010038	0.200226	0.416667
1	1	0086091	0.200226	0.093750
1	1	0072659	0.200226	0.047619
1	1	0006068	0.200226	0.062500
1	1	0016125	0.200226	0.050000
1	1	0044464	0.200226	0.500000
1	1	0044464	0.200226	0.500000
1	1	0006468	0.200226	0.863636
1	1	0050789	0.200226	0.500000
1	1	0005575	0.200226	0.500000
1	1	0099150	0.200226	0.136364
1	1	0018202	0.200226	0.772727
1	1	0031489	0.200226	0.020000
1	1	0001934	0.200226	0.093750
1	1	0001976	0.200226	0.133333
1	1	0016989	0.200226	0.081081
1	1	1901611	0.200226	0.019608
1	1	0031175	0.200226	0.000000
1	1	0004435	0.200226	0.083333
1	1	0003674	0.200226	0.333333
1	1	0019058	0.200226	0.000000
1	1	0001750	0.200226	0.000000
1	1	0044459	0.200226	0.750000
1	1	0004673	0.200226	0.711111
1	1	0060271	0.200226	0.062500
1	1	0006470	0.200226	0.772727
1	1	0008097	0.200226	0.029412
1	1	0016310	0.200226	0.350000
1	1	0045732	0.200226	0.071429
1	1	1902570	0.200226	0.034483
1	1	0043086	0.200226	0.062500
1	1	0005488	0.200226	0.666667
1	1	0031098	0.200226	0.000000
1	1	0031235	0.200226	0.000000
1	1	0060170	0.200226	0.000000
1	1	0048557	0.200226	0.000000
1	1	0003674	0.200226	0.333333
1	1	0140291	0.200226	0.000000
1	1	0008180	0.200226	0.000000
1	1	0048015	0.200226	0.000000
1	1	0008333	0.200226	0.000000
1	1	0003674	0.200226	0.333333
1	1	0071596	0.200226	0.000000
1	1	0005791	0.200226	0.000000
1	1	0032991	0.200226	0.000000
1	1	0071902	0.200226	0.000000
1	1	0003674	0.200226	0.333333
1	1	0042131	0.200226	0.058824
1	1	0014068	0.200226	0.000000
1	1	0034137	0.200226	0.000000
1	1	0003357	0.200226	0.000000
1	1	0071260	0.200226	0.000000
1	1	0003674	0.200226	0.333333
1	1	0051610	0.200226	0.000000
1	1	0018685	0.200226	0.083333
1	1	1900034	0.200226	0.000000
1	1	0036361	0.200226	0.750000
1	1	0042278	0.200226	0.000000
1	1	0007507	0.200226	0.000000
1	1	0030514	0.200226	0.000000
1	1	2000060	0.200226	0.000000
1	1	0005730	0.200226	0.000000
1	1	0004396	0.200226	0.833333
1	1	0006757	0.200226	0.415842
1	1	0044444	0.200226	0.875000
1	1	1903799	0.200226	0.016949
1	1	0022604	0.200226	0.032258
1	1	0006986	0.200226	0.033333
1	1	0004622	0.200226	0.066667
1	1	0044424	0.200226	0.833333
1	1	0008757	0.200226	0.290323
1	1	0001965	0.200226	0.029412
1	1	0030177	0.200226	0.021739
1	1	0090351	0.200226	0.027027
1	1	0051298	0.200226	0.047619
1	1	0044424	0.200226	0.625000
1	1	0006221	0.200226	0.818182
1	1	0019856	0.200226	0.965517
1	1	0016627	0.200226	0.777778
1	1	0005515	0.200226	0.133333
1	1	0010569	0.200226	0.037037
1	1	0044464	0.200226	0.500000
1	1	0032991	0.200226	0.333333
1	1	0014911	0.200226	0.040000
1	1	0046600	0.200226	0.028571
1	1	0038203	0.200226	0.050000
1	1	0044444	0.200226	0.875000
1	1	0006596	0.200226	0.869565
1	1	0016831	0.200226	0.833333
1	1	0002931	0.200226	0.038462
1	1	0051610	0.200226	0.022727
1	1	0045880	0.200226	0.026316
1	1	0048586	0.200226	0.030303
1	1	0006464	0.200226	0.281250
1	1	0009628	0.200226	0.750000
1	1	0002097	0.200226	0.961538
1	1	0006357	0.200226	0.043478
1	1	0005634	0.200226	0.384615
1	1	0017091	0.200226	0.076923
1	1	0010824	0.200226	0.062500
1	1	0000976	0.200226	0.055556
1	1	0033265	0.200226	0.076923
1	1	0044424	0.200226	0.625000
1	1	0042455	0.200226	0.944444
1	1	0016763	0.200226	0.625000
1	1	0002097	0.200226	0.961538
1	1	0043169	0.200226	0.571429
1	1	0086006	0.200226	0.021277
1	1	0031567	0.200226	0.041667
1	1	0009725	0.200226	0.032258
1	1	0003211	0.200226	0.022727
1	1	0042221	0.200226	0.428571
1	1	1903047	0.200226	0.142857
1	1	0016020	0.200226	0.333333
1	1	0044424	0.200226	0.625000
1	1	0005488	0.200226	0.666667
1	1	0032991	0.200226	0.666667
1	1	0031399	0.200226	0.521739
1	1	0005488	0.200226	0.666667
1	1	0005515	0.200226	1.000000
1	1	0070534	0.200226	0.071429
1	1	0048484	0.200226	0.076923
1	1	0048854	0.200226	0.055556
1	1	0005247	0.200226	0.083333
1	1	0016791	0.200226	0.812500
1	1	0005996	0.200226	0.777778
1	1	0045595	0.200226	0.071429
1	1	0044444	0.200226	0.875000
1	1	0044464	0.200226	0.500000
1	1	0051260	0.200226	0.833333
1	1	0016018	0.200226	0.047619
1	1	0019637	0.200226	0.700000
1	1	2000344	0.200226	0.050000
1	1	1901135	0.200226	0.400000
1	1	0019933	0.200226	0.090909
1	1	0006006	0.200226	0.800000
1	1	0008266	0.200226	0.041667
1	1	0003674	0.200226	0.200000
1	1	0005575	0.200226	0.333333
1	1	0003700	0.200226	1.000000
1	1	0005886	0.200226	0.272727
1	1	1903506	0.200226	0.842105
1	1	0044424	0.200226	0.625000
1	1	0051536	0.200226	1.000000
1	1	0000287	0.200226	0.222222
1	1	1903508	0.200226	0.852941
1	1	0015980	0.200226	0.777778
1	1	0010035	0.200226	0.333333
1	1	0035469	0.200226	0.047619
1	1	1901363	0.200226	0.500000
1	1	0001916	0.200226	0.068966
1	1	0048514	0.200226	0.045455
1	1	0007605	0.200226	0.066667
1	1	0006259	0.200226	0.666667
1	1	0016799	0.200226	0.555556
1	1	0034991	0.200226	0.000000
1	1	0014841	0.200226	0.034483
1	1	0097381	0.200226	0.000000
1	1	0031090	0.200226	0.000000
1	1	0019523	0.200226	0.576923
1	1	0008097	0.200226	0.058824
1	1	0006784	0.200226	0.096154
1	1	0046907	0.200226	0.062500
1	1	0015191	0.200226	0.036364
1	1	0008631	0.200226	0.041667
1	1	0051234	0.200226	0.600000
1	1	0044425	0.200226	0.600000
1	1	0055085	0.200226	1.000000
1	1	0045202	0.200226	0.166667
1	1	0051930	0.200226	0.083333
1	1	2000345	0.200226	0.062500
1	1	0045667	0.200226	0.076923
1	1	0060631	0.200226	0.058824
1	1	0048870	0.200226	0.700000
1	1	0071482	0.200226	0.846154
1	1	0044764	0.200226	0.666667
1	1	0034614	0.200226	0.608696
1	1	0019855	0.200226	0.062500
1	1	0015196	0.200226	0.063492
1	1	0030027	0.200226	0.000000
1	1	0015036	0.200226	0.076923
1	1	1902494	0.200226	0.750000
1	1	0006091	0.200226	0.625000
1	1	0031226	0.200226	0.714286
1	1	0005575	0.200226	0.500000
1	1	0035547	0.200226	0.037037
1	1	0016491	0.200226	0.666667
1	1	0051124	0.200226	0.083333
1	1	0042632	0.200226	0.066667
1	1	0002040	0.200226	0.041667
1	1	0006357	0.200226	0.037037
1	1	0022610	0.200226	0.666667
1	1	0090609	0.200226	0.615385
1	1	0071417	0.200226	0.111111
1	1	0014707	0.200226	0.058824
1	1	0015804	0.200226	0.066667
1	1	0034613	0.200226	0.111111
1	1	0050772	0.200226	0.040816
1	1	0001825	0.200226	0.066667
1	1	0042891	0.200226	0.529412
1	1	0071944	0.200226	0.666667
1	1	0042895	0.200226	0.444444
1	1	0031224	0.200226	0.333333
1	1	0014910	0.200226	0.038462
1	1	0032288	0.200226	0.027027
1	1	0008431	0.200226	0.023810
1	1	0005543	0.200226	0.024390
1	1	0016021	0.200226	0.000000
1	1	0032991	0.200226	0.000000
1	1	0043085	0.200226	0.500000
1	1	0015271	0.200226	0.042553
1	1	0006977	0.200226	0.076923
1	1	0003211	0.200226	0.037037
1	1	0048477	0.200226	0.071429
1	1	0005488	0.200226	0.666667
1	1	0098796	0.200226	0.454545
1	1	0072657	0.200226	0.800000
1	1	0051348	0.200226	0.058824
1	1	0034137	0.200226	0.027778
1	1	0005384	0.200226	0.060606
1	1	0034613	0.200226	0.700000
1	1	0032868	0.200226	0.047619
1	1	0097107	0.200226	0.031250
1	1	0050896	0.200226	0.500000
1	1	0050896	0.200226	0.500000
1	1	0006950	0.200226	0.428571
1	1	0045211	0.200226	0.000000
1	1	2000641	0.200226	0.071429
1	1	0009247	0.200226	0.083333
1	1	0015824	0.200226	0.055556
1	1	0006457	0.200226	0.750000
1	1	0030036	0.200226	0.200000
1	1	0031233	0.200226	0.823529
1	1	0005488	0.200226	0.500000
1	1	2000643	0.200226	0.050000
1	1	0030336	0.200226	0.055556
1	1	0045591	0.200226	0.023810
1	1	0015685	0.200226	0.046512
1	1	0006464	0.200226	0.750000
1	1	0005575	0.200226	0.200000
1	1	0019787	0.200226	0.142857
1	1	0009628	0.200226	0.750000
1	1	0007155	0.200226	0.300000
1	1	0003674	0.200226	0.333333
1	1	2000560	0.200226	0.074074
1	1	0003674	0.200226	0.333333
1	1	0033148	0.200226	0.095238
1	1	0006950	0.200226	0.400000
1	1	0030837	0.200226	0.090909
1	1	0000160	0.200226	0.333333
1	1	0030501	0.200226	0.075000
1	1	0005488	0.200226	0.666667
1	1	0006575	0.200226	0.035714
1	1	0006450	0.200226	0.086957
1	1	0097320	0.200226	0.035714
1	1	0003714	0.200226	0.970588
1	1	0050772	0.200226	0.064516
1	1	1990403	0.200226	0.033333
1	1	0016298	0.200226	0.142857
1	1	0044424	0.200226	0.625000
1	1	0060176	0.200226	0.000000
1	1	0051560	0.200226	0.000000
1	1	0032801	0.200226	0.000000
1	1	0008874	0.200226	0.083333
1	1	0019954	0.200226	0.272727
1	1	0031224	0.200226	0.333333
1	1	0044464	0.200226	0.750000
1	1	0070269	0.200226	0.142857
1	1	0000956	0.200226	0.041667
1	1	0048662	0.200226	0.050000
1	1	0043524	0.200226	0.038462
1	1	0042832	0.200226	0.045455
1	1	0016021	0.200226	0.416667
1	1	0015749	0.200226	0.818182
1	1	0050691	0.200226	0.043478
1	1	0007224	0.200226	0.045455
1	1	0006002	0.200226	0.050000
1	1	0051787	0.200226	0.027778
1	1	0015149	0.200226	0.555556
1	1	0071944	0.200226	0.666667
1	1	0006879	0.200226	0.034483
1	1	0016772	0.200226	0.285714
1	1	0071285	0.200226	0.083333
1	1	0097213	0.200226	0.076923
1	1	0003674	0.200226	0.333333
1	1	0005615	0.200226	0.000000
1	1	0044265	0.200226	0.200000
1	1	0050718	0.200226	0.020000
1	1	0044424	0.200226	0.625000
1	1	0010605	0.200226	0.062500
1	1	0016651	0.200226	0.777778
1	1	0048235	0.200226	0.032258
1	1	2000300	0.200226	0.030303
1	1	0046935	0.200226	0.064516
1	1	0006611	0.200226	0.033333
1	1	0003674	0.200226	0.111111
1	1	0044237	0.200226	0.666667
1	1	0016646	0.200226	0.888889
1	1	0050660	0.200226	0.923077
1	1	0000097	0.200226	0.806452
1	1	0044424	0.200226	0.625000
1	1	0009396	0.200226	0.950000
1	1	0046653	0.200226	0.916667
1	1	1903800	0.200226	0.028571
1	1	0048261	0.200226	0.047619
1	1	0072675	0.200226	0.068966
1	1	0035195	0.200226	0.090909
1	1	0071467	0.200226	0.818182
1	1	0043649	0.200226	0.894737
1	1	0043167	0.200226	0.500000
1	1	0016021	0.200226	0.000000
1	1	0003674	0.200226	0.250000
1	1	0006631	0.200226	0.482759
1	1	0030554	0.200226	0.562500
1	1	0005515	0.200226	0.750000
1	1	0016829	0.200226	0.750000
1	1	0006813	0.200226	0.052632
1	1	0005815	0.200226	0.000000
1	1	0009833	0.200226	0.076923
1	1	0044458	0.200226	0.083333
1	1	0016638	0.200226	0.857143
1	1	0044424	0.200226	0.625000
1	1	0005575	0.200226	0.500000
1	1	0071704	0.200226	0.500000
1	1	0003824	0.200226	0.333333
1	1	0043094	0.200226	0.333333
1	1	0016477	0.200226	0.100000
1	1	0005488	0.200226	0.400000
1	1	0019842	0.200226	0.400000
1	1	0090238	0.200226	0.037037
1	1	0060174	0.200226	0.071429
1	1	0019438	0.200226	0.222222
1	1	0003104	0.200226	0.043478
1	1	0005515	0.200226	0.500000
1	1	0042931	0.200226	0.050000
1	1	0006208	0.200226	1.000000
1	1	0044444	0.200226	0.875000
1	1	0008150	0.200226	0.500000
1	1	0006206	0.200226	0.642857
1	1	0006807	0.200226	0.375000
1	1	0033218	0.200226	0.166667
1	1	0045879	0.200226	0.058824
1	1	0010862	0.200226	0.023810
1	1	0045719	0.200226	0.027027
1	1	0003700	0.200226	0.043478
1	1	0031224	0.200226	0.800000
1	1	0016020	0.200226	0.400000
1	1	0006208	0.200226	0.064516
1	1	0005215	0.200226	0.222222
1	1	1904637	0.200226	0.080000
1	1	0070536	0.200226	0.086957
1	1	0043325	0.200226	0.055556
1	1	0008092	0.200226	0.083333
1	1	0071705	0.200226	0.666667
1	1	0042891	0.200226	0.642857
1	1	0043229	0.200226	0.300000
1	1	0042886	0.200226	0.750000
1	1	1904680	0.200226	1.000000
1	1	0031224	0.200226	0.800000
1	1	0031226	0.200226	0.833333
1	1	0050896	0.200226	0.500000
1	1	0016020	0.200226	0.400000
1	1	0048038	0.200226	0.076923
1	1	0042891	0.200226	0.642857
1	1	0006810	0.200226	0.800000
1	1	0005215	0.200226	0.200000
1	1	0090200	0.200226	0.030303
1	1	0007339	0.200226	0.062500
1	1	0046316	0.200226	0.090909
1	1	0048384	0.200226	0.057143
1	1	1901137	0.200226	0.280000
1	1	0031224	0.200226	0.800000
1	1	0004672	0.200226	0.870968
1	1	0016020	0.200226	0.400000
1	1	0003729	0.200226	0.027027
1	1	0043117	0.200226	0.029412
1	1	0016322	0.200226	0.046512
1	1	0044281	0.200226	0.200000
1	1	0031667	0.200226	0.714286
1	1	0016788	0.200226	0.571429
1	1	0071944	0.200226	0.666667
1	1	0016778	0.200226	0.833333
1	1	0019003	0.200226	0.040000
1	1	1901068	0.200226	0.621622
1	1	0030312	0.200226	0.833333
1	1	0010824	0.200226	0.052632
1	1	0003148	0.200226	0.041667
1	1	0006334	0.200226	0.060606
1	1	0016020	0.200226	0.333333
1	1	0016778	0.200226	0.833333
1	1	0003674	0.200226	0.333333
1	1	0005737	0.200226	0.750000
1	1	1901068	0.200226	0.621622
1	1	0016794	0.200226	0.857143
1	1	0055086	0.200226	0.933333
1	1	0030312	0.200226	0.833333
1	1	0006950	0.200226	0.428571
1	1	0010830	0.200226	0.066667
1	1	0042102	0.200226	0.026316
1	1	2000036	0.200226	0.083333
1	1	0032350	0.200226	0.076923
1	1	0071944	0.200226	0.666667
1	1	1901264	0.200226	0.750000
1	1	0031224	0.200226	0.333333
1	1	0015711	0.200226	0.666667
1	1	0015315	0.200226	0.777778
1	1	0035590	0.200226	0.050000
1	1	0043709	0.200226	0.050000
1	1	0016567	0.200226	0.040000
1	1	0050770	0.200226	0.026316
1	1	0044425	0.200226	0.666667
1	1	0065007	0.200226	0.071429
1	1	0005488	0.200226	0.333333
1	1	0003674	0.200226	0.500000
1	1	0031224	0.200226	0.800000
1	1	0005575	0.200226	0.500000
1	1	0071469	0.200226	0.090909
1	1	0006468	0.200226	0.032258
1	1	0071944	0.200226	0.666667
1	1	0036438	0.200226	0.047619
1	1	0010727	0.200226	0.035714
1	1	0019211	0.200226	0.076923
1	1	0005102	0.200226	0.666667
1	1	0070874	0.200226	0.638889
1	1	0007169	0.200226	0.382353
1	1	0009725	0.200226	0.500000
1	1	0045937	0.200226	0.875000
1	1	0015271	0.200226	0.023256
1	1	0086005	0.200226	0.054545
1	1	0034484	0.200226	0.043478
1	1	0030182	0.200226	0.044444
1	1	0051291	0.200226	0.142857
1	1	0140299	0.200226	0.044444
1	1	0033554	0.200226	0.545455
1	1	0009987	0.200226	0.333333
1	1	0009987	0.200226	0.333333
1	1	0072643	0.200226	0.076923
1	1	0005575	0.200226	0.200000
1	1	0006468	0.200226	0.950000
1	1	0030276	0.200226	0.020833
1	1	0097104	0.200226	0.080000
1	1	0034237	0.200226	0.020408
1	1	0044297	0.200226	0.428571
1	1	0003674	0.200226	0.333333
1	1	0006886	0.200226	0.947368
1	1	0006613	0.200226	0.826087
1	1	0044425	0.200226	0.666667
1	1	0005575	0.200226	0.500000
1	1	0032550	0.200226	0.476190
1	1	0045687	0.200226	0.019231
1	1	0017111	0.200226	0.875000
1	1	0009555	0.200226	0.040000
1	1	0044424	0.200226	0.625000
1	1	0019898	0.200226	0.500000
1	1	0015086	0.200226	0.095238
1	1	0043951	0.200226	0.027778
1	1	0046890	0.200226	0.038462
1	1	0016779	0.200226	0.714286
1	1	0009713	0.200226	0.461538
1	1	0016881	0.200226	0.833333
1	1	0005737	0.200226	0.750000
1	1	0051560	0.200226	0.035088
1	1	0042699	0.200226	0.027397
1	1	0031440	0.200226	0.018868
1	1	0034141	0.200226	0.015385
1	1	0043168	0.200226	0.400000
1	1	0043169	0.200226	0.571429
1	1	0003674	0.200226	0.333333
1	1	0044428	0.200226	0.312500
1	1	0005488	0.200226	0.666667
1	1	0005575	0.200226	0.500000
1	1	0001818	0.200226	0.066667
1	1	0046983	0.200226	0.800000
1	1	0005488	0.200226	0.666667
1	1	0009615	0.200226	0.142857
1	1	0005575	0.200226	0.500000
1	1	0005737	0.200226	0.750000
1	1	0006805	0.200226	0.785714
1	1	0005515	0.200226	1.000000
1	1	0006575	0.200226	0.571429
1	1	0033214	0.200226	0.051282
1	1	0042733	0.200226	0.045455
1	1	0004963	0.200226	0.088889
1	1	0004672	0.200226	0.205882
1	1	1905832	0.200226	0.031250
1	1	0034767	0.200226	0.050000
1	1	0044424	0.200226	0.833333
1	1	0016840	0.200226	0.666667
1	1	0006526	0.200226	0.931034
1	1	0042461	0.200226	0.045455
1	1	1905606	0.200226	0.022727
1	1	0032417	0.200226	0.016667
1	1	0015193	0.200226	0.020000
1	1	0032502	0.200226	0.400000
1	1	0007275	0.200226	0.714286
1	1	0051977	0.200226	0.052632
1	1	0071469	0.200226	0.095238
1	1	0006165	0.200226	0.054054
1	1	0030154	0.200226	0.312500
1	1	0007169	0.200226	0.371429
1	1	0032417	0.200226	0.046875
1	1	0016491	0.200226	0.666667
1	1	0034310	0.200226	0.590909
1	1	0016614	0.200226	0.777778
1	1	0043229	0.200226	0.700000
1	1	0016614	0.200226	0.777778
1	1	0005737	0.200226	1.000000
1	1	0031334	0.200226	0.071429
1	1	0046872	0.200226	0.714286
1	1	0005622	0.200226	0.666667
1	1	0017148	0.200226	0.027778
1	1	0033617	0.200226	0.058824
1	1	0008150	0.200226	0.333333
1	1	0005925	0.200226	0.083333
1	1	0030032	0.200226	0.071429
1	1	0006783	0.200226	0.935484
1	1	0039008	0.200226	0.024390
1	1	0005488	0.200226	0.666667
1	1	0055114	0.200226	0.428571
1	1	0015558	0.200226	0.042553
1	1	0035860	0.200226	0.050000
1	1	1904262	0.200226	0.038462
1	1	0018130	0.200226	0.195122
1	1	0003700	0.200226	0.037037
1	1	0043168	0.200226	0.307692
1	1	0006886	0.200226	0.017241
1	1	1901875	0.200226	0.015873
1	1	0009611	0.200226	0.022727
1	1	0007417	0.200226	0.020833
1	1	0030178	0.200226	0.888889
1	1	2000052	0.200226	0.666667
1	1	0031224	0.200226	0.333333
1	1	0060287	0.200226	0.030303
1	1	0033613	0.200226	0.000000
1	1	0018108	0.200226	0.025641
1	1	0031589	0.200226	0.047619
1	1	0016310	0.200226	0.350000
1	1	0006468	0.200226	0.950000
1	1	0045597	0.200226	0.117647
1	1	0005575	0.200226	0.500000
1	1	0008150	0.200226	0.083333
1	1	0071248	0.200226	0.833333
1	1	0031224	0.200226	0.500000
1	1	0004673	0.200226	0.711111
1	1	1900364	0.200226	0.075472
1	1	0031274	0.200226	0.095238
1	1	0051453	0.200226	0.071429
1	1	0071723	0.200226	0.020000
1	1	0031226	0.200226	0.833333
1	1	0003674	0.200226	0.250000
1	1	0016011	0.200226	0.444444
1	1	0045087	0.200226	0.125000
1	1	0090351	0.200226	0.428571
1	1	0007167	0.200226	0.923077
1	1	0004713	0.200226	0.861111
1	1	0071467	0.200226	0.818182
1	1	0008150	0.200226	0.333333
1	1	0016021	0.200226	0.416667
1	1	0043005	0.200226	0.875000
1	1	0005887	0.200226	1.000000
1	1	0035577	0.200226	0.088889
1	1	0015038	0.200226	0.095238
1	1	0015086	0.200226	0.034483
1	1	0061386	0.200226	0.088235
1	1	0008150	0.200226	0.000000
1	1	0009259	0.200226	0.000000
1	1	0045766	0.200226	0.000000
1	1	0032350	0.200226	0.000000
1	1	1903721	0.200226	0.000000
1	1	0030004	0.200226	0.833333
1	1	0008509	0.200226	0.736842
1	1	0007010	0.200226	0.090909
1	1	0031226	0.200226	0.833333
1	1	0015711	0.200226	0.888889
1	1	0005488	0.200226	0.500000
1	1	0051496	0.200226	0.050000
1	1	0032715	0.200226	0.076923
1	1	0071035	0.200226	0.036364
1	1	1905631	0.200226	0.062500
1	1	0008152	0.200226	0.250000
1	1	0043565	0.200226	0.038462
1	1	0032502	0.200226	0.111111
1	1	0002292	0.200226	0.057143
1	1	0016772	0.200226	0.200000
1	1	0019359	0.200226	0.955556
1	1	0030020	0.200226	0.043478
1	1	0071805	0.200226	0.045455
1	1	0008134	0.200226	0.043478
1	1	0044877	0.200226	0.038462
1	1	0008150	0.200226	0.058824
1	1	0042930	0.200226	1.000000
1	1	0044462	0.200226	0.545455
1	1	0015343	0.200226	1.000000
1	1	0015711	0.200226	0.470588
1	1	0044718	0.200226	0.791667
1	1	1901678	0.200226	0.588235
1	1	0051649	0.200226	0.161290
1	1	0031396	0.200226	0.046512
1	1	0015343	0.200226	1.000000
1	1	0043547	0.200226	0.051282
1	1	0007052	0.200226	0.045455
1	1	0008143	0.200226	0.031250
1	1	0044424	0.200226	0.625000
1	1	0016491	0.200226	0.666667
1	1	0005488	0.200226	0.500000
1	1	0035556	0.200226	0.142857
1	1	0016620	0.200226	0.888889
1	1	0007051	0.200226	0.210526
1	1	0005488	0.200226	0.500000
1	1	0019438	0.200226	0.214286
1	1	0010976	0.200226	0.048387
1	1	0010172	0.200226	0.071429
1	1	0032874	0.200226	0.028169
1	1	0072608	0.200226	0.062500
1	1	0044424	0.200226	0.833333
1	1	0099503	0.200226	0.875000
1	1	0008144	0.200226	0.600000
1	1	0043231	0.200226	0.692308
1	1	0003674	0.200226	0.200000
1	1	0044422	0.200226	0.176471
1	1	0010035	0.200226	0.666667
1	1	0005794	0.200226	0.857143
1	1	0012505	0.200226	0.428571
1	1	0042221	0.200226	0.750000
1	1	0009725	0.200226	0.666667
1	1	0031967	0.200226	0.705882
1	1	1901700	0.200226	0.666667
1	1	0033229	0.200226	0.023256
1	1	0008150	0.200226	0.250000
1	1	0042221	0.200226	0.750000
1	1	0044421	0.200226	0.750000
1	1	0000155	0.200226	0.042553
1	1	0046705	0.200226	0.017544
1	1	1905832	0.200226	0.035714
1	1	0009439	0.200226	0.647059
1	1	0016020	0.200226	0.400000
1	1	0051291	0.200226	0.080000
1	1	0044425	0.200226	0.600000
1	1	0003774	0.200226	0.000000
1	1	0035092	0.200226	0.041667
1	1	0060644	0.200226	0.062500
1	1	0050832	0.200226	0.062500
1	1	0048037	0.200226	0.500000
1	1	0016491	0.200226	0.750000
1	1	0016667	0.200226	0.875000
1	1	0032991	0.200226	0.285714
1	1	0048037	0.200226	0.500000
1	1	0006094	0.200226	0.090909
1	1	0032350	0.200226	0.071429
1	1	0003281	0.200226	0.050000
1	1	0055001	0.200226	0.058824
1	1	0010035	0.200226	0.666667
1	1	0050793	0.200226	0.111111
1	1	0016791	0.200226	0.928571
1	1	0016311	0.200226	0.538462
1	1	0044464	0.200226	0.500000
1	1	0046474	0.200226	1.000000
1	1	0008654	0.200226	0.818182
1	1	0000493	0.200226	0.080000
1	1	0043328	0.200226	0.096774
1	1	0042578	0.200226	0.357143
1	1	0030501	0.200226	0.050000
1	1	0070208	0.200226	0.086957
1	1	0032509	0.200226	0.033333
1	1	0006468	0.200226	0.950000
1	1	0018202	0.200226	0.772727
1	1	0003674	0.200226	0.000000
1	1	0005575	0.200226	0.200000
1	1	0001944	0.200226	0.035714
1	1	0003774	0.200226	0.000000
1	1	0003127	0.200226	0.050000
1	1	0003677	0.200226	0.000000
1	1	0016614	0.200226	0.777778
1	1	0046914	0.200226	0.857143
1	1	0043413	0.200226	0.142857
1	1	0005515	0.200226	0.750000
1	1	0008614	0.200226	0.555556
1	1	0043169	0.200226	0.666667
1	1	0042819	0.200226	0.777778
1	1	0098839	0.200226	0.000000
1	1	0099527	0.200226	0.045455
1	1	0099055	0.200226	0.000000
1	1	0015186	0.200226	0.039216
1	1	0032991	0.200226	0.125000
1	1	0044464	0.200226	0.428571
1	1	0019203	0.200226	0.875000
1	1	0045773	0.200226	0.027778
1	1	0019318	0.200226	0.500000
1	1	0002735	0.200226	0.023810
1	1	1903774	0.200226	0.038462
1	1	0048709	0.200226	0.074074
1	1	0005515	0.200226	0.600000
1	1	0050672	0.200226	0.687500
1	1	0071384	0.200226	0.909091
1	1	0043087	0.200226	0.055556
1	1	2000344	0.200226	0.073171
1	1	0009615	0.200226	0.071429
1	1	0060285	0.200226	0.068966
1	1	0010468	0.200226	0.315789
1	1	0009507	0.200226	0.000000
1	1	0097320	0.200226	0.038462
1	1	0072643	0.200226	0.025000
1	1	0042788	0.200226	0.000000
1	1	0005488	0.200226	0.666667
1	1	0042131	0.200226	0.058824
1	1	0005737	0.200226	0.750000
1	1	0006596	0.200226	0.869565
1	1	0007417	0.200226	0.033333
1	1	0070279	0.200226	0.615385
1	1	0032091	0.200226	0.033333
1	1	0071361	0.200226	0.048780
1	1	0050732	0.200226	0.018868
1	1	0050765	0.200226	0.030303
1	1	0005488	0.200226	0.500000
1	1	0005515	0.200226	0.750000
1	1	0006402	0.200226	0.000000
1	1	0051598	0.200226	0.000000
1	1	0046038	0.200226	0.000000
1	1	0042752	0.200226	0.000000
1	1	0042578	0.200226	0.142857
1	1	0097431	0.200226	0.000000
1	1	0032435	0.200226	0.000000
1	1	0031901	0.200226	0.000000
1	1	0051639	0.200226	0.000000
1	1	0007249	0.200226	0.125000
1	1	0016846	0.200226	0.800000
1	1	0003674	0.200226	0.333333
1	1	0060686	0.200226	0.095238
1	1	0043588	0.200226	0.032258
1	1	0003824	0.200226	0.400000
1	1	0005641	0.200226	0.000000
1	1	0007519	0.200226	0.027027
1	1	0009623	0.200226	0.029412
1	1	0003674	0.200226	0.333333
1	1	0004866	0.200226	0.975000
1	1	0006511	0.200226	0.015625
1	1	1990404	0.200226	0.040000
1	1	0035865	0.200226	0.019608
1	1	0005319	0.200226	0.076923
1	1	0030036	0.200226	0.021277
1	1	0007165	0.200226	0.833333
1	1	0031226	0.200226	0.833333
1	1	0071944	0.200226	0.666667
1	1	0004673	0.200226	0.711111
1	1	0006470	0.200226	0.772727
1	1	0016310	0.200226	0.583333
1	1	0016310	0.200226	0.583333
1	1	0003674	0.200226	0.250000
1	1	0005488	0.200226	0.500000
1	1	0009987	0.200226	0.166667
1	1	0007411	0.200226	0.076923
1	1	0080165	0.200226	0.058824
1	1	0005829	0.200226	0.272727
1	1	0015226	0.200226	0.051282
1	1	0006626	0.200226	0.050000
1	1	0010035	0.200226	0.800000
1	1	0005575	0.200226	0.125000
1	1	0005488	0.200226	0.100000
1	1	0015827	0.200226	0.052632
1	1	0010976	0.200226	0.023256
1	1	0001561	0.200226	0.055556
1	1	0065003	0.200226	0.083333
1	1	0032991	0.200226	0.666667
1	1	0071944	0.200226	0.666667
1	1	0016491	0.200226	0.750000
1	1	0009060	0.200226	0.750000
1	1	0016491	0.200226	0.750000
1	1	0017124	0.200226	0.083333
1	1	0031630	0.200226	0.027778
1	1	0035721	0.200226	0.044444
1	1	0010875	0.200226	0.041667
1	1	0005575	0.200226	0.500000
1	1	0048037	0.200226	0.428571
1	1	0032991	0.200226	0.666667
1	1	0016491	0.200226	0.750000
1	1	0009060	0.200226	0.750000
1	1	0071944	0.200226	0.666667
1	1	0016679	0.200226	0.875000
1	1	0001654	0.200226	0.055556
1	1	0060993	0.200226	0.050000
1	1	0010106	0.200226	0.047619
1	1	0034141	0.200226	0.029412
1	1	0001895	0.200226	0.900000
1	1	0009987	0.200226	0.181818
1	1	0005575	0.200226	0.166667
1	1	0044464	0.200226	0.500000
1	1	0055074	0.200226	0.550000
1	1	0061003	0.200226	0.096774
1	1	0004114	0.200226	0.888889
1	1	0000070	0.200226	0.076923
1	1	1903799	0.200226	0.093023
1	1	0017075	0.200226	0.071429
1	1	0033692	0.200226	0.840000
1	1	0019855	0.200226	0.028571
1	1	0071944	0.200226	0.666667
1	1	0008320	0.200226	0.021739
1	1	0070257	0.200226	0.025641
1	1	0010727	0.200226	0.025000
1	1	0006468	0.200226	0.678571
1	1	0010167	0.200226	0.470588
1	1	0044428	0.200226	0.187500
1	1	0016020	0.200226	0.400000
1	1	0008198	0.200226	0.019231
1	1	0031224	0.200226	0.800000
1	1	0140299	0.200226	0.044444
1	1	0050710	0.200226	0.075472
1	1	0004118	0.200226	0.038462
1	1	0021987	0.200226	0.032258
1	1	0008150	0.200226	0.250000
1	1	0005488	0.200226	0.666667
1	1	0045646	0.200226	0.062500
1	1	0006355	0.200226	0.045455
1	1	0051289	0.200226	0.066667
1	1	0000235	0.200226	0.000000
1	1	1902531	0.200226	0.500000
1	1	0019905	0.200226	0.333333
1	1	0005575	0.200226	0.500000
1	1	0071417	0.200226	0.700000
1	1	0005575	0.200226	0.500000
1	1	0044444	0.200226	0.875000
1	1	0043231	0.200226	0.900000
1	1	0044238	0.200226	0.333333
1	1	0070011	0.200226	0.937500
1	1	0008237	0.200226	1.000000
1	1	0009056	0.200226	0.600000
1	1	0016043	0.200226	0.666667
1	1	0000785	0.200226	0.411765
1	1	0044444	0.200226	0.875000
1	1	0051195	0.200226	0.750000
1	1	0043005	0.200226	0.583333
1	1	0051270	0.200226	0.666667
1	1	0010942	0.200226	0.444444
1	1	0005575	0.200226	0.500000
1	1	0043254	0.200226	0.500000
1	1	0003674	0.200226	0.333333
1	1	0060413	0.200226	0.041667
1	1	0070011	0.200226	0.937500
1	1	0043227	0.200226	0.300000
1	1	0070986	0.200226	0.071429
1	1	1902570	0.200226	0.071429
1	1	0022843	0.200226	0.050000
1	1	0090329	0.200226	0.531250
1	1	0003674	0.200226	0.333333
1	1	0032991	0.200226	0.153846
1	1	0007155	0.200226	0.166667
1	1	0016493	0.200226	0.065574
1	1	0014904	0.200226	0.058824
1	1	0000963	0.200226	0.043478
1	1	0030163	0.200226	0.062500
1	1	0050672	0.200226	0.687500
1	1	0005575	0.200226	0.250000
1	1	0006468	0.200226	0.051282
1	1	0010628	0.200226	0.076923
1	1	0046983	0.200226	0.800000
1	1	0071385	0.200226	1.000000
1	1	0099572	0.200226	0.333333
1	1	0043278	0.200226	0.482759
1	1	0035195	0.200226	0.086957
1	1	0048484	0.200226	0.052632
1	1	0043405	0.200226	0.070175
1	1	0016740	0.200226	0.600000
1	1	0010467	0.200226	0.500000
1	1	0005261	0.200226	0.043478
1	1	0005488	0.200226	0.666667
1	1	0030336	0.200226	0.041667
1	1	0045039	0.200226	0.037736
1	1	0006464	0.200226	0.937500
1	1	0009314	0.200226	0.076923
1	1	0042030	0.200226	0.066667
1	1	0007165	0.200226	0.833333
1	1	0010039	0.200226	0.857143
1	1	0018202	0.200226	0.772727
1	1	0018106	0.200226	1.000000
1	1	0008144	0.200226	0.166667
1	1	0071944	0.200226	0.666667
1	1	0005575	0.200226	0.200000
1	1	0140299	0.200226	0.052632
1	1	0072659	0.200226	0.062500
1	1	0006464	0.200226	0.681818
1	1	0016803	0.200226	0.057143
1	1	0009845	0.200226	0.071429
1	1	0048812	0.200226	0.054054
1	1	0016310	0.200226	0.350000
1	1	0120025	0.200226	0.375000
1	1	0048013	0.200226	0.312500
1	1	0007165	0.200226	0.357143
1	1	0016020	0.200226	0.400000
1	1	0004867	0.200226	0.062500
1	1	0097105	0.200226	0.051282
1	1	0009887	0.200226	0.035714
1	1	0140293	0.200226	0.040816
1	1	0044464	0.200226	0.600000
1	1	1901363	0.200226	0.000000
1	1	0050896	0.200226	0.500000
1	1	0006950	0.200226	0.428571
1	1	0022610	0.200226	0.666667
1	1	0000155	0.200226	0.083333
1	1	1902476	0.200226	0.062500
1	1	0043708	0.200226	0.769231
1	1	0045591	0.200226	0.024390
1	1	0001934	0.200226	0.032258
1	1	0035556	0.200226	0.052632
1	1	0031224	0.200226	0.800000
1	1	0043410	0.200226	0.020408
1	1	0043227	0.200226	0.142857
1	1	0007409	0.200226	0.025641
1	1	0032412	0.200226	0.050000
1	1	0018406	0.200226	0.023256
1	1	1901875	0.200226	0.032258
1	1	0003723	0.200226	0.181818
1	1	0046100	0.200226	0.575758
1	1	0016814	0.200226	0.714286
1	1	0046083	0.200226	0.612903
1	1	0046872	0.200226	0.714286
1	1	0046872	0.200226	0.714286
1	1	0045184	0.200226	0.040000
1	1	0030282	0.200226	0.033333
1	1	0001558	0.200226	0.038462
1	1	0042130	0.200226	0.019608
1	1	0019748	0.200226	0.428571
1	1	0015526	0.200226	0.023810
1	1	1900364	0.200226	0.028571
1	1	2000641	0.200226	0.058824
1	1	0017080	0.200226	0.076923
1	1	0051604	0.200226	0.000000
1	1	0005488	0.200226	0.666667
1	1	0005488	0.200226	0.666667
1	1	0042989	0.200226	0.000000
1	1	0044424	0.200226	0.833333
1	1	0005515	0.200226	1.000000
1	1	0030261	0.200226	0.000000
1	1	0001947	0.200226	0.000000
1	1	0000387	0.200226	0.000000
1	1	0016020	0.200226	0.333333
1	1	0032231	0.200226	0.038462
1	1	0015838	0.200226	0.928571
1	1	0042328	0.200226	0.027778
1	1	0048364	0.200226	0.045455
1	1	0030854	0.200226	0.026316
1	1	0070098	0.200226	0.029412
1	1	0031301	0.200226	0.268293
1	1	0005575	0.200226	0.333333
1	1	0043628	0.200226	0.030303
1	1	0098586	0.200226	0.071429
1	1	0043170	0.200226	0.062500
1	1	0015804	0.200226	1.000000
1	1	0070382	0.200226	0.772727
1	1	0006811	0.200226	0.384615
1	1	0001934	0.200226	0.024390
1	1	0010727	0.200226	0.035714
1	1	0015804	0.200226	1.000000
1	1	0060976	0.200226	0.040000
1	1	0097213	0.200226	0.038462
1	1	0043167	0.200226	0.500000
1	1	0035735	0.200226	0.036364
1	1	0050896	0.200226	0.400000
1	1	0005991	0.200226	0.578947
1	1	0042578	0.200226	0.333333
1	1	0045454	0.200226	0.090909
1	1	0051209	0.200226	0.032258
1	1	1902204	0.200226	0.050000
1	1	0002052	0.200226	0.039216
1	1	0043231	0.200226	0.230769
1	1	0006457	0.200226	0.750000
1	1	0009987	0.200226	0.500000
1	1	0005488	0.200226	0.666667
1	1	0006886	0.200226	0.047619
1	1	0000981	0.200226	0.074074
1	1	0006357	0.200226	0.043478
1	1	0015706	0.200226	0.083333
1	1	0019239	0.200226	0.571429
1	1	0003824	0.200226	0.285714
1	1	0006304	0.200226	0.900000
1	1	0097503	0.200226	0.250000
1	1	0016553	0.200226	0.947368
1	1	0005730	0.200226	0.500000
1	1	0016810	0.200226	0.571429
1	1	0006952	0.200226	0.571429
1	1	1903901	0.200226	0.846154
1	1	0043231	0.200226	0.900000
1	1	0050794	0.200226	0.500000
1	1	0035510	0.200226	0.863636
1	1	0009615	0.200226	0.571429
1	1	0006955	0.200226	0.571429
1	1	0044424	0.200226	0.833333
1	1	0072013	0.200226	0.055556
1	1	0048370	0.200226	0.033333
1	1	0060972	0.200226	0.071429
1	1	0072013	0.200226	0.055556
1	1	0043169	0.200226	0.666667
1	1	0009165	0.200226	0.652174
1	1	0031589	0.200226	0.020408
1	1	0005488	0.200226	0.666667
1	1	0051898	0.200226	0.015873
1	1	0016779	0.200226	0.714286
1	1	1904803	0.200226	0.026316
1	1	0032417	0.200226	0.012987
1	1	0036211	0.200226	0.526316
1	1	0007417	0.200226	0.727273
1	1	0044464	0.200226	0.500000
1	1	0005515	0.200226	1.000000
1	1	0098857	0.200226	0.857143
1	1	0005488	0.200226	0.666667
1	1	0006464	0.200226	0.789474
1	1	0010646	0.200226	0.454545
1	1	0010988	0.200226	0.600000
1	1	0005515	0.200226	1.000000
1	1	0009451	0.200226	0.333333
1	1	0043405	0.200226	0.527273
1	1	0007417	0.200226	0.727273
1	1	0046851	0.200226	0.769231
1	1	0016020	0.200226	0.285714
1	1	0003674	0.200226	0.333333
1	1	0016301	0.200226	0.387097
1	1	0048523	0.200226	0.750000
1	1	0001947	0.200226	0.200000
1	1	0016043	0.200226	0.666667
1	1	0032870	0.200226	0.545455
1	1	0015234	0.200226	0.066667
1	1	1904491	0.200226	0.066667
1	1	0072659	0.200226	0.066667
1	1	0006814	0.200226	0.071429
1	1	0016020	0.200226	0.333333
1	1	0006865	0.200226	0.045455
1	1	0016926	0.200226	0.032258
1	1	0043517	0.200226	0.029412
1	1	0004963	0.200226	0.040000
1	1	0046580	0.200226	0.033333
1	1	0003674	0.200226	0.250000
1	1	0016798	0.200226	0.666667
1	1	0072523	0.200226	0.583333
1	1	0042454	0.200226	0.850000
1	1	0044444	0.200226	0.875000
1	1	0043169	0.200226	0.666667
1	1	0005622	0.200226	0.500000
1	1	0045766	0.200226	0.020408
1	1	0033574	0.200226	0.021739
1	1	0010759	0.200226	0.014706
1	1	1903348	0.200226	0.020408
1	1	0016788	0.200226	0.000000
1	1	0071805	0.200226	0.037037
1	1	0001917	0.200226	0.000000
1	1	0000381	0.200226	0.034483
1	1	0098794	0.200226	0.000000
1	1	0044464	0.200226	0.600000
1	1	0043708	0.200226	0.769231
1	1	0030030	0.200226	0.833333
1	1	0090198	0.200226	0.028571
1	1	0008150	0.200226	0.333333
1	1	0043951	0.200226	0.050000
1	1	0015914	0.200226	0.066667
1	1	0032412	0.200226	0.071429
1	1	0033617	0.200226	0.027778
1	1	0003674	0.200226	0.333333
1	1	0005829	0.200226	0.000000
1	1	0042574	0.200226	0.028571
1	1	0008610	0.200226	0.034483
1	1	0007507	0.200226	0.033333
1	1	0050794	0.200226	0.571429
1	1	0019222	0.200226	0.571429
1	1	0007165	0.200226	0.909091
1	1	0051049	0.200226	0.333333
1	1	0007186	0.200226	1.000000
1	1	0043410	0.200226	0.953488
1	1	0033554	0.200226	0.307692
1	1	0003674	0.200226	0.166667
1	1	0071944	0.200226	0.666667
1	1	0001932	0.200226	1.000000
1	1	0071281	0.200226	0.272727
1	1	1902533	0.200226	0.888889
1	1	0001653	0.200226	0.222222
1	1	0031224	0.200226	0.800000
1	1	0007610	0.200226	0.666667
1	1	0007165	0.200226	0.909091
1	1	0065009	0.200226	0.600000
1	1	0050830	0.200226	0.090909
1	1	0023051	0.200226	0.444444
1	1	0022412	0.200226	0.454545
1	1	0005768	0.200226	1.000000
1	1	0010646	0.200226	0.555556
1	1	0008584	0.200226	0.857143
1	1	0008217	0.200226	0.888889
1	1	0044425	0.200226	0.600000
1	1	0007165	0.200226	0.909091
1	1	0016192	0.200226	0.833333
1	1	0022412	0.200226	0.454545
1	1	0022602	0.200226	1.000000
1	1	0002064	0.200226	0.392857
1	1	0071371	0.200226	0.875000
1	1	0032991	0.200226	0.666667
1	1	0048608	0.200226	0.846154
1	1	0016500	0.200226	0.157895
1	1	0006397	0.200226	0.083333
1	1	0008375	0.200226	0.083333
1	1	0031410	0.200226	0.866667
1	1	0046851	0.200226	0.769231
1	1	0048232	0.200226	0.916667
1	1	0048515	0.200226	0.826087
1	1	0005654	0.200226	0.320000
1	1	0043486	0.200226	0.325000
1	1	0050794	0.200226	0.571429
1	1	0052695	0.200226	0.095238
1	1	0006874	0.200226	0.296296
1	1	0042698	0.200226	0.888889
1	1	1902531	0.200226	0.900000
1	1	0009967	0.200226	0.777778
1	1	0042325	0.200226	0.562500
1	1	0019797	0.200226	0.065217
1	1	0000289	0.200226	0.096154
1	1	0016992	0.200226	0.053571
1	1	0005102	0.200226	0.571429
1	1	0044451	0.200226	0.409091
1	1	0098590	0.200226	0.900000
1	1	0051094	0.200226	0.333333
1	1	0006355	0.200226	0.125000
1	1	0016020	0.200226	0.250000
1	1	0051241	0.200226	0.750000
1	1	0014910	0.200226	0.588235
1	1	0051240	0.200226	0.600000
1	1	0022610	0.200226	0.142857
1	1	0072091	0.200226	0.272727
1	1	0043168	0.200226	0.222222
1	1	0070255	0.200226	0.666667
1	1	0001817	0.200226	0.500000
1	1	0043412	0.200226	0.100000
1	1	0000902	0.200226	0.113636
1	1	0032305	0.200226	0.920000
1	1	0005198	0.200226	0.125000
1	1	0005634	0.200226	0.692308
1	1	0016236	0.200226	0.071429
1	1	0005773	0.200226	0.857143
1	1	0045666	0.200226	0.820513
1	1	0098693	0.200226	0.294118
1	1	0050311	0.200226	0.071429
1	1	0004222	0.200226	0.054054
1	1	0006178	0.200226	0.035088
1	1	0017176	0.200226	0.083333
1	1	0030055	0.200226	0.166667
1	1	0009968	0.200226	0.636364
1	1	0036477	0.200226	0.555556
1	1	0006950	0.200226	0.750000
1	1	0006875	0.200226	0.714286
1	1	0050662	0.200226	0.285714
1	1	0007165	0.200226	0.769231
1	1	0044464	0.200226	0.750000
1	1	0007154	0.200226	0.500000
1	1	0019955	0.200226	0.800000
1	1	0120025	0.200226	0.714286
1	1	0005635	0.200226	0.250000
1	1	0002376	0.200226	0.500000
1	1	0050769	0.200226	0.789474
1	1	0071417	0.200226	0.555556
1	1	0043123	0.200226	0.800000
1	1	0006178	0.200226	0.047619
1	1	0071396	0.200226	0.500000
1	1	0005737	0.200226	0.750000
1	1	0008047	0.200226	0.129032
1	1	0004896	0.200226	0.696970
1	1	0032959	0.200226	0.074074
1	1	0040011	0.200226	0.285714
1	1	2000146	0.200226	0.866667
1	1	0004950	0.200226	0.969697
1	1	0050789	0.200226	0.250000
1	1	0071363	0.200226	0.714286
1	1	0030497	0.200226	0.071429
1	1	0019955	0.200226	0.800000
1	1	0043524	0.200226	0.888889
1	1	0015891	0.200226	0.076923
1	1	0046177	0.200226	0.066667
1	1	0044459	0.200226	0.727273
1	1	0031981	0.200226	0.944444
1	1	0032271	0.200226	0.222222
1	1	0061061	0.200226	0.444444
1	1	0045893	0.200226	0.944444
1	1	0035082	0.200226	0.086957
1	1	0009987	0.200226	0.333333
1	1	0071495	0.200226	0.285714
1	1	0005488	0.200226	0.666667
1	1	0055026	0.200226	0.586207
1	1	0006464	0.200226	0.105263
1	1	0010468	0.200226	0.315789
1	1	0006355	0.200226	1.000000
1	1	0006357	0.200226	0.950000
1	1	0003676	0.200226	0.833333
1	1	0030687	0.200226	0.071429
1	1	2000739	0.200226	0.571429
1	1	0006355	0.200226	1.000000
1	1	0042626	0.200226	0.048780
1	1	0070126	0.200226	0.050000
1	1	0008237	0.200226	0.055556
1	1	0019901	0.200226	0.043478
1	1	1901700	0.200226	0.428571
1	1	0044238	0.200226	0.230769
1	1	0080134	0.200226	0.625000
1	1	0007165	0.200226	0.272727
1	1	0042221	0.200226	0.500000
1	1	0043231	0.200226	0.692308
1	1	0006508	0.200226	0.692308
1	1	0048232	0.200226	0.916667
1	1	0009064	0.200226	0.882353
1	1	0044424	0.200226	0.625000
1	1	0005615	0.200226	0.400000
1	1	0006575	0.200226	0.583333
1	1	0006534	0.200226	0.722222
1	1	0008150	0.200226	0.250000
1	1	0016746	0.200226	0.121212
1	1	0008140	0.200226	0.043478
1	1	0000122	0.200226	0.078947
1	1	1901564	0.200226	0.454545
1	1	0097160	0.200226	0.045455
1	1	0015706	0.200226	0.083333
1	1	0050661	0.200226	0.037037
1	1	0006508	0.200226	0.692308
1	1	0012505	0.200226	0.250000
1	1	0005488	0.200226	0.166667
1	1	0004673	0.200226	0.314286
1	1	0031349	0.200226	0.125000
1	1	0000922	0.200226	0.280000
1	1	0097458	0.200226	0.200000
1	1	0016787	0.200226	0.600000
1	1	0005575	0.200226	0.500000
1	1	0043524	0.200226	0.086957
1	1	0019640	0.200226	0.088889
1	1	0008242	0.200226	0.833333
1	1	0034046	0.200226	0.076923
1	1	0032288	0.200226	0.071429
1	1	0022610	0.200226	0.666667
1	1	0005575	0.200226	0.200000
1	1	0009987	0.200226	0.333333
1	1	0043708	0.200226	0.769231
1	1	0004693	0.200226	0.051282
1	1	0045879	0.200226	0.055556
1	1	1902758	0.200226	0.040000
1	1	0030878	0.200226	0.083333
1	1	0090609	0.200226	0.615385
1	1	0016043	0.200226	0.666667
1	1	0022610	0.200226	0.666667
1	1	1902902	0.200226	0.033333
1	1	0005575	0.200226	0.200000
1	1	0019894	0.200226	0.000000
1	1	0030306	0.200226	0.000000
1	1	0043547	0.200226	0.083333
1	1	0005515	0.200226	0.750000
1	1	0005488	0.200226	0.500000
1	1	0016408	0.200226	0.111111
1	1	0015078	0.200226	0.814815
1	1	0015698	0.200226	0.875000
1	1	0003674	0.200226	0.250000
1	1	0010592	0.200226	0.037037
1	1	0005488	0.200226	0.500000
1	1	0051932	0.200226	0.058824
1	1	0008308	0.200226	0.794118
1	1	0071042	0.200226	0.020408
1	1	0033617	0.200226	0.045455
1	1	0045087	0.200226	0.071429
1	1	0008150	0.200226	0.333333
1	1	0030030	0.200226	0.833333
1	1	0042995	0.200226	0.800000
1	1	0035458	0.200226	0.125000
1	1	1900194	0.200226	0.035714
1	1	0022011	0.200226	0.074074
1	1	0047372	0.200226	0.000000
1	1	0001032	0.200226	0.000000
1	1	0071944	0.200226	0.666667
1	1	0045807	0.200226	0.058824
1	1	0008150	0.200226	0.250000
1	1	0001618	0.200226	0.052632
1	1	0051393	0.200226	0.000000
1	1	0001756	0.200226	0.047619
1	1	0033554	0.200226	0.857143
1	1	0005488	0.200226	0.400000
1	1	0048037	0.200226	0.600000
1	1	0044464	0.200226	0.600000
1	1	0140097	0.200226	0.500000
1	1	0050662	0.200226	0.571429
1	1	0043169	0.200226	0.800000
1	1	0005229	0.200226	0.027778
1	1	0034351	0.200226	0.000000
1	1	0019827	0.200226	0.000000
1	1	0048013	0.200226	0.000000
1	1	0031589	0.200226	0.750000
1	1	0008150	0.200226	0.333333
1	1	0008295	0.200226	0.074074
1	1	0031210	0.200226	0.000000
1	1	0042995	0.200226	0.800000
1	1	0016043	0.200226	0.666667
1	1	0006605	0.200226	0.047619
1	1	0061001	0.200226	0.047619
1	1	0046914	0.200226	0.857143
1	1	0035335	0.200226	0.000000
1	1	0007019	0.200226	0.000000
1	1	0001771	0.200226	0.000000
1	1	0007052	0.200226	0.000000
1	1	0019538	0.200226	0.888889
1	1	0005623	0.200226	0.500000
1	1	0005575	0.200226	0.250000
1	1	0070011	0.200226	0.933333
1	1	0006508	0.200226	1.000000
1	1	1902948	0.200226	0.020408
1	1	0035556	0.200226	0.064516
1	1	0005488	0.200226	0.666667
1	1	0090200	0.200226	0.026316
1	1	0006508	0.200226	1.000000
1	1	0016021	0.200226	0.294118
1	1	2001111	0.200226	0.040000
1	1	0019521	0.200226	1.000000
1	1	0046176	0.200226	0.923077
1	1	0016772	0.200226	0.285714
1	1	0005515	0.200226	0.062500
1	1	0042542	0.200226	0.040000
1	1	0035259	0.200226	0.040000
1	1	0031072	0.200226	0.058824
1	1	0043709	0.200226	0.080000
1	1	0005488	0.200226	0.666667
1	1	0051017	0.200226	0.080000
1	1	0016638	0.200226	0.700000
1	1	0045589	0.200226	0.050000
1	1	0008152	0.200226	0.666667
1	1	0035590	0.200226	0.083333
1	1	0030140	0.200226	0.000000
1	1	1905563	0.200226	0.062500
1	1	0003674	0.200226	0.166667
1	1	0042737	0.200226	0.250000
1	1	0016491	0.200226	1.000000
1	1	0003824	0.200226	0.333333
1	1	0016614	0.200226	0.857143
1	1	0071934	0.200226	0.043478
1	1	0016239	0.200226	0.043478
1	1	0043434	0.200226	0.062500
1	1	0043408	0.200226	0.037037
1	1	0009967	0.200226	0.777778
1	1	1990023	0.200226	0.000000
1	1	0019058	0.200226	0.043478
1	1	0009062	0.200226	0.024390
1	1	0061002	0.200226	0.057143
1	1	0044444	0.200226	0.583333
1	1	0044439	0.200226	0.739130
1	1	0007155	0.200226	0.166667
1	1	0035336	0.200226	0.558824
1	1	0045860	0.200226	0.951220
1	1	0008150	0.200226	0.250000
1	1	0032787	0.200226	0.714286
1	1	0008092	0.200226	0.038462
1	1	0031966	0.200226	0.807692
1	1	0019901	0.200226	0.035714
1	1	0009755	0.200226	0.791667
1	1	0032787	0.200226	0.714286
1	1	0044237	0.200226	0.285714
1	1	0061952	0.200226	0.071429
1	1	0051707	0.200226	0.222222
1	1	0098657	0.200226	0.277778
1	1	0044238	0.200226	0.375000
1	1	0006869	0.200226	0.533333
1	1	0031005	0.200226	0.037037
1	1	0043227	0.200226	0.250000
1	1	0039702	0.200226	0.083333
1	1	0005102	0.200226	0.038462
1	1	0005488	0.200226	0.666667
1	1	0009372	0.200226	0.000000
1	1	0043197	0.200226	0.000000
1	1	0031143	0.200226	0.000000
1	1	0060070	0.200226	0.000000
1	1	0043708	0.200226	0.769231
1	1	0016043	0.200226	0.666667
1	1	0022610	0.200226	0.666667
1	1	0005575	0.200226	0.200000
1	1	0033033	0.200226	0.062500
1	1	0010569	0.200226	0.047619
1	1	0050254	0.200226	0.062500
1	1	0019957	0.200226	0.000000
1	1	0043708	0.200226	0.769231
1	1	0021547	0.200226	0.023810
1	1	0032270	0.200226	0.032258
1	1	0043116	0.200226	0.045455
1	1	0009897	0.200226	0.000000
1	1	0001030	0.200226	0.052632
1	1	0071281	0.200226	0.000000
1	1	0006506	0.200226	0.000000
1	1	0003824	0.200226	0.400000
1	1	0045202	0.200226	0.000000
1	1	0065007	0.200226	0.400000
1	1	0008150	0.200226	0.200000
1	1	0005488	0.200226	0.666667
1	1	0044421	0.200226	0.750000
1	1	0005575	0.200226	0.500000
1	1	0098791	0.200226	0.120000
1	1	0097159	0.200226	0.500000
1	1	0072520	0.200226	0.041667
1	1	0031982	0.200226	0.400000
1	1	0051179	0.200226	0.400000
1	1	0052697	0.200226	0.035714
1	1	0007268	0.200226	0.076923
1	1	0050672	0.200226	0.080000
1	1	0031638	0.200226	0.045455
1	1	0042938	0.200226	0.555556
1	1	0033234	0.200226	0.029412
1	1	0015291	0.200226	1.000000
1	1	0016020	0.200226	0.333333
1	1	0060563	0.200226	0.050000
1	1	0010165	0.200226	0.066667
1	1	0000002	0.200226	0.062500
1	1	0009975	0.200226	0.428571
1	1	0004601	0.200226	0.083333
1	1	0006874	0.200226	0.000000
1	1	0043027	0.200226	0.016129
1	1	0099645	0.200226	0.000000
1	1	0044464	0.200226	0.750000
1	1	0046914	0.200226	0.857143
1	1	0046872	0.200226	0.833333
1	1	0005515	0.200226	0.400000
1	1	1901564	0.200226	0.833333
1	1	1901161	0.200226	0.476190
1	1	0005488	0.200226	0.500000
1	1	0016641	0.200226	0.888889
1	1	0032968	0.200226	0.023810
1	1	0034137	0.200226	0.034483
1	1	0007026	0.200226	0.038462
1	1	0033234	0.200226	0.037037
1	1	0048858	0.200226	0.481481
1	1	0005488	0.200226	0.666667
1	1	0140096	0.200226	0.200000
1	1	1902807	0.200226	0.347826
1	1	0016592	0.200226	0.857143
1	1	0000075	0.200226	0.588235
1	1	0007163	0.200226	0.750000
1	1	0043231	0.200226	0.900000
1	1	0043231	0.200226	0.900000
1	1	0006464	0.200226	0.789474
1	1	0006464	0.200226	0.789474
1	1	0005488	0.200226	0.666667
1	1	0044464	0.200226	0.500000
1	1	0015505	0.200226	0.031250
1	1	0002035	0.200226	0.062500
1	1	0071731	0.200226	0.066667
1	1	0005548	0.200226	0.052632
1	1	0051234	0.200226	0.600000
1	1	0099503	0.200226	0.823529
1	1	0016192	0.200226	1.000000
1	1	0043169	0.200226	0.666667
1	1	0005543	0.200226	0.857143
1	1	0099503	0.200226	0.823529
1	1	0003674	0.200226	0.250000
1	1	0016020	0.200226	0.333333
1	1	0060627	0.200226	0.583333
1	1	0005543	0.200226	0.857143
1	1	0071248	0.200226	0.833333
1	1	0044459	0.200226	0.750000
1	1	0043269	0.200226	0.428571
1	1	0070861	0.200226	0.238095
1	1	0043228	0.200226	0.125000
1	1	0030148	0.200226	0.071429
1	1	0099501	0.200226	0.764706
1	1	0021987	0.200226	0.052632
1	1	0031100	0.200226	0.076923
1	1	0099643	0.200226	0.411765
1	1	0005515	0.200226	0.750000
1	1	0009653	0.200226	0.125000
1	1	0007411	0.200226	0.083333
1	1	0005622	0.200226	0.666667
1	1	0009612	0.200226	0.031250
1	1	0002052	0.200226	0.031250
1	1	0043711	0.200226	0.062500
1	1	0140096	0.200226	0.107143
1	1	0045667	0.200226	0.027778
1	1	0015712	0.200226	0.028571
1	1	0043229	0.200226	0.700000
1	1	0005622	0.200226	0.666667
1	1	0016554	0.200226	0.236842
1	1	0015760	0.200226	0.025641
1	1	0006869	0.200226	0.028571
1	1	0051645	0.200226	0.031250
1	1	0032735	0.200226	0.027027
1	1	1903508	0.200226	0.060606
1	1	0048856	0.200226	0.375000
1	1	0043228	0.200226	0.272727
1	1	0044424	0.200226	0.833333
1	1	0065009	0.200226	0.500000
1	1	0007167	0.200226	0.125000
1	1	0005488	0.200226	0.666667
1	1	0007411	0.200226	0.170732
1	1	0043066	0.200226	0.125000
1	1	0008574	0.200226	0.066667
1	1	0015226	0.200226	0.032258
1	1	0048011	0.200226	0.080000
1	1	0097352	0.200226	0.086957
1	1	0032446	0.200226	0.894737
1	1	0045202	0.200226	0.666667
1	1	0044464	0.200226	0.500000
1	1	0004842	0.200226	1.000000
1	1	2000060	0.200226	0.891892
1	1	0042176	0.200226	0.588235
1	1	0097159	0.200226	0.500000
1	1	0008637	0.200226	0.074074
1	1	0005488	0.200226	0.666667
1	1	0045202	0.200226	0.666667
1	1	1990234	0.200226	0.444444
1	1	0050877	0.200226	0.050000
1	1	0019899	0.200226	0.750000
1	1	0006836	0.200226	0.047619
1	1	0043227	0.200226	0.200000
1	1	0001958	0.200226	0.030303
1	1	0007165	0.200226	0.833333
1	1	0007409	0.200226	0.885714
1	1	0019904	0.200226	0.000000
1	1	0043328	0.200226	0.118421
1	1	0006611	0.200226	0.030303
1	1	0003094	0.200226	0.058824
1	1	0080165	0.200226	0.058824
1	1	0045176	0.200226	0.062500
1	1	0035091	0.200226	0.029412
1	1	0006468	0.200226	0.950000
1	1	0012506	0.200226	0.000000
1	1	0034237	0.200226	0.031250
1	1	0051117	0.200226	0.031250
1	1	1903774	0.200226	0.031250
1	1	0044424	0.200226	0.625000
1	1	0044772	0.200226	0.800000
1	1	0010640	0.200226	0.055556
1	1	0042461	0.200226	0.080000
1	1	0038094	0.200226	0.076923
1	1	0060292	0.200226	0.040000
1	1	0044444	0.200226	0.875000
1	1	0017038	0.200226	0.750000
1	1	0036464	0.200226	0.937500
1	1	0044446	0.200226	0.500000
1	1	0005575	0.200226	0.333333
1	1	0015031	0.200226	0.800000
1	1	0033218	0.200226	0.500000
1	1	0005515	0.200226	1.000000
1	1	0006606	0.200226	1.000000
1	1	0030388	0.200226	0.090909
1	1	0099536	0.200226	0.428571
1	1	0008134	0.200226	0.750000
1	1	0003674	0.200226	0.333333
1	1	0099634	0.200226	0.782609
1	1	0043547	0.200226	0.090909
1	1	0061056	0.200226	0.038462
1	1	0001525	0.200226	0.034483
1	1	0033554	0.200226	0.857143
1	1	0007130	0.200226	0.062500
1	1	0050896	0.200226	0.500000
1	1	0036374	0.200226	0.047619
1	1	0022627	0.200226	0.000000
1	1	0019900	0.200226	0.000000
1	1	0006950	0.200226	0.428571
1	1	0005488	0.200226	0.000000
1	1	0042981	0.200226	0.100000
1	1	0051179	0.200226	0.400000
1	1	0005096	0.200226	0.050000
1	1	0071944	0.200226	0.666667
1	1	1900113	0.200226	0.025000
1	1	0000413	0.200226	0.086957
1	1	0043295	0.200226	0.000000
1	1	0004127	0.200226	0.043478
1	1	0051128	0.200226	0.625000
1	1	0016043	0.200226	0.666667
1	1	0003700	0.200226	1.000000
1	1	0044444	0.200226	0.416667
1	1	0043227	0.200226	0.300000
1	1	0051011	0.200226	0.035714
1	1	0006240	0.200226	0.033333
1	1	0075733	0.200226	0.055556
1	1	1990404	0.200226	0.074074
1	1	0018130	0.200226	0.195122
1	1	0051965	0.200226	0.016129
1	1	0015706	0.200226	0.020408
1	1	0010803	0.200226	0.019608
1	1	0035469	0.200226	0.018868
1	1	0008610	0.200226	0.333333
1	1	0051259	0.200226	0.750000
1	1	1902883	0.200226	0.055556
1	1	0033554	0.200226	0.600000
1	1	0031721	0.200226	0.058824
1	1	0004312	0.200226	0.461538
1	1	0033033	0.200226	0.043478
1	1	0051586	0.200226	0.021739
1	1	0006464	0.200226	0.789474
1	1	0097159	0.200226	0.071429
1	1	0043413	0.200226	0.357143
1	1	2000353	0.200226	0.037037
1	1	0050860	0.200226	0.031250
1	1	0010749	0.200226	0.047619
1	1	0002741	0.200226	0.018519
1	1	0043005	0.200226	1.000000
1	1	0007167	0.200226	0.923077
1	1	0045823	0.200226	0.187500
1	1	0031224	0.200226	0.333333
1	1	0044093	0.200226	0.200000
1	1	0004714	0.200226	1.000000
1	1	0007167	0.200226	0.923077
1	1	0005488	0.200226	0.666667
1	1	0140299	0.200226	0.250000
1	1	0035176	0.200226	0.076923
1	1	0044464	0.200226	0.500000
1	1	0044464	0.200226	0.500000
1	1	0097061	0.200226	0.270270
1	1	0048523	0.200226	0.750000
1	1	0006928	0.200226	0.142857
1	1	0032991	0.200226	0.666667
1	1	0021543	0.200226	0.875000
1	1	0004672	0.200226	0.750000
1	1	0017121	0.200226	0.085714
1	1	0034067	0.200226	0.062500
1	1	0006094	0.200226	0.083333
1	1	0044428	0.200226	0.058824
1	1	0005198	0.200226	0.666667
1	1	0048646	0.200226	0.200000
1	1	0044421	0.200226	0.600000
1	1	0010045	0.200226	0.062500
1	1	0120161	0.200226	0.636364
1	1	0030259	0.200226	0.058824
1	1	0044420	0.200226	0.666667
1	1	0006977	0.200226	0.058824
1	1	0005488	0.200226	0.666667
1	1	0003674	0.200226	0.333333
1	1	0046839	0.200226	0.055556
1	1	0005548	0.200226	1.000000
1	1	0006623	0.200226	0.285714
1	1	0015914	0.200226	1.000000
1	1	0010874	0.200226	0.588235
1	1	0071702	0.200226	0.625000
1	1	0005488	0.200226	0.500000
1	1	0015914	0.200226	1.000000
1	1	0015711	0.200226	0.615385
1	1	0043168	0.200226	0.571429
1	1	0003674	0.200226	0.250000
1	1	0043168	0.200226	0.571429
1	1	0006869	0.200226	1.000000
1	1	0032432	0.200226	0.055556
1	1	0043168	0.200226	0.571429
1	1	0050880	0.200226	0.125000
1	1	0034369	0.200226	0.937500
1	1	0048870	0.200226	0.636364
1	1	0005575	0.200226	0.250000
1	1	0005488	0.200226	0.500000
1	1	0005319	0.200226	1.000000
1	1	0015179	0.200226	0.263158
1	1	0042362	0.200226	0.545455
1	1	0035579	0.200226	0.032258
1	1	0005005	0.200226	0.074627
1	1	0097422	0.200226	0.043478
1	1	0097746	0.200226	0.928571
1	1	0016477	0.200226	0.800000
1	1	0043087	0.200226	0.600000
1	1	0016787	0.200226	0.166667
1	1	0050663	0.200226	0.909091
1	1	2000145	0.200226	0.533333
1	1	0051240	0.200226	0.285714
1	1	0034122	0.200226	0.916667
1	1	0010646	0.200226	0.500000
1	1	0032101	0.200226	0.416667
1	1	0002888	0.200226	0.300000
1	1	0050715	0.200226	0.906250
1	1	0030834	0.200226	0.709677
1	1	0009987	0.200226	0.250000
1	1	0009967	0.200226	0.777778
1	1	0034331	0.200226	0.777778
1	1	0005515	0.200226	0.750000
1	1	0032609	0.200226	0.181818
1	1	0051480	0.200226	0.952381
1	1	0002366	0.200226	0.714286
1	1	0031226	0.200226	0.833333
1	1	0006355	0.200226	0.527778
1	1	0031410	0.200226	0.812500
1	1	0044464	0.200226	0.500000
1	1	0002573	0.200226	0.894737
1	1	0034143	0.200226	0.560000
1	1	0044877	0.200226	0.750000
1	1	0004888	0.200226	0.250000
1	1	0032928	0.200226	0.600000
1	1	0006875	0.200226	0.714286
1	1	0003674	0.200226	0.250000
1	1	0050701	0.200226	0.916667
1	1	0120034	0.200226	0.888889
1	1	0032872	0.200226	0.962963
1	1	0005575	0.200226	0.166667
1	1	0002064	0.200226	0.733333
1	1	0048640	0.200226	0.176471
1	1	0005771	0.200226	0.833333
1	1	0099178	0.200226	0.500000
1	1	0032682	0.200226	0.303030
1	1	2000482	0.200226	0.575758
1	1	0016021	0.200226	0.416667
1	1	0001977	0.200226	0.619048
1	1	0008150	0.200226	0.333333
1	1	0050921	0.200226	1.000000
1	1	0046578	0.200226	0.750000
1	1	0001960	0.200226	0.900000
1	1	0036230	0.200226	0.875000
1	1	0032613	0.200226	0.181818
1	1	0032874	0.200226	0.959184
1	1	0060099	0.200226	0.600000
1	1	0032872	0.200226	0.962963
1	1	0043122	0.200226	1.000000
1	1	0030905	0.200226	0.333333
1	1	0003674	0.200226	0.250000
1	1	0000957	0.200226	0.057143
1	1	0044446	0.200226	0.388889
1	1	0044428	0.200226	0.380952
1	1	0004467	0.200226	0.083333
1	1	0015969	0.200226	0.046512
1	1	0009443	0.200226	0.038462
1	1	0098588	0.200226	0.318182
1	1	0005575	0.200226	0.142857
1	1	0044441	0.200226	0.636364
1	1	0036006	0.200226	0.052632
1	1	0098796	0.200226	0.454545
1	1	0098868	0.200226	0.875000
1	1	0043231	0.200226	0.333333
1	1	0070574	0.200226	0.041667
1	1	0008420	0.200226	0.032258
1	1	0003674	0.200226	0.333333
1	1	0009244	0.200226	0.025000
1	1	0050730	0.200226	0.548387
1	1	0051250	0.200226	0.875000
1	1	0043229	0.200226	0.700000
1	1	0044444	0.200226	0.875000
1	1	0002819	0.200226	0.583333
1	1	0044464	0.200226	0.500000
1	1	0045309	0.200226	0.833333
1	1	0016020	0.200226	0.333333
1	1	0001574	0.200226	0.022222
1	1	0086005	0.200226	0.058824
1	1	0022904	0.200226	0.047619
1	1	0033863	0.200226	0.040000
1	1	0043168	0.200226	0.571429
1	1	0016192	0.200226	0.454545
1	1	0031410	0.200226	0.812500
1	1	0051336	0.200226	0.500000
1	1	0043229	0.200226	0.777778
1	1	0005539	0.200226	0.333333
1	1	0006623	0.200226	0.892857
1	1	0003006	0.200226	0.125000
1	1	0012505	0.200226	0.428571
1	1	0016020	0.200226	0.333333
1	1	0005622	0.200226	0.666667
1	1	0007283	0.200226	0.066667
1	1	0009247	0.200226	0.045455
1	1	0010008	0.200226	0.857143
1	1	0003674	0.200226	0.250000
1	1	0098927	0.200226	0.545455
1	1	0071470	0.200226	0.071429
1	1	0060385	0.200226	0.027027
1	1	0045332	0.200226	0.880000
1	1	0005488	0.200226	0.500000
1	1	0071396	0.200226	0.434783
1	1	0071944	0.200226	0.666667
1	1	0071108	0.200226	0.048780
1	1	0097159	0.200226	0.400000
1	1	0007616	0.200226	0.032258
1	1	0003712	0.200226	0.065217
1	1	0005102	0.200226	0.800000
1	1	0030854	0.200226	0.041667
1	1	0042326	0.200226	0.551724
1	1	0045664	0.200226	0.718750
1	1	0140096	0.200226	0.200000
1	1	0035556	0.200226	0.148148
1	1	0044446	0.200226	0.583333
1	1	0044428	0.200226	0.769231
1	1	0005488	0.200226	0.666667
1	1	0016791	0.200226	0.481481
1	1	0036211	0.200226	0.526316
1	1	0010721	0.200226	0.400000
1	1	0010042	0.200226	0.041667
1	1	0006355	0.200226	0.950000
1	1	0051177	0.200226	0.047619
1	1	0005247	0.200226	0.033898
1	1	0071479	0.200226	0.071429
1	1	0016301	0.200226	0.428571
1	1	0048585	0.200226	0.333333
1	1	0043067	0.200226	0.500000
1	1	0044464	0.200226	0.500000
1	1	0019783	0.200226	0.323529
1	1	0006464	0.200226	0.789474
1	1	0045893	0.200226	0.111111
1	1	0006813	0.200226	0.071429
1	1	0003674	0.200226	0.333333
1	1	0051726	0.200226	0.833333
1	1	0007420	0.200226	0.062500
1	1	0044444	0.200226	0.875000
1	1	0006626	0.200226	0.096154
1	1	0003279	0.200226	0.062500
1	1	0097722	0.200226	0.909091
1	1	0003674	0.200226	0.333333
1	1	0044430	0.200226	0.812500
1	1	0120038	0.200226	0.583333
1	1	0015630	0.200226	0.687500
1	1	0044464	0.200226	0.500000
1	1	0044422	0.200226	0.250000
1	1	0009987	0.200226	0.181818
1	1	0030054	0.200226	0.666667
1	1	0005575	0.200226	0.333333
1	1	0097458	0.200226	0.428571
1	1	0003723	0.200226	0.285714
1	1	0001895	0.200226	0.900000
1	1	0006635	0.200226	0.052632
1	1	0010224	0.200226	0.062500
1	1	0046039	0.200226	0.043478
1	1	0043010	0.200226	0.923077
1	1	0044089	0.200226	0.428571
1	1	0071300	0.200226	0.080000
1	1	0044464	0.200226	0.428571
1	1	1903051	0.200226	0.939394
1	1	0030497	0.200226	0.064516
1	1	0044424	0.200226	0.625000
1	1	0031981	0.200226	0.944444
1	1	0010646	0.200226	0.555556
1	1	0042551	0.200226	0.950000
1	1	0007167	0.200226	0.857143
1	1	0016477	0.200226	0.888889
1	1	0005230	0.200226	0.071429
1	1	0006364	0.200226	0.062500
1	1	0042450	0.200226	0.055556
1	1	0031146	0.200226	0.057143
1	1	0004812	0.200226	0.875000
1	1	0009658	0.200226	0.041667
1	1	0000002	0.200226	0.041667
1	1	0005737	0.200226	0.750000
1	1	0006939	0.200226	0.020833
1	1	0016310	0.200226	0.086957
1	1	0003012	0.200226	0.021739
1	1	0010212	0.200226	0.454545
1	1	0005575	0.200226	0.333333
1	1	0005840	0.200226	0.823529
1	1	0043679	0.200226	0.944444
1	1	0043232	0.200226	0.529412
1	1	0044445	0.200226	0.666667
1	1	0016072	0.200226	0.680000
1	1	0005488	0.200226	0.666667
1	1	0043516	0.200226	0.538462
1	1	0042254	0.200226	0.833333
1	1	1902255	0.200226	0.789474
1	1	0044092	0.200226	0.111111
1	1	0005198	0.200226	0.666667
1	1	0050714	0.200226	0.139535
1	1	0071482	0.200226	0.846154
1	1	0044446	0.200226	0.500000
1	1	0071158	0.200226	0.196721
1	1	0010628	0.200226	0.303030
1	1	0034644	0.200226	1.000000
1	1	0010212	0.200226	0.454545
1	1	0060173	0.200226	0.083333
1	1	0003729	0.200226	0.875000
1	1	0046910	0.200226	0.076923
1	1	0043043	0.200226	0.629630
1	1	0015842	0.200226	0.055556
1	1	0060686	0.200226	0.066667
1	1	0005488	0.200226	0.666667
1	1	0043229	0.200226	0.700000
1	1	0000981	0.200226	0.571429
1	1	0006355	0.200226	0.527778
1	1	0000977	0.200226	0.875000
1	1	0004318	0.200226	0.066667
1	1	0030259	0.200226	0.021739
1	1	0044424	0.200226	0.833333
1	1	0007409	0.200226	0.015152
1	1	0060011	0.200226	0.017857
1	1	0044441	0.200226	0.000000
1	1	0005984	0.200226	0.526316
1	1	0009992	0.200226	0.074074
1	1	0060037	0.200226	0.045455
1	1	0015927	0.200226	0.857143
1	1	0016529	0.200226	0.000000
1	1	0033044	0.200226	0.052632
1	1	0003676	0.200226	0.625000
1	1	0022626	0.200226	0.772727
1	1	0003674	0.200226	0.333333
1	1	0042273	0.200226	0.333333
1	1	0009961	0.200226	0.037037
1	1	0003674	0.200226	0.333333
1	1	0003674	0.200226	0.333333
1	1	0048742	0.200226	0.029412
1	1	0048639	0.200226	0.037037
1	1	0009651	0.200226	0.043478
1	1	0009311	0.200226	0.000000
1	1	0008284	0.200226	0.000000
1	1	0060491	0.200226	0.000000
1	1	0006227	0.200226	0.000000
1	1	0070371	0.200226	0.000000
1	1	0048869	0.200226	0.500000
1	1	0016740	0.200226	0.125000
1	1	0005622	0.200226	0.666667
1	1	0047498	0.200226	0.064516
1	1	0030574	0.200226	0.083333
1	1	0005178	0.200226	0.033333
1	1	0090195	0.200226	0.071429
1	1	0099536	0.200226	0.666667
1	1	0099537	0.200226	0.777778
1	1	0005488	0.200226	0.666667
1	1	0048468	0.200226	0.466667
1	1	1902710	0.200226	0.800000
1	1	0046113	0.200226	0.066667
1	1	0004683	0.200226	0.055556
1	1	0005575	0.200226	0.500000
1	1	0097458	0.200226	0.571429
1	1	0006814	0.200226	0.454545
1	1	0005575	0.200226	0.500000
1	1	0071944	0.200226	0.666667
1	1	0034776	0.200226	0.450000
1	1	0048856	0.200226	0.750000
1	1	0007154	0.200226	0.333333
1	1	0065007	0.200226	0.500000
1	1	0005488	0.200226	0.666667
1	1	1901214	0.200226	0.666667
1	1	0006821	0.200226	0.571429
1	1	0031226	0.200226	0.833333
1	1	0032501	0.200226	0.500000
1	1	0007416	0.200226	0.933333
1	1	0032501	0.200226	0.500000
1	1	0005230	0.200226	1.000000
1	1	0016917	0.200226	0.833333
1	1	0015276	0.200226	0.952381
1	1	0050954	0.200226	0.857143
1	1	0006784	0.200226	0.052632
1	1	0009987	0.200226	0.222222
1	1	1901810	0.200226	0.090909
1	1	0042981	0.200226	0.777778
1	1	0000027	0.200226	0.222222
1	1	0099240	0.200226	0.681818
1	1	0005488	0.200226	0.666667
1	1	0022824	0.200226	0.807692
1	1	0055085	0.200226	0.714286
1	1	0060078	0.200226	0.800000
1	1	0005575	0.200226	0.500000
1	1	0048856	0.200226	0.750000
1	1	0008150	0.200226	0.250000
1	1	1900246	0.200226	0.086957
1	1	0006471	0.200226	0.086957
1	1	0003674	0.200226	0.333333
1	1	0060119	0.200226	0.000000
1	1	2000036	0.200226	0.000000
1	1	0001935	0.200226	0.000000
1	1	0046839	0.200226	0.000000
1	1	0007155	0.200226	0.000000
1	1	0050773	0.200226	0.000000
1	1	0061357	0.200226	0.000000
1	1	0048812	0.200226	0.000000
1	1	0009611	0.200226	0.000000
1	1	0071973	0.200226	0.909091
1	1	0051610	0.200226	0.064516
1	1	0006878	0.200226	0.071429
1	1	0043687	0.200226	0.080000
1	1	0016012	0.200226	0.000000
1	1	0006793	0.200226	0.714286
1	1	0046872	0.200226	0.833333
1	1	0016787	0.200226	0.500000
1	1	0043169	0.200226	0.666667
1	1	0008253	0.200226	0.937500
1	1	0008253	0.200226	0.937500
1	1	0010575	0.200226	0.062500
1	1	2000310	0.200226	0.034483
1	1	0007612	0.200226	0.071429
1	1	0060760	0.200226	0.071429
1	1	0003674	0.200226	0.333333
1	1	0042278	0.200226	0.000000
1	1	0086012	0.200226	0.000000
1	1	0006414	0.200226	0.000000
1	1	1900135	0.200226	0.000000
1	1	0003674	0.200226	0.333333
1	1	0014707	0.200226	0.000000
1	1	0070370	0.200226	0.000000
1	1	0043405	0.200226	0.000000
1	1	0009593	0.200226	0.000000
1	1	0005488	0.200226	0.666667
1	1	0032801	0.200226	0.000000
1	1	0001525	0.200226	0.000000
1	1	0021510	0.200226	0.000000
1	1	0006892	0.200226	0.000000
1	1	0003674	0.200226	0.333333
1	1	0005248	0.200226	0.029412
1	1	0048235	0.200226	0.000000
1	1	0097575	0.200226	0.000000
1	1	0046485	0.200226	0.000000
1	1	0005575	0.200226	0.500000
1	1	0051901	0.200226	0.037037
1	1	0035922	0.200226	0.034483
1	1	0098962	0.200226	0.034483
1	1	0019797	0.200226	0.023256
1	1	0098632	0.200226	0.047619
1	1	0033692	0.200226	0.840000
1	1	0098552	0.200226	0.285714
1	1	0005488	0.200226	0.666667
1	1	0098552	0.200226	0.285714
1	1	0044462	0.200226	0.545455
1	1	0007165	0.200226	0.909091
1	1	0048706	0.200226	0.047619
1	1	0060412	0.200226	0.034483
1	1	0030041	0.200226	0.074074
1	1	0007498	0.200226	0.066667
1	1	0031267	0.200226	0.500000
1	1	0003006	0.200226	0.185185
1	1	0019900	0.200226	0.833333
1	1	0015696	0.200226	0.058824
1	1	0005488	0.200226	0.666667
1	1	0039702	0.200226	0.058824
1	1	0034459	0.200226	0.050000
1	1	0045947	0.200226	0.022222
1	1	0097191	0.200226	0.083333
1	1	0036094	0.200226	0.300000
1	1	0010564	0.200226	0.058824
1	1	0006633	0.200226	0.958333
1	1	0016628	0.200226	0.615385
1	1	0010506	0.200226	0.050000
1	1	0061574	0.200226	0.000000
1	1	2000348	0.200226	0.050000
1	1	0034612	0.200226	0.058824
1	1	0008150	0.200226	0.333333
1	1	0006260	0.200226	0.041667
1	1	0097543	0.200226	0.000000
1	1	0022011	0.200226	0.040000
1	1	0006342	0.200226	0.020408
1	1	0009987	0.200226	0.666667
1	1	0043970	0.200226	0.058824
1	1	0031087	0.200226	0.046512
1	1	0010436	0.200226	0.083333
1	1	0015804	0.200226	0.066667
1	1	0045992	0.200226	0.034483
1	1	0016462	0.200226	0.750000
1	1	0043169	0.200226	0.666667
1	1	0005247	0.200226	0.025641
1	1	0010225	0.200226	0.040000
1	1	0043330	0.200226	0.038462
1	1	0044444	0.200226	0.875000
1	1	0018193	0.200226	0.842105
1	1	0042995	0.200226	0.800000
1	1	0030030	0.200226	0.833333
1	1	0043708	0.200226	0.769231
1	1	0022610	0.200226	0.666667
1	1	0060406	0.200226	0.071429
1	1	0097400	0.200226	0.080000
1	1	0015517	0.200226	0.022727
1	1	0022400	0.200226	0.076923
1	1	0016043	0.200226	0.666667
1	1	0044464	0.200226	0.600000
1	1	0043708	0.200226	0.769231
1	1	0010831	0.200226	0.055556
1	1	2000637	0.200226	0.058824
1	1	0008150	0.200226	0.333333
1	1	0030020	0.200226	0.000000
1	1	2000984	0.200226	0.083333
1	1	0016021	0.200226	0.416667
1	1	0016020	0.200226	0.333333
1	1	0019860	0.200226	0.625000
1	1	0045830	0.200226	0.013889
1	1	0005525	0.200226	0.045455
1	1	0003674	0.200226	0.500000
1	1	0015238	0.200226	0.560000
1	1	0015851	0.200226	0.538462
1	1	0065001	0.200226	0.050000
1	1	0010088	0.200226	0.055556
1	1	0046113	0.200226	0.821429
1	1	0016645	0.200226	0.875000
1	1	0008150	0.200226	0.500000
1	1	0016491	0.200226	0.750000
1	1	0060041	0.200226	0.071429
1	1	0043025	0.200226	0.000000
1	1	0042737	0.200226	0.250000
1	1	0033209	0.200226	0.045455
1	1	0051247	0.200226	0.071429
1	1	0042737	0.200226	0.250000
1	1	0008150	0.200226	0.500000
1	1	0098793	0.200226	0.000000
1	1	0031422	0.200226	0.000000
1	1	0004056	0.200226	0.000000
1	1	0048514	0.200226	0.066667
1	1	0030193	0.200226	0.066667
1	1	0044764	0.200226	0.200000
1	1	0008150	0.200226	0.500000
1	1	0071599	0.200226	0.066667
1	1	0006206	0.200226	0.642857
1	1	0031098	0.200226	0.066667
1	1	0033601	0.200226	0.055556
1	1	0010106	0.200226	0.033898
1	1	0016810	0.200226	0.800000
1	1	0003824	0.200226	0.285714
1	1	0035928	0.200226	0.052632
1	1	0006206	0.200226	0.642857
1	1	0016491	0.200226	0.857143
1	1	0072529	0.200226	0.678571
1	1	0006208	0.200226	1.000000
1	1	0032809	0.200226	0.000000
1	1	0030687	0.200226	0.000000
1	1	0090307	0.200226	0.041667
1	1	0061136	0.200226	0.052632
1	1	0072657	0.200226	0.800000
1	1	0044424	0.200226	0.375000
1	1	0010628	0.200226	0.052632
1	1	0008144	0.200226	0.166667
1	1	0071944	0.200226	0.666667
1	1	1904117	0.200226	0.030303
1	1	0034767	0.200226	0.045455
1	1	0097400	0.200226	0.033333
1	1	0010666	0.200226	0.037037
1	1	0033189	0.200226	0.047619
1	1	0001817	0.200226	0.066667
1	1	0045879	0.200226	0.038462
1	1	0031224	0.200226	0.333333
1	1	0044459	0.200226	0.750000
1	1	0010940	0.200226	0.050000
1	1	0005488	0.200226	0.666667
1	1	0016251	0.200226	0.027027
1	1	1904117	0.200226	0.029412
1	1	0050731	0.200226	0.027778
1	1	0009852	0.200226	0.279070
1	1	0043168	0.200226	0.333333
1	1	0031091	0.200226	0.000000
1	1	1902955	0.200226	0.035088
1	1	0005774	0.200226	0.000000
1	1	0005986	0.200226	0.087719
1	1	0010165	0.200226	0.042553
1	1	0009407	0.200226	0.302326
1	1	0005488	0.200226	0.666667
1	1	0016836	0.200226	0.833333
1	1	0006631	0.200226	0.482759
1	1	0005488	0.200226	0.666667
1	1	0050728	0.200226	0.037037
1	1	0000070	0.200226	0.045455
1	1	0003824	0.200226	0.666667
1	1	0009887	0.200226	0.027027
1	1	0009852	0.200226	0.279070
1	1	0016616	0.200226	0.888889
1	1	0016616	0.200226	0.888889
1	1	0001673	0.200226	0.000000
1	1	0005496	0.200226	0.076923
1	1	0120163	0.200226	0.058824
1	1	0032287	0.200226	0.028169
1	1	0016788	0.200226	0.666667
1	1	0072593	0.200226	0.000000
1	1	0003012	0.200226	0.000000
1	1	0007286	0.200226	0.000000
1	1	0090280	0.200226	0.000000
1	1	0022610	0.200226	0.666667
1	1	0090609	0.200226	0.615385
1	1	0042995	0.200226	0.800000
1	1	0030030	0.200226	0.833333
1	1	0044212	0.200226	0.000000
1	1	0008333	0.200226	0.076923
1	1	0070822	0.200226	0.090909
1	1	0008543	0.200226	0.071429
1	1	0022610	0.200226	0.666667
1	1	0031681	0.200226	0.000000
1	1	0046328	0.200226	0.034483
1	1	0001953	0.200226	0.071429
1	1	0033130	0.200226	0.000000
1	1	0022610	0.200226	0.666667
1	1	0051684	0.200226	0.071429
1	1	0009267	0.200226	0.058824
1	1	0021533	0.200226	0.055556
1	1	1905515	0.200226	0.058824
1	1	0044267	0.200226	0.923077
1	1	0030218	0.200226	0.071429
1	1	0010629	0.200226	0.125000
1	1	0034164	0.200226	0.066667
1	1	0032287	0.200226	0.048780
1	1	0030593	0.200226	0.057143
1	1	0031589	0.200226	0.750000
1	1	0008150	0.200226	0.333333
1	1	0048646	0.200226	0.142857
1	1	0009987	0.200226	0.333333
1	1	1902902	0.200226	0.033333
1	1	0005313	0.200226	0.021277
1	1	0046600	0.200226	0.034483
1	1	0002735	0.200226	0.032258
1	1	0044464	0.200226	0.000000
1	1	0016868	0.200226	0.833333
1	1	0046872	0.200226	0.833333
1	1	0006511	0.200226	0.068966
1	1	0051716	0.200226	0.571429
1	1	0070816	0.200226	0.046512
1	1	0043025	0.200226	0.000000
1	1	0010842	0.200226	0.040000
1	1	0015914	0.200226	0.062500
1	1	0010390	0.200226	0.133333
1	1	0009987	0.200226	0.333333
1	1	0030031	0.200226	0.800000
1	1	0003774	0.200226	0.050000
1	1	0019867	0.200226	0.272727
1	1	0032687	0.200226	0.058824
1	1	0031012	0.200226	0.071429
1	1	0048767	0.200226	0.054054
1	1	0010038	0.200226	0.416667
1	1	0006464	0.200226	0.535714
1	1	0005575	0.200226	0.500000
1	1	0000160	0.200226	1.000000
1	1	0036258	0.200226	0.111111
1	1	0044464	0.200226	0.500000
1	1	0030306	0.200226	0.019608
1	1	0016310	0.200226	1.000000
1	1	0043231	0.200226	0.250000
1	1	0004586	0.200226	0.040816
1	1	0072608	0.200226	0.074074
1	1	0048489	0.200226	0.045455
1	1	0005198	0.200226	0.250000
1	1	0000715	0.200226	0.176471
1	1	0051540	0.200226	0.500000
1	1	0009628	0.200226	0.750000
1	1	0071361	0.200226	0.090909
1	1	0015194	0.200226	0.023810
1	1	0043312	0.200226	0.066667
1	1	0046548	0.200226	0.051282
1	1	0043066	0.200226	0.043478
1	1	0000302	0.200226	0.583333
1	1	0032269	0.200226	0.033333
1	1	0071805	0.200226	0.038462
1	1	0008324	0.200226	0.055556
1	1	0097105	0.200226	0.060606
1	1	0048489	0.200226	0.037037
1	1	0060466	0.200226	0.043478
1	1	0032839	0.200226	0.000000
1	1	0007166	0.200226	0.285714
1	1	0006950	0.200226	0.428571
1	1	1902430	0.200226	0.038462
1	1	0005942	0.200226	0.000000
1	1	0017151	0.200226	0.000000
1	1	0032461	0.200226	0.058824
1	1	0000149	0.200226	1.000000
1	1	0035725	0.200226	0.081633
1	1	0043679	0.200226	0.944444
1	1	0051588	0.200226	0.352941
1	1	0120038	0.200226	0.583333
1	1	0005575	0.200226	0.500000
1	1	0065008	0.200226	0.272727
1	1	0048485	0.200226	0.052632
1	1	0005488	0.200226	0.500000
1	1	0005488	0.200226	0.500000
1	1	0005575	0.200226	0.500000
1	1	0033043	0.200226	0.307692
1	1	0044444	0.200226	0.583333
1	1	1990613	0.200226	0.045455
1	1	0070646	0.200226	0.037037
1	1	0005773	0.200226	0.411765
1	1	0003674	0.200226	0.250000
1	1	0042273	0.200226	0.062500
1	1	0043679	0.200226	0.944444
1	1	0007417	0.200226	0.055556
1	1	0046177	0.200226	0.032258
1	1	0003674	0.200226	0.333333
1	1	0044428	0.200226	0.722222
1	1	0010976	0.200226	0.000000
1	1	0001919	0.200226	0.000000
1	1	0001894	0.200226	0.000000
1	1	0044090	0.200226	0.000000
1	1	0016757	0.200226	0.363636
1	1	0048639	0.200226	0.050000
1	1	0043413	0.200226	0.384615
1	1	0090307	0.200226	0.040816
1	1	0030424	0.200226	0.000000
1	1	0071281	0.200226	0.052632
1	1	0001558	0.200226	0.058824
1	1	0042221	0.200226	0.428571
1	1	0043433	0.200226	0.960000
1	1	0032655	0.200226	0.600000
1	1	0098916	0.200226	0.266667
1	1	0051117	0.200226	0.050000
1	1	0016020	0.200226	0.333333
1	1	0009987	0.200226	0.181818
1	1	0043227	0.200226	0.125000
1	1	0007175	0.200226	0.166667
1	1	0007165	0.200226	0.909091
1	1	0006874	0.200226	0.904762
1	1	0002757	0.200226	0.840000
1	1	0004888	0.200226	0.250000
1	1	0016197	0.200226	0.076923
1	1	0045597	0.200226	0.833333
1	1	0031489	0.200226	0.047619
1	1	0002043	0.200226	0.040000
1	1	0034046	0.200226	0.041667
1	1	0030667	0.200226	0.928571
1	1	0043231	0.200226	1.000000
1	1	0005774	0.200226	0.833333
1	1	0044431	0.200226	0.842105
1	1	0031410	0.200226	0.812500
1	1	0071944	0.200226	0.666667
1	1	0043299	0.200226	0.464286
1	1	0043227	0.200226	0.333333
1	1	0031410	0.200226	0.812500
1	1	0005575	0.200226	0.500000
1	1	0042138	0.200226	0.046512
1	1	0097755	0.200226	0.090909
1	1	0003674	0.200226	0.333333
1	1	0030667	0.200226	0.928571
1	1	2000778	0.200226	0.038462
1	1	0061001	0.200226	0.071429
1	1	0016301	0.200226	0.090909
1	1	0015837	0.200226	0.538462
1	1	0098810	0.200226	0.590909
1	1	0005488	0.200226	0.500000
1	1	0005622	0.200226	0.666667
1	1	0005328	0.200226	0.500000
1	1	0099501	0.200226	0.764706
1	1	0051234	0.200226	0.600000
1	1	0048814	0.200226	0.075472
1	1	0051611	0.200226	0.666667
1	1	0043270	0.200226	0.360000
1	1	0015844	0.200226	0.538462
1	1	0080134	0.200226	0.153846
1	1	0061001	0.200226	0.076923
1	1	0010226	0.200226	0.500000
1	1	0048704	0.200226	0.043478
1	1	0071894	0.200226	0.052632
1	1	0044424	0.200226	0.833333
1	1	0044437	0.200226	0.681818
1	1	0005488	0.200226	0.500000
1	1	1903561	0.200226	0.800000
1	1	0006836	0.200226	0.217391
1	1	0009793	0.200226	0.026316
1	1	0005515	0.200226	0.750000
1	1	0046085	0.200226	0.044444
1	1	0051353	0.200226	0.060606
1	1	0045880	0.200226	0.054054
1	1	0098661	0.200226	0.631579
1	1	0006811	0.200226	0.625000
1	1	0071944	0.200226	1.000000
1	1	0044425	0.200226	0.600000
1	1	0016740	0.200226	0.050000
1	1	0005575	0.200226	0.250000
1	1	1900246	0.200226	0.020833
1	1	0015562	0.200226	0.421053
1	1	0021537	0.200226	0.050000
1	1	0045927	0.200226	0.076923
1	1	0004586	0.200226	0.043478
1	1	0030099	0.200226	0.045455
1	1	0044421	0.200226	0.750000
1	1	0051962	0.200226	0.500000
1	1	0044421	0.200226	0.750000
1	1	0022603	0.200226	0.333333
1	1	0031012	0.200226	1.000000
1	1	0000165	0.200226	0.083333
1	1	1901800	0.200226	0.122449
1	1	0016773	0.200226	0.142857
1	1	0048557	0.200226	0.029412
1	1	0005313	0.200226	0.021277
1	1	1902476	0.200226	0.035714
1	1	0010332	0.200226	0.050000
1	1	1990266	0.200226	0.541667
1	1	0001934	0.200226	0.674419
1	1	0034605	0.200226	0.250000
1	1	0032677	0.200226	0.214286
1	1	0050794	0.200226	0.363636
1	1	0071621	0.200226	0.916667
1	1	0015012	0.200226	0.058824
1	1	0007166	0.200226	0.833333
1	1	0050896	0.200226	0.400000
1	1	0042379	0.200226	0.875000
1	1	0019438	0.200226	0.117647
1	1	0097529	0.200226	0.500000
1	1	0042474	0.200226	0.045455
1	1	0034612	0.200226	0.500000
1	1	0006479	0.200226	0.071429
1	1	0071345	0.200226	0.833333
1	1	0044421	0.200226	0.750000
1	1	0015020	0.200226	0.071429
1	1	0005125	0.200226	0.486486
1	1	0071345	0.200226	0.833333
1	1	0016655	0.200226	0.083333
1	1	0005575	0.200226	0.333333
1	1	0043227	0.200226	0.300000
1	1	0071824	0.200226	0.545455
1	1	0007389	0.200226	0.454545
1	1	0007417	0.200226	0.800000
1	1	0032991	0.200226	0.666667
1	1	0006357	0.200226	0.950000
1	1	0031981	0.200226	0.944444
1	1	0010468	0.200226	0.315789
1	1	0045944	0.200226	1.000000
1	1	0006355	0.200226	1.000000
1	1	0044430	0.200226	0.450000
1	1	1903050	0.200226	0.333333
1	1	0008233	0.200226	0.055556
1	1	0003963	0.200226	0.055556
1	1	0003735	0.200226	0.071429
1	1	0006688	0.200226	0.068966
1	1	0043167	0.200226	0.500000
1	1	0001654	0.200226	0.916667
1	1	0043231	0.200226	0.692308
1	1	0009790	0.200226	0.666667
1	1	0003924	0.200226	0.076923
1	1	2000134	0.200226	0.035714
1	1	0033211	0.200226	0.031250
1	1	1904613	0.200226	0.045455
1	1	0006464	0.200226	0.750000
1	1	0006468	0.200226	0.950000
1	1	0005575	0.200226	0.200000
1	1	0032559	0.200226	0.722222
1	1	0016020	0.200226	0.400000
1	1	0043154	0.200226	0.061538
1	1	0035195	0.200226	0.095238
1	1	0140299	0.200226	0.052632
1	1	0015190	0.200226	0.024390
1	1	0001527	0.200226	0.076923
1	1	0016567	0.200226	0.750000
1	1	0005488	0.200226	0.400000
1	1	0010498	0.200226	0.821429
1	1	0044424	0.200226	0.454545
1	1	0010866	0.200226	0.027778
1	1	2000641	0.200226	0.029412
1	1	0035093	0.200226	0.032258
1	1	0035549	0.200226	0.017241
1	1	0005488	0.200226	0.666667
1	1	0003674	0.200226	0.333333
1	1	0070887	0.200226	0.037037
1	1	0003211	0.200226	0.025000
1	1	0009741	0.200226	0.032258
1	1	0050708	0.200226	0.125000
1	1	0006355	0.200226	0.863636
1	1	0099054	0.200226	0.027027
1	1	0006376	0.200226	0.017857
1	1	0045893	0.200226	0.944444
1	1	0006458	0.200226	0.800000
1	1	0005488	0.200226	0.666667
1	1	0005515	0.200226	1.000000
1	1	0003674	0.200226	0.333333
1	1	0010033	0.200226	0.571429
1	1	0006950	0.200226	0.428571
1	1	0017111	0.200226	0.875000
1	1	0043043	0.200226	0.629630
1	1	0005737	0.200226	1.000000
1	1	0043232	0.200226	0.642857
1	1	0006986	0.200226	1.000000
1	1	0005488	0.200226	0.666667
1	1	0061077	0.200226	0.600000
1	1	0005575	0.200226	0.500000
1	1	0065007	0.200226	0.500000
1	1	0008144	0.200226	0.500000
1	1	0005622	0.200226	0.666667
1	1	0003674	0.200226	0.333333
1	1	0017111	0.200226	0.875000
1	1	1990904	0.200226	0.750000
1	1	0006457	0.200226	0.750000
1	1	0046935	0.200226	0.076923
1	1	0007409	0.200226	0.060606
1	1	0045664	0.200226	0.080000
1	1	0039702	0.200226	0.083333
1	1	0003674	0.200226	0.333333
1	1	0051262	0.200226	0.066667
1	1	0005488	0.200226	0.666667
1	1	0071805	0.200226	0.050000
1	1	0099402	0.200226	0.777778
1	1	0009888	0.200226	0.666667
1	1	0043296	0.200226	0.000000
1	1	0072659	0.200226	0.066667
1	1	0002945	0.200226	0.000000
1	1	0001501	0.200226	0.176471
1	1	0043231	0.200226	0.692308
1	1	0031984	0.200226	0.578947
1	1	0060560	0.200226	0.212121
1	1	0051273	0.200226	0.535714
1	1	0000281	0.200226	0.588235
1	1	0045670	0.200226	0.033333
1	1	0008320	0.200226	0.035714
1	1	0035860	0.200226	0.068966
1	1	0000977	0.200226	0.050000
1	1	0006907	0.200226	0.041667
1	1	0005488	0.200226	0.666667
1	1	0001919	0.200226	0.055556
1	1	0007034	0.200226	0.500000
1	1	0016197	0.200226	0.818182
1	1	0005770	0.200226	0.941176
1	1	0043687	0.200226	0.040000
1	1	0045039	0.200226	0.307692
1	1	0034332	0.200226	0.066667
1	1	0060997	0.200226	0.021739
1	1	0032436	0.200226	0.021739
1	1	0003674	0.200226	0.333333
1	1	0003674	0.200226	0.333333
1	1	0005515	0.200226	1.000000
1	1	0045893	0.200226	0.944444
1	1	0043229	0.200226	0.700000
1	1	0006971	0.200226	0.047619
1	1	0071934	0.200226	0.030303
1	1	0051453	0.200226	0.062500
1	1	0001843	0.200226	0.022727
1	1	0009311	0.200226	0.600000
1	1	0008373	0.200226	1.000000
1	1	1901137	0.200226	0.416667
1	1	0043227	0.200226	0.000000
1	1	0043412	0.200226	0.833333
1	1	0036211	0.200226	0.588235
1	1	0006206	0.200226	0.296296
1	1	0008373	0.200226	1.000000
1	1	0044255	0.200226	0.727273
1	1	1901137	0.200226	0.416667
1	1	0001932	0.200226	0.047619
1	1	0010727	0.200226	0.047619
1	1	0045121	0.200226	0.000000
1	1	0030496	0.200226	0.000000
1	1	0008324	0.200226	0.571429
1	1	0044425	0.200226	0.750000
1	1	0055085	0.200226	0.625000
1	1	0044425	0.200226	0.750000
1	1	0006812	0.200226	0.400000
1	1	0044464	0.200226	0.750000
1	1	0030218	0.200226	0.034483
1	1	0071479	0.200226	0.055556
1	1	0043231	0.200226	0.692308
1	1	0046069	0.200226	0.015625
1	1	0009566	0.200226	0.071429
1	1	0005488	0.200226	0.666667
1	1	0051900	0.200226	0.800000
1	1	0044446	0.200226	0.500000
1	1	0042981	0.200226	0.583333
1	1	0010628	0.200226	0.294118
1	1	0007166	0.200226	0.687500
1	1	1902807	0.200226	0.181818
1	1	0004435	0.200226	0.083333
1	1	2001235	0.200226	0.733333
1	1	0044444	0.200226	0.875000
1	1	0016925	0.200226	0.058824
1	1	0007076	0.200226	0.057143
1	1	0033617	0.200226	0.068966
1	1	0006874	0.200226	0.046512
1	1	0031966	0.200226	0.913043
1	1	0032543	0.200226	0.933333
1	1	0003674	0.200226	0.333333
1	1	0000987	0.200226	0.357143
1	1	0015210	0.200226	0.037037
1	1	0015171	0.200226	0.033333
1	1	0043227	0.200226	0.250000
1	1	0098798	0.200226	0.705882
1	1	0034645	0.200226	0.461538
1	1	0003676	0.200226	0.833333
1	1	0005759	0.200226	0.703704
1	1	0006415	0.200226	0.916667
1	1	0030534	0.200226	0.034483
1	1	0044874	0.200226	0.027778
1	1	0033365	0.200226	0.027027
1	1	0005198	0.200226	0.666667
1	1	0005761	0.200226	1.000000
1	1	0031966	0.200226	0.913043
1	1	0043227	0.200226	0.250000
1	1	0006415	0.200226	0.916667
1	1	0032386	0.200226	0.027778
1	1	0033628	0.200226	0.029412
1	1	0034645	0.200226	0.400000
1	1	0035750	0.200226	0.027027
1	1	0032728	0.200226	0.024390
1	1	0051610	0.200226	0.019608
1	1	0044449	0.200226	0.944444
1	1	0005681	0.200226	0.888889
1	1	1901363	0.200226	0.500000
1	1	0000377	0.200226	0.869565
1	1	0046872	0.200226	0.333333
1	1	0048586	0.200226	0.030303
1	1	0005488	0.200226	0.666667
1	1	0043232	0.200226	0.500000
1	1	0042030	0.200226	0.066667
1	1	0050775	0.200226	0.029412
1	1	0007188	0.200226	0.058824
1	1	0070051	0.200226	0.000000
1	1	0031982	0.200226	0.400000
1	1	0051393	0.200226	0.000000
1	1	0031087	0.200226	0.000000
1	1	0015884	0.200226	0.000000
1	1	0044444	0.200226	0.875000
1	1	0003674	0.200226	0.333333
1	1	0198738	0.200226	0.375000
1	1	0008092	0.200226	0.750000
1	1	0070914	0.200226	0.090909
1	1	0035989	0.200226	0.047619
1	1	0005096	0.200226	0.064516
1	1	0032454	0.200226	0.041667
1	1	0019900	0.200226	0.833333
1	1	0043231	0.200226	0.900000
1	1	0044446	0.200226	0.583333
1	1	0048037	0.200226	0.285714
1	1	0002089	0.200226	0.016393
1	1	0097746	0.200226	0.037037
1	1	0044444	0.200226	0.583333
1	1	1904680	0.200226	0.058824
1	1	0061002	0.200226	0.042105
1	1	0050789	0.200226	0.500000
1	1	0006511	0.200226	0.925926
1	1	0003676	0.200226	0.625000
1	1	0061157	0.200226	0.982759
1	1	0043229	0.200226	0.437500
1	1	0016740	0.200226	0.200000
1	1	0032806	0.200226	0.285714
1	1	0003674	0.200226	0.333333
1	1	0006417	0.200226	0.558824
1	1	0035770	0.200226	0.750000
1	1	0035195	0.200226	0.500000
1	1	0060966	0.200226	0.818182
1	1	0007167	0.200226	0.500000
1	1	0044772	0.200226	0.800000
1	1	0031050	0.200226	0.750000
1	1	0019787	0.200226	0.208333
1	1	0032446	0.200226	0.894737
1	1	0070647	0.200226	0.842105
1	1	0021547	0.200226	0.466667
1	1	0080090	0.200226	0.625000
1	1	0000027	0.200226	0.083333
1	1	0060606	0.200226	0.379310
1	1	0008283	0.200226	0.666667
1	1	0046715	0.200226	0.088235
1	1	0007399	0.200226	0.500000
1	1	0019222	0.200226	0.571429
1	1	0016020	0.200226	0.058824
1	1	0045182	0.200226	0.567568
1	1	0051480	0.200226	0.083333
1	1	0043227	0.200226	0.300000
1	1	0044849	0.200226	0.066667
1	1	1904315	0.200226	0.072727
1	1	2000026	0.200226	0.666667
1	1	0006402	0.200226	0.071429
1	1	0030833	0.200226	0.200000
1	1	0140238	0.200226	0.785714
1	1	0032874	0.200226	0.080000
1	1	0045217	0.200226	0.066667
1	1	0019797	0.200226	0.030303
1	1	0005515	0.200226	1.000000
1	1	0051179	0.200226	0.166667
1	1	0044441	0.200226	0.916667
1	1	0009987	0.200226	0.400000
1	1	1902936	0.200226	0.200000
1	1	0099513	0.200226	0.894737
1	1	0005575	0.200226	0.142857
1	1	0009102	0.200226	0.045455
1	1	0017111	0.200226	0.875000
1	1	0005875	0.200226	0.941176
1	1	2000905	0.200226	0.041667
1	1	0006626	0.200226	0.060606
1	1	0014707	0.200226	0.052632
1	1	0007166	0.200226	0.916667
1	1	0098798	0.200226	0.240000
1	1	0120031	0.200226	0.714286
1	1	0005488	0.200226	0.666667
1	1	0032991	0.200226	0.142857
1	1	0033863	0.200226	0.066667
1	1	1902948	0.200226	0.081633
1	1	0003211	0.200226	0.035714
1	1	0015343	0.200226	0.062500
1	1	0010661	0.200226	0.777778
1	1	0001932	0.200226	0.551724
1	1	0005740	0.200226	0.857143
1	1	0044464	0.200226	0.500000
1	1	0036294	0.200226	0.733333
1	1	0005575	0.200226	0.333333
1	1	0032880	0.200226	0.555556
1	1	0044424	0.200226	0.833333
1	1	0009055	0.200226	0.083333
1	1	0047391	0.200226	0.000000
1	1	0005547	0.200226	0.000000
1	1	0036289	0.200226	0.054054
1	1	0043227	0.200226	0.333333
1	1	0043229	0.200226	0.777778
1	1	0006996	0.200226	0.312500
1	1	0016020	0.200226	0.500000
1	1	0005488	0.200226	0.666667
1	1	0044444	0.200226	0.875000
1	1	0001816	0.200226	0.055556
1	1	0044424	0.200226	0.625000
1	1	0044248	0.200226	0.375000
1	1	0050715	0.200226	0.022727
1	1	0000082	0.200226	0.083333
1	1	0071539	0.200226	0.037037
1	1	0042803	0.200226	0.000000
1	1	0098553	0.200226	0.814815
1	1	0045334	0.200226	0.566667
1	1	0044444	0.200226	0.350000
1	1	0005622	0.200226	0.428571
1	1	0098588	0.200226	0.350000
1	1	0050851	0.200226	0.961538
1	1	0010008	0.200226	0.923077
1	1	0031982	0.200226	0.400000
1	1	0002495	0.200226	0.666667
1	1	0098805	0.200226	0.285714
1	1	0019953	0.200226	0.071429
1	1	0000139	0.200226	1.000000
1	1	0016684	0.200226	0.066667
1	1	0070888	0.200226	0.000000
1	1	0097029	0.200226	0.076923
1	1	0070475	0.200226	0.034483
1	1	0019900	0.200226	0.000000
1	1	0000041	0.200226	0.470588
1	1	0002739	0.200226	0.046512
1	1	0030178	0.200226	0.057143
1	1	0044444	0.200226	0.538462
1	1	0009294	0.200226	0.080000
1	1	0006210	0.200226	0.040816
1	1	0072503	0.200226	0.714286
1	1	0005622	0.200226	0.307692
1	1	0048935	0.200226	0.054054
1	1	0035750	0.200226	0.086957
1	1	0003674	0.200226	0.045455
1	1	0060170	0.200226	0.000000
1	1	0050311	0.200226	0.068966
1	1	0097575	0.200226	0.000000
1	1	0015190	0.200226	0.033898
1	1	0005575	0.200226	0.500000
1	1	0065008	0.200226	0.750000
1	1	0022414	0.200226	0.166667
1	1	0060090	0.200226	0.600000
1	1	0016020	0.200226	0.333333
1	1	0043708	0.200226	0.076923
1	1	0071300	0.200226	0.052632
1	1	0002286	0.200226	0.058824
1	1	0005515	0.200226	0.750000
1	1	0071356	0.200226	0.066667
1	1	0044428	0.200226	0.866667
1	1	0000152	0.200226	0.900000
1	1	0043229	0.200226	0.700000
1	1	0060429	0.200226	0.038462
1	1	0140110	0.200226	0.250000
1	1	0006349	0.200226	0.869565
1	1	0044212	0.200226	0.571429
1	1	0006855	0.200226	0.032258
1	1	0032991	0.200226	0.133333
1	1	0003674	0.200226	0.333333
1	1	0080139	0.200226	0.040816
1	1	0015291	0.200226	0.083333
1	1	0015086	0.200226	0.042553
1	1	0046907	0.200226	0.000000
1	1	0005815	0.200226	0.937500
1	1	0003674	0.200226	0.333333
1	1	0032460	0.200226	0.000000
1	1	0042391	0.200226	0.000000
1	1	0061952	0.200226	0.000000
1	1	0070037	0.200226	0.021739
1	1	0005488	0.200226	0.666667
1	1	0071944	0.200226	0.666667
1	1	0043492	0.200226	0.277778
1	1	0007253	0.200226	0.076923
1	1	0043231	0.200226	0.692308
1	1	0044446	0.200226	0.466667
1	1	0071705	0.200226	0.333333
1	1	0000149	0.200226	0.750000
1	1	0006885	0.200226	0.069767
1	1	0005548	0.200226	0.684211
1	1	0032801	0.200226	0.042553
1	1	0006883	0.200226	0.078431
1	1	0006366	0.200226	0.939394
1	1	0007165	0.200226	0.210526
1	1	0003674	0.200226	0.250000
1	1	0043228	0.200226	0.300000
1	1	0006468	0.200226	1.000000
1	1	0043227	0.200226	0.300000
1	1	0048522	0.200226	0.266667
1	1	0060606	0.200226	0.043478
1	1	0003333	0.200226	0.033333
1	1	0044424	0.200226	0.500000
1	1	0045944	0.200226	1.000000
1	1	0010468	0.200226	0.461538
1	1	0010468	0.200226	0.461538
1	1	0001067	0.200226	0.750000
1	1	0010467	0.200226	0.277778
1	1	1902554	0.200226	0.583333
1	1	0010976	0.200226	0.086957
1	1	0042542	0.200226	0.041667
1	1	0016604	0.200226	0.952381
1	1	0004674	0.200226	0.965517
1	1	0009506	0.200226	0.071429
1	1	0005515	0.200226	0.750000
1	1	2000145	0.200226	0.235294
1	1	0051098	0.200226	0.500000
1	1	0043010	0.200226	0.052632
1	1	0034389	0.200226	0.076923
1	1	0019899	0.200226	0.750000
1	1	0006355	0.200226	0.527778
1	1	0003674	0.200226	0.333333
1	1	0044451	0.200226	0.612903
1	1	0140223	0.200226	0.942857
1	1	0030234	0.200226	0.583333
1	1	2000134	0.200226	0.076923
1	1	0005488	0.200226	0.666667
1	1	0043229	0.200226	0.777778
1	1	0043231	0.200226	1.000000
1	1	0005575	0.200226	0.500000
1	1	0005488	0.200226	0.666667
1	1	0003674	0.200226	0.333333
1	1	0048261	0.200226	0.090909
1	1	0031122	0.200226	0.058824
1	1	0003676	0.200226	0.625000
1	1	1903507	0.200226	0.828571
1	1	0010942	0.200226	0.800000
1	1	0006357	0.200226	0.826087
1	1	0006355	0.200226	0.863636
1	1	0044424	0.200226	0.833333
1	1	0006357	0.200226	0.826087
1	1	0000987	0.200226	0.812500
1	1	0043254	0.200226	0.307692
1	1	0003674	0.200226	0.333333
1	1	0000122	0.200226	1.000000
1	1	0001569	0.200226	0.029412
1	1	0007368	0.200226	0.055556
1	1	0075733	0.200226	0.045455
1	1	0019748	0.200226	0.083333
1	1	0008134	0.200226	0.750000
1	1	0043229	0.200226	0.700000
1	1	0051179	0.200226	0.400000
1	1	0016799	0.200226	0.142857
1	1	0044424	0.200226	0.833333
1	1	0006357	0.200226	0.730769
1	1	0019318	0.200226	0.500000
1	1	0019005	0.200226	0.416667
1	1	0044446	0.200226	0.583333
1	1	0048518	0.200226	0.222222
1	1	0042592	0.200226	0.571429
1	1	0001944	0.200226	0.076923
1	1	0048665	0.200226	0.047619
1	1	0043966	0.200226	0.939394
1	1	0004963	0.200226	0.064516
1	1	0044849	0.200226	0.076923
1	1	0044425	0.200226	0.150000
1	1	0005740	0.200226	0.857143
1	1	0043227	0.200226	0.250000
1	1	0008080	0.200226	0.888889
1	1	0000122	0.200226	0.057143
1	1	0043270	0.200226	0.243243
1	1	0050790	0.200226	0.051282
1	1	0050484	0.200226	0.086957
1	1	0008022	0.200226	0.083333
1	1	0004198	0.200226	0.076923
1	1	0035770	0.200226	0.800000
1	1	0031981	0.200226	0.944444
1	1	0009740	0.200226	0.059701
1	1	0043231	0.200226	0.900000
1	1	0003674	0.200226	0.333333
1	1	0031086	0.200226	0.952381
1	1	0019058	0.200226	0.021277
1	1	0003104	0.200226	0.050000
1	1	0001843	0.200226	0.014286
1	1	0050852	0.200226	0.062500
1	1	0005875	0.200226	0.777778
1	1	0043069	0.200226	0.043478
1	1	0015630	0.200226	0.687500
1	1	0005815	0.200226	0.937500
1	1	0008092	0.200226	0.750000
1	1	0070925	0.200226	0.571429
1	1	0120038	0.200226	0.583333
1	1	0015499	0.200226	0.026316
1	1	0005575	0.200226	0.500000
1	1	0050765	0.200226	0.041667
1	1	0047225	0.200226	0.083333
1	1	0003357	0.200226	0.076923
1	1	0042981	0.200226	0.583333
1	1	0048519	0.200226	0.333333
1	1	0005488	0.200226	0.666667
1	1	0005488	0.200226	0.666667
1	1	0005488	0.200226	0.666667
1	1	0046485	0.200226	0.043478
1	1	0015526	0.200226	0.026316
1	1	0035577	0.200226	0.000000
1	1	0001533	0.200226	0.000000
1	1	0044424	0.200226	0.833333
1	1	0001673	0.200226	0.833333
1	1	0051704	0.200226	0.250000
1	1	0005488	0.200226	0.500000
1	1	0044444	0.200226	0.875000
1	1	0003676	0.200226	0.833333
1	1	0043122	0.200226	0.555556
1	1	0005737	0.200226	1.000000
1	1	0031331	0.200226	0.500000
1	1	0051345	0.200226	0.800000
1	1	0045069	0.200226	0.615385
1	1	0030091	0.200226	0.074074
1	1	0003674	0.200226	0.250000
1	1	0002831	0.200226	0.384615
1	1	0061028	0.200226	0.068966
1	1	0009615	0.200226	1.000000
1	1	0021987	0.200226	0.045455
1	1	0043227	0.200226	0.300000
1	1	0001819	0.200226	0.800000
1	1	0043330	0.200226	0.500000
1	1	0004198	0.200226	0.045455
1	1	0035971	0.200226	0.058824
1	1	0045944	0.200226	0.021739
1	1	0005488	0.200226	0.666667
1	1	0005576	0.200226	0.500000
1	1	1900026	0.200226	0.029412
1	1	0099512	0.200226	0.444444
1	1	0099576	0.200226	0.037037
1	1	0009738	0.200226	0.051282
1	1	0044798	0.200226	0.052632
1	1	0007417	0.200226	0.800000
1	1	0001568	0.200226	0.833333
1	1	1902017	0.200226	0.590909
1	1	0070613	0.200226	0.444444
1	1	0009653	0.200226	0.400000
1	1	0044782	0.200226	0.571429
1	1	0044424	0.200226	0.000000
1	1	0048523	0.200226	0.750000
1	1	0044782	0.200226	0.571429
1	1	0009968	0.200226	0.777778
1	1	0031090	0.200226	0.000000
1	1	0032266	0.200226	0.000000
1	1	0035148	0.200226	0.428571
1	1	0032501	0.200226	0.250000
1	1	0051241	0.200226	0.400000
1	1	0016192	0.200226	0.083333
1	1	0007507	0.200226	0.818182
1	1	0048705	0.200226	0.578947
1	1	0043161	0.200226	0.051282
1	1	0090299	0.200226	0.600000
1	1	0005759	0.200226	0.000000
1	1	0071369	0.200226	0.076923
1	1	0048856	0.200226	0.375000
1	1	0030326	0.200226	0.933333
1	1	0023051	0.200226	0.444444
1	1	0005813	0.200226	0.000000
1	1	0003824	0.200226	0.250000
1	1	0002543	0.200226	0.028571
1	1	0050765	0.200226	0.055556
1	1	0046654	0.200226	0.043478
1	1	0044406	0.200226	0.076923
1	1	0006355	0.200226	0.542857
1	1	0042175	0.200226	0.000000
1	1	0031234	0.200226	0.000000
1	1	0030288	0.200226	0.000000
1	1	1902204	0.200226	0.085106
1	1	0010039	0.200226	0.500000
1	1	0045202	0.200226	0.111111
1	1	0010045	0.200226	0.500000
1	1	0044424	0.200226	0.625000
1	1	1901678	0.200226	0.833333
1	1	0016723	0.200226	0.888889
1	1	2000641	0.200226	0.052632
1	1	0009267	0.200226	0.454545
1	1	0050660	0.200226	1.000000
1	1	0006879	0.200226	0.612903
1	1	0140291	0.200226	0.083333
1	1	0050795	0.200226	0.083333
1	1	0050710	0.200226	0.034483
1	1	0015630	0.200226	0.687500
1	1	0050794	0.200226	0.571429
1	1	0043229	0.200226	0.700000
1	1	0002347	0.200226	0.571429
1	1	0044446	0.200226	0.583333
1	1	0005515	0.200226	0.000000
1	1	1902806	0.200226	0.727273
1	1	0045666	0.200226	0.820513
1	1	0019867	0.200226	0.125000
1	1	0051726	0.200226	0.625000
1	1	0005622	0.200226	0.666667
1	1	0005044	0.200226	0.071429
1	1	0070888	0.200226	0.000000
1	1	0003743	0.200226	0.068966
1	1	0004222	0.200226	0.047619
1	1	1902806	0.200226	0.727273
1	1	0071310	0.200226	0.800000
1	1	0033554	0.200226	0.857143
1	1	0005819	0.200226	0.937500
1	1	0003674	0.200226	0.083333
1	1	0015016	0.200226	0.187500
1	1	0043232	0.200226	0.583333
1	1	0007049	0.200226	0.750000
1	1	0031422	0.200226	0.550000
1	1	0015630	0.200226	0.687500
1	1	0042127	0.200226	0.625000
1	1	0044464	0.200226	0.500000
1	1	0015917	0.200226	0.055556
1	1	0010941	0.200226	0.714286
1	1	0043227	0.200226	0.300000
1	1	0010975	0.200226	0.692308
1	1	0030165	0.200226	0.062500
1	1	0019901	0.200226	0.058824
1	1	0030169	0.200226	0.058824
1	1	0009855	0.200226	0.615385
1	1	0007017	0.200226	0.500000
1	1	0036211	0.200226	0.066667
1	1	0003352	0.200226	0.900000
1	1	0061371	0.200226	0.687500
1	1	0006928	0.200226	0.500000
1	1	0044782	0.200226	0.533333
1	1	0097722	0.200226	0.909091
1	1	0009408	0.200226	0.090909
1	1	0034622	0.200226	0.391304
1	1	0061036	0.200226	0.166667
1	1	0031016	0.200226	0.615385
1	1	0022607	0.200226	0.400000
1	1	0003341	0.200226	1.000000
1	1	0022843	0.200226	0.057143
1	1	0030323	0.200226	0.818182
1	1	0005925	0.200226	0.076923
1	1	0003674	0.200226	0.000000
1	1	0000398	0.200226	0.074074
1	1	0008519	0.200226	0.074074
1	1	0009220	0.200226	0.814815
1	1	0008146	0.200226	0.068182
1	1	0048511	0.200226	0.222222
1	1	0009194	0.200226	0.666667
1	1	0009221	0.200226	0.821429
1	1	0046062	0.200226	0.571429
1	1	0006355	0.200226	0.037037
1	1	0007253	0.200226	0.023810
1	1	0042537	0.200226	0.571429
1	1	0034220	0.200226	0.066667
1	1	0045732	0.200226	0.040000
1	1	0048791	0.200226	0.039216
1	1	0070169	0.200226	0.733333
1	1	0005515	0.200226	1.000000
1	1	0006811	0.200226	0.833333
1	1	0120031	0.200226	0.909091
1	1	0008361	0.200226	0.692308
1	1	0061024	0.200226	0.400000
1	1	0044464	0.200226	0.750000
1	1	0005575	0.200226	0.500000
1	1	0031982	0.200226	0.400000
1	1	0055085	0.200226	0.714286
1	1	0015079	0.200226	0.484848
1	1	0006814	0.200226	0.666667
1	1	0043299	0.200226	0.464286
1	1	0070838	0.200226	0.666667
1	1	0030659	0.200226	0.714286
1	1	0044424	0.200226	0.625000
1	1	0030194	0.200226	0.785714
1	1	0002526	0.200226	0.214286
1	1	2000351	0.200226	0.562500
1	1	0043270	0.200226	0.692308
1	1	0006821	0.200226	1.000000
1	1	0098796	0.200226	0.454545
1	1	0016021	0.200226	0.454545
1	1	0005216	0.200226	0.666667
1	1	0043933	0.200226	0.555556
1	1	0032874	0.200226	0.114286
1	1	0015075	0.200226	0.636364
1	1	0016322	0.200226	0.074074
1	1	0044424	0.200226	0.625000
1	1	0071677	0.200226	0.677419
1	1	0005254	0.200226	0.875000
1	1	0010325	0.200226	0.062500
1	1	0060173	0.200226	0.083333
1	1	0033611	0.200226	0.076923
1	1	0005488	0.200226	0.666667
1	1	0000313	0.200226	0.592593
1	1	0019787	0.200226	0.142857
1	1	0031968	0.200226	0.518519
1	1	0048598	0.200226	0.030303
1	1	0005198	0.200226	0.666667
1	1	0045053	0.200226	0.048780
1	1	0050830	0.200226	0.026316
1	1	0044267	0.200226	0.461538
1	1	0006414	0.200226	0.962963
1	1	1905671	0.200226	0.030303
1	1	0005761	0.200226	1.000000
1	1	0099059	0.200226	0.086957
1	1	1903507	0.200226	0.828571
1	1	1903508	0.200226	0.852941
1	1	0043227	0.200226	0.300000
1	1	0006357	0.200226	0.542857
1	1	0007399	0.200226	0.025000
1	1	0050790	0.200226	0.055556
1	1	0070069	0.200226	0.083333
1	1	0002052	0.200226	0.090909
1	1	0033554	0.200226	0.400000
1	1	0061024	0.200226	0.833333
1	1	1903561	0.200226	0.210526
1	1	0030244	0.200226	0.062500
1	1	0098657	0.200226	0.714286
1	1	0070383	0.200226	0.083333
1	1	0098805	0.200226	0.285714
1	1	0012505	0.200226	0.428571
1	1	0001825	0.200226	0.055556
1	1	0030054	0.200226	0.400000
1	1	0000398	0.200226	0.074074
1	1	0030513	0.200226	0.025000
1	1	0003674	0.200226	0.333333
1	1	1905671	0.200226	0.000000
1	1	0042475	0.200226	0.000000
1	1	0042130	0.200226	0.000000
1	1	0000395	0.200226	0.000000
1	1	0045053	0.200226	0.000000
1	1	0061056	0.200226	0.000000
1	1	0005488	0.200226	0.666667
1	1	0016279	0.200226	0.028571
1	1	0005635	0.200226	0.000000
1	1	0005515	0.200226	0.600000
1	1	0051716	0.200226	0.571429
1	1	0006357	0.200226	0.833333
1	1	0043227	0.200226	0.300000
1	1	0051209	0.200226	0.057971
1	1	0015914	0.200226	0.052632
1	1	0044424	0.200226	0.833333
1	1	0097045	0.200226	0.045455
1	1	0010460	0.200226	0.085714
1	1	0005548	0.200226	0.051282
1	1	0050662	0.200226	0.100000
1	1	0008194	0.200226	0.714286
1	1	0032502	0.200226	0.333333
1	1	0008009	0.200226	0.045455
1	1	0008194	0.200226	0.714286
1	1	0140103	0.200226	0.400000
1	1	0009887	0.200226	0.692308
1	1	0002385	0.200226	0.352941
1	1	0017091	0.200226	0.076923
1	1	0005819	0.200226	0.000000
1	1	1900235	0.200226	0.040000
1	1	0051234	0.200226	0.333333
1	1	0009408	0.200226	0.023810
1	1	0006357	0.200226	0.540541
1	1	0030425	0.200226	0.000000
1	1	0035330	0.200226	0.093023
1	1	0048235	0.200226	0.016949
1	1	0070192	0.200226	0.520000
1	1	0043229	0.200226	0.700000
1	1	0003674	0.200226	0.333333
1	1	0022414	0.200226	0.500000
1	1	0043169	0.200226	0.400000
1	1	0000794	0.200226	0.851852
1	1	2001111	0.200226	0.045455
1	1	0006751	0.200226	0.074074
1	1	0019797	0.200226	0.057143
1	1	0050848	0.200226	0.066667
1	1	0005488	0.200226	0.666667
1	1	0007281	0.200226	0.826087
1	1	0031090	0.200226	0.238095
1	1	0005488	0.200226	0.666667
1	1	0044432	0.200226	0.800000
1	1	0010822	0.200226	0.705882
1	1	0022414	0.200226	0.500000
1	1	0022412	0.200226	0.444444
1	1	0006620	0.200226	0.030303
1	1	0006996	0.200226	0.222222
1	1	0005227	0.200226	0.038462
1	1	0015891	0.200226	0.058824
1	1	0006878	0.200226	0.086957
1	1	0005737	0.200226	0.416667
1	1	0016604	0.200226	0.952381
1	1	0003674	0.200226	0.333333
1	1	0016556	0.200226	0.791667
1	1	0044424	0.200226	0.454545
1	1	0097159	0.200226	0.500000
1	1	0046548	0.200226	0.039216
1	1	0034021	0.200226	0.034483
1	1	0043405	0.200226	0.019231
1	1	0097150	0.200226	0.034483
1	1	0012505	0.200226	0.200000
1	1	0005575	0.200226	0.500000
1	1	0043297	0.200226	0.785714
1	1	0044444	0.200226	0.250000
1	1	0045893	0.200226	0.150000
1	1	0009987	0.200226	0.500000
1	1	0070161	0.200226	0.750000
1	1	0005911	0.200226	0.666667
1	1	0043254	0.200226	0.583333
1	1	0019344	0.200226	0.060606
1	1	0003674	0.200226	0.333333
1	1	0005737	0.200226	0.263158
1	1	0005515	0.200226	1.000000
1	1	0032553	0.200226	0.200000
1	1	0098797	0.200226	0.733333
1	1	1902948	0.200226	0.081633
1	1	0051603	0.200226	0.083333
1	1	0008237	0.200226	0.062500
1	1	0006402	0.200226	0.063830
1	1	0097447	0.200226	0.750000
1	1	0031984	0.200226	0.578947
1	1	0043231	0.200226	0.692308
1	1	0071786	0.200226	0.727273
1	1	0005515	0.200226	1.000000
1	1	0006812	0.200226	0.571429
1	1	0005575	0.200226	0.200000
1	1	0005488	0.200226	0.666667
1	1	0006518	0.200226	0.105263
1	1	0032991	0.200226	0.166667
1	1	0016757	0.200226	0.166667
1	1	0044446	0.200226	0.500000
1	1	0034613	0.200226	0.700000
1	1	0006207	0.200226	0.052632
1	1	0031227	0.200226	0.916667
1	1	0044425	0.200226	0.600000
1	1	0008237	0.200226	0.055556
1	1	0050793	0.200226	0.136364
1	1	1904469	0.200226	0.091954
1	1	0034137	0.200226	0.090909
1	1	0048666	0.200226	0.750000
1	1	0003674	0.200226	0.200000
1	1	0007032	0.200226	0.555556
1	1	0007010	0.200226	1.000000
1	1	0007010	0.200226	1.000000
1	1	0050793	0.200226	0.500000
1	1	0004733	0.200226	0.036364
1	1	0005488	0.200226	0.400000
1	1	0044430	0.200226	0.684211
1	1	0120036	0.200226	0.500000
1	1	0061035	0.200226	0.363636
1	1	0031114	0.200226	0.611111
1	1	0008092	0.200226	0.800000
1	1	0016043	0.200226	0.666667
1	1	0015196	0.200226	0.020833
1	1	0046777	0.200226	0.083333
1	1	0047498	0.200226	0.076923
1	1	0051592	0.200226	0.500000
1	1	0003674	0.200226	0.500000
1	1	0050877	0.200226	0.800000
1	1	0044267	0.200226	0.750000
1	1	0044424	0.200226	0.833333
1	1	0005737	0.200226	1.000000
1	1	0016020	0.200226	0.285714
1	1	0003674	0.200226	0.500000
1	1	0030855	0.200226	0.529412
1	1	0010727	0.200226	0.050000
1	1	0008519	0.200226	0.052632
1	1	1900037	0.200226	0.083333
1	1	0072583	0.200226	0.076923
1	1	0140056	0.200226	0.350000
1	1	0003674	0.200226	0.333333
1	1	0044430	0.200226	0.764706
1	1	0017111	0.200226	0.875000
1	1	0043228	0.200226	0.250000
1	1	0005488	0.200226	0.666667
1	1	0005737	0.200226	0.750000
1	1	0005515	0.200226	1.000000
1	1	0007017	0.200226	0.600000
1	1	0044782	0.200226	0.571429
1	1	0017111	0.200226	0.875000
1	1	0051261	0.200226	0.562500
1	1	0010430	0.200226	0.090909
1	1	0045893	0.200226	0.026316
1	1	0031161	0.200226	0.071429
1	1	0015182	0.200226	0.030303
1	1	0032793	0.200226	0.034483
1	1	0005575	0.200226	0.500000
1	1	0006887	0.200226	0.818182
1	1	0005543	0.200226	0.857143
1	1	0071248	0.200226	0.833333
1	1	0003674	0.200226	0.250000
1	1	0008289	0.200226	0.428571
1	1	0060627	0.200226	0.583333
1	1	0044427	0.200226	0.304348
1	1	0071907	0.200226	0.055556
1	1	0030133	0.200226	0.882353
1	1	0005515	0.200226	0.750000
1	1	0051234	0.200226	0.600000
1	1	0043169	0.200226	0.666667
1	1	0044464	0.200226	0.500000
1	1	0006470	0.200226	0.071429
1	1	2001023	0.200226	0.357143
1	1	0016042	0.200226	0.083333
1	1	0005615	0.200226	0.111111
1	1	0042278	0.200226	0.068966
1	1	0031226	0.200226	0.230769
1	1	0044424	0.200226	0.833333
1	1	0005488	0.200226	0.666667
1	1	0043231	0.200226	0.900000
1	1	0032446	0.200226	0.894737
1	1	0000209	0.200226	0.950000
1	1	0044464	0.200226	0.500000
1	1	0006464	0.200226	0.789474
1	1	1903508	0.200226	0.852941
1	1	0060324	0.200226	0.043478
1	1	0019933	0.200226	0.090909
1	1	0016803	0.200226	0.142857
1	1	0097421	0.200226	0.032258
1	1	0043124	0.200226	0.083333
1	1	0043229	0.200226	0.700000
1	1	0098727	0.200226	0.500000
1	1	0048869	0.200226	0.800000
1	1	0048699	0.200226	0.545455
1	1	0005249	0.200226	0.033898
1	1	0001933	0.200226	0.319149
1	1	0003677	0.200226	0.857143
1	1	1903507	0.200226	0.878788
1	1	0000976	0.200226	0.857143
1	1	0048660	0.200226	0.600000
1	1	1901363	0.200226	0.428571
1	1	0044428	0.200226	0.769231
1	1	0045595	0.200226	0.500000
1	1	0071248	0.200226	0.222222
1	1	0016757	0.200226	0.142857
1	1	0006240	0.200226	0.033898
1	1	0003700	0.200226	0.916667
1	1	0042278	0.200226	0.086957
1	1	0044464	0.200226	0.300000
1	1	0051864	0.200226	0.047619
1	1	0006367	0.200226	0.055556
1	1	0016891	0.200226	0.966667
1	1	0042884	0.200226	0.028571
1	1	0031981	0.200226	0.944444
1	1	0034655	0.200226	0.740741
1	1	0044424	0.200226	0.714286
1	1	0006935	0.200226	0.035714
1	1	0019693	0.200226	0.454545
1	1	0060011	0.200226	0.023810
1	1	0001818	0.200226	0.034483
1	1	0032266	0.200226	0.026316
1	1	0097159	0.200226	0.500000
1	1	0004842	0.200226	1.000000
1	1	0070647	0.200226	0.842105
1	1	0030234	0.200226	0.111111
1	1	0006401	0.200226	0.692308
1	1	0003674	0.200226	0.333333
1	1	0007368	0.200226	0.037037
1	1	1901363	0.200226	0.500000
1	1	0046548	0.200226	0.043478
1	1	0098978	0.200226	0.000000
1	1	1905563	0.200226	0.081633
1	1	0003012	0.200226	0.045455
1	1	0006996	0.200226	0.833333
1	1	0044444	0.200226	0.538462
1	1	0032747	0.200226	0.066667
1	1	1902966	0.200226	0.055556
1	1	0030332	0.200226	0.000000
1	1	0006886	0.200226	0.043478
1	1	0007281	0.200226	0.826087
1	1	0060293	0.200226	0.421053
1	1	0044444	0.200226	0.437500
1	1	0006996	0.200226	0.096154
1	1	1900194	0.200226	0.020833
1	1	0006306	0.200226	0.676471
1	1	0008422	0.200226	0.000000
1	1	0046325	0.200226	0.028571
1	1	0035640	0.200226	0.040000
1	1	0051480	0.200226	0.107143
1	1	0008637	0.200226	0.173913
1	1	0005576	0.200226	0.250000
1	1	2000146	0.200226	0.866667
1	1	0001933	0.200226	0.743590
1	1	0032991	0.200226	0.666667
1	1	0048013	0.200226	0.928571
1	1	0009987	0.200226	0.181818
1	1	0022603	0.200226	0.357143
1	1	0032231	0.200226	0.541667
1	1	0019900	0.200226	0.833333
1	1	0018212	0.200226	0.772727
1	1	0031226	0.200226	0.833333
1	1	0050790	0.200226	0.666667
1	1	0097458	0.200226	0.571429
1	1	0019900	0.200226	0.833333
1	1	0012505	0.200226	0.375000
1	1	0001952	0.200226	0.600000
1	1	0097485	0.200226	0.875000
1	1	0050794	0.200226	0.500000
1	1	2000145	0.200226	0.533333
1	1	0042221	0.200226	0.166667
1	1	0042623	0.200226	0.071429
1	1	0061673	0.200226	0.093750
1	1	0005247	0.200226	0.033898
1	1	0035620	0.200226	0.048780
1	1	0003674	0.200226	0.333333
1	1	0009987	0.200226	0.200000
1	1	0005622	0.200226	0.666667
1	1	0050794	0.200226	0.400000
1	1	0032481	0.200226	0.176471
1	1	0048557	0.200226	0.034483
1	1	0032836	0.200226	0.076923
1	1	0033169	0.200226	0.055556
1	1	0043433	0.200226	0.705882
1	1	0008525	0.200226	0.061224
1	1	0010243	0.200226	0.666667
1	1	0005575	0.200226	0.250000
1	1	0051384	0.200226	0.500000
1	1	0044464	0.200226	0.500000
1	1	0010939	0.200226	0.600000
1	1	0071478	0.200226	0.148148
1	1	0051451	0.200226	0.066667
1	1	0072572	0.200226	0.000000
1	1	0001032	0.200226	0.000000
1	1	0016791	0.200226	0.060606
1	1	0043516	0.200226	0.583333
1	1	0044237	0.200226	0.800000
1	1	0003674	0.200226	0.333333
1	1	0098657	0.200226	0.625000
1	1	0032303	0.200226	0.520000
1	1	0060089	0.200226	0.666667
1	1	0086015	0.200226	0.083333
1	1	0032991	0.200226	0.666667
1	1	0044464	0.200226	0.750000
1	1	0005515	0.200226	0.600000
1	1	0086015	0.200226	0.083333
1	1	0005515	0.200226	0.600000
1	1	0032501	0.200226	0.666667
1	1	0005623	0.200226	0.500000
1	1	0007568	0.200226	0.428571
1	1	0042823	0.200226	0.088889
1	1	0004435	0.200226	0.083333
1	1	0032386	0.200226	0.466667
1	1	0071229	0.200226	0.066667
1	1	0016791	0.200226	0.448276
1	1	1990782	0.200226	0.777778
1	1	0050794	0.200226	0.500000
1	1	0042803	0.200226	0.250000
1	1	1903506	0.200226	0.842105
1	1	0046690	0.200226	0.083333
1	1	0015238	0.200226	0.064516
1	1	0043231	0.200226	0.900000
1	1	0051289	0.200226	0.052632
1	1	0042885	0.200226	0.045455
1	1	0004984	0.200226	0.064516
1	1	0030330	0.200226	0.894737
1	1	0030178	0.200226	0.333333
1	1	0071158	0.200226	0.250000
1	1	0051598	0.200226	0.177215
1	1	0043227	0.200226	0.300000
1	1	0051252	0.200226	0.846154
1	1	0051147	0.200226	0.777778
1	1	0032991	0.200226	0.666667
1	1	0045892	0.200226	0.363636
1	1	0043488	0.200226	0.571429
1	1	0042127	0.200226	0.625000
1	1	0003676	0.200226	0.833333
1	1	0006903	0.200226	0.066667
1	1	0044464	0.200226	0.375000
1	1	0051451	0.200226	0.074074
1	1	0099560	0.200226	0.074074
1	1	0048468	0.200226	0.083333
1	1	0009986	0.200226	0.428571
1	1	0120025	0.200226	0.714286
1	1	0044441	0.200226	0.687500
1	1	0036126	0.200226	0.727273
1	1	0009988	0.200226	0.307692
1	1	0005575	0.200226	0.166667
1	1	0044424	0.200226	0.833333
1	1	0005515	0.200226	0.750000
1	1	0048706	0.200226	0.043478
1	1	0090630	0.200226	0.043478
1	1	0006886	0.200226	0.033333
1	1	0022407	0.200226	0.058824
1	1	0051707	0.200226	0.875000
1	1	0005488	0.200226	0.666667
1	1	0044424	0.200226	0.625000
1	1	0005515	0.200226	1.000000
1	1	0019222	0.200226	0.500000
1	1	0005488	0.200226	0.666667
1	1	0051610	0.200226	0.071429
1	1	0031981	0.200226	0.944444
1	1	0042761	0.200226	0.031250
1	1	0031326	0.200226	0.615385
1	1	0008584	0.200226	0.040000
1	1	0052697	0.200226	0.066667
1	1	0071222	0.200226	0.741935
1	1	0016477	0.200226	0.400000
1	1	0008285	0.200226	0.800000
1	1	0071345	0.200226	0.833333
1	1	0050896	0.200226	0.400000
1	1	0007166	0.200226	0.833333
1	1	2000045	0.200226	0.550000
1	1	0030595	0.200226	0.904762
1	1	0009987	0.200226	0.333333
1	1	0034097	0.200226	0.416667
1	1	0005576	0.200226	1.000000
1	1	0032973	0.200226	0.052632
1	1	0022604	0.200226	0.800000
1	1	0097529	0.200226	0.500000
1	1	1990266	0.200226	0.541667
1	1	0042379	0.200226	0.875000
1	1	0035556	0.200226	0.916667
1	1	0003674	0.200226	0.125000
1	1	0030595	0.200226	0.904762
1	1	0072676	0.200226	0.523810
1	1	0090279	0.200226	0.642857
1	1	0002685	0.200226	0.578947
1	1	0000814	0.200226	0.033333
1	1	0014070	0.200226	0.500000
1	1	1904037	0.200226	0.875000
1	1	0051336	0.200226	0.500000
1	1	0032502	0.200226	0.166667
1	1	0005125	0.200226	0.486486
1	1	0042379	0.200226	0.875000
1	1	0005575	0.200226	0.500000
1	1	1990869	0.200226	0.714286
1	1	0006913	0.200226	0.076923
1	1	0043066	0.200226	0.857143
1	1	0015186	0.200226	0.065789
1	1	0006468	0.200226	0.633333
1	1	1905562	0.200226	0.571429
1	1	2000501	0.200226	0.545455
1	1	0003723	0.200226	0.166667
1	1	0006558	0.200226	0.190476
1	1	0047527	0.200226	0.076923
1	1	0071248	0.200226	0.833333
1	1	0044456	0.200226	0.600000
1	1	0016020	0.200226	0.333333
1	1	0051345	0.200226	0.136364
1	1	0005575	0.200226	0.333333
1	1	0097120	0.200226	0.450000
1	1	0042221	0.200226	0.250000
1	1	0042102	0.200226	0.088889
1	1	0050804	0.200226	0.470588
1	1	0006006	0.200226	0.076923
1	1	0044464	0.200226	0.500000
1	1	0051179	0.200226	0.400000
1	1	0007409	0.200226	0.911765
1	1	0005622	0.200226	0.666667
1	1	0000122	0.200226	0.080000
1	1	0051117	0.200226	0.000000
1	1	0016682	0.200226	0.083333
1	1	0005515	0.200226	0.750000
1	1	0034728	0.200226	0.769231
1	1	0005575	0.200226	0.500000
1	1	0044440	0.200226	0.380952
1	1	0032501	0.200226	0.333333
1	1	0044874	0.200226	0.062500
1	1	0048791	0.200226	0.040000
1	1	0043231	0.200226	0.900000
1	1	0070936	0.200226	0.064516
1	1	0009740	0.200226	0.050000
1	1	0098552	0.200226	0.363636
1	1	0002682	0.200226	0.666667
1	1	0044424	0.200226	0.230769
1	1	0003674	0.200226	0.333333
1	1	0002011	0.200226	0.071429
1	1	0002757	0.200226	0.807692
1	1	0071934	0.200226	0.047619
1	1	0102116	0.200226	0.083333
1	1	0060047	0.200226	0.083333
1	1	1902531	0.200226	0.900000
1	1	0005622	0.200226	0.666667
1	1	0006464	0.200226	0.833333
1	1	0007611	0.200226	0.777778
1	1	0004842	0.200226	0.923077
1	1	0071711	0.200226	0.086957
1	1	0047409	0.200226	0.066667
1	1	0043154	0.200226	0.085106
1	1	0016480	0.200226	0.093023
1	1	0005515	0.200226	1.000000
1	1	0001934	0.200226	0.725000
1	1	0044430	0.200226	0.684211
1	1	0044444	0.200226	0.875000
1	1	0046467	0.200226	0.222222
1	1	0060255	0.200226	0.500000
1	1	0051254	0.200226	0.633333
1	1	0044425	0.200226	0.272727
1	1	0010628	0.200226	0.428571
1	1	0008144	0.200226	0.500000
1	1	0003674	0.200226	0.333333
1	1	0012505	0.200226	0.428571
1	1	0044444	0.200226	0.875000
1	1	0023014	0.200226	1.000000
1	1	0060322	0.200226	0.800000
1	1	0065003	0.200226	0.100000
1	1	0050794	0.200226	0.500000
1	1	0043231	0.200226	0.900000
1	1	0005768	0.200226	0.937500
1	1	0048534	0.200226	0.833333
1	1	0071944	0.200226	0.428571
1	1	0048167	0.200226	0.285714
1	1	0060428	0.200226	0.700000
1	1	0032101	0.200226	0.300000
1	1	0043231	0.200226	0.900000
1	1	0005622	0.200226	0.666667
1	1	0036211	0.200226	0.526316
1	1	0006468	0.200226	1.000000
1	1	0046777	0.200226	0.950000
1	1	0035556	0.200226	0.785714
1	1	0042325	0.200226	0.562500
1	1	0048513	0.200226	0.777778
1	1	0051128	0.200226	0.625000
1	1	0005768	0.200226	0.937500
1	1	0001726	0.200226	0.300000
1	1	0016773	0.200226	0.178571
1	1	0005515	0.200226	1.000000
1	1	0012505	0.200226	0.428571
1	1	0005229	0.200226	0.034483
1	1	0060439	0.200226	0.800000
1	1	0070988	0.200226	0.142857
1	1	0048513	0.200226	0.777778
1	1	0005575	0.200226	0.333333
1	1	0043093	0.200226	0.086957
1	1	2000145	0.200226	0.615385
1	1	0032147	0.200226	1.000000
1	1	0015271	0.200226	0.031250
1	1	0001932	0.200226	1.000000
1	1	0006813	0.200226	0.076923
1	1	0000165	0.200226	0.967742
1	1	0071902	0.200226	1.000000
1	1	0010976	0.200226	0.866667
1	1	0048856	0.200226	0.500000
1	1	0008134	0.200226	0.750000
1	1	0030154	0.200226	1.000000
1	1	0097159	0.200226	0.500000
1	1	0048856	0.200226	0.500000
1	1	0000978	0.200226	0.941176
1	1	0071772	0.200226	0.500000
1	1	0036075	0.200226	0.235294
1	1	0032965	0.200226	0.583333
1	1	0048869	0.200226	0.800000
1	1	0016757	0.200226	0.166667
1	1	0043069	0.200226	0.833333
1	1	0045893	0.200226	1.000000
1	1	0000976	0.200226	0.705882
1	1	0098563	0.200226	0.200000
1	1	0071363	0.200226	0.714286
1	1	0030154	0.200226	1.000000
1	1	0001501	0.200226	0.636364
1	1	0022603	0.200226	0.500000
1	1	0046983	0.200226	0.800000
1	1	0044464	0.200226	0.428571
1	1	0061035	0.200226	1.000000
1	1	0034645	0.200226	0.400000
1	1	0060324	0.200226	0.555556
1	1	0035989	0.200226	1.000000
1	1	0048260	0.200226	0.333333
1	1	0005634	0.200226	1.000000
1	1	0010468	0.200226	0.600000
1	1	0048646	0.200226	0.555556
1	1	1901363	0.200226	0.500000
1	1	0032991	0.200226	0.285714
1	1	0051239	0.200226	0.571429
1	1	0048646	0.200226	0.555556
1	1	0001216	0.200226	0.904762
1	1	0009987	0.200226	0.400000
1	1	0030198	0.200226	0.666667
1	1	0005488	0.200226	0.666667
1	1	0010629	0.200226	0.428571
1	1	0007178	0.200226	0.325000
1	1	0046755	0.200226	0.083333
1	1	0043227	0.200226	0.300000
1	1	0015301	0.200226	0.047619
1	1	0048522	0.200226	0.750000
1	1	0035725	0.200226	0.052632
1	1	1903508	0.200226	0.852941
1	1	0015820	0.200226	0.050000
1	1	0016020	0.200226	0.100000
1	1	0034097	0.200226	0.416667
1	1	0006505	0.200226	0.416667
1	1	0031838	0.200226	0.076923
1	1	0044432	0.200226	0.800000
1	1	0030198	0.200226	0.125000
1	1	0050767	0.200226	0.062500
1	1	1902017	0.200226	0.041667
1	1	0005923	0.200226	0.040000
1	1	0052695	0.200226	0.937500
1	1	0050896	0.200226	0.083333
1	1	0043168	0.200226	0.400000
1	1	0031090	0.200226	0.260870
1	1	0001505	0.200226	0.055556
1	1	0016757	0.200226	0.800000
1	1	0012505	0.200226	0.307692
1	1	0005515	0.200226	0.750000
1	1	0098742	0.200226	0.052632
1	1	0005575	0.200226	0.500000
1	1	0006907	0.200226	0.045455
1	1	0043565	0.200226	0.250000
1	1	0032461	0.200226	0.035714
1	1	0050896	0.200226	0.083333
1	1	0043227	0.200226	0.333333
1	1	0002040	0.200226	0.032258
1	1	0001954	0.200226	0.041667
1	1	0032870	0.200226	0.600000
1	1	0012505	0.200226	0.428571
1	1	0044464	0.200226	0.500000
1	1	0014070	0.200226	0.714286
1	1	0006935	0.200226	0.437500
1	1	0016298	0.200226	0.625000
1	1	0004527	0.200226	0.875000
1	1	0046872	0.200226	0.833333
1	1	0001952	0.200226	0.500000
1	1	0005488	0.200226	0.333333
1	1	0046686	0.200226	0.500000
1	1	0043207	0.200226	0.200000
1	1	0043027	0.200226	0.096774
1	1	0042698	0.200226	0.888889
1	1	0005575	0.200226	0.250000
1	1	0006874	0.200226	0.080000
1	1	0005488	0.200226	0.333333
1	1	1901565	0.200226	0.275862
1	1	0035721	0.200226	0.083333
1	1	0046872	0.200226	0.833333
1	1	0015842	0.200226	0.074074
1	1	0001954	0.200226	0.434783
1	1	0072610	0.200226	0.085714
1	1	0009812	0.200226	0.222222
1	1	0071985	0.200226	0.071429
1	1	0016757	0.200226	0.800000
1	1	2000145	0.200226	0.062500
1	1	0048856	0.200226	0.333333
1	1	0051209	0.200226	0.030769
1	1	0033044	0.200226	0.066667
1	1	2000059	0.200226	0.024390
1	1	0090301	0.200226	0.035714
1	1	0004713	0.200226	0.861111
1	1	0007166	0.200226	0.846154
1	1	0016500	0.200226	0.142857
1	1	0031226	0.200226	0.833333
1	1	0000045	0.200226	0.117647
1	1	0035145	0.200226	0.150000
1	1	0032991	0.200226	0.666667
1	1	0006468	0.200226	0.950000
1	1	0005887	0.200226	1.000000
1	1	0071934	0.200226	0.068966
1	1	0016045	0.200226	0.083333
1	1	0007339	0.200226	0.083333
1	1	0046330	0.200226	0.068966
1	1	0003674	0.200226	0.250000
1	1	0044428	0.200226	0.769231
1	1	0043229	0.200226	0.700000
1	1	0016773	0.200226	0.185185
1	1	0043229	0.200226	0.700000
1	1	0045786	0.200226	0.470588
1	1	0045937	0.200226	0.875000
1	1	0022412	0.200226	0.291667
1	1	0017128	0.200226	0.093023
1	1	0043068	0.200226	0.300000
1	1	1900193	0.200226	0.538462
1	1	1903047	0.200226	0.352941
1	1	0043900	0.200226	0.666667
1	1	0004672	0.200226	1.000000
1	1	0044424	0.200226	0.833333
1	1	0061024	0.200226	0.222222
1	1	1904556	0.200226	0.028571
1	1	0031732	0.200226	0.028571
1	1	0005547	0.200226	0.028571
1	1	0032456	0.200226	0.058824
1	1	0005623	0.200226	0.500000
1	1	0000725	0.200226	0.923077
1	1	1901981	0.200226	0.888889
1	1	0005774	0.200226	0.833333
1	1	0005488	0.200226	0.666667
1	1	0015630	0.200226	0.687500
1	1	0031175	0.200226	0.045455
1	1	0001525	0.200226	0.043478
1	1	0009620	0.200226	0.066667
1	1	0043486	0.200226	0.054054
1	1	0000307	0.200226	1.000000
1	1	0006397	0.200226	0.791667
1	1	0050789	0.200226	0.250000
1	1	0005488	0.200226	0.500000
1	1	0097472	0.200226	0.942857
1	1	0043229	0.200226	0.700000
1	1	0043231	0.200226	0.900000
1	1	0005488	0.200226	0.500000
1	1	0050794	0.200226	0.333333
1	1	0006464	0.200226	0.789474
1	1	0032786	0.200226	0.900000
1	1	0032806	0.200226	0.863636
1	1	1904117	0.200226	0.048780
1	1	0051276	0.200226	0.086957
1	1	1902554	0.200226	0.583333
1	1	2000736	0.200226	0.583333
1	1	0019899	0.200226	0.666667
1	1	0044424	0.200226	0.625000
1	1	0006357	0.200226	0.555556
1	1	0006354	0.200226	0.939394
1	1	0003676	0.200226	0.625000
1	1	0043232	0.200226	0.900000
1	1	0006996	0.200226	0.090909
1	1	0044444	0.200226	0.875000
1	1	1904680	0.200226	0.066667
1	1	0042379	0.200226	0.375000
1	1	0009658	0.200226	0.083333
1	1	0051607	0.200226	0.086957
1	1	0034056	0.200226	0.000000
1	1	0044464	0.200226	0.750000
1	1	0097458	0.200226	0.600000
1	1	0044421	0.200226	0.750000
1	1	0071042	0.200226	0.000000
1	1	0098590	0.200226	0.818182
1	1	0004888	0.200226	0.000000
1	1	0007249	0.200226	0.000000
1	1	0005515	0.200226	1.000000
1	1	0005488	0.200226	0.666667
1	1	0005575	0.200226	0.250000
1	1	0045217	0.200226	0.000000
1	1	0002076	0.200226	0.000000
1	1	0090398	0.200226	0.000000
1	1	2001056	0.200226	0.000000
1	1	0001568	0.200226	0.000000
1	1	0043392	0.200226	0.000000
1	1	0005488	0.200226	0.666667
1	1	0051260	0.200226	0.000000
1	1	0045202	0.200226	0.000000
1	1	0046183	0.200226	0.000000
1	1	0021501	0.200226	0.000000
1	1	0003676	0.200226	0.833333
1	1	1902204	0.200226	0.100000
1	1	0016441	0.200226	0.882353
1	1	0005488	0.200226	0.666667
1	1	0060293	0.200226	0.600000
1	1	0090129	0.200226	0.088235
1	1	0014068	0.200226	0.093750
1	1	0052697	0.200226	0.051282
1	1	0034021	0.200226	0.045455
1	1	0008150	0.200226	0.333333
1	1	0016020	0.200226	0.333333
1	1	0003674	0.200226	0.200000
1	1	0006910	0.200226	0.846154
1	1	1901861	0.200226	0.500000
1	1	0007368	0.200226	0.217391
1	1	0043277	0.200226	0.538462
1	1	0046351	0.200226	0.105263
1	1	0032587	0.200226	0.421053
1	1	0048856	0.200226	0.375000
1	1	0001848	0.200226	0.666667
1	1	0006641	0.200226	0.142857
1	1	0006897	0.200226	0.636364
1	1	0008408	0.200226	0.083333
1	1	0007519	0.200226	0.736842
1	1	0006506	0.200226	0.040000
1	1	0005102	0.200226	0.800000
1	1	0001228	0.200226	0.088889
1	1	0071222	0.200226	0.080000
1	1	0033002	0.200226	1.000000
1	1	0051480	0.200226	0.090909
1	1	0048856	0.200226	0.250000
1	1	0003341	0.200226	0.058824
1	1	0030674	0.200226	0.000000
1	1	0006952	0.200226	0.066667
1	1	0043539	0.200226	0.016129
1	1	0005102	0.200226	0.000000
1	1	0015517	0.200226	0.020000
1	1	0001666	0.200226	0.066667
1	1	0000502	0.200226	0.000000
1	1	0005829	0.200226	0.000000
1	1	0042578	0.200226	0.142857
1	1	0006357	0.200226	0.833333
1	1	0098799	0.200226	0.000000
1	1	0048679	0.200226	0.074074
1	1	0003985	0.200226	0.083333
1	1	0030388	0.200226	0.030303
1	1	0044444	0.200226	0.857143
1	1	0051276	0.200226	0.034483
1	1	0003674	0.200226	0.333333
1	1	0010559	0.200226	0.481481
1	1	0005622	0.200226	0.666667
1	1	0045766	0.200226	0.085714
1	1	0051496	0.200226	0.090909
1	1	0003357	0.200226	0.027027
1	1	0042823	0.200226	0.014925
1	1	0005350	0.200226	0.055556
1	1	0043161	0.200226	0.710526
1	1	0010369	0.200226	0.000000
1	1	0017091	0.200226	0.000000
1	1	0042742	0.200226	0.066667
1	1	0033291	0.200226	0.000000
1	1	0005575	0.200226	0.000000
1	1	0019226	0.200226	0.083333
1	1	0043604	0.200226	0.440000
1	1	0016746	0.200226	0.571429
1	1	0034703	0.200226	0.043478
1	1	0009658	0.200226	0.066667
1	1	0006631	0.200226	0.560000
1	1	0051930	0.200226	0.031250
1	1	0070588	0.200226	0.025000
1	1	0010592	0.200226	0.022727
1	1	0055114	0.200226	0.028571
1	1	0140297	0.200226	0.833333
1	1	0043231	0.200226	0.900000
1	1	0010574	0.200226	0.083333
1	1	0035992	0.200226	0.024390
1	1	0015499	0.200226	0.029851
1	1	0030042	0.200226	0.020408
1	1	0045069	0.200226	0.545455
1	1	0034097	0.200226	0.117647
1	1	0044444	0.200226	0.857143
1	1	0003674	0.200226	0.333333
1	1	0045944	0.200226	0.100000
1	1	0043229	0.200226	0.700000
1	1	0045006	0.200226	0.950000
1	1	0005622	0.200226	0.666667
1	1	0044728	0.200226	0.863636
1	1	0010528	0.200226	0.625000
1	1	0060776	0.200226	0.045455
1	1	0002062	0.200226	0.062500
1	1	0050792	0.200226	0.666667
1	1	0016814	0.200226	0.142857
1	1	0006260	0.200226	0.615385
1	1	0071285	0.200226	0.083333
1	1	0071345	0.200226	0.090909
1	1	0000987	0.200226	0.812500
1	1	0043227	0.200226	0.300000
1	1	0003677	0.200226	0.750000
1	1	1901214	0.200226	0.600000
1	1	0044464	0.200226	0.500000
1	1	0006357	0.200226	0.833333
1	1	0030133	0.200226	0.470588
1	1	0003674	0.200226	0.333333
1	1	0005515	0.200226	1.000000
1	1	0000981	0.200226	1.000000
1	1	0045892	0.200226	1.000000
1	1	0003700	0.200226	1.000000
1	1	0045184	0.200226	0.066667
1	1	0016926	0.200226	0.033333
1	1	0006970	0.200226	0.071429
1	1	0010458	0.200226	0.041667
1	1	0003180	0.200226	0.041667
1	1	0097502	0.200226	0.400000
1	1	0031090	0.200226	0.272727
1	1	0006885	0.200226	0.052632
1	1	0043227	0.200226	0.300000
1	1	0018103	0.200226	0.828571
1	1	0007281	0.200226	0.826087
1	1	0007155	0.200226	0.083333
1	1	0051574	0.200226	0.022727
1	1	0043117	0.200226	0.064516
1	1	0060070	0.200226	0.516129
1	1	0016614	0.200226	0.111111
1	1	0010604	0.200226	0.333333
1	1	0005515	0.200226	1.000000
1	1	0016192	0.200226	0.454545
1	1	0009612	0.200226	0.066667
1	1	0043231	0.200226	0.000000
1	1	0071577	0.200226	0.166667
1	1	0031143	0.200226	0.000000
1	1	0003351	0.200226	0.058824
1	1	0008637	0.200226	0.051282
1	1	0030866	0.200226	0.000000
1	1	1903561	0.200226	0.800000
1	1	0005009	0.200226	0.000000
1	1	0009086	0.200226	0.000000
1	1	1900246	0.200226	0.000000
1	1	0016740	0.200226	0.125000
1	1	0044428	0.200226	0.590909
1	1	0007276	0.200226	0.833333
1	1	0060629	0.200226	0.038462
1	1	0005737	0.200226	0.750000
1	1	0004842	0.200226	1.000000
1	1	0055069	0.200226	0.043478
1	1	0003677	0.200226	0.034483
1	1	0071732	0.200226	0.050000
1	1	0045910	0.200226	0.031250
1	1	0016310	0.200226	0.363636
1	1	0009967	0.200226	0.875000
1	1	0033554	0.200226	0.545455
1	1	0005575	0.200226	0.500000
1	1	0044444	0.200226	0.875000
1	1	0003674	0.200226	0.333333
1	1	0031323	0.200226	0.666667
1	1	0009056	0.200226	0.375000
1	1	0044424	0.200226	0.833333
1	1	0006970	0.200226	0.230769
1	1	0005737	0.200226	1.000000
1	1	0009966	0.200226	0.500000
1	1	0016773	0.200226	0.178571
1	1	0015814	0.200226	0.040000
1	1	0035725	0.200226	0.045455
1	1	0006996	0.200226	0.277778
1	1	0032525	0.200226	0.062500
1	1	0021766	0.200226	0.080000
1	1	0030660	0.200226	0.709677
1	1	0016020	0.200226	0.117647
1	1	1900449	0.200226	0.391304
1	1	0044444	0.200226	0.411765
1	1	0006730	0.200226	0.066667
1	1	0003674	0.200226	0.333333
1	1	0006810	0.200226	0.400000
1	1	0099699	0.200226	0.151515
1	1	0016493	0.200226	0.076923
1	1	0042744	0.200226	0.044444
1	1	0032570	0.200226	0.045455
1	1	0044444	0.200226	0.875000
1	1	0050789	0.200226	0.428571
1	1	0048369	0.200226	0.043478
1	1	0044424	0.200226	0.833333
1	1	0003674	0.200226	0.333333
1	1	0016604	0.200226	0.952381
1	1	0044446	0.200226	0.500000
1	1	0090071	0.200226	0.346154
1	1	0055085	0.200226	0.090909
1	1	0031981	0.200226	0.944444
1	1	0060011	0.200226	0.037037
1	1	0003674	0.200226	0.333333
1	1	0046464	0.200226	0.068966
1	1	0044464	0.200226	0.500000
1	1	0015701	0.200226	0.066667
1	1	0070646	0.200226	0.071429
1	1	0005622	0.200226	0.666667
1	1	0032991	0.200226	0.666667
1	1	0044451	0.200226	0.904762
1	1	0032838	0.200226	0.684211
1	1	0033267	0.200226	0.578947
1	1	0044428	0.200226	0.769231
1	1	0043231	0.200226	0.900000
1	1	0031441	0.200226	0.931034
1	1	0005488	0.200226	0.666667
1	1	0060686	0.200226	0.085106
1	1	0070717	0.200226	0.888889
1	1	0005548	0.200226	0.052632
1	1	0061013	0.200226	0.800000
1	1	0007339	0.200226	0.031250
1	1	0015179	0.200226	0.030303
1	1	0000964	0.200226	0.024390
1	1	0002888	0.200226	0.413793
1	1	0097159	0.200226	0.500000
1	1	0009653	0.200226	0.100000
1	1	0072657	0.200226	0.071429
1	1	1902739	0.200226	0.571429
1	1	0006955	0.200226	0.571429
1	1	0010468	0.200226	0.600000
1	1	0019901	0.200226	0.500000
1	1	0060047	0.200226	0.076923
1	1	0016079	0.200226	0.059524
1	1	0009887	0.200226	0.066667
1	1	0046872	0.200226	0.714286
1	1	0043330	0.200226	1.000000
1	1	0040012	0.200226	0.444444
1	1	0072676	0.200226	0.125000
1	1	0050691	0.200226	0.928571
1	1	0048518	0.200226	0.500000
1	1	0001819	0.200226	0.800000
1	1	0005488	0.200226	0.666667
1	1	0050715	0.200226	0.906250
1	1	0051707	0.200226	0.875000
1	1	0002753	0.200226	0.627451
1	1	0044444	0.200226	0.875000
1	1	1902476	0.200226	0.050000
1	1	0001819	0.200226	0.800000
1	1	0016020	0.200226	0.142857
1	1	0001819	0.200226	0.800000
1	1	0032760	0.200226	0.571429
1	1	0097159	0.200226	0.500000
1	1	0003723	0.200226	0.857143
1	1	0015888	0.200226	0.157895
1	1	0098985	0.200226	0.083333
1	1	0015942	0.200226	0.074074
1	1	0098542	0.200226	0.714286
1	1	0005622	0.200226	0.666667
1	1	0008104	0.200226	0.100000
1	1	0048370	0.200226	0.033333
1	1	0014070	0.200226	0.625000
1	1	0009102	0.200226	0.036364
1	1	0043227	0.200226	0.300000
1	1	0065008	0.200226	0.300000
1	1	0060255	0.200226	0.250000
1	1	0008824	0.200226	0.000000
1	1	0044424	0.200226	0.500000
1	1	0008009	0.200226	0.093023
1	1	0043295	0.200226	0.000000
1	1	0030593	0.200226	0.071429
1	1	0035639	0.200226	0.380952
1	1	0043227	0.200226	0.096774
1	1	0006605	0.200226	0.791667
1	1	0032801	0.200226	0.027778
1	1	0061684	0.200226	0.022222
1	1	0006493	0.200226	0.019231
1	1	0047693	0.200226	0.035714
1	1	0015851	0.200226	0.000000
1	1	0001701	0.200226	0.000000
1	1	0080165	0.200226	0.000000
1	1	0070544	0.200226	0.000000
1	1	0071469	0.200226	0.000000
1	1	0006146	0.200226	0.000000
1	1	0007033	0.200226	0.000000
1	1	0005681	0.200226	0.888889
1	1	0000377	0.200226	0.869565
1	1	0043229	0.200226	0.700000
1	1	0140096	0.200226	0.125000
1	1	0071011	0.200226	0.894737
1	1	0018208	0.200226	0.944444
1	1	0015638	0.200226	0.043478
1	1	0071392	0.200226	0.055556
1	1	0044428	0.200226	0.769231
1	1	0055001	0.200226	0.076923
1	1	0009597	0.200226	0.038462
1	1	0008144	0.200226	0.500000
1	1	0044431	0.200226	0.842105
1	1	0005623	0.200226	0.333333
1	1	1901363	0.200226	0.500000
1	1	0005615	0.200226	0.400000
1	1	0070925	0.200226	0.444444
1	1	0044088	0.200226	0.583333
1	1	0005773	0.200226	0.857143
1	1	0004024	0.200226	0.076923
1	1	0044090	0.200226	1.000000
1	1	0031669	0.200226	0.733333
1	1	0016021	0.200226	0.416667
1	1	0003674	0.200226	0.166667
1	1	0035527	0.200226	0.080000
1	1	0019233	0.200226	0.058824
1	1	0061603	0.200226	0.083333
1	1	0044464	0.200226	0.750000
1	1	0050714	0.200226	0.793103
1	1	0007420	0.200226	0.055556
1	1	0098657	0.200226	0.625000
1	1	0005096	0.200226	0.045455
1	1	0045296	0.200226	0.000000
1	1	0050691	0.200226	0.076923
1	1	0030163	0.200226	0.400000
1	1	0016787	0.200226	0.500000
1	1	0046473	0.200226	0.625000
1	1	0051598	0.200226	0.037037
1	1	0065001	0.200226	0.066667
1	1	0005539	0.200226	0.500000
1	1	1901575	0.200226	0.625000
1	1	0032525	0.200226	0.033333
1	1	0008528	0.200226	0.050000
1	1	0006811	0.200226	0.333333
1	1	0006865	0.200226	0.800000
1	1	0015173	0.200226	0.933333
1	1	0015827	0.200226	1.000000
1	1	0006812	0.200226	0.400000
1	1	0005342	0.200226	0.428571
1	1	1904555	0.200226	0.837838
1	1	0015179	0.200226	0.903226
1	1	0015807	0.200226	0.764706
1	1	0071944	0.200226	0.666667
1	1	0050715	0.200226	0.023256
1	1	0080009	0.200226	0.026316
1	1	0044421	0.200226	0.125000
1	1	0010633	0.200226	0.030303
1	1	0047391	0.200226	0.029412
1	1	0005488	0.200226	0.666667
1	1	0034109	0.200226	0.000000
1	1	0001520	0.200226	0.000000
1	1	0086014	0.200226	0.000000
1	1	0030199	0.200226	0.000000
1	1	0006631	0.200226	0.736842
1	1	0001556	0.200226	0.054054
1	1	0006629	0.200226	0.555556
1	1	0051897	0.200226	0.041667
1	1	0003712	0.200226	0.083333
1	1	0006721	0.200226	0.833333
1	1	0034198	0.200226	0.074074
1	1	0008517	0.200226	0.041667
1	1	0009793	0.200226	0.045455
1	1	0019783	0.200226	0.894737
1	1	0044424	0.200226	0.625000
1	1	0070646	0.200226	0.947368
1	1	0007166	0.200226	0.733333
1	1	0009967	0.200226	0.777778
1	1	0070646	0.200226	0.947368
1	1	0006468	0.200226	0.652174
1	1	0003674	0.200226	0.333333
1	1	0065007	0.200226	0.500000
1	1	0044849	0.200226	0.083333
1	1	0033214	0.200226	0.088235
1	1	0009833	0.200226	0.066667
1	1	0045121	0.200226	0.071429
1	1	0016286	0.200226	0.038462
1	1	0016209	0.200226	0.117647
1	1	0044445	0.200226	0.888889
1	1	0050793	0.200226	0.500000
1	1	0005737	0.200226	0.750000
1	1	0032991	0.200226	0.500000
1	1	0016684	0.200226	0.111111
1	1	0010498	0.200226	0.074074
1	1	0005488	0.200226	0.666667
1	1	0005575	0.200226	0.500000
1	1	0006417	0.200226	0.575758
1	1	0009845	0.200226	0.076923
1	1	1901363	0.200226	0.500000
1	1	0005351	0.200226	0.028571
1	1	0097039	0.200226	0.083333
1	1	0005298	0.200226	0.019231
1	1	0010038	0.200226	0.833333
1	1	0042221	0.200226	0.500000
1	1	0043227	0.200226	0.125000
1	1	0031156	0.200226	1.000000
1	1	0003674	0.200226	0.000000
1	1	0032502	0.200226	0.400000
1	1	0042221	0.200226	0.500000
1	1	0098609	0.200226	0.666667
1	1	0035304	0.200226	0.761905
1	1	0070925	0.200226	0.200000
1	1	0050789	0.200226	0.500000
1	1	0034613	0.200226	0.875000
1	1	0019239	0.200226	0.000000
1	1	0015085	0.200226	0.064516
1	1	0044464	0.200226	0.500000
1	1	0044267	0.200226	0.461538
1	1	0043254	0.200226	0.538462
1	1	0004040	0.200226	0.000000
1	1	0060478	0.200226	0.086957
1	1	0017091	0.200226	0.000000
1	1	0005488	0.200226	0.666667
1	1	0051147	0.200226	0.777778
1	1	0009894	0.200226	0.272727
1	1	0043231	0.200226	0.900000
1	1	0070647	0.200226	0.842105
1	1	0032543	0.200226	0.342857
1	1	0044424	0.200226	0.833333
1	1	0033554	0.200226	0.400000
1	1	2000060	0.200226	1.000000
1	1	0010830	0.200226	1.000000
1	1	0003674	0.200226	0.333333
1	1	0060271	0.200226	0.074074
1	1	0048235	0.200226	0.055556
1	1	0000086	0.200226	0.086957
1	1	0005942	0.200226	0.066667
1	1	0097435	0.200226	0.454545
1	1	0061572	0.200226	0.833333
1	1	0044430	0.200226	0.866667
1	1	0046928	0.200226	0.052632
1	1	0003779	0.200226	0.714286
1	1	0046329	0.200226	0.019608
1	1	0044464	0.200226	0.500000
1	1	0071902	0.200226	0.023256
1	1	0042577	0.200226	0.086957
1	1	0015629	0.200226	0.733333
1	1	0008150	0.200226	0.333333
1	1	0044424	0.200226	0.833333
1	1	0016043	0.200226	0.666667
1	1	0050806	0.200226	0.812500
1	1	0007610	0.200226	0.222222
1	1	0065008	0.200226	0.272727
1	1	0044464	0.200226	0.500000
1	1	0031175	0.200226	0.540541
1	1	0005488	0.200226	0.000000
1	1	0050804	0.200226	0.727273
1	1	2000311	0.200226	0.560976
1	1	0050793	0.200226	0.500000
1	1	0001968	0.200226	0.000000
1	1	0040011	0.200226	0.250000
1	1	0005856	0.200226	0.909091
1	1	1902758	0.200226	0.040000
1	1	0031132	0.200226	0.071429
1	1	0034046	0.200226	0.000000
1	1	0071248	0.200226	0.153846
1	1	0003207	0.200226	0.842105
1	1	2000677	0.200226	0.600000
1	1	0006355	0.200226	1.000000
1	1	0035518	0.200226	0.169014
1	1	0051962	0.200226	0.473684
1	1	0043229	0.200226	0.700000
1	1	0043162	0.200226	0.179104
1	1	0051239	0.200226	0.500000
1	1	0048856	0.200226	0.500000
1	1	0044212	0.200226	0.666667
1	1	0014031	0.200226	0.789474
1	1	0048705	0.200226	0.636364
1	1	0001838	0.200226	0.769231
1	1	0048856	0.200226	0.500000
1	1	0035326	0.200226	0.642857
1	1	0005488	0.200226	0.166667
1	1	1903508	0.200226	0.878788
1	1	0035108	0.200226	0.833333
1	1	0033189	0.200226	0.066667
1	1	0090079	0.200226	0.490566
1	1	0002065	0.200226	0.909091
1	1	0048856	0.200226	0.500000
1	1	0003007	0.200226	0.923077
1	1	0048869	0.200226	0.800000
1	1	0051240	0.200226	0.750000
1	1	0048523	0.200226	0.750000
1	1	0051250	0.200226	0.636364
1	1	0032502	0.200226	0.400000
1	1	0032991	0.200226	0.142857
1	1	0003281	0.200226	0.684211
1	1	0046883	0.200226	0.619048
1	1	0006357	0.200226	0.950000
1	1	0008278	0.200226	0.454545
1	1	0050769	0.200226	1.000000
1	1	0002072	0.200226	0.941176
1	1	0009653	0.200226	0.428571
1	1	0010628	0.200226	1.000000
1	1	0006357	0.200226	0.950000
1	1	0000981	0.200226	1.000000
1	1	0005488	0.200226	0.166667
1	1	0006355	0.200226	1.000000
1	1	0035296	0.200226	0.166667
1	1	0032502	0.200226	0.400000
1	1	0009987	0.200226	0.400000
1	1	0030154	0.200226	1.000000
1	1	0052697	0.200226	0.084507
1	1	0044464	0.200226	0.500000
1	1	0030510	0.200226	0.771429
1	1	0003674	0.200226	0.083333
1	1	0048856	0.200226	0.500000
1	1	0120025	0.200226	0.375000
1	1	0048522	0.200226	0.750000
1	1	0048856	0.200226	0.500000
1	1	1902533	0.200226	0.888889
1	1	1903506	0.200226	0.842105
1	1	0010604	0.200226	0.800000
1	1	0000987	0.200226	0.923077
1	1	0048869	0.200226	0.800000
1	1	0016788	0.200226	0.066667
1	1	0017064	0.200226	0.058824
1	1	0032991	0.200226	0.125000
1	1	0003674	0.200226	0.333333
1	1	0048856	0.200226	0.250000
1	1	0003774	0.200226	0.888889
1	1	0003341	0.200226	0.857143
1	1	0120031	0.200226	0.714286
1	1	0015631	0.200226	0.833333
1	1	0016818	0.200226	0.625000
1	1	0006928	0.200226	0.600000
1	1	0005575	0.200226	0.142857
1	1	0099513	0.200226	0.894737
1	1	0050765	0.200226	0.066667
1	1	0046325	0.200226	0.058824
1	1	0043928	0.200226	0.044444
1	1	0071051	0.200226	0.071429
1	1	0044444	0.200226	0.555556
1	1	0007169	0.200226	0.121212
1	1	0051445	0.200226	0.148148
1	1	0140110	0.200226	0.166667
1	1	0005488	0.200226	0.400000
1	1	0006325	0.200226	0.057143
1	1	0005515	0.200226	0.600000
1	1	0010467	0.200226	0.166667
1	1	0030878	0.200226	0.030303
1	1	0046677	0.200226	0.037037
1	1	0048675	0.200226	0.030303
1	1	0022407	0.200226	0.625000
1	1	0003674	0.200226	0.333333
1	1	0009987	0.200226	0.500000
1	1	0060560	0.200226	0.140000
1	1	0044430	0.200226	0.764706
1	1	0044430	0.200226	0.764706
1	1	0009987	0.200226	0.500000
1	1	0008092	0.200226	0.750000
1	1	0005575	0.200226	0.058824
1	1	0016818	0.200226	0.625000
1	1	0009597	0.200226	0.083333
1	1	0004535	0.200226	0.081081
1	1	0006688	0.200226	0.071429
1	1	0015191	0.200226	0.020408
1	1	0030330	0.200226	0.894737
1	1	0043409	0.200226	0.953488
1	1	0005730	0.200226	1.000000
1	1	0048519	0.200226	0.500000
1	1	0003674	0.200226	0.034483
1	1	0004672	0.200226	0.931034
1	1	0043231	0.200226	0.900000
1	1	0043227	0.200226	0.300000
1	1	0043232	0.200226	0.583333
1	1	0070588	0.200226	0.043478
1	1	0070888	0.200226	0.022222
1	1	0036010	0.200226	0.062500
1	1	0060047	0.200226	0.071429
1	1	0034661	0.200226	0.935484
1	1	0016192	0.200226	0.043478
1	1	0034470	0.200226	0.760000
1	1	0000785	0.200226	0.933333
1	1	0044424	0.200226	0.833333
1	1	0043412	0.200226	0.263158
1	1	0000291	0.200226	0.975610
1	1	0006399	0.200226	0.636364
1	1	0043628	0.200226	0.840000
1	1	0002208	0.200226	0.442308
1	1	0044446	0.200226	0.600000
1	1	0044428	0.200226	0.769231
1	1	0097159	0.200226	0.500000
1	1	0000288	0.200226	0.952381
1	1	0071031	0.200226	0.866667
1	1	0016072	0.200226	0.680000
1	1	0002639	0.200226	0.200000
1	1	0043228	0.200226	0.200000
1	1	0043628	0.200226	0.840000
1	1	0044464	0.200226	0.500000
1	1	0035331	0.200226	0.072727
1	1	0047693	0.200226	0.076923
1	1	0060285	0.200226	0.076923
1	1	0000178	0.200226	1.000000
1	1	0043229	0.200226	0.700000
1	1	0010824	0.200226	0.058824
1	1	0016020	0.200226	0.333333
1	1	0006468	0.200226	0.950000
1	1	0016301	0.200226	0.428571
1	1	0004422	0.200226	0.093750
1	1	0071466	0.200226	0.076923
1	1	0060100	0.200226	0.025641
1	1	0008584	0.200226	0.027027
1	1	0016763	0.200226	0.833333
1	1	0006464	0.200226	0.937500
1	1	1903313	0.200226	0.750000
1	1	0005488	0.200226	0.666667
1	1	0005737	0.200226	0.750000
1	1	0003676	0.200226	0.833333
1	1	0006464	0.200226	0.937500
1	1	0051704	0.200226	0.250000
1	1	1903900	0.200226	0.538462
1	1	0006898	0.200226	0.066667
1	1	0005488	0.200226	0.666667
1	1	0016763	0.200226	0.833333
1	1	0043167	0.200226	0.500000
1	1	0060997	0.200226	0.039216
1	1	0003180	0.200226	0.045455
1	1	0015180	0.200226	0.032787
1	1	0005575	0.200226	0.500000
1	1	0036211	0.200226	0.526316
1	1	0003674	0.200226	0.333333
1	1	0048514	0.200226	0.875000
1	1	0044427	0.200226	0.071429
1	1	0010468	0.200226	0.600000
1	1	0042883	0.200226	0.038462
1	1	0045765	0.200226	0.642857
1	1	0009566	0.200226	0.062500
1	1	0005251	0.200226	0.025000
1	1	0031966	0.200226	0.045455
1	1	0006357	0.200226	0.833333
1	1	0097159	0.200226	0.428571
1	1	0006355	0.200226	0.863636
1	1	0005737	0.200226	0.750000
1	1	0006355	0.200226	0.863636
1	1	0043010	0.200226	0.030303
1	1	0045893	0.200226	1.000000
1	1	0007584	0.200226	0.035714
1	1	0001736	0.200226	0.031250
1	1	0043229	0.200226	0.700000
1	1	0004252	0.200226	0.051282
1	1	1903507	0.200226	0.828571
1	1	0060825	0.200226	0.075472
1	1	0031982	0.200226	0.400000
1	1	0016616	0.200226	0.888889
1	1	0008152	0.200226	0.666667
1	1	0016616	0.200226	0.888889
1	1	0043231	0.200226	0.900000
1	1	0044464	0.200226	0.500000
1	1	0005975	0.200226	0.555556
1	1	0044444	0.200226	0.416667
1	1	0005996	0.200226	0.777778
1	1	0006064	0.200226	0.694444
1	1	0051260	0.200226	0.833333
1	1	0005488	0.200226	0.500000
1	1	0016651	0.200226	0.875000
1	1	0048665	0.200226	0.074074
1	1	0042989	0.200226	0.078431
1	1	0061157	0.200226	0.016949
1	1	0002408	0.200226	0.060606
1	1	0043227	0.200226	0.333333
1	1	0044464	0.200226	0.500000
1	1	0005488	0.200226	0.400000
1	1	0044444	0.200226	0.875000
1	1	0050691	0.200226	0.000000
1	1	0090090	0.200226	0.000000
1	1	0003993	0.200226	0.055556
1	1	0003714	0.200226	0.027027
1	1	0050679	0.200226	0.833333
1	1	0001935	0.200226	0.190476
1	1	0007166	0.200226	0.916667
1	1	0009967	0.200226	0.777778
1	1	0075071	0.200226	0.090909
1	1	0001525	0.200226	0.761905
1	1	0042450	0.200226	0.051282
1	1	0071014	0.200226	0.000000
1	1	0005089	0.200226	0.080000
1	1	0006635	0.200226	0.051282
1	1	0005774	0.200226	0.909091
1	1	0005543	0.200226	0.666667
1	1	0043227	0.200226	0.333333
1	1	0005776	0.200226	0.692308
1	1	0005488	0.200226	0.666667
1	1	0044446	0.200226	0.636364
1	1	0044248	0.200226	0.750000
1	1	0045603	0.200226	0.043478
1	1	0022411	0.200226	0.333333
1	1	0099151	0.200226	0.034483
1	1	0060491	0.200226	0.066667
1	1	0071230	0.200226	0.076923
1	1	0008289	0.200226	0.285714
1	1	0019208	0.200226	0.666667
1	1	0044428	0.200226	0.722222
1	1	0022038	0.200226	0.058824
1	1	0006559	0.200226	0.054054
1	1	0019903	0.200226	0.857143
1	1	0008150	0.200226	0.250000
1	1	0003723	0.200226	0.200000
1	1	0044770	0.200226	0.500000
1	1	0003211	0.200226	0.045455
1	1	0060412	0.200226	0.045455
1	1	0043227	0.200226	0.333333
1	1	0034765	0.200226	0.666667
1	1	0042044	0.200226	0.714286
1	1	0044444	0.200226	0.875000
1	1	0005622	0.200226	0.666667
1	1	0010035	0.200226	0.666667
1	1	0016801	0.200226	0.666667
1	1	0048546	0.200226	0.058824
1	1	0031224	0.200226	0.250000
1	1	1904385	0.200226	0.750000
1	1	0015031	0.200226	0.545455
1	1	0043270	0.200226	0.750000
1	1	0016020	0.200226	0.181818
1	1	0007257	0.200226	0.085714
1	1	0005911	0.200226	0.125000
1	1	0005515	0.200226	1.000000
1	1	0051049	0.200226	0.714286
1	1	0098974	0.200226	0.060606
1	1	0010468	0.200226	0.400000
1	1	0090102	0.200226	0.062500
1	1	0061002	0.200226	0.060241
1	1	0006357	0.200226	0.540541
1	1	0001932	0.200226	1.000000
1	1	0006974	0.200226	0.350000
1	1	0006996	0.200226	0.833333
1	1	0036211	0.200226	0.526316
1	1	0005515	0.200226	1.000000
1	1	0005488	0.200226	0.666667
1	1	0005622	0.200226	0.666667
1	1	0006974	0.200226	0.350000
1	1	0043161	0.200226	0.352941
1	1	0003674	0.200226	0.333333
1	1	0019899	0.200226	0.750000
1	1	0001822	0.200226	0.066667
1	1	0030097	0.200226	0.062500
1	1	0043434	0.200226	0.090909
1	1	0015808	0.200226	0.045455
1	1	0001932	0.200226	0.516129
1	1	0019899	0.200226	0.750000
1	1	0003674	0.200226	0.333333
1	1	0017148	0.200226	0.944444
1	1	0050864	0.200226	0.562500
1	1	0045321	0.200226	0.714286
1	1	0051896	0.200226	0.555556
1	1	0050794	0.200226	0.250000
1	1	0098789	0.200226	0.064516
1	1	0006796	0.200226	0.181818
1	1	0001818	0.200226	0.250000
1	1	0071944	0.200226	0.000000
1	1	0004672	0.200226	0.062500
1	1	0005515	0.200226	1.000000
1	1	0004126	0.200226	0.036364
1	1	0071944	0.200226	0.666667
1	1	1903530	0.200226	0.571429
1	1	0005488	0.200226	0.666667
1	1	0010646	0.200226	0.500000
1	1	0050708	0.200226	1.000000
1	1	0044432	0.200226	0.800000
1	1	0065004	0.200226	0.050000
1	1	0004175	0.200226	0.842105
1	1	0071281	0.200226	0.047619
1	1	0009611	0.200226	0.076923
1	1	0048856	0.200226	0.083333
1	1	0031090	0.200226	0.750000
1	1	0005737	0.200226	0.750000
1	1	0003674	0.200226	0.166667
1	1	0008289	0.200226	0.500000
1	1	0016043	0.200226	0.800000
1	1	0022607	0.200226	0.571429
1	1	0043232	0.200226	0.818182
1	1	0007015	0.200226	0.909091
1	1	0051495	0.200226	0.750000
1	1	0030054	0.200226	0.500000
1	1	0098796	0.200226	0.333333
1	1	0031981	0.200226	0.944444
1	1	0006869	0.200226	0.083333
1	1	0006401	0.200226	0.066667
1	1	0035926	0.200226	0.074074
1	1	0015086	0.200226	0.032258
1	1	0031981	0.200226	0.944444
1	1	0016791	0.200226	0.464286
1	1	0001933	0.200226	0.743590
1	1	0043231	0.200226	0.900000
1	1	0005215	0.200226	0.250000
1	1	0044464	0.200226	0.500000
1	1	0034123	0.200226	0.066667
1	1	0003674	0.200226	0.333333
1	1	0038202	0.200226	0.083333
1	1	0061028	0.200226	0.048780
1	1	0007623	0.200226	0.033333
1	1	2000249	0.200226	0.088889
1	1	0050808	0.200226	0.384615
1	1	0050804	0.200226	0.533333
1	1	0098918	0.200226	0.444444
1	1	0005515	0.200226	0.750000
1	1	0098793	0.200226	0.875000
1	1	0010647	0.200226	0.533333
1	1	0098698	0.200226	0.869565
1	1	0007610	0.200226	0.666667
1	1	1900449	0.200226	0.391304
1	1	0009100	0.200226	0.083333
1	1	0007610	0.200226	0.666667
1	1	0003674	0.200226	0.250000
1	1	0044463	0.200226	0.714286
1	1	0005575	0.200226	0.333333
1	1	0098984	0.200226	0.750000
1	1	0045202	0.200226	0.666667
1	1	0007528	0.200226	0.357143
1	1	0097458	0.200226	0.800000
1	1	0043231	0.200226	0.291667
1	1	0009653	0.200226	0.285714
1	1	0097458	0.200226	0.800000
1	1	0046328	0.200226	0.190476
1	1	0005634	0.200226	0.280000
1	1	0050794	0.200226	0.500000
1	1	0032947	0.200226	0.833333
1	1	0016070	0.200226	0.076923
1	1	0097458	0.200226	0.800000
1	1	0016773	0.200226	0.125000
1	1	0005882	0.200226	0.863636
1	1	0043171	0.200226	0.076923
1	1	0044297	0.200226	0.571429
1	1	0120025	0.200226	0.714286
1	1	0009967	0.200226	0.538462
1	1	0030427	0.200226	0.500000
1	1	0044441	0.200226	0.647059
1	1	0010921	0.200226	0.235294
1	1	0051128	0.200226	0.625000
1	1	0008150	0.200226	0.333333
1	1	0005887	0.200226	0.545455
1	1	0007610	0.200226	0.666667
1	1	0005575	0.200226	0.333333
1	1	0043232	0.200226	0.409091
1	1	1990404	0.200226	0.078947
1	1	0005102	0.200226	0.666667
1	1	0008263	0.200226	0.083333
1	1	0005488	0.200226	0.500000
1	1	0044456	0.200226	0.500000
1	1	0051704	0.200226	0.333333
1	1	0000958	0.200226	0.075472
1	1	0071944	0.200226	0.666667
1	1	0046654	0.200226	0.039216
1	1	1901800	0.200226	0.891892
1	1	0044424	0.200226	0.833333
1	1	0044427	0.200226	0.357143
1	1	0051259	0.200226	0.090909
1	1	0019899	0.200226	0.666667
1	1	0051016	0.200226	0.054795
1	1	0019941	0.200226	0.960000
1	1	0070647	0.200226	0.842105
1	1	1990234	0.200226	0.444444
1	1	0002043	0.200226	0.037037
1	1	0009416	0.200226	0.714286
1	1	0036159	0.200226	0.054054
1	1	0007062	0.200226	0.080000
1	1	0019395	0.200226	0.620690
1	1	0097159	0.200226	0.111111
1	1	0044444	0.200226	0.875000
1	1	0016020	0.200226	0.111111
1	1	0016453	0.200226	0.800000
1	1	0050792	0.200226	0.029412
1	1	0044444	0.200226	0.875000
1	1	0030159	0.200226	0.083333
1	1	0045944	0.200226	0.015625
1	1	0007399	0.200226	0.028571
1	1	0044428	0.200226	0.722222
1	1	0044428	0.200226	0.722222
1	1	0015179	0.200226	0.028571
1	1	0005737	0.200226	0.750000
1	1	0006885	0.200226	0.000000
1	1	0043027	0.200226	0.016667
1	1	0006366	0.200226	0.000000
1	1	0032287	0.200226	0.000000
1	1	0120025	0.200226	0.625000
1	1	1900034	0.200226	0.076923
1	1	0044422	0.200226	0.150000
1	1	0005488	0.200226	0.666667
1	1	0044422	0.200226	0.150000
1	1	0097485	0.200226	0.875000
1	1	0005488	0.200226	0.666667
1	1	0007423	0.200226	0.300000
1	1	0071973	0.200226	0.086957
1	1	0003674	0.200226	0.333333
1	1	0031175	0.200226	0.652174
1	1	0098631	0.200226	0.666667
1	1	2000096	0.200226	0.031250
1	1	0008092	0.200226	1.000000
1	1	0008038	0.200226	0.944444
1	1	2000233	0.200226	0.032258
1	1	0042883	0.200226	0.045455
1	1	0044424	0.200226	0.625000
1	1	0003674	0.200226	0.333333
1	1	0044267	0.200226	0.750000
1	1	0001569	0.200226	0.025000
1	1	0015038	0.200226	0.083333
1	1	0022851	0.200226	0.022727
1	1	0007623	0.200226	0.055556
1	1	0019899	0.200226	0.800000
1	1	0005771	0.200226	0.882353
1	1	1903363	0.200226	0.870968
1	1	0044440	0.200226	0.863636
1	1	0005543	0.200226	0.666667
1	1	0005770	0.200226	0.937500
1	1	0071634	0.200226	0.500000
1	1	0005575	0.200226	0.500000
1	1	0071985	0.200226	0.545455
1	1	0044088	0.200226	0.875000
1	1	0065008	0.200226	0.222222
1	1	0003674	0.200226	0.333333
1	1	0046069	0.200226	0.031746
1	1	0010430	0.200226	0.080000
1	1	0071944	0.200226	0.666667
1	1	0015505	0.200226	0.086957
1	1	0045202	0.200226	0.333333
1	1	0006996	0.200226	0.625000
1	1	0005623	0.200226	0.500000
1	1	0031410	0.200226	0.866667
1	1	0005764	0.200226	1.000000
1	1	0031410	0.200226	0.866667
1	1	0000323	0.200226	0.928571
1	1	0005515	0.200226	1.000000
1	1	0004024	0.200226	0.083333
1	1	0003674	0.200226	0.333333
1	1	0007032	0.200226	0.615385
1	1	0006810	0.200226	0.444444
1	1	0030812	0.200226	0.024390
1	1	0070126	0.200226	0.151899
1	1	0051569	0.200226	0.037037
1	1	0044424	0.200226	0.625000
1	1	0036452	0.200226	0.724138
1	1	0005794	0.200226	0.647059
1	1	0048513	0.200226	0.066667
1	1	0010008	0.200226	0.923077
1	1	0003674	0.200226	0.333333
1	1	2000744	0.200226	0.062500
1	1	0003416	0.200226	0.062500
1	1	0061002	0.200226	0.031746
1	1	0002735	0.200226	0.027027
1	1	0005488	0.200226	0.666667
1	1	0031396	0.200226	0.560000
1	1	0006342	0.200226	0.142857
1	1	0005829	0.200226	0.000000
1	1	0051896	0.200226	0.555556
1	1	0009992	0.200226	0.090909
1	1	0060323	0.200226	0.071429
1	1	0050794	0.200226	0.500000
1	1	0036258	0.200226	0.083333
1	1	0016020	0.200226	0.333333
1	1	0016772	0.200226	0.166667
1	1	0005488	0.200226	0.666667
1	1	0044444	0.200226	0.875000
1	1	0030097	0.200226	0.000000
1	1	0000964	0.200226	0.000000
1	1	0102116	0.200226	0.083333
1	1	0030574	0.200226	0.000000
1	1	0005737	0.200226	0.750000
1	1	0043488	0.200226	0.350877
1	1	0008298	0.200226	0.500000
1	1	0043227	0.200226	0.300000
1	1	0003676	0.200226	0.833333
1	1	0097159	0.200226	0.500000
1	1	0060174	0.200226	0.040000
1	1	0050710	0.200226	0.075000
1	1	0046944	0.200226	0.034483
1	1	0001707	0.200226	0.034483
1	1	0016032	0.200226	0.833333
1	1	0010008	0.200226	1.000000
1	1	0016032	0.200226	0.833333
1	1	0098588	0.200226	0.291667
1	1	0006810	0.200226	0.444444
1	1	0072666	0.200226	0.520000
1	1	0004622	0.200226	0.000000
1	1	0009292	0.200226	0.222222
1	1	0090150	0.200226	0.500000
1	1	0006914	0.200226	0.888889
1	1	0043226	0.200226	0.222222
1	1	0036257	0.200226	0.692308
1	1	0005615	0.200226	0.400000
1	1	0019058	0.200226	1.000000
1	1	0010508	0.200226	0.047619
1	1	0051147	0.200226	0.083333
1	1	0071249	0.200226	0.083333
1	1	0005488	0.200226	0.666667
1	1	0044446	0.200226	0.583333
1	1	0044309	0.200226	0.272727
1	1	0009987	0.200226	0.500000
1	1	0016818	0.200226	0.625000
1	1	0072686	0.200226	0.888889
1	1	0003674	0.200226	0.333333
1	1	0099513	0.200226	0.894737
1	1	0016818	0.200226	0.625000
1	1	0005737	0.200226	1.000000
1	1	0004383	0.200226	0.035088
1	1	0005876	0.200226	0.904762
1	1	0140014	0.200226	0.705882
1	1	0005881	0.200226	0.863636
1	1	0044425	0.200226	0.125000
1	1	0005488	0.200226	0.666667
1	1	0008565	0.200226	0.058824
1	1	0005515	0.200226	1.000000
1	1	0046872	0.200226	0.333333
1	1	0003777	0.200226	1.000000
1	1	0044451	0.200226	0.950000
1	1	0006208	0.200226	0.066667
1	1	0008150	0.200226	0.250000
1	1	0006227	0.200226	0.034483
1	1	0005622	0.200226	0.666667
1	1	0016462	0.200226	0.750000
1	1	0006207	0.200226	0.064516
1	1	0007154	0.200226	0.500000
1	1	0005488	0.200226	0.666667
1	1	0072359	0.200226	0.111111
1	1	0008150	0.200226	0.333333
1	1	0007049	0.200226	0.750000
1	1	0043229	0.200226	0.700000
1	1	0030282	0.200226	0.076923
1	1	0002223	0.200226	0.058824
1	1	0031663	0.200226	0.062500
1	1	0086091	0.200226	0.062500
1	1	0034622	0.200226	0.058824
1	1	0048646	0.200226	0.357143
1	1	0048856	0.200226	0.333333
1	1	0009880	0.200226	0.800000
1	1	0047522	0.200226	0.058824
1	1	0010508	0.200226	0.041667
1	1	0046910	0.200226	0.052632
1	1	0009267	0.200226	0.043478
1	1	0016740	0.200226	0.125000
1	1	0005737	0.200226	1.000000
1	1	0031981	0.200226	0.944444
1	1	0042127	0.200226	0.625000
1	1	0010628	0.200226	0.294118
1	1	0032446	0.200226	0.894737
1	1	0006511	0.200226	0.925926
1	1	0005622	0.200226	0.666667
1	1	0032446	0.200226	0.894737
1	1	0006814	0.200226	0.062500
1	1	0031267	0.200226	0.034483
1	1	0043229	0.200226	0.700000
1	1	0060323	0.200226	0.071429
1	1	0060037	0.200226	0.058824
1	1	0006812	0.200226	0.400000
1	1	0005343	0.200226	0.700000
1	1	0071944	0.200226	0.666667
1	1	0015804	0.200226	1.000000
1	1	0032460	0.200226	0.040000
1	1	0071705	0.200226	0.384615
1	1	0006376	0.200226	0.021277
1	1	0050729	0.200226	0.040000
1	1	0019521	0.200226	0.037037
1	1	0032211	0.200226	0.015625
1	1	0044428	0.200226	0.866667
1	1	0044446	0.200226	0.600000
1	1	0044424	0.200226	0.333333
1	1	2001111	0.200226	0.025641
1	1	0005488	0.200226	0.666667
1	1	0019898	0.200226	0.055556
1	1	0000972	0.200226	0.071429
1	1	0034198	0.200226	0.052632
1	1	0086026	0.200226	0.640000
1	1	0005515	0.200226	0.750000
1	1	0001508	0.200226	0.714286
1	1	0072657	0.200226	0.800000
1	1	0043296	0.200226	0.125000
1	1	0071944	0.200226	0.666667
1	1	0042802	0.200226	0.600000
1	1	0002028	0.200226	0.666667
1	1	0030001	0.200226	0.777778
1	1	0005515	0.200226	0.750000
1	1	0005575	0.200226	0.200000
1	1	0022898	0.200226	0.529412
1	1	0061337	0.200226	1.000000
1	1	0031674	0.200226	0.952381
1	1	0086001	0.200226	0.666667
1	1	0098662	0.200226	0.733333
1	1	0065008	0.200226	0.600000
1	1	0001508	0.200226	0.714286
1	1	0043226	0.200226	0.166667
1	1	0003674	0.200226	0.250000
1	1	0008016	0.200226	0.636364
1	1	0005488	0.200226	0.500000
1	1	0035556	0.200226	0.222222
1	1	0034706	0.200226	0.571429
1	1	0017080	0.200226	1.000000
1	1	0002239	0.200226	0.083333
1	1	0003254	0.200226	0.909091
1	1	0042462	0.200226	0.062500
1	1	0048240	0.200226	0.065217
1	1	0046847	0.200226	0.066667
1	1	0003341	0.200226	1.000000
1	1	0005575	0.200226	0.166667
1	1	0048870	0.200226	0.636364
1	1	0003352	0.200226	0.900000
1	1	0022607	0.200226	0.400000
1	1	0035082	0.200226	1.000000
1	1	0007018	0.200226	0.833333
1	1	0034622	0.200226	0.391304
1	1	0005575	0.200226	0.166667
1	1	0008104	0.200226	0.444444
1	1	0060541	0.200226	0.636364
1	1	0060271	0.200226	0.933333
1	1	0044464	0.200226	0.500000
1	1	0034638	0.200226	0.060606
1	1	0009855	0.200226	0.615385
1	1	0031087	0.200226	0.061224
1	1	0016740	0.200226	0.000000
1	1	0007368	0.200226	0.692308
1	1	0030332	0.200226	0.000000
1	1	0044441	0.200226	0.636364
1	1	0048598	0.200226	0.357143
1	1	0009855	0.200226	0.615385
1	1	0051603	0.200226	0.076923
1	1	0003674	0.200226	0.333333
1	1	0044451	0.200226	0.904762
1	1	0004842	0.200226	0.038462
1	1	0000118	0.200226	0.791667
1	1	1902883	0.200226	0.095238
1	1	0048641	0.200226	0.068182
1	1	0019886	0.200226	0.022222
1	1	0043122	0.200226	0.093023
1	1	0005737	0.200226	1.000000
1	1	0016020	0.200226	0.333333
1	1	1901981	0.200226	0.888889
1	1	0019899	0.200226	0.750000
1	1	0044444	0.200226	0.875000
1	1	0001932	0.200226	0.516129
1	1	0003674	0.200226	0.333333
1	1	0030036	0.200226	0.727273
1	1	0007165	0.200226	0.769231
1	1	1901981	0.200226	0.888889
1	1	0019899	0.200226	0.750000
1	1	0031981	0.200226	0.944444
1	1	0048471	0.200226	0.777778
1	1	0051058	0.200226	0.900000
1	1	1902882	0.200226	0.666667
1	1	1904491	0.200226	0.055556
1	1	0007033	0.200226	0.416667
1	1	1901981	0.200226	0.888889
1	1	0038201	0.200226	0.750000
1	1	0002089	0.200226	0.037037
1	1	0098772	0.200226	0.166667
1	1	0001843	0.200226	0.027027
1	1	0015180	0.200226	0.023810
1	1	0071944	0.200226	0.666667
1	1	0005488	0.200226	0.666667
1	1	0005543	0.200226	0.857143
1	1	0010038	0.200226	0.416667
1	1	0009880	0.200226	0.052632
1	1	0016322	0.200226	0.066667
1	1	0045669	0.200226	0.037037
1	1	0050715	0.200226	0.025000
1	1	0005102	0.200226	0.571429
1	1	0071417	0.200226	0.700000
1	1	0043933	0.200226	0.571429
1	1	0007155	0.200226	1.000000
1	1	0004252	0.200226	0.047619
1	1	0016043	0.200226	0.666667
1	1	0031012	0.200226	1.000000
1	1	0005575	0.200226	0.250000
1	1	0003674	0.200226	0.333333
1	1	0030133	0.200226	0.055556
1	1	1901890	0.200226	0.521739
1	1	0035927	0.200226	0.055556
1	1	0022610	0.200226	0.666667
1	1	0003674	0.200226	0.333333
1	1	0005576	0.200226	0.500000
1	1	0032587	0.200226	0.047619
1	1	0090199	0.200226	0.533333
1	1	0044424	0.200226	0.833333
1	1	0005996	0.200226	0.066667
1	1	0050662	0.200226	0.222222
1	1	0034612	0.200226	0.500000
1	1	0015630	0.200226	0.687500
1	1	0071345	0.200226	0.833333
1	1	0044441	0.200226	0.636364
1	1	0005622	0.200226	0.666667
1	1	0005815	0.200226	0.937500
1	1	0005515	0.200226	0.250000
1	1	0048318	0.200226	0.071429
1	1	0046624	0.200226	0.166667
1	1	0043067	0.200226	0.500000
1	1	0031327	0.200226	0.560000
1	1	2001056	0.200226	0.804878
1	1	0031503	0.200226	0.400000
1	1	0005575	0.200226	0.250000
1	1	0004175	0.200226	0.045455
1	1	0001841	0.200226	0.052632
1	1	0005575	0.200226	0.250000
1	1	0003334	0.200226	0.066667
1	1	0016021	0.200226	0.100000
1	1	0044424	0.200226	0.833333
1	1	0140096	0.200226	0.222222
1	1	0045893	0.200226	0.232558
1	1	0043227	0.200226	0.300000
1	1	2001242	0.200226	0.538462
1	1	0140013	0.200226	0.583333
1	1	0050789	0.200226	0.600000
1	1	0001503	0.200226	0.375000
1	1	0016798	0.200226	0.333333
1	1	0004127	0.200226	0.068966
1	1	0031981	0.200226	0.809524
1	1	0043005	0.200226	0.300000
1	1	0097435	0.200226	0.500000
1	1	0015871	0.200226	0.071429
1	1	0005615	0.200226	0.111111
1	1	0017111	0.200226	0.875000
1	1	0035198	0.200226	0.066667
1	1	0000977	0.200226	0.047619
1	1	0044428	0.200226	0.000000
1	1	1990247	0.200226	0.000000
1	1	0061578	0.200226	0.026316
1	1	0031045	0.200226	0.000000
1	1	0070207	0.200226	0.041667
1	1	0005623	0.200226	0.500000
1	1	0016192	0.200226	0.625000
1	1	0001819	0.200226	0.275862
1	1	0000380	0.200226	0.032258
1	1	0047484	0.200226	0.093750
1	1	0001031	0.200226	0.000000
1	1	0010629	0.200226	0.083333
1	1	0044428	0.200226	0.650000
1	1	0044424	0.200226	0.555556
1	1	0000956	0.200226	0.951220
1	1	0015804	0.200226	0.032258
1	1	0071553	0.200226	0.071429
1	1	0034660	0.200226	0.666667
1	1	0002891	0.200226	0.400000
1	1	2000641	0.200226	0.061224
1	1	0031981	0.200226	0.850000
1	1	0044424	0.200226	0.555556
1	1	0034472	0.200226	0.960000
1	1	0002312	0.200226	0.269231
1	1	0051539	0.200226	0.000000
1	1	0060548	0.200226	0.088889
1	1	0047268	0.200226	0.000000
1	1	2000251	0.200226	0.085714
1	1	0044428	0.200226	0.769231
1	1	0044782	0.200226	0.111111
1	1	0003677	0.200226	0.857143
1	1	0000976	0.200226	0.750000
1	1	0043231	0.200226	0.900000
1	1	0005515	0.200226	0.750000
1	1	0003700	0.200226	0.523810
1	1	0071345	0.200226	0.833333
1	1	0044444	0.200226	0.875000
1	1	0030163	0.200226	0.041667
1	1	0045053	0.200226	0.074074
1	1	0048485	0.200226	0.050000
1	1	1905515	0.200226	0.080000
1	1	0043010	0.200226	0.125000
1	1	0019899	0.200226	0.666667
1	1	0000323	0.200226	0.928571
1	1	0044440	0.200226	0.791667
1	1	0006875	0.200226	0.789474
1	1	0005764	0.200226	1.000000
1	1	0048666	0.200226	0.105263
1	1	0005262	0.200226	0.837838
1	1	0003674	0.200226	0.250000
1	1	0006996	0.200226	0.625000
1	1	0045226	0.200226	0.068966
1	1	0099604	0.200226	0.622642
1	1	0019932	0.200226	0.923077
1	1	0060323	0.200226	0.083333
1	1	0009101	0.200226	0.074074
1	1	0048523	0.200226	0.363636
1	1	0043001	0.200226	0.071429
1	1	0042578	0.200226	0.031250
1	1	0006812	0.200226	0.666667
1	1	0003333	0.200226	1.000000
1	1	0006355	0.200226	0.037037
1	1	0015238	0.200226	0.318182
1	1	0005326	0.200226	0.307692
1	1	0043005	0.200226	0.875000
1	1	0097458	0.200226	0.571429
1	1	0008092	0.200226	0.032258
1	1	0005310	0.200226	0.800000
1	1	0015179	0.200226	1.000000
1	1	0015825	0.200226	0.521739
1	1	0099054	0.200226	0.041667
1	1	0015808	0.200226	0.521739
1	1	0046942	0.200226	0.555556
1	1	0008324	0.200226	0.358974
1	1	0010977	0.200226	0.021277
1	1	0051246	0.200226	0.062500
1	1	0032091	0.200226	0.062500
1	1	0044444	0.200226	0.416667
1	1	0050853	0.200226	0.121951
1	1	0030516	0.200226	0.700000
1	1	0010770	0.200226	0.382979
1	1	0032446	0.200226	0.850000
1	1	0051962	0.200226	0.550000
1	1	0031461	0.200226	0.500000
1	1	0051977	0.200226	0.040000
1	1	0035019	0.200226	0.062500
1	1	1904121	0.200226	0.035714
1	1	0033687	0.200226	0.076923
1	1	0005575	0.200226	0.500000
1	1	0005488	0.200226	0.666667
1	1	0019900	0.200226	0.833333
1	1	0043547	0.200226	0.909091
1	1	0030029	0.200226	0.333333
1	1	0090630	0.200226	1.000000
1	1	0006355	0.200226	0.160000
1	1	0044297	0.200226	0.571429
1	1	0032279	0.200226	0.400000
1	1	0004413	0.200226	0.090909
1	1	0065009	0.200226	0.500000
1	1	0030036	0.200226	0.888889
1	1	0005575	0.200226	0.500000
1	1	0048814	0.200226	1.000000
1	1	0050804	0.200226	0.800000
1	1	0099150	0.200226	0.863636
1	1	0015012	0.200226	0.062500
1	1	0001676	0.200226	0.090909
1	1	0098794	0.200226	1.000000
1	1	0045944	0.200226	0.095238
1	1	0005488	0.200226	0.666667
1	1	0008504	0.200226	0.066667
1	1	0007167	0.200226	0.857143
1	1	0008525	0.200226	0.050000
1	1	0019511	0.200226	0.076923
1	1	0050767	0.200226	0.687500
1	1	0044464	0.200226	0.500000
1	1	0071944	0.200226	0.666667
1	1	0010803	0.200226	0.615385
1	1	0044464	0.200226	0.500000
1	1	0005543	0.200226	0.857143
1	1	0044238	0.200226	0.333333
1	1	0008233	0.200226	0.875000
1	1	0005515	0.200226	1.000000
1	1	0044424	0.200226	0.833333
1	1	0044446	0.200226	0.583333
1	1	0005575	0.200226	0.500000
1	1	1902531	0.200226	0.900000
1	1	0048588	0.200226	0.333333
1	1	0043229	0.200226	0.700000
1	1	0061629	0.200226	0.857143
1	1	0071248	0.200226	0.833333
1	1	1902531	0.200226	0.900000
1	1	0040011	0.200226	0.111111
1	1	0005488	0.200226	0.666667
1	1	1902533	0.200226	0.888889
1	1	0007611	0.200226	0.071429
1	1	0007283	0.200226	0.052632
1	1	0010605	0.200226	0.800000
1	1	0005385	0.200226	0.047619
1	1	0015833	0.200226	0.066667
1	1	0043169	0.200226	0.666667
1	1	0071805	0.200226	0.045455
1	1	0044428	0.200226	0.769231
1	1	0006996	0.200226	0.714286
1	1	0097159	0.200226	0.500000
1	1	0005488	0.200226	0.400000
1	1	0014070	0.200226	0.500000
1	1	0007346	0.200226	0.428571
1	1	0043231	0.200226	0.900000
1	1	0012505	0.200226	0.272727
1	1	1900246	0.200226	0.078431
1	1	0043169	0.200226	0.285714
1	1	0016279	0.200226	0.052632
1	1	0044428	0.200226	0.769231
1	1	0006895	0.200226	0.055556
1	1	0090023	0.200226	0.093023
1	1	0070925	0.200226	0.571429
1	1	0009987	0.200226	0.166667
1	1	0003674	0.200226	0.333333
1	1	0097223	0.200226	0.333333
1	1	0008593	0.200226	0.235294
1	1	0001574	0.200226	0.045455
1	1	0048738	0.200226	0.041667
1	1	0007156	0.200226	0.058824
1	1	0004197	0.200226	0.050000
1	1	0043227	0.200226	0.300000
1	1	0048513	0.200226	0.025000
1	1	0031981	0.200226	0.944444
1	1	0003674	0.200226	0.333333
1	1	0003674	0.200226	0.333333
1	1	0016462	0.200226	0.750000
1	1	1903508	0.200226	0.852941
1	1	0006355	0.200226	0.558824
1	1	0009809	0.200226	0.019608
1	1	0002003	0.200226	0.029851
1	1	0031935	0.200226	0.500000
1	1	0015638	0.200226	0.038462
1	1	0043086	0.200226	0.052632
1	1	0016020	0.200226	0.400000
1	1	0006796	0.200226	0.857143
1	1	0008277	0.200226	0.500000
1	1	0070405	0.200226	0.714286
1	1	0005515	0.200226	0.750000
1	1	0031644	0.200226	0.750000
1	1	0120025	0.200226	0.714286
1	1	0012505	0.200226	0.600000
1	1	0003674	0.200226	0.250000
1	1	0031984	0.200226	0.550000
1	1	0016791	0.200226	1.000000
1	1	0006725	0.200226	0.500000
1	1	0016791	0.200226	1.000000
1	1	0051259	0.200226	0.750000
1	1	0031090	0.200226	0.750000
1	1	0042802	0.200226	1.000000
1	1	0015173	0.200226	0.048780
1	1	0032006	0.200226	0.400000
1	1	0017144	0.200226	0.500000
1	1	0042578	0.200226	0.384615
1	1	0044421	0.200226	0.750000
1	1	0005623	0.200226	0.500000
1	1	0031410	0.200226	0.812500
1	1	0015804	0.200226	0.052632
1	1	0002239	0.200226	0.071429
1	1	0006796	0.200226	0.857143
1	1	0031224	0.200226	0.800000
1	1	0060577	0.200226	0.043478
1	1	0051480	0.200226	0.080000
1	1	1900015	0.200226	0.578947
1	1	0097708	0.200226	0.769231
1	1	0031349	0.200226	0.600000
1	1	0032611	0.200226	0.208333
1	1	0046983	0.200226	0.750000
1	1	0032621	0.200226	0.181818
1	1	0005488	0.200226	0.666667
1	1	0051259	0.200226	0.750000
1	1	0034341	0.200226	0.647059
1	1	0051707	0.200226	0.875000
1	1	0043254	0.200226	0.500000
1	1	0033365	0.200226	0.888889
1	1	0005488	0.200226	0.666667
1	1	0003091	0.200226	0.080000
1	1	0012505	0.200226	0.428571
1	1	0043547	0.200226	0.090909
1	1	0044444	0.200226	0.875000
1	1	0005622	0.200226	0.666667
1	1	0008380	0.200226	0.071429
1	1	0001570	0.200226	0.081081
1	1	0048260	0.200226	0.888889
1	1	0005488	0.200226	0.666667
1	1	0006898	0.200226	0.357143
1	1	0007041	0.200226	0.545455
1	1	0031325	0.200226	0.416667
1	1	0005488	0.200226	0.666667
1	1	0007130	0.200226	0.035714
1	1	0060828	0.200226	0.555556
1	1	0005840	0.200226	0.000000
1	1	0030198	0.200226	0.062500
1	1	0032570	0.200226	0.047619
1	1	0048731	0.200226	0.666667
1	1	0050896	0.200226	0.500000
1	1	0008150	0.200226	0.250000
1	1	0016020	0.200226	0.333333
1	1	0016788	0.200226	0.666667
1	1	0048856	0.200226	0.333333
1	1	0009966	0.200226	0.500000
1	1	0042127	0.200226	0.416667
1	1	0008152	0.200226	0.400000
1	1	0060828	0.200226	0.555556
1	1	0007169	0.200226	0.928571
1	1	0044421	0.200226	0.750000
1	1	0016787	0.200226	0.500000
1	1	0019538	0.200226	0.533333
1	1	0048856	0.200226	0.333333
1	1	0006936	0.200226	0.625000
1	1	0022841	0.200226	0.027027
1	1	0044464	0.200226	0.750000
1	1	0001889	0.200226	0.769231
1	1	0009968	0.200226	0.777778
1	1	0015505	0.200226	0.048780
1	1	0097223	0.200226	0.600000
1	1	0048856	0.200226	0.333333
1	1	0061448	0.200226	0.454545
1	1	0005515	0.200226	0.400000
1	1	0034097	0.200226	0.285714
1	1	0005335	0.200226	0.027027
1	1	0030198	0.200226	0.333333
1	1	1990126	0.200226	0.071429
1	1	0005384	0.200226	0.035714
1	1	0120031	0.200226	0.714286
1	1	0060271	0.200226	1.000000
1	1	0061512	0.200226	0.900000
1	1	0060271	0.200226	1.000000
1	1	0035869	0.200226	1.000000
1	1	0044441	0.200226	0.916667
1	1	0150063	0.200226	0.666667
1	1	0009987	0.200226	0.166667
1	1	0048513	0.200226	0.777778
1	1	0001578	0.200226	0.473684
1	1	0009799	0.200226	0.777778
1	1	0005515	0.200226	1.000000
1	1	0003674	0.200226	0.333333
1	1	0009308	0.200226	0.071429
1	1	0004672	0.200226	0.054054
1	1	0046513	0.200226	0.057143
1	1	0030148	0.200226	0.068966
1	1	0015226	0.200226	0.054054
1	1	0005488	0.200226	0.500000
1	1	0044424	0.200226	0.625000
1	1	0033993	0.200226	0.307692
1	1	0097159	0.200226	0.428571
1	1	0071345	0.200226	0.833333
1	1	0000980	0.200226	0.736842
1	1	0098985	0.200226	0.071429
1	1	0000976	0.200226	0.750000
1	1	0051704	0.200226	0.250000
1	1	0031981	0.200226	0.850000
1	1	0003674	0.200226	0.250000
1	1	0045667	0.200226	0.085106
1	1	0042989	0.200226	0.075949
1	1	0045670	0.200226	0.076923
1	1	0003012	0.200226	0.166667
1	1	0001895	0.200226	0.900000
1	1	0097458	0.200226	0.235294
1	1	0032502	0.200226	0.153846
1	1	0097458	0.200226	0.235294
1	1	0051015	0.200226	0.000000
1	1	0022607	0.200226	0.315789
1	1	0032570	0.200226	0.045455
1	1	1902758	0.200226	0.032787
1	1	0006486	0.200226	0.046512
1	1	0030388	0.200226	0.080000
1	1	0006996	0.200226	0.833333
1	1	0071944	0.200226	0.666667
1	1	0044444	0.200226	0.875000
1	1	0006928	0.200226	0.375000
1	1	0043226	0.200226	0.222222
1	1	0036002	0.200226	0.000000
1	1	0042592	0.200226	0.272727
1	1	0006281	0.200226	0.076923
1	1	0022603	0.200226	0.500000
1	1	0017112	0.200226	0.086957
1	1	0034056	0.200226	0.000000
1	1	0019640	0.200226	0.050000
1	1	0043231	0.200226	0.692308
1	1	0044432	0.200226	0.812500
1	1	0008150	0.200226	0.333333
1	1	0044444	0.200226	0.538462
1	1	0048523	0.200226	0.750000
1	1	0043542	0.200226	0.064516
1	1	0006464	0.200226	0.789474
1	1	0001968	0.200226	0.029412
1	1	0019798	0.200226	0.935484
1	1	0072643	0.200226	0.051282
1	1	0042147	0.200226	0.076923
1	1	0005488	0.200226	0.031250
1	1	0048523	0.200226	0.750000
1	1	0045892	0.200226	0.162162
1	1	0000027	0.200226	0.050000
1	1	0031543	0.200226	0.903226
1	1	0072520	0.200226	0.045455
1	1	0007129	0.200226	0.040000
1	1	0045830	0.200226	0.062500
1	1	0051640	0.200226	0.800000
1	1	0043231	0.200226	0.750000
1	1	0006996	0.200226	0.625000
1	1	1900087	0.200226	0.041667
1	1	0031306	0.200226	1.000000
1	1	0031224	0.200226	0.800000
1	1	0072616	0.200226	0.080000
1	1	0061952	0.200226	0.217391
1	1	1901068	0.200226	0.621622
1	1	0048768	0.200226	0.088889
1	1	0071695	0.200226	0.111111
1	1	0008631	0.200226	0.066667
1	1	0007005	0.200226	0.750000
1	1	0016462	0.200226	0.750000
1	1	1901700	0.200226	0.125000
1	1	0050770	0.200226	0.054054
1	1	0098798	0.200226	0.705882
1	1	0006511	0.200226	0.892857
1	1	0071230	0.200226	0.909091
1	1	0044430	0.200226	0.357143
1	1	0043005	0.200226	0.300000
1	1	0033291	0.200226	0.545455
1	1	0044424	0.200226	0.833333
1	1	0072557	0.200226	0.500000
1	1	0044464	0.200226	0.500000
1	1	0003674	0.200226	0.333333
1	1	0019226	0.200226	0.080000
1	1	0015344	0.200226	0.040816
1	1	0008361	0.200226	0.080000
1	1	0006997	0.200226	0.090909
1	1	0071230	0.200226	0.909091
1	1	0016574	0.200226	0.962963
1	1	0031406	0.200226	0.700000
1	1	0070647	0.200226	0.888889
1	1	0003674	0.200226	0.333333
1	1	0016567	0.200226	1.000000
1	1	0055086	0.200226	0.280000
1	1	0045892	0.200226	0.744681
1	1	0010498	0.200226	0.821429
1	1	0044424	0.200226	0.833333
1	1	0008320	0.200226	0.043478
1	1	0019787	0.200226	0.192308
1	1	0034613	0.200226	0.041667
1	1	0042632	0.200226	0.083333
1	1	0044444	0.200226	0.875000
1	1	0048240	0.200226	0.047619
1	1	0042931	0.200226	0.033333
1	1	0031323	0.200226	0.666667
1	1	0044424	0.200226	0.625000
1	1	0044424	0.200226	0.625000
1	1	0016310	0.200226	0.363636
1	1	0048588	0.200226	0.289474
1	1	0044444	0.200226	0.875000
1	1	0032103	0.200226	0.214286
1	1	0005488	0.200226	0.666667
1	1	0009968	0.200226	0.210526
1	1	0004672	0.200226	0.964286
1	1	0070925	0.200226	0.444444
1	1	0005249	0.200226	0.031746
1	1	0071549	0.200226	0.051282
1	1	0000407	0.200226	1.000000
1	1	0005248	0.200226	0.034483
1	1	0042742	0.200226	0.086957
1	1	0090287	0.200226	0.600000
1	1	0040036	0.200226	1.000000
1	1	0071248	0.200226	0.200000
1	1	0022603	0.200226	0.333333
1	1	0048513	0.200226	0.777778
1	1	0048856	0.200226	0.333333
1	1	0007167	0.200226	0.857143
1	1	0030111	0.200226	0.727273
1	1	0016788	0.200226	0.666667
1	1	0050680	0.200226	0.833333
1	1	0061448	0.200226	0.454545
1	1	0006939	0.200226	0.750000
1	1	0044464	0.200226	0.750000
1	1	0110111	0.200226	0.588235
1	1	0001817	0.200226	0.500000
1	1	0007166	0.200226	0.785714
1	1	0021675	0.200226	0.888889
1	1	0097458	0.200226	0.600000
1	1	0048513	0.200226	0.777778
1	1	0010830	0.200226	0.266667
1	1	0012505	0.200226	0.600000
1	1	0003014	0.200226	0.666667
1	1	2000145	0.200226	0.533333
1	1	0006357	0.200226	0.571429
1	1	0070936	0.200226	0.458333
1	1	0001501	0.200226	0.777778
1	1	0005575	0.200226	0.250000
1	1	0016788	0.200226	0.666667
1	1	0072616	0.200226	0.083333
1	1	0044464	0.200226	0.750000
1	1	0033574	0.200226	0.086957
1	1	0016020	0.200226	0.333333
1	1	0015760	0.200226	0.062500
1	1	0015086	0.200226	0.033333
1	1	0008152	0.200226	0.400000
1	1	0044425	0.200226	0.272727
1	1	0007166	0.200226	0.916667
1	1	0005575	0.200226	0.142857
1	1	0004190	0.200226	0.050000
1	1	0048856	0.200226	0.071429
1	1	0043227	0.200226	0.300000
1	1	0051865	0.200226	0.068966
1	1	1901098	0.200226	0.117647
1	1	0010148	0.200226	0.055556
1	1	0090102	0.200226	0.045455
1	1	0044424	0.200226	0.384615
1	1	0044432	0.200226	0.812500
1	1	0019646	0.200226	0.068966
1	1	0012505	0.200226	0.375000
1	1	0052546	0.200226	0.054054
1	1	0050877	0.200226	0.571429
1	1	0055078	0.200226	0.578947
1	1	0043408	0.200226	0.074074
1	1	0097458	0.200226	0.571429
1	1	0042744	0.200226	0.062500
1	1	0086002	0.200226	0.090909
1	1	0016192	0.200226	1.000000
1	1	0008104	0.200226	0.571429
1	1	0044782	0.200226	0.571429
1	1	0042670	0.200226	0.861111
1	1	0045177	0.200226	0.428571
1	1	0042461	0.200226	0.850000
1	1	0048856	0.200226	0.375000
1	1	0061371	0.200226	0.451613
1	1	0033036	0.200226	0.428571
1	1	0060255	0.200226	0.500000
1	1	0048731	0.200226	0.750000
1	1	0010829	0.200226	0.846154
1	1	0006355	0.200226	0.527778
1	1	0060429	0.200226	0.555556
1	1	0005575	0.200226	0.333333
1	1	0032991	0.200226	0.250000
1	1	0051179	0.200226	0.400000
1	1	0070925	0.200226	0.571429
1	1	0048646	0.200226	0.400000
1	1	0007423	0.200226	0.615385
1	1	0044459	0.200226	0.272727
1	1	0060548	0.200226	0.666667
1	1	0039020	0.200226	0.600000
1	1	0010604	0.200226	0.800000
1	1	0007420	0.200226	0.916667
1	1	0006355	0.200226	0.527778
1	1	0032991	0.200226	0.250000
1	1	1990837	0.200226	0.200000
1	1	0044424	0.200226	0.833333
1	1	0003674	0.200226	0.333333
1	1	0005488	0.200226	0.666667
1	1	0051223	0.200226	0.642857
1	1	0044446	0.200226	0.562500
1	1	0030054	0.200226	0.666667
1	1	1905332	0.200226	0.450000
1	1	0007166	0.200226	0.846154
1	1	0010975	0.200226	0.692308
1	1	0044441	0.200226	0.785714
1	1	0001754	0.200226	0.857143
1	1	0043434	0.200226	0.090909
1	1	0042832	0.200226	0.086957
1	1	0009395	0.200226	0.066667
1	1	0005575	0.200226	0.333333
1	1	0044430	0.200226	0.812500
1	1	0140291	0.200226	0.071429
1	1	0048856	0.200226	0.375000
1	1	0001558	0.200226	0.636364
1	1	0071051	0.200226	0.028571
1	1	0019897	0.200226	0.000000
1	1	0060022	0.200226	0.062500
1	1	0007033	0.200226	0.062500
1	1	0005622	0.200226	0.000000
1	1	0005524	0.200226	0.021739
1	1	0006855	0.200226	0.526316
1	1	0032793	0.200226	0.023256
1	1	0000974	0.200226	0.000000
1	1	0001032	0.200226	0.026316
1	1	0017004	0.200226	0.080000
1	1	0003674	0.200226	0.333333
1	1	0032728	0.200226	0.035714
1	1	0005245	0.200226	0.025641
1	1	0043027	0.200226	0.028169
1	1	2000736	0.200226	0.043478
1	1	0051603	0.200226	0.880000
1	1	0005488	0.200226	0.666667
1	1	0005488	0.200226	0.666667
1	1	0019787	0.200226	0.208333
1	1	0044424	0.200226	0.833333
1	1	0006464	0.200226	0.937500
1	1	0031461	0.200226	0.909091
1	1	0044424	0.200226	0.833333
1	1	0033002	0.200226	0.055556
1	1	0060999	0.200226	0.035088
1	1	0016043	0.200226	0.111111
1	1	0042989	0.200226	0.035088
1	1	0032956	0.200226	0.041667
1	1	0005515	0.200226	1.000000
1	1	0003674	0.200226	0.333333
1	1	0010045	0.200226	0.076923
1	1	0031090	0.200226	0.230769
1	1	0043227	0.200226	0.115385
1	1	0016298	0.200226	0.555556
1	1	0016070	0.200226	0.882353
1	1	0006650	0.200226	0.583333
1	1	0007005	0.200226	0.750000
1	1	0044539	0.200226	0.040000
1	1	0003334	0.200226	0.076923
1	1	1902570	0.200226	0.058824
1	1	0060998	0.200226	0.674419
1	1	0007416	0.200226	0.875000
1	1	0030030	0.200226	0.250000
1	1	0007155	0.200226	0.600000
1	1	0001941	0.200226	0.380952
1	1	0099054	0.200226	1.000000
1	1	0031224	0.200226	0.666667
1	1	0098978	0.200226	0.666667
1	1	0050852	0.200226	0.370370
1	1	0005575	0.200226	0.500000
1	1	0044464	0.200226	0.750000
1	1	0098936	0.200226	0.818182
1	1	1903507	0.200226	0.121212
1	1	0099177	0.200226	0.875000
1	1	0005515	0.200226	0.750000
1	1	0045595	0.200226	0.400000
1	1	0005488	0.200226	0.500000
1	1	0031960	0.200226	0.105263
1	1	0080009	0.200226	0.060606
1	1	0031226	0.200226	0.833333
1	1	0009967	0.200226	0.538462
1	1	0005575	0.200226	0.500000
1	1	2001257	0.200226	0.608696
1	1	0003674	0.200226	0.333333
1	1	0005575	0.200226	0.500000
1	1	0004713	0.200226	0.050000
1	1	1901363	0.200226	0.400000
1	1	0061001	0.200226	0.678571
1	1	0051130	0.200226	0.363636
1	1	0004222	0.200226	0.050000
1	1	0007165	0.200226	0.909091
1	1	0007613	0.200226	0.090909
1	1	0005488	0.200226	0.666667
1	1	0000395	0.200226	0.018182
1	1	0044464	0.200226	0.500000
1	1	0004888	0.200226	0.210526
1	1	0006607	0.200226	0.022222
1	1	0004686	0.200226	0.042553
1	1	0048935	0.200226	0.057143
1	1	0012505	0.200226	0.250000
1	1	0004114	0.200226	0.100000
1	1	0016197	0.200226	0.818182
1	1	0012505	0.200226	0.250000
1	1	0031410	0.200226	0.812500
1	1	0003674	0.200226	0.333333
1	1	0016192	0.200226	0.714286
1	1	0005488	0.200226	0.666667
1	1	0044425	0.200226	0.750000
1	1	0050839	0.200226	0.800000
1	1	0044451	0.200226	0.407407
1	1	0090150	0.200226	0.538462
1	1	0098791	0.200226	0.947368
1	1	0042995	0.200226	0.176471
1	1	0016192	0.200226	0.714286
1	1	0031267	0.200226	0.750000
1	1	0007584	0.200226	0.076923
1	1	1902997	0.200226	0.052632
1	1	0003676	0.200226	0.333333
1	1	0035864	0.200226	0.083333
1	1	0018027	0.200226	0.068966
1	1	0044464	0.200226	0.500000
1	1	0044424	0.200226	0.833333
1	1	0032561	0.200226	0.619048
1	1	0009799	0.200226	0.090909
1	1	0015031	0.200226	0.666667
1	1	0051234	0.200226	0.600000
1	1	0071902	0.200226	0.022222
1	1	0006285	0.200226	0.035714
1	1	0045892	0.200226	0.025641
1	1	0048935	0.200226	0.045455
1	1	0006464	0.200226	0.937500
1	1	0044428	0.200226	0.722222
1	1	0005488	0.200226	0.666667
1	1	1903715	0.200226	0.041667
1	1	0010233	0.200226	0.045455
1	1	0051289	0.200226	0.076923
1	1	0048791	0.200226	0.037736
1	1	0003824	0.200226	0.400000
1	1	0006511	0.200226	0.222222
1	1	0044425	0.200226	0.666667
1	1	0005488	0.200226	0.666667
1	1	0005575	0.200226	0.500000
1	1	0006650	0.200226	0.736842
1	1	0018904	0.200226	0.416667
1	1	1900034	0.200226	0.052632
1	1	0120025	0.200226	0.375000
1	1	0051247	0.200226	0.041667
1	1	0044424	0.200226	0.833333
1	1	0061386	0.200226	0.022222
1	1	0015820	0.200226	0.037037
1	1	0006810	0.200226	0.200000
1	1	0031224	0.200226	0.166667
1	1	0010876	0.200226	0.500000
1	1	0016043	0.200226	0.666667
1	1	0006644	0.200226	0.666667
1	1	0043231	0.200226	0.450000
1	1	0048514	0.200226	0.052632
1	1	0003729	0.200226	0.000000
1	1	0051219	0.200226	0.000000
1	1	0009987	0.200226	0.333333
1	1	0005547	0.200226	0.000000
1	1	0031329	0.200226	0.500000
1	1	0016740	0.200226	0.125000
1	1	0032446	0.200226	0.944444
1	1	0009860	0.200226	0.062500
1	1	0098852	0.200226	0.875000
1	1	0016567	0.200226	1.000000
1	1	0019199	0.200226	0.527778
1	1	0016567	0.200226	1.000000
1	1	0001933	0.200226	0.153846
1	1	0012501	0.200226	0.800000
1	1	0019787	0.200226	0.208333
1	1	0031669	0.200226	0.647059
1	1	0007420	0.200226	0.066667
1	1	0006620	0.200226	0.031250
1	1	0032007	0.200226	0.900000
1	1	0072583	0.200226	0.076923
1	1	0072643	0.200226	0.080000
1	1	0016491	0.200226	0.666667
1	1	0006690	0.200226	0.578947
1	1	0046872	0.200226	0.714286
1	1	0033228	0.200226	0.027778
1	1	0000381	0.200226	0.040000
1	1	0022851	0.200226	0.040816
1	1	0060631	0.200226	0.047619
1	1	0046394	0.200226	0.714286
1	1	0008080	0.200226	0.888889
1	1	0043227	0.200226	0.250000
1	1	0045646	0.200226	0.030303
1	1	0019221	0.200226	0.054054
1	1	0070013	0.200226	0.578947
1	1	0010803	0.200226	0.032258
1	1	0006536	0.200226	0.520000
1	1	0071300	0.200226	0.057143
1	1	0071973	0.200226	0.068966
1	1	0031981	0.200226	0.944444
1	1	0005488	0.200226	0.666667
1	1	0044446	0.200226	0.583333
1	1	0097346	0.200226	0.937500
1	1	0043227	0.200226	0.300000
1	1	0070646	0.200226	0.947368
1	1	0046931	0.200226	0.076923
1	1	0010458	0.200226	0.062500
1	1	0043405	0.200226	0.021277
1	1	0033004	0.200226	0.031250
1	1	0005261	0.200226	0.567568
1	1	0044424	0.200226	0.500000
1	1	0031224	0.200226	0.333333
1	1	0008150	0.200226	0.250000
1	1	0016020	0.200226	0.333333
1	1	1901990	0.200226	0.818182
1	1	0006210	0.200226	0.030303
1	1	0022011	0.200226	0.038462
1	1	0098662	0.200226	0.733333
1	1	0001556	0.200226	0.033333
1	1	0004118	0.200226	0.022222
1	1	0006672	0.200226	0.750000
1	1	0015046	0.200226	0.250000
1	1	0016740	0.200226	0.272727
1	1	0044428	0.200226	0.722222
1	1	0001573	0.200226	0.904762
1	1	0006643	0.200226	0.562500
1	1	0005525	0.200226	0.032258
1	1	0055065	0.200226	0.052632
1	1	0097503	0.200226	0.545455
1	1	0048733	0.200226	0.050000
1	1	0060080	0.200226	0.055556
1	1	0006614	0.200226	0.025641
1	1	0016043	0.200226	0.666667
1	1	0009987	0.200226	0.333333
1	1	0044422	0.200226	0.600000
1	1	0044432	0.200226	0.800000
1	1	0019933	0.200226	0.222222
1	1	0009922	0.200226	0.000000
1	1	1990841	0.200226	0.000000
1	1	0005575	0.200226	0.500000
1	1	0050793	0.200226	0.500000
1	1	0006240	0.200226	0.033333
1	1	0016579	0.200226	0.086957
1	1	0031410	0.200226	0.866667
1	1	0016192	0.200226	0.833333
1	1	0030216	0.200226	0.850000
1	1	0060627	0.200226	0.437500
1	1	0002793	0.200226	0.521739
1	1	0044839	0.200226	0.090909
1	1	0001523	0.200226	0.066667
1	1	0000972	0.200226	0.083333
1	1	0006974	0.200226	0.083333
1	1	0019640	0.200226	0.037037
1	1	0006886	0.200226	0.818182
1	1	0043226	0.200226	0.222222
1	1	0098588	0.200226	0.291667
1	1	0005737	0.200226	0.750000
1	1	0043178	0.200226	0.400000
1	1	0090234	0.200226	0.058824
1	1	0044419	0.200226	0.500000
1	1	0046755	0.200226	0.888889
1	1	0046794	0.200226	0.846154
1	1	0008286	0.200226	0.048780
1	1	0005575	0.200226	0.125000
1	1	0005488	0.200226	0.666667
1	1	0019941	0.200226	0.923077
1	1	0100001	0.200226	0.055556
1	1	0044248	0.200226	0.666667
1	1	0044446	0.200226	0.636364
1	1	0005575	0.200226	0.125000
1	1	0007034	0.200226	0.400000
1	1	0050727	0.200226	0.076923
1	1	0001822	0.200226	0.066667
1	1	0044424	0.200226	0.357143
1	1	0055074	0.200226	0.578947
1	1	0099604	0.200226	0.604938
1	1	0005829	0.200226	0.466667
1	1	0080171	0.200226	0.875000
1	1	0003674	0.200226	0.333333
1	1	0098805	0.200226	0.125000
1	1	0005515	0.200226	1.000000
1	1	0007165	0.200226	0.769231
1	1	0006811	0.200226	0.714286
1	1	0035971	0.200226	0.076923
1	1	0044464	0.200226	0.214286
1	1	0004711	0.200226	0.057143
1	1	0046907	0.200226	0.400000
1	1	0006165	0.200226	0.068966
1	1	0021513	0.200226	0.047619
1	1	0043171	0.200226	0.080000
1	1	0005929	0.200226	0.307692
1	1	0004842	0.200226	0.058824
1	1	0043169	0.200226	0.400000
1	1	0003674	0.200226	0.333333
1	1	0120031	0.200226	0.714286
1	1	0004711	0.200226	0.051282
1	1	0004984	0.200226	0.068966
1	1	0008353	0.200226	0.051282
1	1	0010646	0.200226	0.625000
1	1	0046434	0.200226	0.526316
1	1	0043231	0.200226	0.750000
1	1	0051241	0.200226	0.545455
1	1	0046890	0.200226	0.615385
1	1	0006639	0.200226	0.578947
1	1	0045202	0.200226	0.666667
1	1	0065003	0.200226	0.080000
1	1	0005575	0.200226	0.333333
1	1	0055001	0.200226	0.074074
1	1	0034703	0.200226	0.458333
1	1	0030334	0.200226	0.600000
1	1	0031589	0.200226	0.090909
1	1	0031224	0.200226	0.800000
1	1	0009966	0.200226	0.800000
1	1	0048167	0.200226	0.636364
1	1	0060041	0.200226	0.050000
1	1	0071773	0.200226	0.064516
1	1	0015706	0.200226	0.062500
1	1	0016788	0.200226	0.666667
1	1	0005488	0.200226	0.666667
1	1	0005515	0.200226	1.000000
1	1	0005634	0.200226	0.307692
1	1	0120025	0.200226	0.714286
1	1	1902495	0.200226	0.750000
1	1	0042221	0.200226	0.200000
1	1	0140034	0.200226	0.600000
1	1	0003002	0.200226	0.875000
1	1	0043231	0.200226	0.333333
1	1	0000965	0.200226	0.034483
1	1	0032780	0.200226	0.058824
1	1	0009581	0.200226	0.555556
1	1	0060972	0.200226	1.000000
1	1	0009726	0.200226	0.357143
1	1	1902948	0.200226	0.020833
1	1	1902017	0.200226	0.050000
1	1	0044424	0.200226	0.833333
1	1	2001020	0.200226	0.571429
1	1	0043227	0.200226	0.300000
1	1	0018205	0.200226	0.739130
1	1	0050794	0.200226	0.500000
1	1	0001098	0.200226	0.750000
1	1	0005488	0.200226	0.666667
1	1	0051345	0.200226	0.142857
1	1	0005488	0.200226	0.666667
1	1	0044424	0.200226	0.833333
1	1	0018024	0.200226	0.956522
1	1	0061053	0.200226	0.062500
1	1	0008276	0.200226	0.787879
1	1	0006355	0.200226	0.513514
1	1	0008519	0.200226	0.050000
1	1	0060174	0.200226	0.052632
1	1	0006479	0.200226	0.826087
1	1	0015871	0.200226	0.052632
1	1	0016020	0.200226	0.000000
1	1	0033993	0.200226	0.500000
1	1	0043086	0.200226	0.545455
1	1	0005488	0.200226	0.142857
1	1	0016788	0.200226	0.666667
1	1	0065003	0.200226	0.076923
1	1	0000187	0.200226	0.062500
1	1	0021955	0.200226	0.025000
1	1	0035145	0.200226	0.000000
1	1	0009266	0.200226	0.666667
1	1	0016043	0.200226	0.571429
1	1	0006784	0.200226	0.055556
1	1	0060236	0.200226	0.052632
1	1	0010506	0.200226	0.071429
1	1	0001843	0.200226	0.029412
1	1	0044444	0.200226	0.875000
1	1	0070646	0.200226	0.947368
1	1	0019783	0.200226	0.850000
1	1	0031681	0.200226	0.043478
1	1	0035928	0.200226	0.027778
1	1	0071560	0.200226	0.064516
1	1	0006622	0.200226	0.021739
1	1	0070848	0.200226	0.083333
1	1	0018022	0.200226	0.956522
1	1	0043229	0.200226	0.700000
1	1	0031347	0.200226	0.750000
1	1	0005488	0.200226	0.666667
1	1	0044092	0.200226	0.200000
1	1	0006479	0.200226	0.826087
1	1	0044428	0.200226	0.769231
1	1	0008134	0.200226	0.750000
1	1	0006479	0.200226	0.826087
1	1	0035864	0.200226	0.076923
1	1	0048729	0.200226	0.076923
1	1	0006812	0.200226	0.076923
1	1	0001946	0.200226	0.047619
1	1	0043547	0.200226	0.909091
1	1	0043547	0.200226	0.909091
1	1	1902115	0.200226	0.615385
1	1	0003674	0.200226	0.333333
1	1	0034613	0.200226	0.388889
1	1	0051216	0.200226	0.047619
1	1	0051020	0.200226	0.625000
1	1	0042119	0.200226	0.055556
1	1	0031087	0.200226	0.057692
1	1	0042475	0.200226	0.047619
1	1	0003676	0.200226	0.714286
1	1	0043229	0.200226	0.700000
1	1	0006811	0.200226	0.000000
1	1	0014067	0.200226	0.000000
1	1	0003985	0.200226	0.062500
1	1	0032781	0.200226	0.000000
1	1	0048681	0.200226	0.000000
1	1	0006979	0.200226	0.400000
1	1	0000177	0.200226	0.545455
1	1	0070717	0.200226	0.888889
1	1	0048856	0.200226	0.125000
1	1	0061980	0.200226	0.875000
1	1	0080135	0.200226	0.700000
1	1	0051254	0.200226	0.760000
1	1	0006402	0.200226	1.000000
1	1	0051259	0.200226	0.900000
1	1	2000112	0.200226	0.241379
1	1	0044444	0.200226	0.875000
1	1	0044429	0.200226	0.800000
1	1	0050657	0.200226	0.500000
1	1	0071345	0.200226	0.833333
1	1	0008585	0.200226	0.043478
1	1	0006378	0.200226	0.766667
1	1	0031123	0.200226	0.818182
1	1	0140053	0.200226	0.300000
1	1	0043227	0.200226	0.250000
1	1	0016071	0.200226	0.882353
1	1	0097447	0.200226	0.250000
1	1	0046835	0.200226	0.272727
1	1	0005488	0.200226	0.666667
1	1	0051259	0.200226	0.900000
1	1	0016740	0.200226	0.500000
1	1	2000625	0.200226	0.555556
1	1	1903313	0.200226	0.750000
1	1	0050789	0.200226	0.500000
1	1	0042393	0.200226	0.750000
1	1	0035992	0.200226	0.071429
1	1	0060502	0.200226	0.040000
1	1	0005575	0.200226	0.166667
1	1	0006139	0.200226	0.750000
1	1	0003727	0.200226	0.857143
1	1	0005622	0.200226	0.666667
1	1	0048006	0.200226	0.083333
1	1	0035927	0.200226	1.000000
1	1	0000578	0.200226	0.066667
1	1	0005488	0.200226	0.666667
1	1	0012505	0.200226	0.307692
1	1	0043229	0.200226	0.777778
1	1	0071284	0.200226	0.052632
1	1	0010941	0.200226	0.625000
1	1	0005488	0.200226	0.666667
1	1	0048247	0.200226	0.035714
1	1	0005004	0.200226	0.074074
1	1	0070126	0.200226	0.023256
1	1	0098662	0.200226	0.733333
1	1	0098797	0.200226	0.545455
1	1	0044425	0.200226	0.600000
1	1	1901796	0.200226	0.041667
1	1	0051179	0.200226	0.133333
1	1	1900026	0.200226	0.026316
1	1	2000177	0.200226	0.050000
1	1	0050860	0.200226	0.028571
1	1	0032688	0.200226	0.038462
1	1	0044265	0.200226	0.444444
1	1	0044424	0.200226	0.714286
1	1	0007519	0.200226	0.025000
1	1	0009555	0.200226	0.030303
1	1	0031398	0.200226	0.019608
1	1	0006334	0.200226	0.044444
1	1	0044446	0.200226	0.562500
1	1	0044782	0.200226	0.571429
1	1	0044450	0.200226	0.947368
1	1	0044430	0.200226	0.812500
1	1	0005882	0.200226	0.950000
1	1	0140056	0.200226	0.350000
1	1	0005737	0.200226	0.750000
1	1	0005911	0.200226	0.750000
1	1	0005096	0.200226	0.052632
1	1	0003674	0.200226	0.333333
1	1	0032868	0.200226	0.062500
1	1	0034329	0.200226	0.727273
1	1	0009987	0.200226	0.400000
1	1	0006178	0.200226	0.048780
1	1	0005575	0.200226	0.250000
1	1	0019211	0.200226	0.071429
1	1	0055085	0.200226	0.071429
1	1	0019899	0.200226	0.750000
1	1	0032268	0.200226	0.687500
1	1	0001934	0.200226	1.000000
1	1	0032731	0.200226	0.200000
1	1	0005622	0.200226	0.666667
1	1	0044089	0.200226	0.500000
1	1	0032559	0.200226	0.142857
1	1	0004857	0.200226	0.769231
1	1	0046839	0.200226	0.086957
1	1	0005515	0.200226	1.000000
1	1	0005488	0.200226	0.666667
1	1	0021510	0.200226	0.052632
1	1	0001501	0.200226	0.062500
1	1	0036353	0.200226	0.048780
1	1	0044430	0.200226	0.812500
1	1	0031981	0.200226	0.772727
1	1	0071944	0.200226	0.666667
1	1	0005737	0.200226	0.750000
1	1	0090305	0.200226	0.714286
1	1	0008146	0.200226	0.142857
1	1	0003674	0.200226	0.333333
1	1	1905354	0.200226	0.444444
1	1	0004527	0.200226	0.909091
1	1	0071907	0.200226	0.029412
1	1	0045910	0.200226	0.024390
1	1	0005515	0.200226	1.000000
1	1	0043687	0.200226	0.275862
1	1	0048469	0.200226	0.071429
1	1	0006620	0.200226	0.020833
1	1	0006950	0.200226	0.038462
1	1	0010629	0.200226	0.285714
1	1	0005488	0.200226	0.040000
1	1	0015171	0.200226	0.040000
1	1	0045892	0.200226	1.000000
1	1	0035425	0.200226	0.034483
1	1	0030160	0.200226	0.033333
1	1	0031727	0.200226	0.031250
1	1	0097213	0.200226	0.055556
1	1	0005813	0.200226	0.478261
1	1	0043067	0.200226	0.444444
1	1	0010604	0.200226	0.800000
1	1	0006482	0.200226	0.642857
1	1	0042127	0.200226	0.625000
1	1	0050794	0.200226	0.571429
1	1	0050789	0.200226	0.500000
1	1	0016021	0.200226	0.071429
1	1	0044424	0.200226	0.500000
1	1	0006482	0.200226	0.642857
1	1	0000792	0.200226	0.833333
1	1	0016577	0.200226	0.928571
1	1	0016706	0.200226	0.230769
1	1	0051573	0.200226	0.945946
1	1	0001824	0.200226	0.769231
1	1	0043227	0.200226	0.300000
1	1	0006325	0.200226	0.875000
1	1	0006355	0.200226	0.950000
1	1	0005488	0.200226	0.666667
1	1	0045664	0.200226	0.718750
1	1	0003674	0.200226	0.333333
1	1	0009620	0.200226	0.076923
1	1	0032451	0.200226	0.193548
1	1	0035257	0.200226	0.750000
1	1	0046755	0.200226	0.076923
1	1	0006995	0.200226	0.086957
1	1	0003333	0.200226	0.043478
1	1	0007423	0.200226	0.727273
1	1	0008150	0.200226	0.333333
1	1	0016491	0.200226	0.666667
1	1	0045333	0.200226	0.800000
1	1	0008565	0.200226	0.090909
1	1	0044444	0.200226	0.583333
1	1	0017004	0.200226	0.909091
1	1	0098573	0.200226	0.787879
1	1	0043229	0.200226	0.583333
1	1	0043227	0.200226	0.250000
1	1	0008150	0.200226	0.333333
1	1	0031593	0.200226	0.076923
1	1	0009267	0.200226	0.125000
1	1	0009220	0.200226	0.080000
1	1	0042883	0.200226	0.052632
1	1	0045324	0.200226	0.083333
1	1	0006357	0.200226	0.540541
1	1	0003674	0.200226	0.333333
1	1	0040008	0.200226	0.078947
1	1	0070279	0.200226	0.363636
1	1	0044446	0.200226	0.600000
1	1	0003674	0.200226	0.333333
1	1	0004842	0.200226	0.038462
1	1	0000151	0.200226	0.450000
1	1	0005737	0.200226	0.750000
1	1	0042393	0.200226	0.750000
1	1	0032991	0.200226	0.133333
1	1	0034067	0.200226	0.055556
1	1	0006165	0.200226	0.031250
1	1	0034243	0.200226	0.550000
1	1	0003676	0.200226	0.714286
1	1	0000038	0.200226	0.041667
1	1	0032482	0.200226	0.085106
1	1	0071347	0.200226	0.047619
1	1	0099568	0.200226	0.800000
1	1	0051726	0.200226	0.357143
1	1	0003674	0.200226	0.333333
1	1	0003674	0.200226	0.333333
1	1	0005488	0.200226	0.666667
1	1	0097100	0.200226	0.222222
1	1	0044444	0.200226	0.875000
1	1	0099568	0.200226	0.800000
1	1	0003674	0.200226	0.333333
1	1	0060589	0.200226	0.800000
1	1	0015630	0.200226	0.687500
1	1	0044428	0.200226	0.450000
1	1	0009628	0.200226	0.133333
1	1	0035556	0.200226	0.785714
1	1	0051657	0.200226	0.769231
1	1	1904776	0.200226	0.692308
1	1	0097574	0.200226	0.428571
1	1	0003674	0.200226	0.333333
1	1	0030684	0.200226	0.500000
1	1	0046485	0.200226	0.086957
1	1	0090068	0.200226	0.400000
1	1	0051294	0.200226	0.807692
1	1	0043154	0.200226	0.085106
1	1	0004175	0.200226	0.083333
1	1	0005575	0.200226	0.500000
1	1	0006493	0.200226	0.050000
1	1	0031161	0.200226	0.055556
1	1	0050806	0.200226	0.866667
1	1	0008333	0.200226	0.297297
1	1	0008328	0.200226	0.916667
1	1	0019538	0.200226	0.166667
1	1	0099634	0.200226	0.782609
1	1	0043169	0.200226	0.400000
1	1	0005488	0.200226	0.666667
1	1	0099628	0.200226	0.565217
1	1	0007154	0.200226	0.333333
1	1	0045202	0.200226	0.666667
1	1	0097458	0.200226	0.333333
1	1	0099601	0.200226	0.478261
1	1	0065009	0.200226	0.500000
1	1	0072092	0.200226	0.035088
1	1	0007129	0.200226	0.071429
1	1	0099699	0.200226	0.818182
1	1	0060011	0.200226	0.071429
1	1	0002357	0.200226	0.083333
1	1	0006954	0.200226	0.625000
1	1	0034504	0.200226	0.062500
1	1	0042823	0.200226	0.019608
1	1	0043083	0.200226	0.000000
1	1	0010866	0.200226	0.050000
1	1	0043277	0.200226	0.538462
1	1	0035556	0.200226	0.916667
1	1	0009966	0.200226	0.500000
1	1	0003674	0.200226	0.333333
1	1	0007517	0.200226	0.074074
1	1	0005488	0.200226	0.250000
1	1	0044425	0.200226	0.333333
1	1	0048017	0.200226	0.857143
1	1	0030168	0.200226	0.750000
1	1	0070125	0.200226	0.050000
1	1	0009101	0.200226	0.064516
1	1	0051177	0.200226	0.057143
1	1	0008150	0.200226	0.250000
1	1	0001101	0.200226	0.333333
1	1	0044464	0.200226	0.500000
1	1	0016773	0.200226	0.178571
1	1	0060253	0.200226	0.032258
1	1	0051704	0.200226	0.250000
1	1	0003682	0.200226	0.033333
1	1	0045777	0.200226	0.083333
1	1	0045815	0.200226	0.066667
1	1	0043207	0.200226	0.625000
1	1	1904803	0.200226	0.058824
1	1	0036452	0.200226	0.724138
1	1	0042802	0.200226	0.750000
1	1	0003674	0.200226	0.500000
1	1	0045862	0.200226	0.013333
1	1	0006886	0.200226	0.327273
1	1	0048709	0.200226	0.029412
1	1	0019226	0.200226	0.032258
1	1	0005251	0.200226	0.044944
1	1	0015247	0.200226	0.092105
1	1	0032350	0.200226	0.000000
1	1	0005488	0.200226	0.666667
1	1	0043229	0.200226	0.700000
1	1	0015343	0.200226	0.038462
1	1	0050790	0.200226	0.000000
1	1	1905563	0.200226	0.000000
1	1	0005575	0.200226	0.034483
1	1	0015630	0.200226	0.111111
1	1	0004672	0.200226	0.964286
1	1	0051645	0.200226	0.066667
1	1	0072345	0.200226	0.045455
1	1	0005833	0.200226	0.081081
1	1	0009966	0.200226	0.727273
1	1	0060776	0.200226	0.040000
1	1	0060627	0.200226	0.437500
1	1	0016462	0.200226	0.750000
1	1	0005488	0.200226	0.666667
1	1	0007265	0.200226	0.928571
1	1	0017156	0.200226	0.160000
1	1	0034613	0.200226	0.388889
1	1	0019740	0.200226	0.066667
1	1	0006427	0.200226	0.036364
1	1	0031224	0.200226	0.076923
1	1	0046007	0.200226	0.090909
1	1	0003674	0.200226	0.333333
1	1	0044424	0.200226	0.625000
1	1	0009119	0.200226	0.296296
1	1	0060776	0.200226	0.033333
1	1	0035556	0.200226	0.366667
1	1	0015031	0.200226	0.037037
1	1	0007498	0.200226	0.050000
1	1	2000310	0.200226	0.081633
1	1	0006650	0.200226	0.583333
1	1	0005576	0.200226	0.500000
1	1	1901575	0.200226	0.625000
1	1	0016788	0.200226	0.666667
1	1	0016020	0.200226	0.333333
1	1	1901681	0.200226	0.375000
1	1	0090195	0.200226	0.045455
1	1	0009887	0.200226	0.062500
1	1	0006935	0.200226	0.071429
1	1	0032525	0.200226	0.033333
1	1	0005488	0.200226	0.666667
1	1	0001953	0.200226	0.000000
1	1	0050775	0.200226	0.000000
1	1	0046600	0.200226	0.000000
1	1	0044305	0.200226	0.000000
1	1	0035556	0.200226	0.785714
1	1	0005516	0.200226	0.750000
1	1	0016462	0.200226	0.750000
1	1	0009893	0.200226	0.375000
1	1	0042599	0.200226	0.944444
1	1	0012505	0.200226	0.666667
1	1	0034613	0.200226	0.500000
1	1	0098563	0.200226	0.950000
1	1	0005737	0.200226	0.750000
1	1	0016482	0.200226	0.666667
1	1	0005515	0.200226	1.000000
1	1	0032561	0.200226	0.650000
1	1	0044431	0.200226	0.842105
1	1	0030136	0.200226	0.789474
1	1	0050793	0.200226	0.571429
1	1	0005829	0.200226	1.000000
1	1	0012505	0.200226	0.666667
1	1	0016192	0.200226	0.500000
1	1	0005261	0.200226	0.153846
1	1	0043123	0.200226	0.150000
1	1	0012505	0.200226	0.666667
1	1	0071944	0.200226	0.666667
1	1	0035579	0.200226	0.714286
1	1	0032879	0.200226	0.800000
1	1	0031410	0.200226	0.866667
1	1	0016567	0.200226	0.066667
1	1	0031410	0.200226	0.866667
1	1	0043231	0.200226	1.000000
1	1	0035639	0.200226	0.380952
1	1	0005773	0.200226	0.857143
1	1	0031410	0.200226	0.866667
1	1	0005737	0.200226	0.750000
1	1	0034484	0.200226	0.062500
1	1	0044433	0.200226	0.800000
1	1	0060412	0.200226	0.043478
1	1	0003714	0.200226	0.093023
1	1	0009435	0.200226	0.035088
1	1	0009987	0.200226	0.400000
1	1	0050701	0.200226	0.916667
1	1	0042493	0.200226	0.500000
1	1	0097159	0.200226	0.500000
1	1	0032652	0.200226	0.500000
1	1	0044424	0.200226	0.833333
1	1	0015144	0.200226	0.161290
1	1	0003674	0.200226	0.333333
1	1	0048519	0.200226	0.230769
1	1	0005488	0.200226	0.666667
1	1	0032420	0.200226	0.192308
1	1	0044464	0.200226	0.500000
1	1	0050716	0.200226	0.891892
1	1	0005622	0.200226	0.666667
1	1	0031334	0.200226	0.857143
1	1	0002376	0.200226	0.166667
1	1	0002604	0.200226	0.250000
1	1	0044445	0.200226	0.888889
1	1	0019221	0.200226	0.857143
1	1	0034097	0.200226	0.416667
1	1	0006635	0.200226	0.062500
1	1	0043227	0.200226	0.250000
1	1	0022841	0.200226	0.074074
1	1	0004222	0.200226	0.050000
1	1	0007519	0.200226	0.055556
1	1	0016491	0.200226	0.857143
1	1	0004497	0.200226	1.000000
1	1	0004497	0.200226	1.000000
1	1	0016616	0.200226	0.888889
1	1	0044421	0.200226	0.750000
1	1	0043229	0.200226	0.777778
1	1	2000637	0.200226	0.047619
1	1	0016197	0.200226	0.066667
1	1	0060631	0.200226	0.052632
1	1	0034584	0.200226	0.076923
1	1	0070085	0.200226	0.285714
1	1	0043170	0.200226	0.666667
1	1	0097503	0.200226	1.000000
1	1	0008373	0.200226	1.000000
1	1	0003008	0.200226	0.600000
1	1	0097503	0.200226	1.000000
1	1	0006464	0.200226	0.882353
1	1	0003674	0.200226	0.090909
1	1	0016757	0.200226	0.363636
1	1	0034645	0.200226	0.571429
1	1	0006664	0.200226	0.631579
1	1	0003211	0.200226	0.090909
1	1	0051482	0.200226	0.050000
1	1	0050869	0.200226	0.050000
1	1	0050729	0.200226	0.058824
1	1	0005515	0.200226	1.000000
1	1	0005515	0.200226	1.000000
1	1	0044464	0.200226	0.375000
1	1	0005488	0.200226	0.666667
1	1	0042805	0.200226	0.833333
1	1	0044093	0.200226	0.125000
1	1	0044422	0.200226	0.200000
1	1	0060090	0.200226	0.600000
1	1	0045859	0.200226	0.913043
1	1	0043229	0.200226	0.777778
1	1	1905037	0.200226	0.777778
1	1	0044237	0.200226	0.222222
1	1	1902603	0.200226	0.030303
1	1	0042805	0.200226	0.833333
1	1	0005515	0.200226	1.000000
1	1	0044424	0.200226	0.625000
1	1	0032991	0.200226	0.666667
1	1	0097517	0.200226	0.888889
1	1	0043232	0.200226	0.818182
1	1	0043231	0.200226	1.000000
1	1	0001946	0.200226	0.035714
1	1	0071385	0.200226	0.052632
1	1	0071805	0.200226	0.034483
1	1	0075733	0.200226	0.037037
1	1	0050678	0.200226	0.500000
1	1	0007166	0.200226	0.916667
1	1	0050868	0.200226	0.594595
1	1	0030155	0.200226	0.800000
1	1	0009948	0.200226	0.434783
1	1	0001525	0.200226	0.941176
1	1	0030177	0.200226	0.888889
1	1	0120025	0.200226	0.000000
1	1	0001525	0.200226	0.941176
1	1	0042802	0.200226	0.000000
1	1	0006357	0.200226	0.540541
1	1	0030911	0.200226	0.000000
1	1	0045746	0.200226	1.000000
1	1	0002040	0.200226	1.000000
1	1	0051017	0.200226	0.083333
1	1	0061649	0.200226	0.000000
1	1	0016773	0.200226	0.178571
1	1	0043226	0.200226	0.285714
1	1	0004672	0.200226	0.964286
1	1	0120031	0.200226	0.714286
1	1	0044424	0.200226	0.333333
1	1	0009966	0.200226	0.800000
1	1	0007389	0.200226	0.666667
1	1	0048513	0.200226	0.777778
1	1	0032502	0.200226	0.222222
1	1	0030517	0.200226	0.095238
1	1	0044422	0.200226	0.250000
1	1	0051384	0.200226	0.052632
1	1	0015701	0.200226	0.058824
1	1	0006895	0.200226	0.050000
1	1	0044464	0.200226	0.500000
1	1	0005488	0.200226	0.666667
1	1	0019367	0.200226	0.000000
1	1	0007608	0.200226	0.000000
1	1	0030091	0.200226	0.000000
1	1	0051321	0.200226	0.000000
1	1	0006633	0.200226	0.920000
1	1	1901566	0.200226	0.421053
1	1	0006631	0.200226	0.560000
1	1	0030497	0.200226	0.960000
1	1	0080111	0.200226	0.205882
1	1	0034021	0.200226	0.041667
1	1	0016747	0.200226	0.714286
1	1	0016021	0.200226	0.208333
1	1	0007519	0.200226	0.031250
1	1	0098561	0.200226	0.038462
1	1	0042770	0.200226	0.062500
1	1	0006633	0.200226	0.920000
1	1	0000338	0.200226	0.266667
1	1	0004312	0.200226	0.857143
1	1	0006633	0.200226	0.920000
1	1	0005515	0.200226	0.111111
1	1	0030497	0.200226	0.960000
1	1	0100001	0.200226	0.032258
1	1	0043524	0.200226	0.029412
1	1	0043227	0.200226	0.125000
1	1	0045824	0.200226	0.030303
1	1	0043001	0.200226	0.022727
1	1	0005996	0.200226	0.777778
1	1	0033554	0.200226	0.125000
1	1	0016614	0.200226	0.777778
1	1	0060384	0.200226	0.058824
1	1	0019321	0.200226	0.888889
1	1	0016616	0.200226	0.888889
1	1	0032412	0.200226	0.050000
1	1	0004890	0.200226	0.071429
1	1	0098962	0.200226	0.040000
1	1	0008283	0.200226	0.500000
1	1	0044464	0.200226	0.500000
1	1	0051270	0.200226	0.666667
1	1	0004690	0.200226	0.967742
1	1	0008150	0.200226	0.333333
1	1	0006468	0.200226	0.950000
1	1	0050789	0.200226	0.750000
1	1	0001667	0.200226	0.642857
1	1	0005739	0.200226	0.692308
1	1	0005743	0.200226	0.375000
1	1	0048729	0.200226	0.461538
1	1	0005350	0.200226	0.074074
1	1	0030154	0.200226	0.333333
1	1	0032502	0.200226	0.250000
1	1	0043229	0.200226	0.700000
1	1	0008824	0.200226	0.058824
1	1	0008144	0.200226	0.030303
1	1	0003913	0.200226	0.057143
1	1	0051539	0.200226	0.027778
1	1	0007155	0.200226	1.000000
1	1	0048513	0.200226	0.777778
1	1	0019206	0.200226	0.397059
1	1	1902532	0.200226	0.888889
1	1	0031968	0.200226	0.692308
1	1	0005622	0.200226	0.666667
1	1	0045892	0.200226	0.945946
1	1	0007187	0.200226	0.857143
1	1	0000506	0.200226	0.520000
1	1	0031966	0.200226	0.913043
1	1	0043169	0.200226	0.666667
1	1	0060348	0.200226	0.636364
1	1	0031109	0.200226	0.133333
1	1	0003018	0.200226	0.500000
1	1	0097012	0.200226	0.500000
1	1	0050727	0.200226	0.615385
1	1	0043005	0.200226	0.875000
1	1	0006357	0.200226	0.540541
1	1	0007507	0.200226	1.000000
1	1	0005515	0.200226	0.750000
1	1	0070887	0.200226	0.750000
1	1	0016020	0.200226	0.333333
1	1	0009966	0.200226	0.800000
1	1	0050794	0.200226	0.571429
1	1	1902531	0.200226	0.900000
1	1	0070013	0.200226	0.578947
1	1	0044444	0.200226	0.875000
1	1	0043231	0.200226	0.900000
1	1	0002064	0.200226	0.733333
1	1	0043227	0.200226	0.300000
1	1	0007507	0.200226	1.000000
1	1	0051093	0.200226	0.400000
1	1	0043227	0.200226	0.300000
1	1	0010941	0.200226	0.625000
1	1	0044456	0.200226	0.250000
1	1	0030030	0.200226	0.181818
1	1	0008081	0.200226	0.666667
1	1	0043114	0.200226	0.900000
1	1	0071417	0.200226	0.636364
1	1	0008283	0.200226	0.125000
1	1	0120038	0.200226	0.583333
1	1	0005515	0.200226	0.750000
1	1	0009966	0.200226	0.800000
1	1	0120025	0.200226	0.625000
1	1	0005543	0.200226	0.571429
1	1	0071396	0.200226	0.571429
1	1	0050801	0.200226	0.230769
1	1	0030551	0.200226	0.470588
1	1	0019935	0.200226	0.928571
1	1	0043168	0.200226	0.800000
1	1	0004112	0.200226	0.777778
1	1	0071466	0.200226	0.600000
1	1	0005488	0.200226	0.666667
1	1	0003279	0.200226	1.000000
1	1	0036005	0.200226	0.500000
1	1	0044424	0.200226	0.833333
1	1	0051899	0.200226	0.250000
1	1	0035556	0.200226	0.785714
1	1	0000055	0.200226	0.021277
1	1	0044444	0.200226	0.875000
1	1	0006895	0.200226	0.055556
1	1	0035927	0.200226	0.045455
1	1	0048488	0.200226	0.050000
1	1	0009057	0.200226	0.071429
1	1	0050794	0.200226	0.500000
1	1	0009617	0.200226	0.066667
1	1	0072359	0.200226	0.777778
1	1	0007389	0.200226	0.750000
1	1	0005488	0.200226	0.666667
1	1	0043009	0.200226	0.800000
1	1	0006355	0.200226	0.513514
1	1	0000715	0.200226	0.028571
1	1	0102116	0.200226	0.083333
1	1	0009259	0.200226	0.034483
1	1	0043328	0.200226	0.030769
1	1	0008188	0.200226	0.952381
1	1	0045765	0.200226	0.642857
1	1	0038023	0.200226	0.166667
1	1	0015884	0.200226	0.064516
1	1	0031224	0.200226	0.333333
1	1	0035327	0.200226	0.125000
1	1	0010941	0.200226	0.625000
1	1	0070372	0.200226	0.534884
1	1	0016671	0.200226	0.083333
1	1	0048483	0.200226	0.066667
1	1	0002761	0.200226	0.166667
1	1	0016773	0.200226	0.178571
1	1	0003674	0.200226	0.333333
1	1	0044774	0.200226	0.730769
1	1	0043229	0.200226	0.700000
1	1	0044424	0.200226	0.833333
1	1	0033617	0.200226	0.071429
1	1	0015908	0.200226	0.034483
1	1	0006464	0.200226	0.750000
1	1	0061003	0.200226	0.076923
1	1	0051639	0.200226	0.083333
1	1	0008289	0.200226	0.428571
1	1	0000055	0.200226	0.128571
1	1	0099501	0.200226	0.764706
1	1	0051179	0.200226	0.400000
1	1	0005488	0.200226	0.500000
1	1	0017156	0.200226	1.000000
1	1	0044464	0.200226	0.500000
1	1	1903305	0.200226	0.916667
1	1	0120025	0.200226	0.625000
1	1	0070848	0.200226	0.214286
1	1	0099503	0.200226	0.823529
1	1	0006897	0.200226	0.714286
1	1	0006897	0.200226	0.714286
1	1	0048489	0.200226	0.421053
1	1	0016192	0.200226	1.000000
1	1	0046872	0.200226	0.833333
1	1	0071248	0.200226	0.833333
1	1	0005488	0.200226	0.500000
1	1	0008289	0.200226	0.428571
1	1	0006469	0.200226	0.085106
1	1	0009809	0.200226	0.074074
1	1	0019344	0.200226	0.050000
1	1	0071038	0.200226	0.041667
1	1	0006355	0.200226	0.558824
1	1	0005488	0.200226	0.666667
1	1	0043231	0.200226	0.900000
1	1	0097159	0.200226	0.500000
1	1	0034645	0.200226	0.387097
1	1	0044446	0.200226	0.583333
1	1	0005622	0.200226	0.666667
1	1	0009966	0.200226	0.800000
1	1	0006366	0.200226	1.000000
1	1	0003674	0.200226	0.333333
1	1	0007268	0.200226	0.055556
1	1	0071369	0.200226	0.046512
1	1	0034976	0.200226	0.062500
1	1	0051016	0.200226	0.086957
1	1	0003674	0.200226	0.333333
1	1	0070962	0.200226	0.016129
1	1	0031167	0.200226	0.970588
1	1	0051353	0.200226	0.027778
1	1	0042254	0.200226	0.200000
1	1	0030684	0.200226	0.800000
1	1	0043232	0.200226	0.583333
1	1	0043227	0.200226	0.300000
1	1	0007009	0.200226	0.103448
1	1	0140238	0.200226	0.028571
1	1	0018024	0.200226	0.275362
1	1	0060629	0.200226	0.025641
1	1	0051180	0.200226	0.034483
1	1	0015186	0.200226	0.023256
1	1	0046686	0.200226	0.500000
1	1	0010043	0.200226	0.500000
1	1	0009966	0.200226	0.074074
1	1	0043231	0.200226	0.900000
1	1	0042127	0.200226	0.083333
1	1	0032446	0.200226	0.074074
1	1	0061687	0.200226	0.461538
1	1	2000348	0.200226	0.071429
1	1	0001756	0.200226	0.034483
1	1	0004805	0.200226	0.080000
1	1	0005622	0.200226	0.666667
1	1	0015196	0.200226	0.056604
1	1	0070382	0.200226	0.777778
1	1	0044444	0.200226	0.538462
1	1	0005575	0.200226	0.500000
1	1	0009664	0.200226	0.450000
1	1	0044444	0.200226	0.538462
1	1	1903209	0.200226	0.038462
1	1	0005575	0.200226	0.500000
1	1	0032417	0.200226	0.025000
1	1	0008168	0.200226	0.888889
1	1	0032967	0.200226	0.050000
1	1	0048365	0.200226	0.058824
1	1	0003674	0.200226	0.333333
1	1	0098542	0.200226	0.833333
1	1	0007165	0.200226	0.384615
1	1	0098542	0.200226	0.833333
1	1	0034613	0.200226	0.055556
1	1	0051350	0.200226	0.062500
1	1	1902963	0.200226	0.065574
1	1	1904778	0.200226	0.083333
1	1	0006355	0.200226	0.558824
1	1	0010038	0.200226	0.285714
1	1	0097159	0.200226	0.428571
1	1	0006950	0.200226	0.750000
1	1	0098943	0.200226	0.025000
1	1	0004693	0.200226	0.061538
1	1	0006144	0.200226	0.047619
1	1	0097711	0.200226	0.043478
1	1	0006810	0.200226	0.800000
1	1	0050896	0.200226	0.200000
1	1	0071944	0.200226	0.666667
1	1	0006833	0.200226	0.857143
1	1	0046825	0.200226	0.052632
1	1	0043492	0.200226	0.476190
1	1	0050927	0.200226	0.055556
1	1	0014911	0.200226	0.047619
1	1	0001228	0.200226	0.032787
1	1	0001953	0.200226	0.166667
1	1	0005515	0.200226	0.000000
1	1	0009725	0.200226	0.545455
1	1	0009791	0.200226	0.461538
1	1	0048580	0.200226	0.777778
1	1	0006950	0.200226	0.600000
1	1	0009415	0.200226	0.800000
1	1	0043560	0.200226	0.000000
1	1	0010586	0.200226	0.047619
1	1	0043229	0.200226	0.700000
1	1	0070816	0.200226	0.078125
1	1	0034504	0.200226	0.076923
1	1	0005737	0.200226	0.100000
1	1	0046498	0.200226	0.105263
1	1	0015925	0.200226	0.750000
1	1	0009313	0.200226	0.833333
1	1	0016757	0.200226	0.571429
1	1	0009628	0.200226	0.750000
1	1	0030159	0.200226	0.083333
1	1	0061003	0.200226	0.017241
1	1	0071315	0.200226	0.064516
1	1	0008150	0.200226	0.250000
1	1	0097542	0.200226	0.062500
1	1	0043408	0.200226	0.536585
1	1	0003674	0.200226	0.333333
1	1	0043067	0.200226	0.500000
1	1	0036473	0.200226	0.500000
1	1	0044444	0.200226	0.875000
1	1	0043231	0.200226	0.900000
1	1	0044444	0.200226	0.875000
1	1	0044085	0.200226	0.500000
1	1	0044428	0.200226	0.769231
1	1	0070544	0.200226	0.062500
1	1	0051347	0.200226	0.333333
1	1	0007165	0.200226	0.416667
1	1	0016043	0.200226	0.250000
1	1	0140110	0.200226	0.250000
1	1	0015934	0.200226	0.818182
1	1	0044424	0.200226	0.625000
1	1	0015179	0.200226	0.037736
1	1	0019206	0.200226	0.033333
1	1	0004523	0.200226	0.038462
1	1	0033146	0.200226	0.555556
1	1	0044424	0.200226	0.833333
1	1	0008104	0.200226	0.666667
1	1	0003712	0.200226	0.575758
1	1	0031058	0.200226	0.794872
1	1	1901654	0.200226	0.461538
1	1	0003682	0.200226	0.500000
1	1	0044454	0.200226	0.920000
1	1	0030522	0.200226	0.379310
1	1	0045893	0.200226	0.944444
1	1	0071549	0.200226	0.409091
1	1	0000987	0.200226	0.812500
1	1	0043227	0.200226	0.300000
1	1	0050896	0.200226	0.666667
1	1	0060251	0.200226	0.102564
1	1	0090102	0.200226	0.076923
1	1	0070887	0.200226	0.750000
1	1	0086002	0.200226	0.068966
1	1	0040029	0.200226	0.583333
1	1	0010189	0.200226	0.071429
1	1	0070475	0.200226	0.050000
1	1	0048666	0.200226	1.000000
1	1	0048812	0.200226	0.870968
1	1	0043231	0.200226	0.900000
1	1	0045022	0.200226	0.040000
1	1	0006357	0.200226	0.833333
1	1	0048468	0.200226	0.466667
1	1	0009617	0.200226	0.045455
1	1	0008373	0.200226	0.060606
1	1	0070728	0.200226	0.030303
1	1	0033353	0.200226	0.037037
1	1	0009972	0.200226	0.860000
1	1	0060627	0.200226	0.363636
1	1	0006304	0.200226	0.900000
1	1	0044424	0.200226	0.833333
1	1	0008017	0.200226	0.200000
1	1	0009615	0.200226	0.571429
1	1	0043231	0.200226	0.900000
1	1	0045091	0.200226	0.600000
1	1	0003676	0.200226	0.833333
1	1	0045324	0.200226	0.058824
1	1	0071900	0.200226	0.153846
1	1	0070208	0.200226	0.068966
1	1	0036464	0.200226	0.937500
1	1	0090168	0.200226	0.068966
1	1	0006977	0.200226	0.095238
1	1	0005681	0.200226	0.888889
1	1	0044446	0.200226	0.500000
1	1	0005654	0.200226	1.000000
1	1	0000377	0.200226	0.869565
1	1	0008144	0.200226	0.500000
1	1	0006464	0.200226	0.833333
1	1	0030198	0.200226	0.090909
1	1	0031334	0.200226	0.034483
1	1	0140096	0.200226	0.125000
1	1	0010842	0.200226	0.025641
1	1	0050776	0.200226	0.043478
1	1	0005488	0.200226	0.666667
1	1	0015630	0.200226	0.733333
1	1	0044444	0.200226	0.875000
1	1	0140110	0.200226	0.250000
1	1	0030667	0.200226	0.928571
1	1	0006887	0.200226	0.818182
1	1	0050708	0.200226	0.608696
1	1	0016192	0.200226	0.833333
1	1	0071944	0.200226	0.666667
1	1	0044444	0.200226	0.875000
1	1	0044428	0.200226	0.722222
1	1	0003334	0.200226	0.068966
1	1	1903532	0.200226	0.812500
1	1	0016075	0.200226	0.050000
1	1	0001569	0.200226	0.033333
1	1	0071542	0.200226	0.086957
1	1	0044464	0.200226	0.500000
1	1	0005575	0.200226	0.166667
1	1	0006928	0.200226	0.428571
1	1	0005488	0.200226	0.666667
1	1	0007166	0.200226	0.125000
1	1	0000964	0.200226	0.074074
1	1	0019211	0.200226	0.071429
1	1	0034141	0.200226	0.030303
1	1	0006612	0.200226	0.035714
1	1	0070011	0.200226	0.789474
1	1	0098588	0.200226	0.350000
1	1	1903530	0.200226	0.571429
1	1	0043168	0.200226	0.045455
1	1	1903362	0.200226	0.833333
1	1	0015638	0.200226	0.066667
1	1	0044432	0.200226	0.800000
1	1	0010646	0.200226	0.500000
1	1	0008150	0.200226	0.500000
1	1	0003676	0.200226	0.043478
1	1	0001843	0.200226	0.033333
1	1	0048681	0.200226	0.089286
1	1	0043424	0.200226	0.040000
1	1	0097159	0.200226	0.500000
1	1	0005488	0.200226	0.666667
1	1	0044446	0.200226	0.600000
1	1	0044427	0.200226	0.866667
1	1	0006979	0.200226	0.045455
1	1	0007009	0.200226	0.083333
1	1	0032458	0.200226	0.034483
1	1	0005730	0.200226	0.909091
1	1	0043229	0.200226	0.700000
1	1	0097320	0.200226	0.080000
1	1	0060326	0.200226	0.060606
1	1	0019221	0.200226	0.857143
1	1	0001775	0.200226	0.750000
1	1	0016020	0.200226	0.333333
1	1	0019221	0.200226	0.857143
1	1	0001817	0.200226	0.500000
1	1	0031226	0.200226	0.833333
1	1	0007165	0.200226	0.909091
1	1	0005488	0.200226	0.666667
1	1	0030497	0.200226	0.076923
1	1	0033169	0.200226	0.066667
1	1	0004722	0.200226	0.066667
1	1	0001654	0.200226	0.071429
1	1	0050794	0.200226	0.045455
1	1	0101005	0.200226	0.250000
1	1	0016579	0.200226	1.000000
1	1	0005575	0.200226	0.500000
1	1	0044424	0.200226	0.625000
1	1	0070646	0.200226	0.947368
1	1	0070536	0.200226	1.000000
1	1	0005488	0.200226	0.666667
1	1	0090630	0.200226	0.034483
1	1	0003281	0.200226	0.032258
1	1	0065001	0.200226	0.038462
1	1	0008565	0.200226	0.060606
1	1	0034645	0.200226	0.400000
1	1	0031966	0.200226	0.913043
1	1	0000315	0.200226	0.645161
1	1	0060373	0.200226	0.025000
1	1	0043624	0.200226	0.222222
1	1	0003674	0.200226	0.333333
1	1	0043330	0.200226	0.027027
1	1	0071472	0.200226	0.048780
1	1	2000502	0.200226	0.016129
1	1	0043231	0.200226	0.750000
1	1	0005759	0.200226	0.703704
1	1	0005737	0.200226	0.454545
1	1	0018205	0.200226	0.850000
1	1	0005488	0.200226	0.666667
1	1	0043229	0.200226	0.700000
1	1	0035750	0.200226	0.037037
1	1	0032446	0.200226	0.850000
1	1	0005247	0.200226	0.027778
1	1	0031440	0.200226	0.029412
1	1	0031838	0.200226	0.083333
1	1	0035458	0.200226	0.105263
1	1	0070925	0.200226	0.133333
1	1	0097708	0.200226	0.769231
1	1	0043232	0.200226	0.500000
1	1	0098852	0.200226	0.875000
1	1	0099111	0.200226	0.600000
1	1	0010646	0.200226	0.076923
1	1	0003674	0.200226	0.333333
1	1	0043226	0.200226	0.333333
1	1	0044428	0.200226	0.650000
1	1	0030193	0.200226	0.045455
1	1	0009440	0.200226	0.083333
1	1	0060236	0.200226	0.045455
1	1	0044464	0.200226	0.500000
1	1	0070646	0.200226	0.080000
1	1	0005575	0.200226	0.500000
1	1	0002431	0.200226	0.714286
1	1	0043227	0.200226	0.250000
1	1	0007166	0.200226	0.785714
1	1	0044424	0.200226	0.625000
1	1	0005102	0.200226	0.750000
1	1	0005488	0.200226	0.666667
1	1	0034427	0.200226	0.078431
1	1	0090238	0.200226	0.083333
1	1	0002076	0.200226	0.086957
1	1	0004721	0.200226	0.051282
1	1	0043484	0.200226	0.764706
1	1	0005634	0.200226	1.000000
1	1	0044446	0.200226	0.583333
1	1	0019222	0.200226	0.571429
1	1	0044424	0.200226	0.833333
1	1	0043231	0.200226	0.900000
1	1	0061980	0.200226	0.875000
1	1	0051339	0.200226	0.200000
1	1	0007143	0.200226	0.033333
1	1	0035445	0.200226	0.040000
1	1	0018026	0.200226	0.034483
1	1	0003674	0.200226	0.333333
1	1	0030851	0.200226	0.041667
1	1	0003674	0.200226	0.333333
1	1	0004197	0.200226	0.050000
1	1	2000641	0.200226	0.000000
1	1	0032417	0.200226	0.000000
1	1	1900194	0.200226	0.000000
1	1	0005515	0.200226	0.025641
1	1	0031224	0.200226	0.333333
1	1	0071944	0.200226	0.666667
1	1	0022843	0.200226	0.702703
1	1	0065007	0.200226	0.500000
1	1	0016791	0.200226	0.062500
1	1	1901098	0.200226	0.071429
1	1	1902948	0.200226	0.046512
1	1	0046038	0.200226	0.012500
1	1	0008092	0.200226	0.666667
1	1	1901981	0.200226	0.888889
1	1	0006464	0.200226	0.333333
1	1	0005875	0.200226	0.941176
1	1	0005768	0.200226	1.000000
1	1	0043112	0.200226	0.615385
1	1	0009792	0.200226	0.090909
1	1	0005768	0.200226	1.000000
1	1	0007169	0.200226	0.866667
1	1	0004672	0.200226	0.212121
1	1	1990939	0.200226	0.923077
1	1	0031323	0.200226	0.666667
1	1	0004383	0.200226	0.079365
1	1	0098927	0.200226	0.545455
1	1	0016818	0.200226	0.625000
1	1	0005543	0.200226	0.666667
1	1	0044444	0.200226	0.466667
1	1	0003179	0.200226	0.062500
1	1	0032287	0.200226	0.060606
1	1	0042474	0.200226	0.045455
1	1	0030513	0.200226	0.222222
1	1	0048468	0.200226	0.700000
1	1	0003013	0.200226	0.571429
1	1	0009987	0.200226	0.400000
1	1	0016020	0.200226	0.285714
1	1	0019725	0.200226	0.750000
1	1	0007507	0.200226	0.692308
1	1	0005575	0.200226	0.142857
1	1	0051082	0.200226	0.000000
1	1	0033265	0.200226	0.000000
1	1	0032874	0.200226	0.037736
1	1	0006623	0.200226	0.034483
1	1	0019205	0.200226	0.419355
1	1	0006753	0.200226	0.782609
1	1	0055086	0.200226	0.933333
1	1	0050145	0.200226	0.976190
1	1	0019205	0.200226	0.419355
1	1	0009141	0.200226	0.750000
1	1	0016830	0.200226	0.060606
1	1	1900135	0.200226	0.018868
1	1	1902430	0.200226	0.027027
1	1	0044424	0.200226	0.625000
1	1	0050892	0.200226	0.043478
1	1	1903348	0.200226	0.032258
1	1	0009507	0.200226	0.000000
1	1	0003674	0.200226	0.333333
1	1	0042981	0.200226	0.041667
1	1	0005005	0.200226	0.030303
1	1	0010575	0.200226	0.037037
1	1	0043231	0.200226	0.900000
1	1	1902993	0.200226	0.291667
1	1	0010468	0.200226	0.666667
1	1	0000245	0.200226	0.971429
1	1	0071944	0.200226	0.666667
1	1	0097159	0.200226	0.500000
1	1	0010468	0.200226	0.666667
1	1	0051028	0.200226	0.342105
1	1	0051302	0.200226	0.272727
1	1	0031410	0.200226	0.533333
1	1	0003676	0.200226	0.833333
1	1	0055001	0.200226	0.055556
1	1	0071260	0.200226	0.052632
1	1	0005249	0.200226	0.056338
1	1	0006971	0.200226	0.071429
1	1	0071944	0.200226	0.666667
1	1	0044464	0.200226	0.500000
1	1	0017111	0.200226	0.111111
1	1	0043523	0.200226	0.562500
1	1	0006626	0.200226	0.060606
1	1	0043005	0.200226	0.875000
1	1	0005515	0.200226	1.000000
1	1	0043393	0.200226	0.105263
1	1	0007156	0.200226	1.000000
1	1	0051402	0.200226	0.086957
1	1	0098632	0.200226	1.000000
1	1	0071731	0.200226	0.061224
1	1	0007080	0.200226	0.063492
1	1	0034198	0.200226	0.075472
1	1	0005829	0.200226	1.000000
1	1	0030032	0.200226	1.000000
1	1	0005737	0.200226	1.000000
1	1	0005654	0.200226	1.000000
1	1	0030676	0.200226	1.000000
1	1	0030334	0.200226	1.000000
1	1	0048870	0.200226	0.875000
1	1	0000209	0.200226	0.080000
1	1	0006813	0.200226	0.133333
1	1	0030667	0.200226	0.294118
1	1	0030027	0.200226	1.000000
1	1	0046847	0.200226	1.000000
1	1	0032525	0.200226	0.033333
1	1	0005085	0.200226	1.000000
1	1	1904121	0.200226	0.083333
1	1	0044356	0.200226	0.071429
1	1	0030175	0.200226	1.000000
1	1	0007010	0.200226	1.000000
1	1	0045296	0.200226	1.000000
1	1	0005829	0.200226	1.000000
1	1	0022604	0.200226	1.000000
1	1	0060972	0.200226	0.076923
1	1	0004523	0.200226	0.058824
1	1	0030866	0.200226	1.000000
1	1	0071732	0.200226	0.071429
1	1	0004197	0.200226	0.045455
1	1	0072659	0.200226	1.000000
1	1	0032991	0.200226	1.000000
1	1	0005886	0.200226	1.000000
1	1	0007229	0.200226	1.000000
1	1	0044456	0.200226	0.250000
1	1	0007568	0.200226	0.083333
1	1	0019901	0.200226	1.000000
1	1	0005515	0.200226	1.000000
1	1	0045893	0.200226	0.095238
1	1	0017148	0.200226	0.095238
1	1	1905515	0.200226	0.080000
1	1	0008076	0.200226	1.000000
1	1	0005886	0.200226	1.000000
1	1	0005251	0.200226	1.000000
1	1	0048513	0.200226	0.047619
1	1	0048671	0.200226	0.013514
1	1	0003824	0.200226	0.026316
1	1	0005993	0.200226	0.030303
1	1	0071805	0.200226	1.000000
1	1	0030276	0.200226	0.025000
1	1	0003211	0.200226	0.030303
1	1	0005515	0.200226	1.000000
1	1	0017015	0.200226	0.000000
1	1	2000772	0.200226	0.000000
1	1	0000493	0.200226	0.000000
1	1	0008320	0.200226	0.041667
1	1	0043407	0.200226	0.000000
1	1	0005515	0.200226	1.000000
1	1	0015816	0.200226	0.000000
1	1	2001137	0.200226	0.000000
1	1	0034767	0.200226	0.000000
1	1	0005515	0.200226	1.000000
1	1	0099056	0.200226	0.000000
1	1	0006493	0.200226	0.000000
1	1	0032880	0.200226	0.000000
1	1	0097447	0.200226	0.000000
1	1	0005515	0.200226	1.000000
1	1	0008525	0.200226	0.050000
1	1	0030154	0.200226	0.000000
1	1	0005796	0.200226	0.000000
1	1	0051604	0.200226	0.000000
1	1	0005515	0.200226	1.000000
1	1	0046183	0.200226	0.000000
1	1	0046548	0.200226	0.000000
1	1	0019005	0.200226	0.000000
1	1	0098970	0.200226	0.000000
1	1	0031399	0.200226	0.000000
1	1	0014066	0.200226	0.000000
1	1	0044233	0.200226	0.000000
1	1	0034109	0.200226	0.000000
1	1	0050728	0.200226	0.000000
1	1	0007263	0.200226	0.000000
1	1	0005515	0.200226	1.000000
1	1	0043311	0.200226	0.000000
1	1	0071466	0.200226	0.000000
1	1	0031985	0.200226	0.000000
1	1	0005515	0.200226	1.000000
1	1	0000176	0.200226	0.000000
1	1	0009041	0.200226	0.022727
1	1	0030133	0.200226	0.000000
1	1	0040037	0.200226	0.000000
1	1	0060563	0.200226	0.000000
1	1	0051598	0.200226	0.000000
1	1	1901796	0.200226	0.000000
1	1	0006796	0.200226	0.000000
1	1	0001228	0.200226	0.022727
1	1	0061512	0.200226	0.076923
1	1	0061649	0.200226	1.000000
1	1	0005634	0.200226	1.000000
1	1	0005737	0.200226	1.000000
1	1	0045893	0.200226	1.000000
1	1	0000959	0.200226	0.105263
1	1	0001501	0.200226	0.090909
1	1	0051083	0.200226	1.000000
1	1	0031965	0.200226	1.000000
1	1	0016043	0.200226	0.285714
1	1	0003682	0.200226	1.000000
1	1	0019904	0.200226	0.750000
1	1	0005654	0.200226	1.000000
1	1	0005515	0.200226	1.000000
1	1	0090307	0.200226	0.076923
1	1	0006470	0.200226	0.090909
1	1	0000981	0.200226	1.000000
1	1	1904121	0.200226	0.050000
1	1	0003188	0.200226	0.055556
1	1	0006468	0.200226	1.000000
1	1	0007250	0.200226	1.000000
1	1	0008180	0.200226	1.000000
1	1	0000715	0.200226	1.000000
1	1	0005654	0.200226	1.000000
1	1	0006283	0.200226	1.000000
1	1	0008285	0.200226	1.000000
1	1	0070062	0.200226	1.000000
1	1	0005634	0.200226	1.000000
1	1	0005829	0.200226	1.000000
1	1	0048471	0.200226	1.000000
1	1	0098796	0.200226	0.111111
1	1	0071896	0.200226	0.076923
1	1	0099645	0.200226	0.076923
1	1	0005515	0.200226	1.000000
1	1	0000338	0.200226	1.000000
1	1	0071774	0.200226	0.071429
1	1	0089705	0.200226	0.058824
1	1	0051607	0.200226	1.000000
1	1	0004126	0.200226	1.000000
1	1	0016554	0.200226	1.000000
1	1	1903900	0.200226	1.000000
1	1	0060041	0.200226	0.333333
1	1	0010529	0.200226	1.000000
1	1	0005515	0.200226	1.000000
1	1	0005634	0.200226	1.000000
1	1	0050688	0.200226	1.000000
1	1	0006633	0.200226	0.166667
1	1	0002244	0.200226	1.000000
1	1	0071472	0.200226	0.125000
1	1	0002176	0.200226	0.080000
1	1	0045071	0.200226	1.000000
1	1	0003723	0.200226	1.000000
1	1	0008519	0.200226	0.050000
1	1	0005335	0.200226	0.028169
1	1	0071289	0.200226	0.083333
1	1	0003674	0.200226	0.333333
1	1	0003713	0.200226	1.000000
1	1	0005720	0.200226	1.000000
1	1	0005654	0.200226	1.000000
1	1	0005634	0.200226	1.000000
1	1	0031323	0.200226	0.181818
1	1	0033613	0.200226	1.000000
1	1	0009408	0.200226	1.000000
1	1	0034399	0.200226	1.000000
1	1	0007186	0.200226	0.153846
1	1	0045944	0.200226	1.000000
1	1	0043001	0.200226	0.034483
1	1	1990126	0.200226	0.071429
1	1	0006979	0.200226	1.000000
1	1	0006886	0.200226	0.047619
1	1	0003682	0.200226	1.000000
1	1	0008574	0.200226	0.066667
1	1	0043130	0.200226	1.000000
1	1	0010468	0.200226	1.000000
1	1	0031468	0.200226	1.000000
1	1	0005783	0.200226	1.000000
1	1	0061025	0.200226	1.000000
1	1	0005801	0.200226	1.000000
1	1	0042176	0.200226	1.000000
1	1	0033130	0.200226	1.000000
1	1	0007030	0.200226	1.000000
1	1	0043161	0.200226	1.000000
1	1	0008150	0.200226	0.166667
1	1	0031396	0.200226	1.000000
1	1	1990830	0.200226	1.000000
1	1	0005829	0.200226	1.000000
1	1	0061000	0.200226	0.075472
1	1	0015344	0.200226	0.034483
1	1	0071577	0.200226	0.045455
1	1	0042912	0.200226	0.065217
1	1	0002176	0.200226	1.000000
1	1	0005515	0.200226	1.000000
1	1	0001701	0.200226	1.000000
1	1	0005737	0.200226	1.000000
1	1	0005850	0.200226	1.000000
1	1	0050709	0.200226	0.054054
1	1	0003743	0.200226	1.000000
1	1	0090370	0.200226	0.043478
1	1	0071249	0.200226	0.040000
1	1	0019585	0.200226	0.093750
1	1	0008584	0.200226	1.000000
1	1	0036258	0.200226	0.058824
1	1	0005515	0.200226	0.035714
1	1	0005886	0.200226	1.000000
1	1	0015234	0.200226	1.000000
1	1	0071934	0.200226	1.000000
1	1	0071826	0.200226	0.100000
1	1	0060964	0.200226	0.066667
1	1	0008517	0.200226	1.000000
1	1	0000287	0.200226	0.032258
1	1	0042623	0.200226	0.029412
1	1	0001937	0.200226	0.062500
1	1	0016301	0.200226	1.000000
1	1	0005515	0.200226	1.000000
1	1	0043231	0.200226	1.000000
1	1	0046068	0.200226	0.404255
1	1	0005829	0.200226	1.000000
1	1	0015526	0.200226	0.043478
1	1	0048586	0.200226	0.045455
1	1	0050768	0.200226	0.050000
1	1	0043117	0.200226	0.047619
1	1	0060590	0.200226	0.090909
1	1	0140293	0.200226	1.000000
1	1	0005654	0.200226	1.000000
1	1	0051725	0.200226	1.000000
1	1	0140291	0.200226	1.000000
1	1	0005515	0.200226	1.000000
1	1	0006869	0.200226	0.071429
1	1	0050662	0.200226	0.400000
1	1	0016798	0.200226	1.000000
1	1	0019213	0.200226	1.000000
1	1	0005634	0.200226	1.000000
1	1	0086010	0.200226	0.076923
1	1	0002690	0.200226	0.030303
1	1	0036159	0.200226	0.068966
1	1	0008150	0.200226	0.043478
1	1	0005764	0.200226	1.000000
1	1	0043231	0.200226	1.000000
1	1	0042803	0.200226	0.500000
1	1	0008284	0.200226	0.214286
1	1	0005515	0.200226	1.000000
1	1	0072383	0.200226	1.000000
1	1	0005776	0.200226	1.000000
1	1	0006378	0.200226	0.045455
1	1	0044441	0.200226	0.250000
1	1	0009651	0.200226	0.035714
1	1	1902618	0.200226	0.062500
1	1	0046931	0.200226	0.066667
1	1	0016197	0.200226	1.000000
1	1	0010008	0.200226	1.000000
1	1	0006952	0.200226	0.083333
1	1	0070062	0.200226	1.000000
1	1	0000814	0.200226	1.000000
1	1	0042803	0.200226	1.000000
1	1	0005829	0.200226	1.000000
1	1	0005634	0.200226	1.000000
1	1	0047485	0.200226	1.000000
1	1	0097659	0.200226	0.129032
1	1	0005737	0.200226	1.000000
1	1	0045921	0.200226	0.056338
1	1	0016236	0.200226	1.000000
1	1	0010228	0.200226	0.047619
1	1	0006793	0.200226	0.400000
1	1	0005198	0.200226	1.000000
1	1	0005515	0.200226	1.000000
1	1	0016322	0.200226	0.074074
1	1	0008631	0.200226	0.064516
1	1	0071013	0.200226	1.000000
1	1	0005575	0.200226	0.100000
1	1	0000398	0.200226	1.000000
1	1	0035990	0.200226	0.058824
1	1	0010821	0.200226	0.034483
1	1	0031663	0.200226	0.038462
1	1	0001894	0.200226	0.033333
1	1	0003682	0.200226	1.000000
1	1	0032435	0.200226	1.000000
1	1	0016239	0.200226	1.000000
1	1	0015630	0.200226	0.500000
1	1	0043083	0.200226	0.071429
1	1	0044325	0.200226	0.750000
1	1	0071894	0.200226	1.000000
1	1	0005654	0.200226	1.000000
1	1	0045893	0.200226	1.000000
1	1	0000993	0.200226	1.000000
1	1	0005634	0.200226	1.000000
1	1	0044783	0.200226	1.000000
1	1	0022829	0.200226	0.076923
1	1	0001654	0.200226	0.058824
1	1	0060577	0.200226	0.043478
1	1	0005515	0.200226	1.000000
1	1	0099645	0.200226	0.055556
1	1	0005515	0.200226	1.000000
1	1	0010634	0.200226	0.000000
1	1	0046677	0.200226	0.000000
1	1	0003357	0.200226	0.000000
1	1	0010636	0.200226	0.000000
1	1	0005253	0.200226	0.041667
1	1	0005515	0.200226	1.000000
1	1	0003723	0.200226	1.000000
1	1	0005762	0.200226	1.000000
1	1	0005761	0.200226	1.000000
1	1	0003735	0.200226	1.000000
1	1	0090183	0.200226	0.041667
1	1	0070125	0.200226	1.000000
1	1	0005739	0.200226	1.000000
1	1	0070126	0.200226	1.000000
1	1	0006605	0.200226	0.027778
1	1	0007281	0.200226	0.057143
1	1	1990050	0.200226	0.050000
1	1	0045669	0.200226	0.030303
1	1	0005762	0.200226	1.000000
1	1	0005515	0.200226	1.000000
1	1	0070125	0.200226	1.000000
1	1	0017148	0.200226	1.000000
1	1	0005761	0.200226	1.000000
1	1	0005515	0.200226	1.000000
1	1	0005739	0.200226	1.000000
1	1	0005840	0.200226	1.000000
1	1	0003735	0.200226	1.000000
1	1	0003723	0.200226	1.000000
1	1	0006412	0.200226	1.000000
1	1	0005743	0.200226	1.000000
1	1	0015031	0.200226	0.027027
1	1	0048856	0.200226	0.035714
1	1	0003729	0.200226	1.000000
1	1	0031098	0.200226	0.090909
1	1	0010575	0.200226	0.073171
1	1	0043547	0.200226	1.000000
1	1	0030054	0.200226	1.000000
1	1	0045296	0.200226	1.000000
1	1	0044441	0.200226	0.235294
1	1	0017137	0.200226	1.000000
1	1	0005096	0.200226	1.000000
1	1	0010769	0.200226	0.263158
1	1	0006886	0.200226	1.000000
1	1	0009845	0.200226	0.058824
1	1	0031410	0.200226	1.000000
1	1	0048767	0.200226	0.023810
1	1	0005829	0.200226	1.000000
1	1	1902017	0.200226	1.000000
1	1	0016571	0.200226	0.027778
1	1	0007584	0.200226	0.062500
1	1	0060440	0.200226	0.041667
1	1	0070370	0.200226	1.000000
1	1	0034605	0.200226	1.000000
1	1	0005515	0.200226	1.000000
1	1	0061000	0.200226	0.039216
1	1	0046889	0.200226	0.045455
1	1	0060119	0.200226	0.066667
1	1	0035577	0.200226	0.000000
1	1	0044424	0.200226	0.000000
1	1	0043565	0.200226	1.000000
1	1	0045736	0.200226	0.000000
1	1	0090234	0.200226	0.000000
1	1	0006898	0.200226	0.000000
1	1	0006935	0.200226	0.000000
1	1	0005261	0.200226	0.043478
1	1	0031567	0.200226	1.000000
1	1	0000724	0.200226	1.000000
1	1	0043227	0.200226	0.300000
1	1	0005634	0.200226	1.000000
1	1	0030875	0.200226	1.000000
1	1	0010091	0.200226	1.000000
1	1	0032298	0.200226	0.076923
1	1	0005737	0.200226	1.000000
1	1	0005515	0.200226	1.000000
1	1	0051301	0.200226	1.000000
1	1	0015031	0.200226	0.071429
1	1	0045036	0.200226	0.038462
1	1	0008009	0.200226	0.089286
1	1	0006334	0.200226	1.000000
1	1	0000993	0.200226	1.000000
1	1	0045184	0.200226	1.000000
1	1	0033138	0.200226	1.000000
1	1	0001162	0.200226	1.000000
1	1	0005829	0.200226	1.000000
1	1	0000978	0.200226	1.000000
1	1	0005654	0.200226	1.000000
1	1	0005515	0.200226	1.000000
1	1	0006469	0.200226	1.000000
1	1	0045944	0.200226	1.000000
1	1	0008757	0.200226	0.204545
1	1	0050896	0.200226	0.142857
1	1	0035258	0.200226	0.300000
1	1	0005634	0.200226	1.000000
1	1	0043311	0.200226	0.092308
1	1	2000649	0.200226	0.076923
1	1	0055070	0.200226	0.062500
1	1	0051932	0.200226	0.090909
1	1	0061630	0.200226	1.000000
1	1	0016567	0.200226	1.000000
1	1	0097159	0.200226	0.047619
1	1	0005654	0.200226	1.000000
1	1	0003712	0.200226	1.000000
1	1	0005634	0.200226	1.000000
1	1	0044424	0.200226	0.555556
1	1	0019827	0.200226	1.000000
1	1	0072562	0.200226	0.076923
1	1	0000151	0.200226	1.000000
1	1	0019239	0.200226	0.071429
1	1	0071773	0.200226	0.066667
1	1	0033189	0.200226	0.066667
1	1	0000027	0.200226	1.000000
1	1	0009555	0.200226	0.294118
1	1	0007080	0.200226	1.000000
1	1	0030687	0.200226	1.000000
1	1	0000447	0.200226	1.000000
1	1	0005783	0.200226	1.000000
1	1	0016020	0.200226	0.166667
1	1	0005730	0.200226	1.000000
1	1	0032147	0.200226	0.086957
1	1	0008097	0.200226	1.000000
1	1	0002244	0.200226	1.000000
1	1	0050433	0.200226	0.250000
1	1	0001650	0.200226	1.000000
1	1	0044262	0.200226	0.153846
1	1	0005634	0.200226	1.000000
1	1	0000794	0.200226	1.000000
1	1	0036477	0.200226	0.250000
1	1	0042742	0.200226	0.058824
1	1	0033228	0.200226	0.095238
1	1	0043154	0.200226	0.085106
1	1	0032991	0.200226	1.000000
1	1	0003697	0.200226	1.000000
1	1	0005634	0.200226	1.000000
1	1	0008284	0.200226	1.000000
1	1	0002244	0.200226	1.000000
1	1	0016070	0.200226	0.095238
1	1	2000744	0.200226	1.000000
1	1	0045944	0.200226	1.000000
1	1	0000978	0.200226	1.000000
1	1	0021501	0.200226	1.000000
1	1	0060323	0.200226	1.000000
1	1	0045893	0.200226	1.000000
1	1	0065003	0.200226	1.000000
1	1	0034163	0.200226	0.210526
1	1	0071321	0.200226	0.071429
1	1	0005515	0.200226	1.000000
1	1	0015638	0.200226	0.038462
1	1	0015183	0.200226	0.023256
1	1	0006427	0.200226	0.040816
1	1	0010528	0.200226	0.142857
1	1	0005814	0.200226	1.000000
1	1	0005813	0.200226	1.000000
1	1	0005634	0.200226	1.000000
1	1	0060041	0.200226	1.000000
1	1	0097730	0.200226	1.000000
1	1	0046600	0.200226	1.000000
1	1	0005829	0.200226	1.000000
1	1	0097213	0.200226	0.051282
1	1	0010499	0.200226	0.027778
1	1	0006511	0.200226	0.027027
1	1	0071280	0.200226	0.041667
1	1	0048477	0.200226	1.000000
1	1	0007283	0.200226	1.000000
1	1	0001824	0.200226	1.000000
1	1	0060629	0.200226	1.000000
1	1	0000795	0.200226	1.000000
1	1	0005694	0.200226	1.000000
1	1	0003723	0.200226	0.285714
1	1	0051177	0.200226	1.000000
1	1	0007130	0.200226	1.000000
1	1	0051321	0.200226	1.000000
1	1	0005634	0.200226	1.000000
1	1	0005515	0.200226	1.000000
1	1	0007129	0.200226	1.000000
1	1	0006869	0.200226	0.076923
1	1	2000778	0.200226	0.093023
1	1	0000030	0.200226	0.083333
1	1	0036010	0.200226	0.071429
1	1	0000794	0.200226	1.000000
1	1	0045581	0.200226	0.095238
1	1	0005515	0.200226	1.000000
1	1	0005634	0.200226	1.000000
1	1	0003723	0.200226	1.000000
1	1	0098789	0.200226	1.000000
1	1	0005847	0.200226	1.000000
1	1	0006378	0.200226	1.000000
1	1	1902955	0.200226	0.026316
1	1	1990830	0.200226	0.060606
1	1	0035989	0.200226	0.035714
1	1	0015183	0.200226	0.023256
1	1	0005829	0.200226	1.000000
1	1	1990830	0.200226	1.000000
1	1	0004842	0.200226	1.000000
1	1	0045665	0.200226	0.047619
1	1	0003416	0.200226	0.052632
1	1	0050821	0.200226	0.062500
1	1	0060009	0.200226	0.052632
1	1	0044212	0.200226	0.500000
1	1	0000122	0.200226	1.000000
1	1	0030425	0.200226	1.000000
1	1	0003727	0.200226	1.000000
1	1	0030426	0.200226	1.000000
1	1	0031519	0.200226	1.000000
1	1	0043025	0.200226	1.000000
1	1	0005634	0.200226	1.000000
1	1	0009898	0.200226	1.000000
1	1	0000792	0.200226	1.000000
1	1	0004693	0.200226	0.058824
1	1	0030175	0.200226	1.000000
1	1	0030239	0.200226	0.230769
1	1	0046007	0.200226	0.092308
1	1	0051612	0.200226	0.078431
1	1	0023014	0.200226	0.065574
1	1	0016671	0.200226	1.000000
1	1	0034975	0.200226	1.000000
1	1	0034663	0.200226	1.000000
1	1	0015036	0.200226	1.000000
1	1	0051087	0.200226	1.000000
1	1	0005783	0.200226	1.000000
1	1	0051117	0.200226	1.000000
1	1	0005788	0.200226	1.000000
1	1	0070059	0.200226	1.000000
1	1	0030544	0.200226	1.000000
1	1	0001933	0.200226	1.000000
1	1	0015035	0.200226	1.000000
1	1	0051787	0.200226	1.000000
1	1	0034976	0.200226	1.000000
1	1	0001671	0.200226	1.000000
1	1	0005515	0.200226	1.000000
1	1	0032781	0.200226	1.000000
1	1	0030433	0.200226	1.000000
1	1	0019898	0.200226	0.062500
1	1	1990403	0.200226	0.076923
1	1	0015190	0.200226	0.044444
1	1	0090026	0.200226	0.085106
1	1	0005515	0.200226	1.000000
1	1	0005938	0.200226	1.000000
1	1	0002735	0.200226	0.000000
1	1	0005737	0.200226	1.000000
1	1	0000958	0.200226	0.000000
1	1	0008408	0.200226	0.041667
1	1	0071310	0.200226	0.000000
1	1	0034483	0.200226	1.000000
1	1	0015014	0.200226	1.000000
1	1	0022402	0.200226	0.074074
1	1	0042328	0.200226	1.000000
1	1	0019899	0.200226	0.142857
1	1	0019205	0.200226	0.200000
1	1	0031982	0.200226	0.214286
1	1	0032691	0.200226	0.027778
1	1	0016772	0.200226	0.500000
1	1	0060406	0.200226	0.027778
1	1	0007190	0.200226	0.034483
1	1	0042989	0.200226	0.030303
1	1	1901222	0.200226	1.000000
1	1	0051279	0.200226	1.000000
1	1	0019815	0.200226	1.000000
1	1	0009893	0.200226	0.230769
1	1	0043405	0.200226	1.000000
1	1	0014066	0.200226	1.000000
1	1	0006357	0.200226	1.000000
1	1	0043231	0.200226	0.142857
1	1	0002239	0.200226	0.062500
1	1	0043122	0.200226	1.000000
1	1	0005515	0.200226	1.000000
1	1	0014904	0.200226	0.052632
1	1	0048704	0.200226	0.035714
1	1	0006000	0.200226	0.055556
1	1	0005515	0.200226	1.000000
1	1	0043001	0.200226	1.000000
1	1	0010008	0.200226	1.000000
1	1	0030496	0.200226	1.000000
1	1	0072383	0.200226	1.000000
1	1	0015012	0.200226	0.071429
1	1	0035459	0.200226	1.000000
1	1	0032588	0.200226	1.000000
1	1	0032438	0.200226	1.000000
1	1	0005813	0.200226	1.000000
1	1	0016887	0.200226	1.000000
1	1	0008017	0.200226	1.000000
1	1	0003777	0.200226	1.000000
1	1	0007018	0.200226	1.000000
1	1	0032465	0.200226	1.000000
1	1	0006886	0.200226	1.000000
1	1	0005871	0.200226	1.000000
1	1	0005874	0.200226	1.000000
1	1	0008333	0.200226	1.000000
1	1	0016042	0.200226	0.083333
1	1	0006302	0.200226	0.076923
1	1	0048484	0.200226	0.076923
1	1	0005794	0.200226	1.000000
1	1	0005488	0.200226	0.200000
1	1	0042328	0.200226	1.000000
1	1	0015014	0.200226	1.000000
1	1	0015016	0.200226	1.000000
1	1	0044444	0.200226	0.538462
1	1	0043410	0.200226	0.015385
1	1	0034483	0.200226	1.000000
1	1	0015012	0.200226	1.000000
1	1	0015343	0.200226	0.037037
1	1	0000981	0.200226	0.037037
1	1	0001919	0.200226	0.030303
1	1	0086010	0.200226	1.000000
1	1	0019228	0.200226	1.000000
1	1	0001518	0.200226	1.000000
1	1	0005886	0.200226	1.000000
1	1	0005248	0.200226	1.000000
1	1	0060562	0.200226	0.080000
1	1	0016477	0.200226	0.166667
1	1	0035725	0.200226	1.000000
1	1	0100001	0.200226	1.000000
1	1	0005575	0.200226	0.166667
1	1	0005887	0.200226	1.000000
1	1	0030424	0.200226	1.000000
1	1	0005737	0.200226	0.333333
1	1	0015871	0.200226	1.000000
1	1	0071321	0.200226	0.058824
1	1	0009102	0.200226	0.037736
1	1	0006469	0.200226	0.061224
1	1	0005794	0.200226	0.611111
1	1	0043130	0.200226	1.000000
1	1	0005886	0.200226	1.000000
1	1	0031902	0.200226	1.000000
1	1	0009793	0.200226	1.000000
1	1	0043328	0.200226	1.000000
1	1	0005769	0.200226	1.000000
1	1	0043168	0.200226	0.400000
1	1	0005770	0.200226	1.000000
1	1	0008286	0.200226	0.052632
1	1	0043229	0.200226	0.437500
1	1	0006878	0.200226	0.086957
1	1	0005515	0.200226	1.000000
1	1	0019221	0.200226	0.090909
1	1	0004733	0.200226	0.070707
1	1	0001933	0.200226	0.029412
1	1	0019899	0.200226	0.750000
1	1	0060562	0.200226	0.000000
1	1	0006954	0.200226	0.000000
1	1	0004984	0.200226	0.047619
1	1	0050710	0.200226	0.000000
1	1	0006355	0.200226	1.000000
1	1	0030010	0.200226	1.000000
1	1	0015226	0.200226	0.032258
1	1	0005227	0.200226	0.038462
1	1	0009942	0.200226	1.000000
1	1	1902570	0.200226	0.076923
1	1	0005515	0.200226	1.000000
1	1	1904491	0.200226	0.076923
1	1	0097457	0.200226	0.000000
1	1	0005515	0.200226	1.000000
1	1	0072503	0.200226	0.062500
1	1	0048484	0.200226	0.037037
1	1	0002176	0.200226	0.032258
1	1	0005801	0.200226	0.000000
1	1	0043709	0.200226	0.032258
1	1	0008422	0.200226	1.000000
1	1	0016810	0.200226	0.375000
1	1	0009866	0.200226	1.000000
1	1	0071732	0.200226	1.000000
1	1	0018065	0.200226	0.117647
1	1	0042562	0.200226	0.111111
1	1	0009617	0.200226	1.000000
1	1	0071369	0.200226	1.000000
1	1	0031669	0.200226	0.357143
1	1	0019748	0.200226	1.000000
1	1	0016279	0.200226	0.058824
1	1	0043027	0.200226	0.048387
1	1	0005913	0.200226	0.076923
1	1	0001933	0.200226	0.085714
1	1	0048235	0.200226	1.000000
1	1	0005887	0.200226	1.000000
1	1	0060964	0.200226	0.037037
1	1	0035673	0.200226	1.000000
1	1	0042982	0.200226	0.040000
1	1	0008286	0.200226	0.036364
1	1	0090630	0.200226	0.037037
1	1	0009809	0.200226	1.000000
1	1	0016491	0.200226	1.000000
1	1	0009698	0.200226	1.000000
1	1	0048370	0.200226	0.034483
1	1	0032509	0.200226	0.062500
1	1	0019815	0.200226	0.000000
1	1	0060326	0.200226	0.086957
1	1	0005634	0.200226	1.000000
1	1	0005515	0.200226	1.000000
1	1	0003723	0.200226	1.000000
1	1	0003729	0.200226	1.000000
1	1	0009887	0.200226	0.000000
1	1	0007193	0.200226	0.000000
1	1	0042461	0.200226	0.000000
1	1	1900034	0.200226	0.000000
1	1	0045762	0.200226	0.000000
1	1	0002239	0.200226	1.000000
1	1	0051219	0.200226	0.000000
1	1	2000438	0.200226	0.031250
1	1	1903799	0.200226	0.023256
1	1	0006520	0.200226	0.050000
1	1	0017001	0.200226	0.148148
1	1	0030015	0.200226	1.000000
1	1	0004535	0.200226	1.000000
1	1	0043928	0.200226	1.000000
1	1	0042742	0.200226	1.000000
1	1	0051453	0.200226	0.053571
1	1	0000932	0.200226	1.000000
1	1	0000289	0.200226	1.000000
1	1	0008408	0.200226	1.000000
1	1	0048704	0.200226	0.033333
1	1	0032688	0.200226	0.095238
1	1	0006450	0.200226	0.066667
1	1	0003700	0.200226	1.000000
1	1	0140110	0.200226	0.250000
1	1	0005634	0.200226	1.000000
1	1	0010029	0.200226	1.000000
1	1	0048586	0.200226	1.000000
1	1	1990641	0.200226	0.076923
1	1	0010468	0.200226	1.000000
1	1	2000306	0.200226	1.000000
1	1	0035770	0.200226	0.466667
1	1	0008615	0.200226	0.031746
1	1	0009738	0.200226	1.000000
1	1	0051247	0.200226	1.000000
1	1	2000905	0.200226	1.000000
1	1	0009623	0.200226	0.062500
1	1	0005515	0.200226	1.000000
1	1	0006002	0.200226	0.066667
1	1	0006807	0.200226	1.000000
1	1	0060776	0.200226	1.000000
1	1	0048020	0.200226	0.000000
1	1	0071850	0.200226	0.058824
1	1	0008528	0.200226	0.050000
1	1	0005759	0.200226	0.000000
1	1	0006814	0.200226	0.000000
1	1	0010923	0.200226	0.000000
1	1	0005230	0.200226	0.043478
1	1	0005515	0.200226	1.000000
1	1	0072583	0.200226	0.000000
1	1	0070936	0.200226	0.000000
1	1	0005488	0.200226	0.666667
1	1	0005634	0.200226	1.000000
1	1	0090169	0.200226	1.000000
1	1	0070646	0.200226	1.000000
1	1	0015630	0.200226	0.500000
1	1	0005654	0.200226	1.000000
1	1	0005829	0.200226	1.000000
1	1	0005515	0.200226	1.000000
1	1	0070139	0.200226	1.000000
1	1	0005737	0.200226	1.000000
1	1	0006970	0.200226	0.062500
1	1	0035549	0.200226	0.093023
1	1	0015234	0.200226	0.043478
1	1	0045176	0.200226	0.062500
1	1	0016607	0.200226	1.000000
1	1	0009168	0.200226	1.000000
1	1	0004427	0.200226	1.000000
1	1	0016311	0.200226	1.000000
1	1	0050877	0.200226	0.111111
1	1	0101006	0.200226	1.000000
1	1	0051246	0.200226	0.076923
1	1	0016791	0.200226	1.000000
1	1	1902533	0.200226	0.047619
1	1	0006470	0.200226	1.000000
1	1	0042803	0.200226	1.000000
1	1	0044464	0.200226	0.375000
1	1	1900407	0.200226	0.071429
1	1	0015301	0.200226	0.066667
1	1	0032456	0.200226	0.066667
1	1	0016480	0.200226	1.000000
1	1	0005622	0.200226	1.000000
1	1	0043231	0.200226	1.000000
1	1	0001031	0.200226	1.000000
1	1	0098880	0.200226	0.020833
1	1	0005737	0.200226	1.000000
1	1	0001032	0.200226	1.000000
1	1	0043231	0.200226	1.000000
1	1	0005829	0.200226	1.000000
1	1	0005654	0.200226	1.000000
1	1	0000994	0.200226	1.000000
1	1	0070887	0.200226	0.023810
1	1	1903900	0.200226	0.073171
1	1	0047274	0.200226	0.076923
1	1	0007568	0.200226	0.025641
1	1	0048557	0.200226	0.017857
1	1	0051090	0.200226	0.153846
1	1	0004842	0.200226	1.000000
1	1	0010803	0.200226	1.000000
1	1	0043292	0.200226	0.437500
1	1	2000348	0.200226	1.000000
1	1	2000145	0.200226	0.307692
1	1	0071797	0.200226	1.000000
1	1	0009751	0.200226	0.090909
1	1	0043130	0.200226	1.000000
1	1	0043123	0.200226	1.000000
1	1	0005515	0.200226	1.000000
1	1	0097039	0.200226	1.000000
1	1	1990126	0.200226	0.052632
1	1	0005829	0.200226	1.000000
1	1	0009942	0.200226	0.034483
1	1	0001527	0.200226	0.062500
1	1	0005739	0.200226	1.000000
1	1	0005615	0.200226	1.000000
1	1	0005761	0.200226	1.000000
1	1	0070126	0.200226	1.000000
1	1	0008097	0.200226	1.000000
1	1	0070125	0.200226	1.000000
1	1	0006412	0.200226	1.000000
1	1	0003735	0.200226	1.000000
1	1	0005762	0.200226	1.000000
1	1	0005743	0.200226	1.000000
1	1	0008150	0.200226	0.055556
1	1	0006977	0.200226	0.023529
1	1	0043539	0.200226	0.018868
1	1	0045779	0.200226	0.033333
1	1	2000637	0.200226	0.031250
1	1	0045892	0.200226	1.000000
1	1	0000978	0.200226	1.000000
1	1	0046391	0.200226	0.029412
1	1	0001227	0.200226	1.000000
1	1	0005622	0.200226	0.400000
1	1	0072610	0.200226	0.022222
1	1	0000981	0.200226	1.000000
1	1	0005730	0.200226	1.000000
1	1	0043231	0.200226	0.900000
1	1	0090023	0.200226	0.075472
1	1	0010332	0.200226	0.034483
1	1	0005634	0.200226	1.000000
1	1	0006225	0.200226	0.012987
1	1	0006355	0.200226	1.000000
1	1	0000981	0.200226	1.000000
1	1	0001227	0.200226	1.000000
1	1	0005654	0.200226	1.000000
1	1	0000978	0.200226	1.000000
1	1	0043565	0.200226	1.000000
1	1	0005634	0.200226	1.000000
1	1	0000122	0.200226	1.000000
1	1	0050715	0.200226	0.090909
1	1	0002089	0.200226	0.027027
1	1	0003700	0.200226	1.000000
1	1	0034976	0.200226	0.040000
1	1	2000678	0.200226	0.074074
1	1	0005886	0.200226	1.000000
1	1	0042391	0.200226	1.000000
1	1	0071805	0.200226	1.000000
1	1	0005249	0.200226	1.000000
1	1	0005887	0.200226	1.000000
1	1	0051537	0.200226	0.023810
1	1	0007416	0.200226	0.058824
1	1	0048246	0.200226	0.057143
1	1	0035844	0.200226	0.058824
1	1	0035869	0.200226	0.000000
1	1	0007589	0.200226	0.000000
1	1	0005515	0.200226	1.000000
1	1	0005669	0.200226	0.000000
1	1	0007062	0.200226	0.000000
1	1	0005829	0.200226	1.000000
1	1	0004843	0.200226	1.000000
1	1	0016579	0.200226	1.000000
1	1	0005634	0.200226	1.000000
1	1	0050900	0.200226	0.074074
1	1	0015234	0.200226	0.045455
1	1	0009409	0.200226	0.041667
1	1	0019904	0.200226	0.043478
1	1	2000643	0.200226	1.000000
1	1	0051302	0.200226	0.363636
1	1	0070062	0.200226	1.000000
1	1	0120036	0.200226	0.428571
1	1	0048869	0.200226	0.166667
1	1	1903393	0.200226	1.000000
1	1	0061357	0.200226	1.000000
1	1	0010633	0.200226	1.000000
1	1	0036064	0.200226	1.000000
1	1	0060271	0.200226	1.000000
1	1	0019901	0.200226	1.000000
1	1	0050792	0.200226	0.230769
1	1	0005737	0.200226	1.000000
1	1	1903387	0.200226	1.000000
1	1	0005634	0.200226	1.000000
1	1	0071345	0.200226	1.000000
1	1	0043087	0.200226	0.142857
1	1	0008150	0.200226	0.100000
1	1	0005768	0.200226	1.000000
1	1	0005515	0.200226	1.000000
1	1	0001671	0.200226	0.080000
1	1	0002062	0.200226	0.086957
1	1	0016604	0.200226	1.000000
1	1	0071542	0.200226	0.090909
1	1	0007519	0.200226	0.043478
1	1	0031982	0.200226	1.000000
1	1	0010458	0.200226	1.000000
1	1	0009628	0.200226	0.125000
1	1	0006620	0.200226	1.000000
1	1	0005829	0.200226	1.000000
1	1	0030496	0.200226	1.000000
1	1	0031968	0.200226	0.521739
1	1	0030117	0.200226	1.000000
1	1	0006914	0.200226	1.000000
1	1	0005769	0.200226	0.937500
1	1	0005829	0.200226	1.000000
1	1	1901673	0.200226	1.000000
1	1	0070062	0.200226	1.000000
1	1	0000815	0.200226	1.000000
1	1	0046755	0.200226	1.000000
1	1	0051260	0.200226	1.000000
1	1	0019058	0.200226	1.000000
1	1	0005737	0.200226	1.000000
1	1	0036438	0.200226	1.000000
1	1	0090611	0.200226	1.000000
1	1	0005764	0.200226	0.600000
1	1	0002181	0.200226	0.315789
1	1	1901215	0.200226	1.000000
1	1	1902188	0.200226	1.000000
1	1	0090148	0.200226	1.000000
1	1	0016043	0.200226	0.666667
1	1	0000281	0.200226	1.000000
1	1	0010824	0.200226	1.000000
1	1	0005575	0.200226	0.250000
1	1	0007080	0.200226	1.000000
1	1	0009898	0.200226	1.000000
1	1	0005634	0.200226	1.000000
1	1	0016236	0.200226	1.000000
1	1	0036258	0.200226	1.000000
1	1	0005635	0.200226	1.000000
1	1	0039702	0.200226	1.000000
1	1	0006997	0.200226	1.000000
1	1	0031468	0.200226	1.000000
1	1	0001958	0.200226	0.083333
1	1	0016197	0.200226	1.000000
1	1	0042802	0.200226	1.000000
1	1	0002426	0.200226	0.045455
1	1	0002052	0.200226	0.095238
1	1	0060776	0.200226	0.090909
1	1	0043200	0.200226	0.066667
1	1	0009289	0.200226	0.000000
1	1	0060173	0.200226	1.000000
1	1	0008328	0.200226	0.000000
1	1	0045667	0.200226	1.000000
1	1	0001654	0.200226	1.000000
1	1	0005654	0.200226	0.000000
1	1	0000922	0.200226	0.000000
1	1	0034459	0.200226	1.000000
1	1	0044444	0.200226	0.250000
1	1	0071013	0.200226	1.000000
1	1	0003723	0.200226	1.000000
1	1	0060644	0.200226	0.052632
1	1	0005604	0.200226	0.043478
1	1	0046329	0.200226	0.014085
1	1	0005351	0.200226	0.026316
1	1	0005515	0.200226	1.000000
1	1	0005794	0.200226	1.000000
1	1	0005829	0.200226	1.000000
1	1	0035064	0.200226	1.000000
1	1	0003676	0.200226	0.833333
1	1	0003682	0.200226	1.000000
1	1	0043005	0.200226	0.250000
1	1	0005654	0.200226	1.000000
1	1	0003723	0.200226	1.000000
1	1	0003713	0.200226	1.000000
1	1	0002407	0.200226	0.018868
1	1	0048318	0.200226	0.026316
1	1	0035926	0.200226	0.017857
1	1	0001570	0.200226	0.020000
1	1	0017015	0.200226	1.000000
1	1	0051726	0.200226	1.000000
1	1	0006954	0.200226	0.111111
1	1	0006355	0.200226	1.000000
1	1	0016020	0.200226	0.333333
1	1	0060644	0.200226	1.000000
1	1	0016363	0.200226	1.000000
1	1	0071392	0.200226	1.000000
1	1	0045892	0.200226	1.000000
1	1	0005515	0.200226	1.000000
1	1	0016272	0.200226	0.666667
1	1	0032991	0.200226	1.000000
1	1	0005737	0.200226	1.000000
1	1	0015638	0.200226	0.073171
1	1	0035338	0.200226	0.024096
1	1	0052546	0.200226	0.057143
1	1	0006486	0.200226	0.046512
1	1	0031011	0.200226	1.000000
1	1	0005654	0.200226	1.000000
1	1	0005515	0.200226	1.000000
1	1	0003674	0.200226	0.333333
1	1	0016579	0.200226	1.000000
1	1	0003674	0.200226	0.333333
1	1	0060385	0.200226	0.039216
1	1	0005942	0.200226	0.076923
1	1	0061028	0.200226	0.062500
1	1	0061003	0.200226	0.027778
1	1	1901796	0.200226	1.000000
1	1	0000712	0.200226	1.000000
1	1	0005515	0.200226	1.000000
1	1	0005654	0.200226	1.000000
1	1	0009607	0.200226	0.083333
1	1	0050890	0.200226	0.071429
1	1	0002252	0.200226	0.083333
1	1	0000724	0.200226	1.000000
1	1	0016604	0.200226	1.000000
1	1	0042462	0.200226	0.041667
1	1	1904556	0.200226	0.037037
1	1	0048706	0.200226	0.050000
1	1	0098662	0.200226	0.034483
1	1	0005634	0.200226	1.000000
1	1	0070914	0.200226	1.000000
1	1	0005737	0.200226	1.000000
1	1	0005654	0.200226	1.000000
1	1	0016579	0.200226	1.000000
1	1	0031011	0.200226	1.000000
1	1	0032570	0.200226	0.058824
1	1	0006302	0.200226	1.000000
1	1	0000578	0.200226	0.035714
1	1	0002076	0.200226	0.071429
1	1	0001960	0.200226	0.027778
1	1	0016773	0.200226	0.142857
1	1	0030496	0.200226	1.000000
1	1	0070405	0.200226	0.333333
1	1	0019058	0.200226	1.000000
1	1	0010008	0.200226	1.000000
1	1	0010758	0.200226	0.142857
1	1	1902188	0.200226	1.000000
1	1	0005737	0.200226	1.000000
1	1	0015884	0.200226	0.194444
1	1	0006612	0.200226	1.000000
1	1	0075733	0.200226	1.000000
1	1	0043162	0.200226	1.000000
1	1	0005768	0.200226	1.000000
1	1	0005886	0.200226	1.000000
1	1	0070062	0.200226	1.000000
1	1	0048306	0.200226	1.000000
1	1	0000813	0.200226	1.000000
1	1	0043231	0.200226	1.000000
1	1	0016236	0.200226	1.000000
1	1	0007250	0.200226	0.057143
1	1	0003179	0.200226	0.058824
1	1	0005515	0.200226	1.000000
1	1	0048709	0.200226	0.090909
1	1	1903774	0.200226	1.000000
1	1	0043407	0.200226	0.046154
1	1	0005654	0.200226	1.000000
1	1	0006283	0.200226	1.000000
1	1	0044446	0.200226	0.600000
1	1	0043687	0.200226	1.000000
1	1	0008180	0.200226	1.000000
1	1	0031224	0.200226	0.090909
1	1	0006790	0.200226	0.235294
1	1	0045019	0.200226	0.025000
1	1	0005515	0.200226	1.000000
1	1	0090170	0.200226	0.043478
1	1	0031397	0.200226	0.025000
1	1	0015760	0.200226	0.037037
1	1	0005515	0.200226	1.000000
1	1	0043484	0.200226	1.000000
1	1	0009793	0.200226	0.035714
1	1	1990138	0.200226	0.022222
1	1	0000712	0.200226	0.019608
1	1	0044874	0.200226	0.043478
1	1	0005886	0.200226	1.000000
1	1	0003824	0.200226	0.028571
1	1	0005887	0.200226	1.000000
1	1	0022841	0.200226	1.000000
1	1	0030322	0.200226	1.000000
1	1	0008134	0.200226	0.027027
1	1	0030883	0.200226	0.025641
1	1	0055001	0.200226	0.071429
1	1	0003416	0.200226	0.083333
1	1	0050660	0.200226	1.000000
1	1	1901135	0.200226	0.181818
1	1	0045956	0.200226	0.035714
1	1	0042175	0.200226	0.000000
1	1	0005515	0.200226	1.000000
1	1	0010884	0.200226	0.055556
1	1	0006417	0.200226	0.037037
1	1	0008830	0.200226	1.000000
1	1	0001520	0.200226	0.000000
1	1	0045226	0.200226	1.000000
1	1	0005515	0.200226	0.125000
1	1	0009103	0.200226	1.000000
1	1	0097228	0.200226	0.000000
1	1	0031398	0.200226	0.021277
1	1	0019305	0.200226	1.000000
1	1	0012505	0.200226	0.000000
1	1	0045892	0.200226	1.000000
1	1	0050768	0.200226	1.000000
1	1	0006397	0.200226	0.042553
1	1	0032585	0.200226	0.000000
1	1	0005178	0.200226	0.000000
1	1	0030836	0.200226	0.089286
1	1	0005783	0.200226	1.000000
1	1	1904018	0.200226	0.017241
1	1	0042802	0.200226	0.090909
1	1	0001937	0.200226	0.016949
1	1	0006506	0.200226	1.000000
1	1	0045861	0.200226	0.014706
1	1	0030833	0.200226	0.028986
1	1	2000549	0.200226	0.015385
1	1	0005737	0.200226	1.000000
1	1	0043197	0.200226	1.000000
1	1	0060997	0.200226	0.000000
1	1	0030425	0.200226	1.000000
1	1	0005515	0.200226	1.000000
1	1	1990830	0.200226	0.000000
1	1	0010225	0.200226	0.000000
1	1	0043542	0.200226	0.000000
1	1	0016045	0.200226	1.000000
1	1	0070647	0.200226	0.105263
1	1	0071391	0.200226	1.000000
1	1	0005737	0.200226	1.000000
1	1	0006954	0.200226	1.000000
1	1	0042742	0.200226	1.000000
1	1	0070269	0.200226	1.000000
1	1	0043025	0.200226	1.000000
1	1	0043204	0.200226	1.000000
1	1	0072557	0.200226	1.000000
1	1	0005515	0.200226	1.000000
1	1	0097029	0.200226	0.090909
1	1	0007281	0.200226	0.090909
1	1	2000905	0.200226	0.041667
1	1	0002690	0.200226	0.032258
1	1	0097602	0.200226	1.000000
1	1	0042632	0.200226	1.000000
1	1	0045177	0.200226	0.000000
1	1	0006878	0.200226	1.000000
1	1	0031468	0.200226	0.076923
1	1	0006893	0.200226	1.000000
1	1	2000060	0.200226	1.000000
1	1	0044444	0.200226	0.000000
1	1	0022603	0.200226	0.500000
1	1	0097006	0.200226	1.000000
1	1	0005515	0.200226	1.000000
1	1	0009117	0.200226	0.055556
1	1	0004318	0.200226	0.066667
1	1	0009741	0.200226	0.076923
1	1	0007605	0.200226	1.000000
1	1	0061659	0.200226	0.125000
1	1	0003735	0.200226	1.000000
1	1	0042788	0.200226	1.000000
1	1	0022625	0.200226	1.000000
1	1	0042474	0.200226	1.000000
1	1	0045202	0.200226	1.000000
1	1	0005768	0.200226	0.409091
1	1	0034463	0.200226	1.000000
1	1	0048318	0.200226	1.000000
1	1	0014069	0.200226	1.000000
1	1	0001503	0.200226	1.000000
1	1	0071456	0.200226	0.058824
1	1	2000096	0.200226	0.095238
1	1	0005829	0.200226	0.583333
1	1	0006417	0.200226	1.000000
1	1	0005335	0.200226	0.024096
1	1	0005298	0.200226	0.019231
1	1	0004744	0.200226	1.000000
1	1	0003834	0.200226	1.000000
1	1	0000974	0.200226	0.000000
1	1	0001523	0.200226	1.000000
1	1	0042574	0.200226	1.000000
1	1	1901810	0.200226	1.000000
1	1	0010436	0.200226	1.000000
1	1	0016121	0.200226	1.000000
1	1	0042601	0.200226	0.000000
1	1	0043197	0.200226	0.000000
1	1	0008285	0.200226	0.058824
1	1	0005515	0.200226	1.000000
1	1	0032287	0.200226	1.000000
1	1	0043220	0.200226	1.000000
1	1	0005737	0.200226	1.000000
1	1	0002011	0.200226	1.000000
1	1	0005886	0.200226	1.000000
1	1	0072659	0.200226	1.000000
1	1	0043219	0.200226	1.000000
1	1	0035749	0.200226	1.000000
1	1	0035750	0.200226	1.000000
1	1	0032288	0.200226	1.000000
1	1	0005913	0.200226	1.000000
1	1	0006508	0.200226	0.066667
1	1	0032991	0.200226	1.000000
1	1	0006511	0.200226	0.066667
1	1	0051962	0.200226	0.058824
1	1	0009242	0.200226	0.066667
1	1	0007093	0.200226	0.090909
1	1	0060760	0.200226	0.071429
1	1	0005783	0.200226	1.000000
1	1	0030148	0.200226	1.000000
1	1	0042761	0.200226	1.000000
1	1	0009922	0.200226	1.000000
1	1	0034626	0.200226	1.000000
1	1	0019367	0.200226	1.000000
1	1	0034625	0.200226	1.000000
1	1	0030176	0.200226	1.000000
1	1	0060324	0.200226	0.043478
1	1	0006821	0.200226	0.038462
1	1	0090307	0.200226	0.050000
1	1	0008097	0.200226	0.071429
1	1	0035259	0.200226	1.000000
1	1	0005737	0.200226	1.000000
1	1	0006606	0.200226	1.000000
1	1	0005634	0.200226	1.000000
1	1	0042564	0.200226	1.000000
1	1	0071345	0.200226	0.041667
1	1	0014068	0.200226	0.031250
1	1	0008092	0.200226	0.230769
1	1	0010172	0.200226	0.041667
1	1	0001228	0.200226	0.036364
1	1	0005730	0.200226	1.000000
1	1	0048261	0.200226	1.000000
1	1	0046580	0.200226	1.000000
1	1	0031982	0.200226	1.000000
1	1	0033004	0.200226	1.000000
1	1	0002686	0.200226	1.000000
1	1	0005829	0.200226	1.000000
1	1	0005515	0.200226	1.000000
1	1	0005769	0.200226	1.000000
1	1	0050728	0.200226	1.000000
1	1	0060368	0.200226	1.000000
1	1	0017137	0.200226	1.000000
1	1	1900235	0.200226	1.000000
1	1	0034198	0.200226	0.048780
1	1	0071260	0.200226	0.057143
1	1	0065003	0.200226	0.062500
1	1	0043305	0.200226	1.000000
1	1	0045214	0.200226	0.037736
1	1	0017112	0.200226	1.000000
1	1	1900165	0.200226	1.000000
1	1	0061630	0.200226	1.000000
1	1	0046847	0.200226	0.057143
1	1	0007166	0.200226	0.222222
1	1	0071456	0.200226	1.000000
1	1	0044297	0.200226	0.000000
1	1	0016286	0.200226	0.020000
1	1	0000813	0.200226	0.000000
1	1	0061157	0.200226	0.014085
1	1	0003700	0.200226	1.000000
1	1	0030534	0.200226	0.040000
1	1	0008361	0.200226	0.068966
1	1	0015804	0.200226	0.029412
1	1	1902167	0.200226	0.071429
1	1	0000387	0.200226	0.027027
1	1	0016289	0.200226	0.000000
1	1	1990904	0.200226	0.066667
1	1	0051082	0.200226	0.000000
1	1	0000814	0.200226	0.354839
1	1	0030163	0.200226	0.062500
1	1	0048767	0.200226	1.000000
1	1	0034612	0.200226	0.026316
1	1	0004601	0.200226	0.040000
1	1	0010608	0.200226	0.025641
1	1	0034332	0.200226	0.054054
1	1	0003729	0.200226	1.000000
1	1	0000974	0.200226	1.000000
1	1	0005634	0.200226	1.000000
1	1	0005515	0.200226	1.000000
1	1	0071006	0.200226	1.000000
1	1	0036002	0.200226	1.000000
1	1	0010564	0.200226	0.058824
1	1	0017070	0.200226	1.000000
1	1	0071007	0.200226	1.000000
1	1	0007213	0.200226	0.047619
1	1	0006979	0.200226	0.230769
1	1	0008585	0.200226	0.034483
1	1	0060373	0.200226	0.045455
1	1	0010923	0.200226	0.028571
1	1	0005618	0.200226	1.000000
1	1	0071456	0.200226	1.000000
1	1	0034484	0.200226	0.038462
1	1	0016571	0.200226	0.050000
1	1	0017046	0.200226	0.000000
1	1	0061002	0.200226	0.028986
1	1	0005886	0.200226	1.000000
1	1	0005515	0.200226	1.000000
1	1	0045995	0.200226	0.078947
1	1	0032991	0.200226	0.142857
1	1	0005634	0.200226	1.000000
1	1	0009244	0.200226	0.015152
1	1	0051725	0.200226	0.020408
1	1	0010106	0.200226	0.030769
1	1	0048235	0.200226	1.000000
1	1	0035278	0.200226	0.030769
1	1	0046928	0.200226	0.025641
1	1	0030279	0.200226	0.033333
1	1	0005635	0.200226	0.000000
1	1	0003727	0.200226	0.000000
1	1	0006355	0.200226	1.000000
1	1	0030593	0.200226	0.023810
1	1	1902367	0.200226	0.095238
1	1	0000447	0.200226	0.018182
1	1	0071456	0.200226	1.000000
1	1	0001227	0.200226	0.017857
1	1	0098919	0.200226	0.064516
1	1	0008584	0.200226	0.031250
1	1	0005635	0.200226	0.000000
1	1	0005737	0.200226	1.000000
1	1	0004722	0.200226	1.000000
1	1	0005634	0.200226	1.000000
1	1	0048768	0.200226	1.000000
1	1	0005829	0.200226	1.000000
1	1	0031224	0.200226	0.111111
1	1	1900407	0.200226	0.027778
1	1	0051592	0.200226	0.030303
1	1	0008479	0.200226	0.058824
1	1	0045921	0.200226	0.023256
1	1	0030322	0.200226	1.000000
1	1	0005886	0.200226	1.000000
1	1	0071805	0.200226	1.000000
1	1	0006813	0.200226	1.000000
1	1	0005887	0.200226	1.000000
1	1	1900113	0.200226	0.050000
1	1	0043231	0.200226	0.250000
1	1	0008263	0.200226	0.023810
1	1	0045736	0.200226	0.040000
1	1	0004550	0.200226	0.031746
1	1	0001525	0.200226	1.000000
1	1	0008284	0.200226	1.000000
1	1	0005178	0.200226	1.000000
1	1	0005171	0.200226	1.000000
1	1	0005737	0.200226	0.000000
1	1	0002040	0.200226	1.000000
1	1	0042989	0.200226	0.085106
1	1	0006888	0.200226	0.058824
1	1	0007062	0.200226	0.052632
1	1	0045736	0.200226	0.078431
1	1	0001501	0.200226	1.000000
1	1	0010453	0.200226	1.000000
1	1	0010862	0.200226	1.000000
1	1	0006888	0.200226	0.062500
1	1	0030514	0.200226	1.000000
1	1	0008242	0.200226	0.060606
1	1	0048468	0.200226	1.000000
1	1	0005737	0.200226	1.000000
1	1	0048468	0.200226	1.000000
1	1	0030509	0.200226	1.000000
1	1	0005160	0.200226	1.000000
1	1	0045605	0.200226	1.000000
1	1	0005125	0.200226	1.000000
1	1	0005615	0.200226	1.000000
1	1	0072616	0.200226	0.074074
1	1	0043408	0.200226	1.000000
1	1	0001654	0.200226	1.000000
1	1	0005813	0.200226	0.294118
1	1	0034220	0.200226	0.076923
1	1	0015814	0.200226	0.041667
1	1	0005488	0.200226	0.666667
1	1	0004422	0.200226	1.000000
1	1	0046038	0.200226	1.000000
1	1	0032652	0.200226	0.023256
1	1	0033004	0.200226	0.019608
1	1	0009653	0.200226	0.024390
1	1	0005515	0.200226	1.000000
1	1	1904637	0.200226	0.034483
1	1	0032270	0.200226	0.017857
1	1	0042026	0.200226	0.050000
1	1	2000147	0.200226	1.000000
1	1	0101006	0.200226	1.000000
1	1	0019855	0.200226	1.000000
1	1	0005829	0.200226	1.000000
1	1	0035971	0.200226	1.000000
1	1	0006470	0.200226	1.000000
1	1	2000249	0.200226	1.000000
1	1	0070062	0.200226	1.000000
1	1	2000984	0.200226	1.000000
1	1	0003674	0.200226	0.333333
1	1	0050860	0.200226	1.000000
1	1	0051350	0.200226	1.000000
1	1	0016567	0.200226	0.681818
1	1	0071292	0.200226	0.068966
1	1	0071774	0.200226	0.071429
1	1	0042474	0.200226	0.040000
1	1	0009792	0.200226	0.071429
1	1	0016021	0.200226	1.000000
1	1	0008076	0.200226	1.000000
1	1	0005886	0.200226	1.000000
1	1	0071805	0.200226	1.000000
1	1	0008253	0.200226	0.040000
1	1	0061337	0.200226	1.000000
1	1	0005249	0.200226	1.000000
1	1	0034284	0.200226	0.058824
1	1	0006772	0.200226	0.034483
1	1	0010498	0.200226	0.030303
1	1	0090263	0.200226	1.000000
1	1	0004842	0.200226	1.000000
1	1	0002062	0.200226	0.062500
1	1	0072572	0.200226	1.000000
1	1	0005886	0.200226	1.000000
1	1	0005654	0.200226	1.000000
1	1	0051865	0.200226	1.000000
1	1	0042597	0.200226	0.428571
1	1	0005829	0.200226	1.000000
1	1	0005515	0.200226	1.000000
1	1	0061630	0.200226	1.000000
1	1	0050982	0.200226	0.038462
1	1	0071599	0.200226	0.032258
1	1	0000132	0.200226	0.046512
1	1	0071466	0.200226	0.080000
1	1	0006974	0.200226	1.000000
1	1	0005634	0.200226	1.000000
1	1	0030282	0.200226	1.000000
1	1	2001234	0.200226	0.095238
1	1	1902966	0.200226	0.088235
1	1	0000981	0.200226	1.000000
1	1	0008237	0.200226	0.052632
1	1	1902711	0.200226	0.071429
1	1	0070863	0.200226	1.000000
1	1	0035577	0.200226	1.000000
1	1	0043312	0.200226	1.000000
1	1	0005783	0.200226	1.000000
1	1	0036010	0.200226	1.000000
1	1	0004012	0.200226	1.000000
1	1	0005886	0.200226	1.000000
1	1	0007167	0.200226	0.100000
1	1	0009628	0.200226	0.181818
1	1	0005794	0.200226	1.000000
1	1	0016020	0.200226	1.000000
1	1	0007026	0.200226	0.069767
1	1	0006855	0.200226	1.000000
1	1	0015247	0.200226	1.000000
1	1	0045332	0.200226	1.000000
1	1	0005515	0.200226	1.000000
1	1	0031398	0.200226	0.093023
1	1	0045892	0.200226	0.055556
1	1	0061003	0.200226	0.054795
1	1	1904816	0.200226	1.000000
1	1	0005515	0.200226	1.000000
1	1	0005697	0.200226	1.000000
1	1	0022804	0.200226	0.090909
1	1	0016829	0.200226	0.200000
1	1	0031647	0.200226	1.000000
1	1	0048639	0.200226	0.235294
1	1	0016020	0.200226	1.000000
1	1	0009653	0.200226	0.142857
1	1	0051016	0.200226	0.154930
1	1	0003723	0.200226	1.000000
1	1	0000422	0.200226	0.052632
1	1	0031397	0.200226	1.000000
1	1	0004127	0.200226	0.022727
1	1	0006378	0.200226	0.038462
1	1	0005730	0.200226	1.000000
1	1	0000375	0.200226	0.045455
1	1	0042147	0.200226	0.071429
1	1	0030334	0.200226	1.000000
1	1	0051684	0.200226	1.000000
1	1	0016021	0.200226	0.043478
1	1	0051661	0.200226	1.000000
1	1	0031616	0.200226	1.000000
1	1	0075044	0.200226	0.086957
1	1	0033617	0.200226	0.080000
1	1	0008360	0.200226	1.000000
1	1	0060324	0.200226	0.076923
1	1	0005886	0.200226	1.000000
1	1	0045053	0.200226	0.028571
1	1	0004252	0.200226	1.000000
1	1	0051075	0.200226	0.083333
1	1	0070062	0.200226	0.066667
1	1	0005247	0.200226	0.039216
1	1	0043328	0.200226	0.000000
1	1	0009244	0.200226	0.000000
1	1	0042597	0.200226	0.300000
1	1	0005874	0.200226	1.000000
1	1	0002011	0.200226	0.000000
1	1	0032460	0.200226	0.000000
1	1	0051216	0.200226	0.000000
1	1	0071470	0.200226	0.000000
1	1	0000086	0.200226	1.000000
1	1	0000209	0.200226	1.000000
1	1	0042391	0.200226	0.285714
1	1	0043687	0.200226	1.000000
1	1	0005634	0.200226	1.000000
1	1	0003674	0.200226	0.333333
1	1	0051726	0.200226	1.000000
1	1	0031146	0.200226	1.000000
1	1	0003333	0.200226	0.045455
1	1	0005829	0.200226	1.000000
1	1	0061630	0.200226	1.000000
1	1	0051683	0.200226	0.076923
1	1	0007175	0.200226	0.066667
1	1	0008517	0.200226	0.029851
1	1	0010631	0.200226	1.000000
1	1	0005913	0.200226	1.000000
1	1	0031589	0.200226	1.000000
1	1	0070062	0.200226	1.000000
1	1	0005230	0.200226	0.062500
1	1	0001750	0.200226	0.080000
1	1	0001706	0.200226	0.080000
1	1	0097575	0.200226	0.052632
1	1	0048489	0.200226	0.148148
1	1	0005248	0.200226	1.000000
1	1	0005886	0.200226	1.000000
1	1	0071805	0.200226	1.000000
1	1	0080009	0.200226	0.045455
1	1	0071320	0.200226	1.000000
1	1	0005515	0.200226	1.000000
1	1	0042391	0.200226	1.000000
1	1	0048557	0.200226	0.043478
1	1	0005249	0.200226	1.000000
1	1	0009117	0.200226	0.051282
1	1	0000724	0.200226	0.090909
1	1	0007399	0.200226	1.000000
1	1	0009975	0.200226	0.200000
1	1	0050795	0.200226	1.000000
1	1	0010369	0.200226	1.000000
1	1	0005634	0.200226	1.000000
1	1	0016579	0.200226	1.000000
1	1	0003677	0.200226	1.000000
1	1	1901363	0.200226	0.500000
1	1	0005654	0.200226	1.000000
1	1	0030496	0.200226	1.000000
1	1	0071934	0.200226	0.047619
1	1	0005290	0.200226	0.019608
1	1	1904117	0.200226	0.048780
1	1	0005227	0.200226	0.038462
1	1	0035721	0.200226	1.000000
1	1	0097542	0.200226	1.000000
1	1	0005929	0.200226	1.000000
1	1	0061512	0.200226	1.000000
1	1	0010629	0.200226	0.055556
1	1	0035091	0.200226	1.000000
1	1	0005984	0.200226	0.090909
1	1	0030991	0.200226	1.000000
1	1	0009101	0.200226	0.060606
1	1	0060271	0.200226	1.000000
1	1	0008285	0.200226	0.062500
1	1	0004126	0.200226	0.032258
1	1	0043154	0.200226	1.000000
1	1	0005886	0.200226	0.200000
1	1	0033601	0.200226	0.074074
1	1	0016045	0.200226	1.000000
1	1	0005737	0.200226	0.500000
1	1	0003674	0.200226	0.333333
1	1	0032006	0.200226	0.085106
1	1	0042742	0.200226	1.000000
1	1	0071391	0.200226	1.000000
1	1	0015712	0.200226	0.083333
1	1	0098892	0.200226	0.093750
1	1	0005351	0.200226	0.028571
1	1	0015517	0.200226	0.022727
1	1	0000932	0.200226	1.000000
1	1	0005844	0.200226	1.000000
1	1	0046872	0.200226	0.222222
1	1	0005737	0.200226	1.000000
1	1	0051059	0.200226	1.000000
1	1	0031929	0.200226	0.121212
1	1	0005654	0.200226	1.000000
1	1	0030016	0.200226	1.000000
1	1	0051092	0.200226	1.000000
1	1	0004175	0.200226	1.000000
1	1	0005839	0.200226	1.000000
1	1	0051603	0.200226	1.000000
1	1	0010498	0.200226	1.000000
1	1	0005829	0.200226	1.000000
1	1	0000502	0.200226	1.000000
1	1	0016363	0.200226	1.000000
1	1	0003723	0.200226	1.000000
1	1	0042273	0.200226	0.052632
1	1	0019773	0.200226	1.000000
1	1	0006893	0.200226	0.045455
1	1	0010499	0.200226	1.000000
1	1	0050718	0.200226	0.087719
1	1	0030017	0.200226	1.000000
1	1	0005634	0.200226	1.000000
1	1	0035458	0.200226	0.062500
1	1	0043025	0.200226	1.000000
1	1	0010770	0.200226	0.153846
1	1	0008150	0.200226	0.125000
1	1	0035725	0.200226	0.045455
1	1	0016323	0.200226	1.000000
1	1	0005488	0.200226	0.017544
1	1	0042602	0.200226	0.062500
1	1	0043005	0.200226	1.000000
1	1	0043154	0.200226	1.000000
1	1	0043204	0.200226	1.000000
1	1	0071391	0.200226	1.000000
1	1	0051480	0.200226	0.076923
1	1	0001965	0.200226	0.016949
1	1	0007411	0.200226	1.000000
1	1	1990830	0.200226	1.000000
1	1	0042632	0.200226	1.000000
1	1	0006644	0.200226	1.000000
1	1	0005615	0.200226	1.000000
1	1	0004623	0.200226	1.000000
1	1	0044464	0.200226	0.166667
1	1	0005543	0.200226	1.000000
1	1	0010884	0.200226	1.000000
1	1	0043433	0.200226	1.000000
1	1	0090238	0.200226	1.000000
1	1	0032270	0.200226	1.000000
1	1	0043030	0.200226	1.000000
1	1	0090370	0.200226	1.000000
1	1	0005509	0.200226	1.000000
1	1	0032308	0.200226	1.000000
1	1	0051977	0.200226	1.000000
1	1	0031519	0.200226	0.055556
1	1	0031045	0.200226	0.050000
1	1	0010008	0.200226	0.037037
1	1	0004620	0.200226	1.000000
1	1	0071005	0.200226	0.045455
1	1	0005634	0.200226	1.000000
1	1	0005794	0.200226	1.000000
1	1	0070373	0.200226	1.000000
1	1	0048662	0.200226	1.000000
1	1	0001818	0.200226	1.000000
1	1	0007165	0.200226	1.000000
1	1	0098978	0.200226	1.000000
1	1	0010574	0.200226	1.000000
1	1	0099173	0.200226	1.000000
1	1	0016051	0.200226	0.076923
1	1	0051879	0.200226	0.000000
1	1	0008784	0.200226	0.000000
1	1	0017156	0.200226	0.133333
1	1	0021915	0.200226	0.052632
1	1	0004672	0.200226	0.064516
1	1	0009312	0.200226	1.000000
1	1	0001665	0.200226	1.000000
1	1	0006688	0.200226	1.000000
1	1	0008373	0.200226	1.000000
1	1	0010273	0.200226	0.045455
1	1	0043484	0.200226	0.045455
1	1	1901223	0.200226	0.037037
1	1	0051787	0.200226	0.071429
1	1	0016584	0.200226	1.000000
1	1	0005634	0.200226	1.000000
1	1	0071479	0.200226	0.111111
1	1	0007283	0.200226	1.000000
1	1	0031936	0.200226	1.000000
1	1	0006355	0.200226	1.000000
1	1	0000786	0.200226	1.000000
1	1	0030261	0.200226	1.000000
1	1	0032959	0.200226	0.066667
1	1	0071985	0.200226	0.071429
1	1	0031492	0.200226	1.000000
1	1	0090400	0.200226	0.148148
1	1	0003690	0.200226	1.000000
1	1	0045910	0.200226	1.000000
1	1	0001817	0.200226	0.142857
1	1	0046654	0.200226	0.042553
1	1	0022851	0.200226	0.022727
1	1	0007281	0.200226	1.000000
1	1	0017176	0.200226	1.000000
1	1	0000506	0.200226	1.000000
1	1	2000560	0.200226	0.012987
1	1	0009741	0.200226	0.017544
1	1	0005227	0.200226	0.032258
1	1	0033617	0.200226	0.032787
1	1	0006506	0.200226	1.000000
1	1	0005515	0.200226	1.000000
1	1	0031589	0.200226	0.066667
1	1	0043154	0.200226	1.000000
1	1	0045824	0.200226	1.000000
1	1	0071439	0.200226	0.000000
1	1	0005925	0.200226	0.000000
1	1	0003690	0.200226	1.000000
1	1	0018406	0.200226	0.044444
1	1	0051661	0.200226	0.086957
1	1	0005515	0.200226	1.000000
1	1	0009986	0.200226	1.000000
1	1	0005886	0.200226	1.000000
1	1	0050715	0.200226	1.000000
1	1	0001845	0.200226	0.071429
1	1	0001618	0.200226	1.000000
1	1	0033033	0.200226	1.000000
1	1	0006875	0.200226	0.083333
1	1	0045087	0.200226	1.000000
1	1	0006812	0.200226	0.083333
1	1	0043066	0.200226	1.000000
1	1	0010189	0.200226	0.064516
1	1	0030099	0.200226	1.000000
1	1	0009103	0.200226	0.052632
1	1	0006260	0.200226	0.064516
1	1	0046982	0.200226	1.000000
1	1	0014059	0.200226	1.000000
1	1	0030276	0.200226	1.000000
1	1	0017158	0.200226	1.000000
1	1	1905874	0.200226	0.210526
1	1	0000149	0.200226	1.000000
1	1	0001786	0.200226	1.000000
1	1	0005544	0.200226	1.000000
1	1	0016079	0.200226	1.000000
1	1	0005546	0.200226	1.000000
1	1	0016192	0.200226	1.000000
1	1	0090361	0.200226	0.200000
1	1	0098791	0.200226	0.458333
1	1	0044464	0.200226	0.500000
1	1	0071108	0.200226	0.074074
1	1	0007608	0.200226	1.000000
1	1	0008237	0.200226	0.055556
1	1	0005509	0.200226	1.000000
1	1	0007268	0.200226	1.000000
1	1	0048768	0.200226	0.043478
1	1	0006378	0.200226	0.066667
1	1	0008152	0.200226	0.166667
1	1	0042803	0.200226	1.000000
1	1	0071277	0.200226	1.000000
1	1	0005886	0.200226	1.000000
1	1	0005272	0.200226	0.125000
1	1	0002292	0.200226	1.000000
1	1	0005515	0.200226	1.000000
1	1	0042742	0.200226	1.000000
1	1	0038094	0.200226	1.000000
1	1	0050715	0.200226	1.000000
1	1	0038023	0.200226	1.000000
1	1	0006955	0.200226	1.000000
1	1	0006468	0.200226	0.057143
1	1	0005813	0.200226	0.000000
1	1	0043928	0.200226	0.071429
1	1	0035926	0.200226	0.060000
1	1	0000070	0.200226	0.060606
1	1	0043565	0.200226	1.000000
1	1	0001228	0.200226	1.000000
1	1	0007420	0.200226	1.000000
1	1	0042475	0.200226	1.000000
1	1	0001085	0.200226	1.000000
1	1	0044464	0.200226	0.300000
1	1	0048518	0.200226	0.142857
1	1	0045930	0.200226	0.095238
1	1	0008584	0.200226	1.000000
1	1	0009725	0.200226	1.000000
1	1	0071944	0.200226	0.272727
1	1	0005634	0.200226	1.000000
1	1	0030182	0.200226	1.000000
1	1	0061578	0.200226	0.054054
1	1	0080139	0.200226	0.093750
1	1	0000978	0.200226	1.000000
1	1	0004413	0.200226	0.076923
1	1	0046975	0.200226	0.035088
1	1	0008270	0.200226	1.000000
1	1	0008284	0.200226	1.000000
1	1	0048714	0.200226	1.000000
1	1	0047391	0.200226	1.000000
1	1	0009755	0.200226	0.206897
1	1	0040008	0.200226	0.333333
1	1	0010634	0.200226	1.000000
1	1	0004528	0.200226	1.000000
1	1	0051894	0.200226	1.000000
1	1	0005615	0.200226	1.000000
1	1	0004622	0.200226	1.000000
1	1	2000394	0.200226	1.000000
1	1	0006644	0.200226	1.000000
1	1	0030334	0.200226	1.000000
1	1	0050731	0.200226	1.000000
1	1	0005737	0.200226	1.000000
1	1	0061512	0.200226	0.086957
1	1	0009395	0.200226	1.000000
1	1	1900026	0.200226	1.000000
1	1	0005794	0.200226	1.000000
1	1	0060326	0.200226	1.000000
1	1	0005509	0.200226	1.000000
1	1	0019058	0.200226	0.076923
1	1	0034638	0.200226	1.000000
1	1	0090307	0.200226	0.060606
1	1	0006898	0.200226	0.090909
1	1	0005515	0.200226	1.000000
1	1	0035869	0.200226	1.000000
1	1	0007224	0.200226	1.000000
1	1	0060395	0.200226	0.733333
1	1	0005488	0.200226	0.666667
1	1	0036038	0.200226	1.000000
1	1	0005515	0.200226	1.000000
1	1	0036064	0.200226	1.000000
1	1	0001944	0.200226	1.000000
1	1	0008158	0.200226	1.000000
1	1	0009894	0.200226	0.428571
1	1	0032880	0.200226	1.000000
1	1	0016020	0.200226	1.000000
1	1	0034484	0.200226	0.062500
1	1	0044464	0.200226	0.250000
1	1	0060271	0.200226	1.000000
1	1	0000964	0.200226	0.064516
1	1	1990050	0.200226	0.050000
1	1	0031936	0.200226	0.068966
1	1	0036353	0.200226	0.000000
1	1	0005515	0.200226	1.000000
1	1	0005794	0.200226	0.000000
1	1	0030141	0.200226	0.000000
1	1	0007269	0.200226	0.000000
1	1	0005384	0.200226	1.000000
1	1	0000815	0.200226	0.000000
1	1	0070574	0.200226	1.000000
1	1	0014719	0.200226	0.050000
1	1	0048586	0.200226	0.037037
1	1	1905166	0.200226	0.021277
1	1	0006338	0.200226	0.041667
1	1	0005515	0.200226	1.000000
1	1	0031982	0.200226	0.137931
1	1	0000813	0.200226	1.000000
1	1	0051898	0.200226	0.013889
1	1	0044877	0.200226	1.000000
1	1	0045773	0.200226	0.017699
1	1	0030574	0.200226	0.052632
1	1	0070664	0.200226	0.015625
1	1	0006612	0.200226	1.000000
1	1	0006623	0.200226	1.000000
1	1	0043231	0.200226	1.000000
1	1	0000813	0.200226	1.000000
1	1	0005515	0.200226	1.000000
1	1	0043162	0.200226	1.000000
1	1	0001654	0.200226	0.031250
1	1	0019888	0.200226	0.035714
1	1	0007616	0.200226	0.033333
1	1	0000027	0.200226	0.047619
1	1	0072583	0.200226	1.000000
1	1	0016324	0.200226	1.000000
1	1	0090406	0.200226	1.000000
1	1	0035755	0.200226	0.058824
1	1	0016308	0.200226	1.000000
1	1	0043327	0.200226	0.062500
1	1	0070417	0.200226	0.057143
1	1	0071363	0.200226	0.057143
1	1	0010233	0.200226	1.000000
1	1	0007281	0.200226	0.083333
1	1	0005576	0.200226	0.000000
1	1	0035335	0.200226	0.040000
1	1	0003843	0.200226	1.000000
1	1	0000974	0.200226	0.000000
1	1	1902367	0.200226	0.031250
1	1	0005488	0.200226	0.000000
1	1	0005634	0.200226	0.692308
1	1	0006821	0.200226	0.066667
1	1	0005496	0.200226	0.000000
1	1	0051586	0.200226	0.022727
1	1	0009103	0.200226	0.027778
1	1	0006885	0.200226	1.000000
1	1	0012505	0.200226	1.000000
1	1	0002181	0.200226	0.027778
1	1	0042132	0.200226	0.040000
1	1	0010183	0.200226	1.000000
1	1	0039008	0.200226	0.080000
1	1	0007158	0.200226	0.071429
1	1	0015031	0.200226	1.000000
1	1	0015086	0.200226	0.121212
1	1	0070676	0.200226	1.000000
1	1	0045324	0.200226	1.000000
1	1	0040017	0.200226	0.066667
1	1	0005515	0.200226	1.000000
1	1	0071773	0.200226	0.074074
1	1	0016020	0.200226	0.068966
1	1	0005770	0.200226	1.000000
1	1	0035999	0.200226	0.054054
1	1	0072520	0.200226	0.034483
1	1	0010738	0.200226	0.052632
1	1	0010042	0.200226	1.000000
1	1	0070417	0.200226	1.000000
1	1	0010043	0.200226	1.000000
1	1	0005737	0.200226	1.000000
1	1	0010045	0.200226	1.000000
1	1	0010038	0.200226	1.000000
1	1	0003008	0.200226	0.142857
1	1	0005737	0.200226	1.000000
1	1	2000345	0.200226	0.062500
1	1	0016853	0.200226	0.200000
1	1	0071236	0.200226	0.300000
1	1	0071850	0.200226	0.086957
1	1	0032691	0.200226	0.062500
1	1	0048260	0.200226	0.050000
1	1	0005739	0.200226	1.000000
1	1	0008380	0.200226	1.000000
1	1	0035330	0.200226	0.037037
1	1	0000981	0.200226	0.024390
1	1	0019003	0.200226	0.000000
1	1	0030838	0.200226	0.040816
1	1	0080167	0.200226	1.000000
1	1	0045071	0.200226	0.062500
1	1	0047268	0.200226	1.000000
1	1	0006979	0.200226	1.000000
1	1	0010325	0.200226	1.000000
1	1	1901215	0.200226	0.076923
1	1	0035928	0.200226	0.047619
1	1	0060287	0.200226	0.052632
1	1	0005515	0.200226	1.000000
1	1	0070676	0.200226	1.000000
1	1	0032299	0.200226	0.000000
1	1	0001527	0.200226	0.000000
1	1	1900235	0.200226	0.029412
1	1	0031514	0.200226	0.000000
1	1	0000338	0.200226	1.000000
1	1	0008180	0.200226	1.000000
1	1	0006283	0.200226	1.000000
1	1	0005515	0.200226	1.000000
1	1	0005654	0.200226	1.000000
1	1	0034660	0.200226	0.538462
1	1	0000715	0.200226	1.000000
1	1	0005829	0.200226	1.000000
1	1	0035176	0.200226	0.047619
1	1	0001824	0.200226	0.040000
1	1	2000643	0.200226	0.031250
1	1	0021591	0.200226	0.037037
1	1	0003356	0.200226	1.000000
1	1	0010038	0.200226	0.100000
1	1	0060285	0.200226	1.000000
1	1	0070286	0.200226	1.000000
1	1	0030324	0.200226	1.000000
1	1	0060287	0.200226	1.000000
1	1	0035469	0.200226	1.000000
1	1	0005929	0.200226	1.000000
1	1	0001817	0.200226	0.250000
1	1	0005930	0.200226	1.000000
1	1	0044458	0.200226	1.000000
1	1	0010629	0.200226	0.176471
1	1	0071907	0.200226	1.000000
1	1	0036159	0.200226	1.000000
1	1	0071910	0.200226	1.000000
1	1	0008109	0.200226	0.000000
1	1	0051787	0.200226	0.000000
1	1	0015020	0.200226	0.000000
1	1	0033613	0.200226	0.000000
1	1	0071805	0.200226	1.000000
1	1	0005886	0.200226	1.000000
1	1	0046903	0.200226	0.250000
1	1	0008150	0.200226	0.066667
1	1	0043025	0.200226	1.000000
1	1	0008234	0.200226	0.052632
1	1	0061001	0.200226	0.019231
1	1	0030534	0.200226	0.055556
1	1	0045053	0.200226	0.066667
1	1	0007143	0.200226	0.026316
1	1	0005829	0.200226	1.000000
1	1	0030054	0.200226	1.000000
1	1	0005515	0.200226	1.000000
1	1	0005515	0.200226	1.000000
1	1	0003723	0.200226	1.000000
1	1	0005634	0.200226	1.000000
1	1	0008285	0.200226	1.000000
1	1	0045296	0.200226	1.000000
1	1	0005925	0.200226	1.000000
1	1	0050794	0.200226	0.500000
1	1	0008270	0.200226	1.000000
1	1	0090195	0.200226	0.034483
1	1	0015182	0.200226	0.020000
1	1	0001701	0.200226	0.062500
1	1	0051764	0.200226	0.055556
1	1	0047844	0.200226	1.000000
1	1	0080111	0.200226	1.000000
1	1	0010529	0.200226	1.000000
1	1	0005737	0.200226	1.000000
1	1	0010976	0.200226	0.093023
1	1	0005634	0.200226	1.000000
1	1	0051607	0.200226	1.000000
1	1	0140096	0.200226	0.250000
1	1	0003723	0.200226	1.000000
1	1	0042045	0.200226	0.071429
1	1	0004126	0.200226	1.000000
1	1	0035904	0.200226	0.052632
1	1	0051180	0.200226	0.083333
1	1	0005249	0.200226	1.000000
1	1	1902259	0.200226	1.000000
1	1	0005886	0.200226	1.000000
1	1	0006813	0.200226	1.000000
1	1	0071805	0.200226	1.000000
1	1	0008076	0.200226	1.000000
1	1	0005251	0.200226	1.000000
1	1	0005267	0.200226	1.000000
1	1	0032801	0.200226	0.047619
1	1	0050921	0.200226	0.107143
1	1	0060384	0.200226	0.058824
1	1	0009942	0.200226	0.034483
1	1	0046316	0.200226	0.046512
1	1	0000048	0.200226	1.000000
1	1	0005515	0.200226	1.000000
1	1	0044429	0.200226	0.166667
1	1	0005488	0.200226	0.666667
1	1	0006749	0.200226	1.000000
1	1	0036374	0.200226	1.000000
1	1	0005886	0.200226	1.000000
1	1	1902883	0.200226	1.000000
1	1	0006520	0.200226	1.000000
1	1	0006751	0.200226	1.000000
1	1	0006879	0.200226	0.076923
1	1	0010954	0.200226	0.090909
1	1	0072608	0.200226	0.060606
1	1	0006955	0.200226	0.083333
1	1	0005515	0.200226	1.000000
1	1	0003723	0.200226	1.000000
1	1	0061001	0.200226	0.000000
1	1	0016079	0.200226	0.000000
1	1	0044458	0.200226	0.000000
1	1	0033574	0.200226	0.000000
1	1	0071805	0.200226	1.000000
1	1	1902259	0.200226	1.000000
1	1	0010390	0.200226	0.023810
1	1	0005886	0.200226	1.000000
1	1	0016021	0.200226	1.000000
1	1	0005515	0.200226	1.000000
1	1	0008076	0.200226	1.000000
1	1	0005249	0.200226	1.000000
1	1	0048514	0.200226	0.035714
1	1	0072537	0.200226	0.055556
1	1	0090403	0.200226	0.032258
1	1	0045179	0.200226	1.000000
1	1	0055037	0.200226	1.000000
1	1	0005515	0.200226	1.000000
1	1	0017137	0.200226	1.000000
1	1	0016197	0.200226	1.000000
1	1	0032991	0.200226	1.000000
1	1	0070062	0.200226	1.000000
1	1	0000146	0.200226	1.000000
1	1	0072092	0.200226	0.032787
1	1	0051091	0.200226	0.057143
1	1	0003091	0.200226	1.000000
1	1	0046654	0.200226	0.022727
1	1	0030659	0.200226	1.000000
1	1	0071894	0.200226	0.031250
1	1	0016192	0.200226	1.000000
1	1	0042883	0.200226	0.032258
1	1	0003180	0.200226	1.000000
1	1	0098542	0.200226	0.041667
1	1	0000977	0.200226	1.000000
1	1	0006606	0.200226	0.025000
1	1	0000981	0.200226	1.000000
1	1	0060577	0.200226	1.000000
1	1	0003148	0.200226	1.000000
1	1	0060413	0.200226	1.000000
1	1	0070062	0.200226	0.000000
1	1	0006559	0.200226	0.020408
1	1	0006886	0.200226	1.000000
1	1	0090630	0.200226	1.000000
1	1	1902017	0.200226	1.000000
1	1	0005096	0.200226	1.000000
1	1	0017137	0.200226	1.000000
1	1	0016493	0.200226	0.095238
1	1	0005829	0.200226	1.000000
1	1	0035640	0.200226	0.076923
1	1	0005515	0.200226	1.000000
1	1	0072562	0.200226	0.083333
1	1	2000484	0.200226	0.095238
1	1	0005615	0.200226	1.000000
1	1	0071356	0.200226	1.000000
1	1	0005576	0.200226	1.000000
1	1	0008061	0.200226	1.000000
1	1	0006954	0.200226	1.000000
1	1	0030334	0.200226	0.076923
1	1	0046085	0.200226	0.058824
1	1	0043847	0.200226	0.071429
1	1	0051209	0.200226	0.033898
1	1	0071347	0.200226	1.000000
1	1	0016070	0.200226	0.037037
1	1	0090090	0.200226	1.000000
1	1	0047844	0.200226	0.000000
1	1	0006955	0.200226	0.062500
1	1	0097756	0.200226	0.080000
1	1	0005634	0.200226	0.454545
1	1	0000146	0.200226	0.000000
1	1	0031981	0.200226	0.277778
1	1	0004535	0.200226	0.022727
1	1	0045603	0.200226	1.000000
1	1	0030308	0.200226	1.000000
1	1	0048468	0.200226	1.000000
1	1	0017015	0.200226	1.000000
1	1	0001938	0.200226	1.000000
1	1	0061036	0.200226	1.000000
1	1	0005515	0.200226	1.000000
1	1	2000779	0.200226	0.344828
1	1	0032757	0.200226	1.000000
1	1	0048514	0.200226	1.000000
1	1	0032924	0.200226	1.000000
1	1	0085029	0.200226	0.142857
1	1	0001569	0.200226	1.000000
1	1	0010862	0.200226	1.000000
1	1	0001937	0.200226	1.000000
1	1	0071773	0.200226	1.000000
1	1	0045766	0.200226	1.000000
1	1	0001525	0.200226	1.000000
1	1	0030509	0.200226	1.000000
1	1	0006928	0.200226	0.250000
1	1	2000279	0.200226	1.000000
1	1	0044428	0.200226	0.062500
1	1	0060389	0.200226	1.000000
1	1	0036211	0.200226	0.322581
1	1	0010596	0.200226	1.000000
1	1	0001649	0.200226	1.000000
1	1	0033993	0.200226	0.266667
1	1	0045669	0.200226	1.000000
1	1	0042981	0.200226	1.000000
1	1	0005160	0.200226	1.000000
1	1	0043408	0.200226	1.000000
1	1	0005290	0.200226	0.050000
1	1	1990778	0.200226	0.071429
1	1	0030182	0.200226	1.000000
1	1	0006879	0.200226	1.000000
1	1	0043231	0.200226	0.083333
1	1	0001570	0.200226	1.000000
1	1	0035145	0.200226	0.055556
1	1	0035176	0.200226	0.083333
1	1	0007076	0.200226	0.076923
1	1	0016021	0.200226	1.000000
1	1	0030672	0.200226	0.054054
1	1	0034389	0.200226	1.000000
1	1	0044305	0.200226	0.045455
1	1	0035926	0.200226	0.071429
1	1	0007517	0.200226	0.071429
1	1	0000373	0.200226	1.000000
1	1	0043039	0.200226	0.483871
1	1	0003723	0.200226	1.000000
1	1	0006355	0.200226	0.040000
1	1	0034021	0.200226	0.083333
1	1	0045646	0.200226	0.052632
1	1	0017158	0.200226	0.055556
1	1	1990641	0.200226	0.071429
1	1	0071007	0.200226	1.000000
1	1	0071013	0.200226	1.000000
1	1	0005634	0.200226	1.000000
1	1	0097718	0.200226	1.000000
1	1	0000413	0.200226	1.000000
1	1	0000398	0.200226	1.000000
1	1	0003755	0.200226	1.000000
1	1	0005654	0.200226	1.000000
1	1	0005515	0.200226	1.000000
1	1	0016018	0.200226	1.000000
1	1	0006606	0.200226	0.023256
1	1	0001701	0.200226	0.038462
1	1	0030371	0.200226	0.033898
1	1	0071625	0.200226	0.050000
1	1	0071944	0.200226	0.125000
1	1	0005515	0.200226	1.000000
1	1	0042886	0.200226	0.272727
1	1	0042721	0.200226	1.000000
1	1	0005743	0.200226	1.000000
1	1	0030943	0.200226	1.000000
1	1	0048666	0.200226	0.046512
1	1	1900271	0.200226	0.031250
1	1	0016279	0.200226	0.037736
1	1	0006952	0.200226	0.040000
1	1	0007399	0.200226	0.035714
1	1	0005515	0.200226	1.000000
1	1	0033148	0.200226	0.041667
1	1	1901981	0.200226	0.222222
1	1	0045746	0.200226	0.045455
1	1	0000715	0.200226	0.029412
1	1	0033146	0.200226	0.062500
1	1	0043547	0.200226	1.000000
1	1	0035091	0.200226	1.000000
1	1	0021511	0.200226	0.045455
1	1	0005769	0.200226	1.000000
1	1	0034097	0.200226	0.071429
1	1	0006886	0.200226	1.000000
1	1	0046887	0.200226	0.068966
1	1	0051586	0.200226	0.044444
1	1	0004151	0.200226	0.083333
1	1	0005515	0.200226	1.000000
1	1	0051117	0.200226	1.000000
1	1	0005634	0.200226	1.000000
1	1	0030544	0.200226	0.600000
1	1	0005813	0.200226	1.000000
1	1	0007032	0.200226	1.000000
1	1	0071539	0.200226	1.000000
1	1	0005545	0.200226	1.000000
1	1	0006464	0.200226	0.095238
1	1	0015505	0.200226	0.043478
1	1	0031313	0.200226	1.000000
1	1	0005783	0.200226	1.000000
1	1	0002230	0.200226	0.047619
1	1	0044291	0.200226	0.076923
1	1	0021987	0.200226	0.045455
1	1	0042147	0.200226	1.000000
1	1	0035091	0.200226	1.000000
1	1	0045296	0.200226	1.000000
1	1	0031901	0.200226	1.000000
1	1	0005515	0.200226	1.000000
1	1	0006907	0.200226	1.000000
1	1	0043229	0.200226	0.350000
1	1	0070685	0.200226	1.000000
1	1	0034452	0.200226	1.000000
1	1	0031234	0.200226	1.000000
1	1	0030904	0.200226	1.000000
1	1	0009967	0.200226	0.200000
1	1	0006283	0.200226	0.032258
1	1	0031313	0.200226	1.000000
1	1	0016241	0.200226	1.000000
1	1	0000155	0.200226	0.078431
1	1	0046294	0.200226	0.027027
1	1	0097223	0.200226	0.428571
1	1	0010977	0.200226	0.088889
1	1	0005829	0.200226	1.000000
1	1	0031410	0.200226	1.000000
1	1	0071222	0.200226	1.000000
1	1	0034504	0.200226	1.000000
1	1	0015629	0.200226	1.000000
1	1	0044406	0.200226	1.000000
1	1	0005737	0.200226	1.000000
1	1	0005770	0.200226	0.812500
1	1	0050830	0.200226	1.000000
1	1	0005794	0.200226	1.000000
1	1	0005737	0.200226	1.000000
1	1	0048471	0.200226	1.000000
1	1	0005634	0.200226	1.000000
1	1	0009617	0.200226	1.000000
1	1	0020005	0.200226	1.000000
1	1	0071346	0.200226	1.000000
1	1	0042832	0.200226	1.000000
1	1	0005654	0.200226	1.000000
1	1	0034767	0.200226	0.055556
1	1	1900407	0.200226	0.071429
1	1	0034587	0.200226	0.074074
1	1	0010569	0.200226	0.041667
1	1	0005080	0.200226	1.000000
1	1	0005546	0.200226	1.000000
1	1	0030016	0.200226	1.000000
1	1	0030027	0.200226	1.000000
1	1	0042989	0.200226	1.000000
1	1	0003674	0.200226	0.166667
1	1	0010976	0.200226	1.000000
1	1	0071363	0.200226	1.000000
1	1	0044444	0.200226	0.875000
1	1	0010591	0.200226	1.000000
1	1	0035556	0.200226	1.000000
1	1	0032956	0.200226	1.000000
1	1	0005737	0.200226	1.000000
1	1	0030837	0.200226	1.000000
1	1	0044093	0.200226	0.181818
1	1	0071300	0.200226	1.000000
1	1	0045773	0.200226	1.000000
1	1	0005524	0.200226	1.000000
1	1	0003785	0.200226	1.000000
1	1	0030042	0.200226	1.000000
1	1	0005829	0.200226	0.777778
1	1	0032532	0.200226	1.000000
1	1	0005884	0.200226	1.000000
1	1	0006811	0.200226	0.076923
1	1	0030426	0.200226	1.000000
1	1	0030175	0.200226	1.000000
1	1	0102116	0.200226	0.066667
1	1	0009103	0.200226	0.054054
1	1	0022602	0.200226	0.058824
1	1	1901810	0.200226	0.086957
1	1	0031300	0.200226	0.222222
1	1	0016020	0.200226	1.000000
1	1	0008277	0.200226	1.000000
1	1	0021987	0.200226	1.000000
1	1	0016773	0.200226	0.153846
1	1	0008286	0.200226	1.000000
1	1	0019899	0.200226	1.000000
1	1	0030218	0.200226	1.000000
1	1	0090073	0.200226	0.173913
1	1	0005764	0.200226	0.600000
1	1	0007613	0.200226	1.000000
1	1	0048009	0.200226	1.000000
1	1	0007213	0.200226	1.000000
1	1	0005521	0.200226	1.000000
1	1	0048015	0.200226	1.000000
1	1	0007420	0.200226	1.000000
1	1	0042803	0.200226	1.000000
1	1	0043434	0.200226	1.000000
1	1	0007215	0.200226	1.000000
1	1	0070498	0.200226	1.000000
1	1	0034284	0.200226	1.000000
1	1	1905631	0.200226	1.000000
1	1	0060466	0.200226	1.000000
1	1	2000438	0.200226	1.000000
1	1	0016020	0.200226	1.000000
1	1	1904637	0.200226	1.000000
1	1	0006607	0.200226	0.085714
1	1	0043209	0.200226	1.000000
1	1	0001934	0.200226	0.591837
1	1	0009628	0.200226	0.250000
1	1	0045892	0.200226	1.000000
1	1	0040019	0.200226	1.000000
1	1	1904117	0.200226	1.000000
1	1	0000086	0.200226	1.000000
1	1	0005515	0.200226	1.000000
1	1	0005509	0.200226	1.000000
1	1	0071248	0.200226	0.500000
1	1	0098978	0.200226	1.000000
1	1	0005096	0.200226	1.000000
1	1	0045663	0.200226	1.000000
1	1	0032957	0.200226	1.000000
1	1	0035723	0.200226	1.000000
1	1	0031281	0.200226	0.315789
1	1	0000790	0.200226	1.000000
1	1	0016607	0.200226	1.000000
1	1	0005634	0.200226	1.000000
1	1	0032417	0.200226	1.000000
1	1	0045893	0.200226	1.000000
1	1	0098982	0.200226	1.000000
1	1	0080154	0.200226	1.000000
1	1	0005737	0.200226	1.000000
1	1	0035722	0.200226	1.000000
1	1	0005886	0.200226	1.000000
1	1	0032959	0.200226	1.000000
1	1	0005546	0.200226	1.000000
1	1	0051209	0.200226	1.000000
1	1	2000344	0.200226	1.000000
1	1	0031161	0.200226	1.000000
1	1	0035928	0.200226	0.080645
1	1	0032735	0.200226	1.000000
1	1	0007165	0.200226	1.000000
1	1	0030225	0.200226	1.000000
1	1	2000560	0.200226	1.000000
1	1	0005516	0.200226	1.000000
1	1	0004435	0.200226	1.000000
1	1	0045444	0.200226	1.000000
1	1	0015757	0.200226	0.090909
1	1	0098943	0.200226	0.088608
1	1	1902618	0.200226	1.000000
1	1	0000139	0.200226	1.000000
1	1	0032147	0.200226	1.000000
1	1	0009610	0.200226	0.100000
1	1	0051645	0.200226	1.000000
1	1	0051683	0.200226	1.000000
1	1	0042803	0.200226	1.000000
1	1	0046777	0.200226	1.000000
1	1	0004674	0.200226	1.000000
1	1	0036481	0.200226	1.000000
1	1	0005737	0.200226	1.000000
1	1	0042542	0.200226	1.000000
1	1	0005794	0.200226	1.000000
1	1	0005515	0.200226	1.000000
1	1	0007163	0.200226	1.000000
1	1	0090168	0.200226	1.000000
1	1	0050772	0.200226	1.000000
1	1	0032874	0.200226	1.000000
1	1	0023014	0.200226	1.000000
1	1	0031098	0.200226	1.000000
1	1	0034707	0.200226	0.068966
1	1	0003985	0.200226	0.085714
1	1	0015247	0.200226	0.088235
1	1	0086005	0.200226	0.085714
1	1	1902902	0.200226	0.137931
1	1	0044430	0.200226	0.437500
1	1	0033229	0.200226	0.086957
1	1	0006974	0.200226	1.000000
1	1	0015038	0.200226	1.000000
1	1	0006879	0.200226	1.000000
1	1	0009926	0.200226	1.000000
1	1	0051726	0.200226	1.000000
1	1	0072593	0.200226	1.000000
1	1	0005515	0.200226	1.000000
1	1	0005634	0.200226	1.000000
1	1	0001958	0.200226	0.047619
1	1	0045190	0.200226	0.075472
1	1	0007250	0.200226	0.064516
2	1	0008047	0.400169	0.909091
2	1	0005739	0.400169	0.000000
2	1	0005488	0.400169	0.666667
2	1	0032991	0.400169	0.000000
2	1	0051234	0.400169	0.222222
2	1	0022411	0.400169	0.625000
2	1	0070255	0.400169	0.105263
2	1	0048856	0.400169	0.428571
2	1	0005543	0.400169	0.857143
2	1	0003677	0.400169	0.285714
2	1	0035091	0.400169	1.000000
2	1	2000549	0.400169	0.074074
2	1	0005543	0.400169	0.857143
2	1	0030514	0.400169	0.044444
2	1	0035091	0.400169	1.000000
2	1	0050830	0.400169	0.055556
2	1	0005886	0.400169	0.000000
2	1	0015629	0.400169	0.000000
2	1	0009116	0.400169	0.900000
2	1	0005515	0.400169	0.166667
2	1	0036211	0.400169	0.625000
2	1	0003674	0.400169	0.250000
2	1	1902167	0.400169	0.022727
2	1	0044770	0.400169	0.200000
2	1	0006464	0.400169	0.937500
2	1	0051716	0.400169	0.571429
2	1	0003674	0.400169	0.250000
2	1	0006974	0.400169	1.000000
2	1	0031981	0.400169	0.850000
2	1	0007093	0.400169	0.090909
2	1	0060440	0.400169	0.047619
2	1	0042989	0.400169	0.041667
2	1	0048318	0.400169	0.000000
2	1	0043200	0.400169	0.000000
2	1	0035556	0.400169	0.000000
2	1	0099178	0.400169	0.000000
2	1	0035770	0.400169	0.800000
2	1	0006997	0.400169	0.000000
2	1	0000165	0.400169	0.000000
2	1	0044444	0.400169	0.466667
2	1	1903046	0.400169	0.750000
2	1	0048489	0.400169	0.152174
2	1	0030662	0.400169	0.307692
2	1	0043231	0.400169	0.900000
2	1	0044454	0.400169	0.840000
2	1	0006281	0.400169	0.956522
2	1	0070192	0.400169	0.565217
2	1	0071944	0.400169	0.272727
2	1	0035295	0.400169	0.300000
2	1	0005694	0.400169	1.000000
2	1	0006302	0.400169	1.000000
2	1	0003674	0.400169	0.333333
2	1	0051276	0.400169	0.500000
2	1	0008278	0.400169	0.941176
2	1	1903721	0.400169	0.020833
2	1	0048609	0.400169	0.500000
2	1	0008353	0.400169	0.209302
2	1	0086005	0.400169	0.071429
2	1	0006355	0.400169	0.041667
2	1	0046329	0.400169	0.018519
2	1	0090198	0.400169	0.026316
2	1	0005575	0.400169	0.500000
2	1	0016020	0.400169	0.333333
2	1	0005198	0.400169	0.500000
2	1	0050896	0.400169	0.142857
2	1	0005575	0.400169	0.500000
2	1	0043062	0.400169	0.833333
2	1	0005575	0.400169	0.500000
2	1	0050832	0.400169	0.058824
2	1	0000338	0.400169	0.086957
2	1	0004714	0.400169	0.050000
2	1	0004966	0.400169	0.080000
2	1	0009892	0.400169	0.600000
2	1	0051716	0.400169	0.153846
2	1	1902531	0.400169	0.500000
2	1	0051098	0.400169	0.250000
2	1	1901564	0.400169	0.100000
2	1	0001933	0.400169	0.674419
2	1	0002757	0.400169	0.807692
2	1	0046854	0.400169	0.046512
2	1	0042802	0.400169	0.600000
2	1	0050707	0.400169	0.586207
2	1	0005488	0.400169	0.500000
2	1	0031224	0.400169	0.250000
2	1	0051896	0.400169	0.555556
2	1	0051603	0.400169	0.043478
2	1	0031981	0.400169	0.166667
2	1	0006768	0.400169	0.042553
2	1	0060972	0.400169	0.076923
2	1	0043542	0.400169	0.052632
2	1	0048583	0.400169	0.142857
2	1	1901810	0.400169	0.100000
2	1	0016567	0.400169	0.086957
2	1	0046548	0.400169	0.058824
2	1	0045732	0.400169	0.050000
2	1	0005788	0.400169	0.000000
2	1	0010008	0.400169	1.000000
2	1	1903561	0.400169	0.800000
2	1	0006605	0.400169	0.863636
2	1	0016032	0.400169	0.833333
2	1	0005515	0.400169	1.000000
2	1	0003674	0.400169	0.333333
2	1	0046755	0.400169	0.888889
2	1	0032288	0.400169	0.214286
2	1	0120025	0.400169	0.272727
2	1	0051262	0.400169	0.352941
2	1	0043227	0.400169	0.333333
2	1	0044419	0.400169	0.500000
2	1	0019941	0.400169	0.923077
2	1	0036449	0.400169	0.304348
2	1	0035338	0.400169	0.093023
2	1	1900017	0.400169	0.041667
2	1	0072666	0.400169	0.520000
2	1	0046910	0.400169	0.076923
2	1	0008528	0.400169	0.080000
2	1	0003674	0.400169	0.333333
2	1	0002237	0.400169	0.785714
2	1	0009968	0.400169	0.777778
2	1	0035338	0.400169	0.025641
2	1	0031514	0.400169	0.000000
2	1	0044458	0.400169	0.080000
2	1	0036464	0.400169	0.000000
2	1	0006784	0.400169	0.048780
2	1	0006575	0.400169	0.583333
2	1	0043648	0.400169	0.642857
2	1	0048609	0.400169	0.500000
2	1	0005125	0.400169	0.181818
2	1	0098793	0.400169	0.062500
2	1	0006534	0.400169	0.722222
2	1	0008015	0.400169	0.133333
2	1	1901564	0.400169	0.454545
2	1	0002237	0.400169	0.785714
2	1	0009101	0.400169	0.459459
2	1	0097381	0.400169	0.083333
2	1	0044238	0.400169	0.230769
2	1	0044237	0.400169	0.363636
2	1	0050789	0.400169	0.750000
2	1	0031526	0.400169	0.038462
2	1	0008092	0.400169	0.047619
2	1	1903561	0.400169	0.800000
2	1	0031593	0.400169	0.045455
2	1	0015016	0.400169	0.086957
2	1	1902531	0.400169	0.500000
2	1	0005215	0.400169	0.250000
2	1	0006950	0.400169	0.428571
2	1	0009987	0.400169	0.333333
2	1	0005102	0.400169	0.750000
2	1	0070161	0.400169	0.750000
2	1	0005515	0.400169	1.000000
2	1	1903507	0.400169	0.878788
2	1	0003674	0.400169	0.333333
2	1	0044444	0.400169	0.555556
2	1	0022603	0.400169	0.625000
2	1	0030054	0.400169	0.666667
2	1	0008373	0.400169	0.076923
2	1	0031047	0.400169	0.722222
2	1	0015517	0.400169	0.027397
2	1	0004724	0.400169	0.060606
2	1	0072675	0.400169	0.068966
2	1	0044445	0.400169	0.250000
2	1	1901681	0.400169	0.500000
2	1	0097503	0.400169	0.250000
2	1	0032480	0.400169	0.833333
2	1	0055085	0.400169	0.111111
2	1	0007411	0.400169	0.179104
2	1	0070571	0.400169	0.882353
2	1	0003824	0.400169	0.250000
2	1	0005515	0.400169	1.000000
2	1	0065007	0.400169	0.250000
2	1	0008266	0.400169	0.200000
2	1	0023051	0.400169	0.500000
2	1	0035097	0.400169	0.181818
2	1	0090195	0.400169	0.080000
2	1	0016311	0.400169	0.368421
2	1	0032502	0.400169	0.200000
2	1	0004721	0.400169	1.000000
2	1	1900246	0.400169	0.250000
2	1	0099060	0.400169	0.800000
2	1	0097001	0.400169	0.285714
2	1	0045956	0.400169	0.166667
2	1	0045202	0.400169	0.666667
2	1	0048670	0.400169	0.700000
2	1	0042455	0.400169	0.177778
2	1	0051209	0.400169	0.089552
2	1	0097602	0.400169	0.750000
2	1	0140096	0.400169	0.200000
2	1	0005488	0.400169	0.666667
2	1	0009620	0.400169	0.083333
2	1	0007204	0.400169	0.088235
2	1	0061056	0.400169	0.437500
2	1	0032502	0.400169	0.200000
2	1	0045665	0.400169	0.820513
2	1	0090316	0.400169	0.120000
2	1	0060322	0.400169	0.285714
2	1	0015685	0.400169	0.055556
2	1	0032757	0.400169	0.000000
2	1	0042744	0.400169	0.000000
2	1	0043552	0.400169	0.000000
2	1	0005080	0.400169	0.000000
2	1	0006178	0.400169	0.000000
2	1	0003674	0.400169	0.333333
2	1	0032959	0.400169	0.000000
2	1	0032259	0.400169	0.000000
2	1	0060176	0.400169	0.000000
2	1	0042391	0.400169	0.000000
2	1	0009653	0.400169	0.000000
2	1	0005488	0.400169	0.666667
2	1	0009267	0.400169	0.000000
2	1	0060368	0.400169	0.000000
2	1	0015638	0.400169	0.038462
2	1	0048364	0.400169	0.000000
2	1	0005739	0.400169	0.000000
2	1	0015888	0.400169	0.000000
2	1	0051092	0.400169	0.000000
2	1	0016236	0.400169	0.000000
2	1	0050769	0.400169	0.000000
2	1	0043312	0.400169	0.000000
2	1	0035989	0.400169	0.000000
2	1	0002239	0.400169	0.000000
2	1	0009061	0.400169	0.000000
2	1	2000543	0.400169	0.000000
2	1	0005488	0.400169	0.400000
2	1	0007169	0.400169	0.928571
2	1	0005654	0.400169	0.142857
2	1	0044464	0.400169	0.500000
2	1	0097485	0.400169	0.875000
2	1	0051960	0.400169	0.375000
2	1	0019305	0.400169	0.050000
2	1	0015299	0.400169	0.032258
2	1	0007253	0.400169	0.163934
2	1	0055085	0.400169	0.055556
2	1	0051639	0.400169	0.086957
2	1	0051130	0.400169	0.571429
2	1	0001932	0.400169	0.941176
2	1	0070676	0.400169	0.060606
2	1	0044422	0.400169	0.153846
2	1	0005227	0.400169	0.038462
2	1	0044459	0.400169	0.176471
2	1	0098794	0.400169	0.500000
2	1	0016310	0.400169	0.350000
2	1	0097458	0.400169	0.333333
2	1	0050890	0.400169	0.062500
2	1	0043069	0.400169	0.833333
2	1	0009059	0.400169	0.259259
2	1	0005230	0.400169	0.041667
2	1	0015884	0.400169	0.031250
2	1	0010458	0.400169	0.060606
2	1	0034644	0.400169	0.064516
2	1	0043227	0.400169	0.500000
2	1	0003674	0.400169	0.333333
2	1	0003674	0.400169	0.333333
2	1	0046983	0.400169	0.666667
2	1	0016811	0.400169	0.833333
2	1	0016811	0.400169	0.833333
2	1	0044242	0.400169	0.541667
2	1	0003824	0.400169	0.500000
2	1	0003674	0.400169	0.333333
2	1	0031274	0.400169	0.024390
2	1	0043168	0.400169	0.666667
2	1	0099576	0.400169	0.025000
2	1	0034644	0.400169	0.057143
2	1	0060323	0.400169	0.033333
2	1	0050789	0.400169	0.750000
2	1	0005003	0.400169	0.980000
2	1	0043551	0.400169	0.545455
2	1	0030030	0.400169	0.250000
2	1	0051865	0.400169	0.625000
2	1	0045296	0.400169	0.600000
2	1	0008150	0.400169	0.250000
2	1	1904684	0.400169	0.169231
2	1	0071949	0.400169	0.142857
2	1	0032354	0.400169	0.500000
2	1	1902533	0.400169	0.390244
2	1	0030595	0.400169	0.400000
2	1	0097458	0.400169	0.571429
2	1	0016236	0.400169	0.160000
2	1	0005488	0.400169	0.666667
2	1	0007166	0.400169	0.846154
2	1	0007165	0.400169	0.769231
2	1	0044458	0.400169	0.206897
2	1	0015226	0.400169	0.055556
2	1	0002176	0.400169	0.064516
2	1	0016020	0.400169	0.250000
2	1	0071577	0.400169	0.083333
2	1	0015344	0.400169	0.062500
2	1	0010498	0.400169	0.071429
2	1	0044444	0.400169	0.875000
2	1	0012501	0.400169	0.571429
2	1	0003674	0.400169	0.333333
2	1	0003333	0.400169	0.041667
2	1	0005575	0.400169	0.500000
2	1	1901565	0.400169	0.071429
2	1	0015824	0.400169	0.047619
2	1	0033522	0.400169	0.062500
2	1	0090068	0.400169	0.714286
2	1	0005515	0.400169	1.000000
2	1	0060577	0.400169	0.043478
2	1	0000785	0.400169	0.560000
2	1	0048814	0.400169	0.352941
2	1	0042221	0.400169	0.111111
2	1	0048856	0.400169	0.428571
2	1	0048699	0.400169	0.857143
2	1	0005829	0.400169	0.384615
2	1	0086014	0.400169	0.061224
2	1	0048699	0.400169	0.857143
2	1	0007399	0.400169	1.000000
2	1	0070840	0.400169	0.125000
2	1	0043434	0.400169	0.058824
2	1	0048731	0.400169	0.857143
2	1	0009308	0.400169	0.083333
2	1	0044212	0.400169	0.571429
2	1	0004127	0.400169	0.037037
2	1	0044425	0.400169	0.100000
2	1	0042398	0.400169	0.346154
2	1	0043167	0.400169	0.125000
2	1	0055038	0.400169	0.259259
2	1	0045956	0.400169	0.030303
2	1	0030145	0.400169	0.083333
2	1	0000070	0.400169	0.068966
2	1	0001932	0.400169	0.034483
2	1	0099056	0.400169	0.521739
2	1	0120025	0.400169	0.214286
2	1	0060070	0.400169	0.055556
2	1	0061003	0.400169	0.017544
2	1	0031226	0.400169	0.833333
2	1	0071560	0.400169	0.062500
2	1	0048681	0.400169	0.018868
2	1	0005546	0.400169	0.181818
2	1	0004725	0.400169	0.057143
2	1	0045893	0.400169	0.115385
2	1	0019213	0.400169	0.166667
2	1	0006996	0.400169	0.625000
2	1	0005488	0.400169	0.666667
2	1	0043005	0.400169	0.250000
2	1	0060324	0.400169	0.120000
2	1	0014044	0.400169	0.782609
2	1	0080139	0.400169	0.054054
2	1	0008092	0.400169	0.800000
2	1	0010369	0.400169	0.550000
2	1	0012505	0.400169	0.333333
2	1	0007608	0.400169	0.071429
2	1	0005262	0.400169	0.051282
2	1	0006414	0.400169	0.060606
2	1	0021782	0.400169	0.030303
2	1	0006355	0.400169	1.000000
2	1	0043227	0.400169	0.300000
2	1	0016740	0.400169	0.200000
2	1	0003676	0.400169	0.833333
2	1	0039702	0.400169	0.037037
2	1	2000112	0.400169	0.578947
2	1	0032287	0.400169	0.020833
2	1	0009443	0.400169	0.015625
2	1	0006283	0.400169	0.023810
2	1	0008654	0.400169	0.000000
2	1	0015301	0.400169	0.047619
2	1	0005488	0.400169	0.666667
2	1	0032040	0.400169	0.000000
2	1	0043516	0.400169	0.000000
2	1	0070062	0.400169	0.176471
2	1	0043227	0.400169	0.300000
2	1	0000375	0.400169	0.826087
2	1	0044428	0.400169	0.769231
2	1	0005886	0.400169	0.230769
2	1	0002690	0.400169	0.020408
2	1	0009725	0.400169	0.035714
2	1	0090169	0.400169	0.027027
2	1	0042119	0.400169	0.068966
2	1	0003700	0.400169	0.916667
2	1	0044464	0.400169	0.000000
2	1	0005515	0.400169	1.000000
2	1	0000978	0.400169	0.941176
2	1	0005768	0.400169	0.000000
2	1	0003674	0.400169	0.333333
2	1	0071038	0.400169	0.022222
2	1	0006355	0.400169	0.791667
2	1	1901215	0.400169	0.625000
2	1	0007062	0.400169	0.055556
2	1	0005488	0.400169	0.666667
2	1	0008295	0.400169	0.034483
2	1	0042912	0.400169	0.033898
2	1	0045892	0.400169	0.025000
2	1	0003824	0.400169	0.400000
2	1	1901565	0.400169	0.470588
2	1	0005737	0.400169	0.750000
2	1	0016926	0.400169	0.225806
2	1	0031532	0.400169	0.083333
2	1	0034613	0.400169	0.083333
2	1	0030099	0.400169	0.066667
2	1	0032967	0.400169	0.058824
2	1	0005634	0.400169	0.000000
2	1	0055114	0.400169	0.375000
2	1	0005247	0.400169	0.027778
2	1	0050920	0.400169	0.071429
2	1	1901673	0.400169	0.037037
2	1	0010754	0.400169	0.040000
2	1	0030054	0.400169	0.142857
2	1	0009108	0.400169	0.285714
2	1	0043116	0.400169	0.033333
2	1	0010172	0.400169	0.033333
2	1	0009615	0.400169	0.035714
2	1	0005622	0.400169	0.666667
2	1	0000281	0.400169	0.068966
2	1	1990641	0.400169	0.035714
2	1	0016818	0.400169	0.000000
2	1	0009106	0.400169	0.571429
2	1	0048786	0.400169	0.000000
2	1	1903265	0.400169	0.025000
2	1	0055114	0.400169	0.090909
2	1	0004622	0.400169	0.000000
2	1	0016176	0.400169	0.062500
2	1	0061056	0.400169	0.029412
2	1	0004659	0.400169	0.833333
2	1	0046890	0.400169	0.034483
2	1	0044444	0.400169	0.000000
2	1	0048477	0.400169	0.048780
2	1	0005488	0.400169	0.666667
2	1	0019634	0.400169	0.000000
2	1	1904117	0.400169	0.000000
2	1	0009833	0.400169	0.000000
2	1	1990641	0.400169	0.000000
2	1	0003674	0.400169	0.333333
2	1	0071294	0.400169	0.000000
2	1	0050808	0.400169	0.000000
2	1	0071797	0.400169	0.000000
2	1	0044010	0.400169	0.000000
2	1	0008017	0.400169	0.428571
2	1	0034097	0.400169	0.416667
2	1	0003700	0.400169	0.523810
2	1	0043231	0.400169	0.900000
2	1	0005515	0.400169	0.750000
2	1	0043232	0.400169	0.583333
2	1	0045017	0.400169	0.083333
2	1	0000976	0.400169	0.750000
2	1	0003677	0.400169	0.857143
2	1	0045190	0.400169	0.049180
2	1	0003857	0.400169	0.083333
2	1	0004024	0.400169	0.076923
2	1	0004523	0.400169	0.050000
2	1	0002076	0.400169	0.090909
2	1	0042803	0.400169	0.375000
2	1	0016477	0.400169	0.500000
2	1	0016020	0.400169	0.181818
2	1	0060964	0.400169	0.200000
2	1	0016607	0.400169	0.227273
2	1	0009966	0.400169	0.235294
2	1	0007080	0.400169	0.075000
2	1	0006950	0.400169	0.600000
2	1	0010212	0.400169	0.285714
2	1	0003723	0.400169	0.222222
2	1	0005622	0.400169	0.666667
2	1	0005515	0.400169	0.600000
2	1	0019956	0.400169	1.000000
2	1	0014065	0.400169	0.687500
2	1	0000373	0.400169	0.062500
2	1	0015842	0.400169	0.074074
2	1	0070646	0.400169	0.068966
2	1	0044464	0.400169	0.500000
2	1	0005737	0.400169	1.000000
2	1	0016528	0.400169	0.857143
2	1	0005488	0.400169	0.666667
2	1	0030317	0.400169	0.090909
2	1	0019932	0.400169	0.923077
2	1	0015191	0.400169	0.034483
2	1	0043227	0.400169	0.300000
2	1	0000387	0.400169	0.044444
2	1	0075733	0.400169	0.040000
2	1	0036459	0.400169	0.047619
2	1	0033043	0.400169	0.857143
2	1	0005771	0.400169	0.388889
2	1	0043170	0.400169	0.444444
2	1	0005515	0.400169	1.000000
2	1	0044424	0.400169	0.833333
2	1	0003674	0.400169	0.333333
2	1	0044430	0.400169	0.684211
2	1	0005819	0.400169	0.714286
2	1	0002244	0.400169	0.090909
2	1	0071361	0.400169	0.074074
2	1	0007010	0.400169	0.666667
2	1	0004197	0.400169	0.947368
2	1	2001056	0.400169	0.111111
2	1	0001570	0.400169	0.080000
2	1	0005344	0.400169	0.066667
2	1	1903507	0.400169	0.878788
2	1	0009395	0.400169	0.019608
2	1	0043229	0.400169	0.700000
2	1	0008906	0.400169	0.050000
2	1	0006897	0.400169	0.025641
2	1	0003676	0.400169	0.714286
2	1	2000484	0.400169	0.064516
2	1	0008422	0.400169	0.076923
2	1	0008152	0.400169	0.500000
2	1	0045646	0.400169	0.062500
2	1	0019787	0.400169	0.142857
2	1	0003674	0.400169	0.333333
2	1	0005737	0.400169	0.750000
2	1	0043124	0.400169	0.047619
2	1	2000637	0.400169	0.055556
2	1	0048261	0.400169	0.052632
2	1	1902533	0.400169	0.173913
2	1	0016021	0.400169	0.208333
2	1	0005768	0.400169	0.647059
2	1	0005576	0.400169	0.071429
2	1	0006665	0.400169	0.631579
2	1	0050900	0.400169	0.074074
2	1	0000038	0.400169	0.600000
2	1	0016747	0.400169	0.714286
2	1	0019368	0.400169	0.961538
2	1	0005102	0.400169	0.100000
2	1	0032438	0.400169	0.074074
2	1	0034364	0.400169	0.047619
2	1	0022851	0.400169	0.020833
2	1	0004724	0.400169	0.514286
2	1	0043232	0.400169	0.818182
2	1	0019787	0.400169	0.208333
2	1	0019899	0.400169	0.750000
2	1	0005515	0.400169	1.000000
2	1	0005488	0.400169	0.666667
2	1	0002682	0.400169	0.500000
2	1	0051177	0.400169	0.048780
2	1	0051018	0.400169	0.800000
2	1	1902531	0.400169	0.900000
2	1	0044464	0.400169	0.500000
2	1	0042802	0.400169	0.750000
2	1	0000122	0.400169	0.116883
2	1	0032872	0.400169	0.530612
2	1	0006955	0.400169	0.571429
2	1	0010529	0.400169	0.333333
2	1	0030220	0.400169	0.066667
2	1	0030154	0.400169	0.111111
2	1	0017128	0.400169	0.058824
2	1	0006893	0.400169	0.076923
2	1	0061572	0.400169	0.785714
2	1	0005525	0.400169	0.000000
2	1	0005112	0.400169	0.000000
2	1	0043433	0.400169	0.027027
2	1	0032695	0.400169	0.043478
2	1	0072089	0.400169	0.062500
2	1	0097422	0.400169	0.583333
2	1	0005488	0.400169	0.666667
2	1	0006464	0.400169	0.789474
2	1	0005929	0.400169	0.307692
2	1	0007616	0.400169	0.066667
2	1	1900140	0.400169	0.187500
2	1	0003006	0.400169	0.217391
2	1	0048513	0.400169	0.153846
2	1	0043228	0.400169	0.181818
2	1	0015857	0.400169	0.090909
2	1	0005829	0.400169	0.750000
2	1	0006464	0.400169	0.789474
2	1	0016301	0.400169	0.428571
2	1	0097045	0.400169	0.076923
2	1	0007519	0.400169	0.121212
2	1	0042273	0.400169	0.062500
2	1	0016020	0.400169	0.142857
2	1	0043232	0.400169	0.473684
2	1	0019899	0.400169	0.666667
2	1	0060997	0.400169	0.016667
2	1	0030201	0.400169	0.026316
2	1	0050852	0.400169	0.086957
2	1	0000045	0.400169	0.024390
2	1	0050890	0.400169	0.035714
2	1	0009220	0.400169	0.014925
2	1	0016236	0.400169	0.080000
2	1	0055082	0.400169	0.142857
2	1	1901800	0.400169	0.891892
2	1	0043229	0.400169	0.700000
2	1	0016741	0.400169	0.166667
2	1	0030165	0.400169	0.600000
2	1	0048856	0.400169	0.166667
2	1	0003834	0.400169	0.083333
2	1	0000395	0.400169	0.037736
2	1	0006357	0.400169	0.540541
2	1	1902463	0.400169	0.071429
2	1	0016021	0.400169	0.071429
2	1	0046755	0.400169	0.071429
2	1	0044428	0.400169	0.769231
2	1	0009308	0.400169	0.083333
2	1	0005840	0.400169	0.411765
2	1	0016572	0.400169	0.046512
2	1	0000149	0.400169	0.750000
2	1	0005829	0.400169	1.000000
2	1	0031915	0.400169	0.153846
2	1	0044428	0.400169	0.866667
2	1	0044428	0.400169	0.866667
2	1	0044451	0.400169	0.950000
2	1	0000981	0.400169	0.791667
2	1	0016020	0.400169	0.250000
2	1	0005488	0.400169	0.666667
2	1	0044424	0.400169	0.714286
2	1	0006406	0.400169	0.017857
2	1	0032060	0.400169	0.034483
2	1	0071361	0.400169	0.026316
2	1	0016308	0.400169	0.034483
2	1	0016310	0.400169	0.000000
2	1	0001030	0.400169	0.312500
2	1	0046101	0.400169	0.000000
2	1	0006283	0.400169	0.000000
2	1	0097061	0.400169	0.000000
2	1	0003676	0.400169	0.833333
2	1	0061024	0.400169	0.000000
2	1	0044464	0.400169	0.333333
2	1	1901222	0.400169	0.000000
2	1	0048525	0.400169	0.000000
2	1	0003676	0.400169	0.833333
2	1	0005488	0.400169	0.666667
2	1	1990904	0.400169	0.250000
2	1	0007420	0.400169	0.030303
2	1	0005575	0.400169	0.500000
2	1	0008408	0.400169	0.451613
2	1	0006281	0.400169	0.916667
2	1	0005684	0.400169	0.941176
2	1	1901363	0.400169	0.500000
2	1	2000669	0.400169	0.026316
2	1	0044446	0.400169	0.583333
2	1	0000377	0.400169	0.869565
2	1	0048468	0.400169	0.071429
2	1	0016020	0.400169	1.000000
2	1	0032956	0.400169	0.032258
2	1	0051262	0.400169	0.833333
2	1	0004126	0.400169	0.033333
2	1	0005635	0.400169	0.150000
2	1	0030551	0.400169	0.470588
2	1	0005886	0.400169	1.000000
2	1	0017156	0.400169	0.181818
2	1	0044298	0.400169	0.600000
2	1	0008630	0.400169	0.105263
2	1	0065007	0.400169	0.500000
2	1	0008076	0.400169	0.954545
2	1	0035371	0.400169	0.125000
2	1	0005267	0.400169	1.000000
2	1	0008361	0.400169	0.300000
2	1	0007507	0.400169	0.083333
2	1	0008253	0.400169	0.080000
2	1	0032793	0.400169	0.074074
2	1	0042995	0.400169	0.428571
2	1	0001228	0.400169	0.045455
2	1	0046982	0.400169	0.600000
2	1	0031012	0.400169	0.800000
2	1	0003674	0.400169	0.333333
2	1	0008286	0.400169	0.022222
2	1	0001701	0.400169	0.050000
2	1	0042886	0.400169	0.500000
2	1	0005096	0.400169	0.052632
2	1	0035590	0.400169	0.041667
2	1	0044325	0.400169	0.000000
2	1	0015917	0.400169	0.058824
2	1	0050789	0.400169	0.750000
2	1	0065007	0.400169	0.500000
2	1	0044260	0.400169	0.318182
2	1	0043232	0.400169	0.583333
2	1	0044464	0.400169	0.500000
2	1	0009416	0.400169	0.714286
2	1	0045892	0.400169	0.111111
2	1	0043231	0.400169	0.900000
2	1	0005044	0.400169	0.076923
2	1	0048511	0.400169	0.666667
2	1	0061649	0.400169	0.000000
2	1	0015824	0.400169	0.058824
2	1	0045627	0.400169	0.078125
2	1	0003674	0.400169	0.333333
2	1	0098796	0.400169	0.172414
2	1	0006886	0.400169	0.327273
2	1	0005488	0.400169	0.666667
2	1	0012505	0.400169	0.307692
2	1	0061025	0.400169	0.033898
2	1	0098791	0.400169	0.947368
2	1	0071284	0.400169	0.030769
2	1	0071250	0.400169	0.028571
2	1	0003012	0.400169	0.017241
2	1	0004497	0.400169	0.777778
2	1	0034614	0.400169	0.583333
2	1	0009723	0.400169	0.500000
2	1	0051302	0.400169	0.076923
2	1	0003341	0.400169	0.125000
2	1	1902758	0.400169	0.037736
2	1	0005575	0.400169	0.500000
2	1	0000155	0.400169	0.080000
2	1	0001569	0.400169	0.030303
2	1	0031062	0.400169	0.942857
2	1	0006355	0.400169	0.200000
2	1	0065008	0.400169	0.230769
2	1	0002761	0.400169	0.733333
2	1	0043328	0.400169	0.014925
2	1	0031100	0.400169	0.047619
2	1	0044428	0.400169	0.769231
2	1	0046513	0.400169	0.027027
2	1	0003674	0.400169	0.333333
2	1	0008134	0.400169	0.800000
2	1	0006784	0.400169	0.023256
2	1	0006903	0.400169	0.040000
2	1	0046677	0.400169	0.062500
2	1	0000922	0.400169	0.125000
2	1	0001654	0.400169	0.304348
2	1	0005126	0.400169	0.714286
2	1	0016554	0.400169	0.082569
2	1	0051050	0.400169	0.500000
2	1	0031346	0.400169	0.555556
2	1	0005634	0.400169	0.166667
2	1	0030100	0.400169	0.642857
2	1	0051128	0.400169	0.625000
2	1	0048869	0.400169	0.444444
2	1	0070555	0.400169	0.500000
2	1	0005829	0.400169	0.187500
2	1	0048020	0.400169	1.000000
2	1	0046914	0.400169	0.181818
2	1	0005654	0.400169	0.115385
2	1	0005634	0.400169	0.166667
2	1	0016241	0.400169	0.285714
2	1	0004714	0.400169	0.163793
2	1	0070372	0.400169	0.534884
2	1	0030902	0.400169	0.291667
2	1	0071222	0.400169	0.296296
2	1	0005813	0.400169	0.125000
2	1	0043551	0.400169	0.545455
2	1	1902531	0.400169	0.500000
2	1	1902624	0.400169	0.636364
2	1	0001767	0.400169	0.818182
2	1	0007420	0.400169	0.304348
2	1	0031294	0.400169	0.640000
2	1	0014904	0.400169	0.437500
2	1	0008037	0.400169	0.333333
2	1	0043087	0.400169	0.600000
2	1	0030159	0.400169	0.300000
2	1	2000668	0.400169	0.562500
2	1	0050870	0.400169	0.880000
2	1	0001032	0.400169	0.133333
2	1	0005737	0.400169	0.214286
2	1	0006914	0.400169	0.133333
2	1	0097553	0.400169	0.836735
2	1	1902531	0.400169	0.500000
2	1	0003674	0.400169	0.142857
2	1	0034612	0.400169	0.500000
2	1	0034694	0.400169	0.785714
2	1	0097366	0.400169	0.416667
2	1	0003356	0.400169	0.352941
2	1	0061952	0.400169	0.086957
2	1	0042379	0.400169	1.000000
2	1	0008194	0.400169	0.090909
2	1	0001934	0.400169	0.743590
2	1	0043207	0.400169	0.555556
2	1	0006366	0.400169	0.074380
2	1	0001819	0.400169	0.800000
2	1	0002827	0.400169	0.300000
2	1	0046705	0.400169	0.069930
2	1	2000145	0.400169	0.615385
2	1	0048471	0.400169	0.187500
2	1	0008024	0.400169	0.078947
2	1	0005515	0.400169	1.000000
2	1	0043231	0.400169	0.692308
2	1	0033212	0.400169	0.025641
2	1	0005488	0.400169	0.666667
2	1	0001932	0.400169	0.041667
2	1	0032467	0.400169	0.045455
2	1	0030182	0.400169	0.047619
2	1	0044421	0.400169	0.100000
2	1	0005488	0.400169	0.666667
2	1	0005102	0.400169	0.750000
2	1	0036258	0.400169	0.074074
2	1	0089705	0.400169	0.043478
2	1	0010648	0.400169	0.571429
2	1	0044267	0.400169	0.750000
2	1	0071345	0.400169	0.555556
2	1	0061099	0.400169	0.728814
2	1	0046834	0.400169	0.684211
2	1	0071827	0.400169	0.086957
2	1	0048767	0.400169	0.042553
2	1	0005515	0.400169	1.000000
2	1	0016339	0.400169	0.052632
2	1	0060324	0.400169	0.055556
2	1	0044839	0.400169	0.222222
2	1	0010769	0.400169	0.354839
2	1	0071805	0.400169	0.095238
2	1	0031981	0.400169	0.277778
2	1	0005488	0.400169	0.666667
2	1	0044444	0.400169	0.875000
2	1	0033554	0.400169	0.428571
2	1	0044464	0.400169	0.500000
2	1	0021501	0.400169	0.205882
2	1	0006928	0.400169	0.375000
2	1	0005886	0.400169	1.000000
2	1	0071840	0.400169	0.400000
2	1	0002429	0.400169	0.923077
2	1	0019213	0.400169	0.166667
2	1	0017048	0.400169	0.888889
2	1	0007165	0.400169	0.714286
2	1	0030832	0.400169	0.695652
2	1	0047498	0.400169	0.090909
2	1	0016301	0.400169	0.428571
2	1	0072092	0.400169	0.087500
2	1	0002011	0.400169	0.095238
2	1	0050851	0.400169	0.961538
2	1	1990050	0.400169	0.083333
2	1	0044849	0.400169	0.076923
2	1	0005886	0.400169	0.333333
2	1	0003006	0.400169	0.192308
2	1	0006928	0.400169	0.428571
2	1	0010575	0.400169	0.062500
2	1	0005488	0.400169	0.400000
2	1	0043227	0.400169	0.300000
2	1	0044424	0.400169	0.833333
2	1	0043167	0.400169	0.500000
2	1	0044464	0.400169	0.500000
2	1	0120162	0.400169	0.058824
2	1	0017015	0.400169	0.055556
2	1	0034767	0.400169	0.052632
2	1	0090370	0.400169	0.043478
2	1	0071944	0.400169	0.666667
2	1	0034587	0.400169	0.285714
2	1	0000977	0.400169	0.133333
2	1	0005764	0.400169	0.176471
2	1	0008150	0.400169	0.250000
2	1	2000778	0.400169	0.055556
2	1	1900165	0.400169	0.055556
2	1	0060176	0.400169	0.072727
2	1	0015891	0.400169	0.066667
2	1	0005488	0.400169	0.000000
2	1	0004550	0.400169	0.025641
2	1	0004673	0.400169	0.025000
2	1	0044424	0.400169	0.833333
2	1	0000413	0.400169	0.038462
2	1	0006520	0.400169	0.047619
2	1	0045773	0.400169	0.095238
2	1	0006869	0.400169	0.444444
2	1	0005681	0.400169	0.157895
2	1	0004722	0.400169	0.088889
2	1	0032502	0.400169	0.333333
2	1	0009142	0.400169	0.029412
2	1	0017016	0.400169	0.037037
2	1	0060271	0.400169	0.055556
2	1	0015405	0.400169	0.523810
2	1	0009932	0.400169	0.551724
2	1	0005737	0.400169	1.000000
2	1	0043227	0.400169	0.300000
2	1	0005769	0.400169	0.444444
2	1	0046777	0.400169	0.548387
2	1	0008134	0.400169	0.032258
2	1	0005829	0.400169	1.000000
2	1	0031492	0.400169	0.026316
2	1	0048260	0.400169	0.023256
2	1	0000027	0.400169	0.093023
2	1	0098609	0.400169	0.666667
2	1	0004620	0.400169	0.000000
2	1	0046705	0.400169	0.016949
2	1	0050830	0.400169	0.055556
2	1	0004197	0.400169	0.043478
2	1	0034249	0.400169	0.608696
2	1	0031410	0.400169	0.866667
2	1	0043085	0.400169	0.600000
2	1	0031226	0.400169	0.214286
2	1	0032388	0.400169	0.714286
2	1	0012505	0.400169	0.375000
2	1	0005634	0.400169	0.642857
2	1	0003674	0.400169	0.333333
2	1	0090084	0.400169	0.846154
2	1	1902947	0.400169	0.536585
2	1	0043409	0.400169	0.745455
2	1	0031410	0.400169	0.866667
2	1	0009987	0.400169	0.250000
2	1	0003777	0.400169	0.090909
2	1	0015450	0.400169	0.363636
2	1	0005488	0.400169	0.666667
2	1	0012505	0.400169	0.375000
2	1	0005575	0.400169	0.500000
2	1	0008104	0.400169	0.444444
2	1	0003824	0.400169	0.250000
2	1	0031970	0.400169	0.727273
2	1	0005488	0.400169	0.666667
2	1	0010951	0.400169	0.837838
2	1	0010721	0.400169	0.400000
2	1	0043162	0.400169	0.285714
2	1	0051177	0.400169	0.064516
2	1	0035592	0.400169	0.307692
2	1	0006886	0.400169	0.947368
2	1	0098791	0.400169	0.947368
2	1	0042129	0.400169	0.200000
2	1	0060627	0.400169	0.500000
2	1	0005575	0.400169	0.500000
2	1	1905668	0.400169	0.846154
2	1	0040012	0.400169	0.400000
2	1	0048513	0.400169	0.193548
2	1	0044428	0.400169	0.590909
2	1	0032459	0.400169	0.615385
2	1	0034427	0.400169	0.142857
2	1	0000467	0.400169	0.179487
2	1	0040011	0.400169	0.250000
2	1	0070286	0.400169	0.068966
2	1	0035989	0.400169	0.090909
2	1	0005515	0.400169	1.000000
2	1	0016584	0.400169	0.086957
2	1	0044444	0.400169	0.875000
2	1	0071732	0.400169	0.066667
2	1	0060562	0.400169	0.038462
2	1	0005548	0.400169	0.047619
2	1	0045087	0.400169	0.105263
2	1	0099170	0.400169	0.097561
2	1	0016829	0.400169	0.071429
2	1	0071559	0.400169	0.500000
2	1	0006464	0.400169	0.789474
2	1	0005488	0.400169	0.035714
2	1	1901796	0.400169	0.095238
2	1	0007286	0.400169	0.057143
2	1	0006464	0.400169	0.789474
2	1	0007613	0.400169	0.047619
2	1	0019956	0.400169	0.032258
2	1	0043231	0.400169	0.750000
2	1	0001934	0.400169	0.743590
2	1	0019899	0.400169	0.666667
2	1	0061640	0.400169	0.700000
2	1	0009987	0.400169	0.500000
2	1	0015630	0.400169	0.733333
2	1	0006401	0.400169	0.068966
2	1	0050789	0.400169	0.600000
2	1	0009041	0.400169	0.045455
2	1	0044444	0.400169	0.857143
2	1	0006996	0.400169	0.500000
2	1	0005997	0.400169	0.083333
2	1	0044424	0.400169	0.833333
2	1	0060440	0.400169	0.055556
2	1	0046549	0.400169	0.052632
2	1	0045892	0.400169	0.945946
2	1	0001701	0.400169	0.312500
2	1	0044428	0.400169	0.769231
2	1	0071345	0.400169	0.833333
2	1	0033522	0.400169	0.054054
2	1	0003950	0.400169	0.045455
2	1	0000981	0.400169	0.571429
2	1	0060541	0.400169	0.583333
2	1	0009987	0.400169	0.200000
2	1	0060176	0.400169	0.083333
2	1	0000977	0.400169	0.823529
2	1	0005080	0.400169	0.090909
2	1	0032502	0.400169	0.500000
2	1	0005488	0.400169	0.666667
2	1	0005543	0.400169	0.857143
2	1	0032991	0.400169	0.142857
2	1	0008152	0.400169	0.400000
2	1	0006790	0.400169	0.666667
2	1	1901981	0.400169	0.888889
2	1	0019899	0.400169	0.800000
2	1	0005543	0.400169	0.857143
2	1	0051897	0.400169	0.074074
2	1	0009987	0.400169	0.400000
2	1	1902533	0.400169	0.080000
2	1	1900364	0.400169	0.052632
2	1	1902936	0.400169	0.900000
2	1	0005622	0.400169	0.666667
2	1	0071539	0.400169	0.062500
2	1	0000768	0.400169	0.360000
2	1	0008289	0.400169	0.500000
2	1	0042885	0.400169	0.052632
2	1	0006954	0.400169	0.833333
2	1	0051371	0.400169	0.000000
2	1	0031241	0.400169	0.000000
2	1	0014070	0.400169	0.454545
2	1	0090168	0.400169	0.058824
2	1	0036289	0.400169	0.034483
2	1	0005488	0.400169	0.666667
2	1	0022407	0.400169	0.080000
2	1	0043492	0.400169	0.277778
2	1	0000082	0.400169	0.066667
2	1	0016020	0.400169	0.333333
2	1	0009620	0.400169	0.034483
2	1	1902997	0.400169	0.060606
2	1	0070935	0.400169	0.050847
2	1	0002052	0.400169	0.052632
2	1	0065007	0.400169	0.400000
2	1	0101005	0.400169	0.263158
2	1	0060385	0.400169	0.051282
2	1	2000348	0.400169	0.416667
2	1	0016020	0.400169	0.111111
2	1	0051716	0.400169	0.571429
2	1	0005488	0.400169	0.666667
2	1	0035750	0.400169	0.083333
2	1	0009987	0.400169	0.285714
2	1	0031072	0.400169	0.800000
2	1	0080135	0.400169	0.875000
2	1	0005737	0.400169	0.750000
2	1	0015171	0.400169	0.044444
2	1	0030042	0.400169	0.090909
2	1	0001756	0.400169	0.045455
2	1	0007612	0.400169	0.083333
2	1	0065007	0.400169	0.500000
2	1	0005088	0.400169	0.866667
2	1	0030244	0.400169	0.032258
2	1	0005488	0.400169	0.666667
2	1	0006146	0.400169	0.029412
2	1	0006749	0.400169	0.058824
2	1	0050732	0.400169	0.060606
2	1	0006378	0.400169	0.037037
2	1	0005249	0.400169	0.973684
2	1	0071944	0.400169	0.666667
2	1	0006813	0.400169	0.600000
2	1	0008753	0.400169	0.076923
2	1	0065008	0.400169	0.600000
2	1	0005215	0.400169	0.058824
2	1	0103002	0.400169	0.076923
2	1	0009107	0.400169	0.025641
2	1	0005997	0.400169	0.076923
2	1	0044425	0.400169	0.285714
2	1	0097458	0.400169	0.571429
2	1	0043229	0.400169	0.700000
2	1	0031514	0.400169	0.500000
2	1	0016279	0.400169	0.039216
2	1	0006349	0.400169	0.117647
2	1	0120038	0.400169	0.583333
2	1	0005488	0.400169	0.666667
2	1	0042930	0.400169	0.027778
2	1	0071944	0.400169	0.666667
2	1	0030427	0.400169	0.428571
2	1	0044428	0.400169	0.866667
2	1	0010636	0.400169	0.080000
2	1	0045892	0.400169	0.945946
2	1	0006520	0.400169	0.064516
2	1	0003674	0.400169	0.333333
2	1	0045226	0.400169	0.179487
2	1	0044428	0.400169	0.769231
2	1	0043327	0.400169	0.033333
2	1	1990904	0.400169	0.500000
2	1	0000375	0.400169	0.826087
2	1	0016311	0.400169	0.153846
2	1	0060395	0.400169	0.057143
2	1	0099562	0.400169	0.058824
2	1	1901363	0.400169	0.500000
2	1	0031902	0.400169	0.303030
2	1	0005886	0.400169	0.230769
2	1	0051260	0.400169	0.064516
2	1	0034021	0.400169	0.035714
2	1	0009751	0.400169	0.029412
2	1	0005730	0.400169	0.809524
2	1	0000785	0.400169	0.560000
2	1	0043162	0.400169	0.016129
2	1	0044446	0.400169	0.600000
2	1	2000482	0.400169	0.076923
2	1	0050794	0.400169	0.108108
2	1	0005488	0.400169	0.666667
2	1	0070059	0.400169	0.075472
2	1	0000030	0.400169	0.083333
2	1	0019908	0.400169	0.636364
2	1	2000394	0.400169	0.076923
2	1	0062023	0.400169	0.083333
2	1	0005515	0.400169	0.058824
2	1	0050691	0.400169	0.037037
2	1	0097029	0.400169	0.062500
2	1	2000786	0.400169	0.022727
2	1	0050767	0.400169	0.057143
2	1	0060644	0.400169	0.066667
2	1	0070001	0.400169	0.888889
2	1	0016787	0.400169	0.187500
2	1	0044238	0.400169	0.333333
2	1	0065008	0.400169	0.333333
2	1	0003690	0.400169	0.045455
2	1	1990023	0.400169	0.047619
2	1	0046777	0.400169	0.380952
2	1	0097457	0.400169	0.076923
2	1	0071782	0.400169	0.045455
2	1	0019058	0.400169	0.071429
2	1	0005521	0.400169	0.000000
2	1	0035270	0.400169	0.700000
2	1	0043066	0.400169	0.222222
2	1	0032454	0.400169	0.047619
2	1	0034707	0.400169	0.083333
2	1	0019585	0.400169	0.086957
2	1	0035755	0.400169	0.000000
2	1	0089701	0.400169	0.300000
2	1	0005515	0.400169	1.000000
2	1	0005925	0.400169	0.111111
2	1	0006355	0.400169	0.513514
2	1	0051603	0.400169	0.193548
2	1	0042737	0.400169	0.533333
2	1	0003674	0.400169	0.333333
2	1	0006464	0.400169	0.153846
2	1	0032991	0.400169	0.666667
2	1	0090557	0.400169	0.083333
2	1	0016020	0.400169	0.250000
2	1	0005488	0.400169	0.666667
2	1	0003674	0.400169	0.333333
2	1	0043631	0.400169	0.148148
2	1	0033627	0.400169	0.076923
2	1	0009793	0.400169	0.040000
2	1	0005096	0.400169	0.071429
2	1	0005886	0.400169	0.066667
2	1	0009620	0.400169	0.000000
2	1	0000813	0.400169	0.114286
2	1	0032793	0.400169	0.000000
2	1	0030501	0.400169	0.000000
2	1	0003674	0.400169	0.333333
2	1	2000786	0.400169	0.000000
2	1	0005313	0.400169	0.021277
2	1	0005488	0.400169	0.666667
2	1	0006612	0.400169	0.129032
2	1	0042737	0.400169	0.533333
2	1	0005886	0.400169	0.214286
2	1	0010494	0.400169	0.421053
2	1	0140104	0.400169	0.250000
2	1	0032991	0.400169	0.666667
2	1	0008022	0.400169	0.750000
2	1	0061337	0.400169	0.066667
2	1	0044783	0.400169	0.122449
2	1	0006450	0.400169	0.076923
2	1	0030177	0.400169	0.081633
2	1	0005783	0.400169	0.411765
2	1	0005515	0.400169	1.000000
2	1	0097159	0.400169	0.500000
2	1	0014904	0.400169	0.090909
2	1	0048168	0.400169	0.090909
2	1	0005575	0.400169	0.166667
2	1	0072503	0.400169	0.714286
2	1	0071248	0.400169	0.833333
2	1	0003674	0.400169	0.333333
2	1	0010038	0.400169	1.000000
2	1	0044424	0.400169	0.833333
2	1	0071248	0.400169	0.833333
2	1	0098754	0.400169	0.428571
2	1	0004175	0.400169	0.055556
2	1	0046982	0.400169	0.600000
2	1	0005524	0.400169	0.150000
2	1	0005488	0.400169	0.666667
2	1	0010634	0.400169	0.052632
2	1	0000045	0.400169	0.071429
2	1	0043433	0.400169	0.046512
2	1	0055069	0.400169	0.571429
2	1	0043227	0.400169	0.300000
2	1	0035338	0.400169	0.025641
2	1	0071248	0.400169	0.833333
2	1	0040011	0.400169	0.076923
2	1	0007030	0.400169	0.117647
2	1	0071248	0.400169	0.833333
2	1	0010043	0.400169	0.500000
2	1	0043167	0.400169	0.600000
2	1	0005249	0.400169	0.024390
2	1	2000394	0.400169	0.052632
2	1	0043552	0.400169	0.038462
2	1	0046330	0.400169	0.029412
2	1	0043231	0.400169	0.900000
2	1	0043229	0.400169	0.700000
2	1	1902997	0.400169	0.062500
2	1	0061687	0.400169	0.461538
2	1	0046916	0.400169	0.809524
2	1	0005634	0.400169	1.000000
2	1	0005622	0.400169	0.666667
2	1	0006655	0.400169	0.058824
2	1	0000981	0.400169	0.046512
2	1	0009961	0.400169	0.157895
2	1	0006898	0.400169	0.052632
2	1	0060253	0.400169	0.055556
2	1	0016757	0.400169	0.250000
2	1	0016812	0.400169	0.833333
2	1	0006165	0.400169	0.475000
2	1	0044877	0.400169	0.250000
2	1	0005737	0.400169	0.750000
2	1	0051216	0.400169	0.025641
2	1	0072610	0.400169	0.040816
2	1	0006406	0.400169	0.046875
2	1	1990403	0.400169	0.026316
2	1	0003674	0.400169	0.333333
2	1	0071250	0.400169	0.000000
2	1	0043552	0.400169	0.000000
2	1	0034975	0.400169	0.000000
2	1	0060011	0.400169	0.000000
2	1	0042379	0.400169	0.133333
2	1	0042133	0.400169	0.133333
2	1	0016491	0.400169	0.666667
2	1	0043124	0.400169	0.038462
2	1	0046931	0.400169	0.058824
2	1	0036094	0.400169	0.300000
2	1	0022400	0.400169	0.052632
2	1	0042930	0.400169	0.040000
2	1	0000962	0.400169	0.030303
2	1	0001914	0.400169	0.535714
2	1	0048003	0.400169	0.714286
2	1	0016830	0.400169	0.166667
2	1	0016020	0.400169	0.333333
2	1	0008289	0.400169	0.500000
2	1	0005488	0.400169	0.666667
2	1	0005576	0.400169	0.500000
2	1	0005488	0.400169	0.666667
2	1	0005654	0.400169	0.142857
2	1	0032747	0.400169	0.230769
2	1	0048583	0.400169	0.666667
2	1	0042277	0.400169	0.666667
2	1	0048706	0.400169	0.071429
2	1	0008584	0.400169	0.047619
2	1	0086006	0.400169	0.044444
2	1	0016322	0.400169	0.043478
2	1	0001947	0.400169	0.029412
2	1	0003785	0.400169	0.117647
2	1	0016829	0.400169	0.600000
2	1	0016846	0.400169	0.800000
2	1	0034164	0.400169	0.000000
2	1	2000648	0.400169	0.000000
2	1	0050769	0.400169	0.000000
2	1	0006883	0.400169	0.000000
2	1	0043539	0.400169	0.018868
2	1	0003674	0.400169	0.333333
2	1	0019797	0.400169	0.030303
2	1	0006970	0.400169	0.000000
2	1	0016322	0.400169	0.000000
2	1	0005488	0.400169	0.666667
2	1	0070011	0.400169	0.058824
2	1	1903800	0.400169	0.000000
2	1	0099527	0.400169	0.000000
2	1	0009792	0.400169	0.000000
2	1	0001545	0.400169	0.000000
2	1	0045089	0.400169	0.000000
2	1	0046872	0.400169	0.333333
2	1	0022607	0.400169	0.600000
2	1	0019842	0.400169	0.400000
2	1	0032781	0.400169	0.133333
2	1	0038023	0.400169	0.750000
2	1	0040012	0.400169	0.571429
2	1	0005886	0.400169	0.500000
2	1	0007204	0.400169	0.085714
2	1	0034310	0.400169	0.058824
2	1	0005515	0.400169	1.000000
2	1	0019900	0.400169	0.714286
2	1	0005488	0.400169	0.666667
2	1	0098754	0.400169	0.428571
2	1	0051606	0.400169	0.600000
2	1	0048935	0.400169	0.076923
2	1	0006895	0.400169	0.062500
2	1	0001946	0.400169	0.055556
2	1	0044464	0.400169	0.500000
2	1	0061687	0.400169	0.461538
2	1	0006355	0.400169	0.052632
2	1	0043227	0.400169	0.300000
2	1	0010043	0.400169	0.500000
2	1	0051234	0.400169	0.071429
2	1	0046686	0.400169	0.500000
2	1	0010038	0.400169	0.416667
2	1	0086091	0.400169	0.093750
2	1	0072659	0.400169	0.047619
2	1	0006068	0.400169	0.062500
2	1	0016125	0.400169	0.050000
2	1	0016197	0.400169	0.071429
2	1	0005575	0.400169	0.500000
2	1	0006464	0.400169	0.681818
2	1	0048583	0.400169	0.666667
2	1	0065008	0.400169	0.285714
2	1	0099151	0.400169	0.120000
2	1	0006464	0.400169	0.681818
2	1	0031489	0.400169	0.020000
2	1	0001934	0.400169	0.093750
2	1	0050877	0.400169	0.111111
2	1	0016989	0.400169	0.081081
2	1	1901611	0.400169	0.019608
2	1	0031175	0.400169	0.000000
2	1	0004435	0.400169	0.083333
2	1	0005488	0.400169	0.666667
2	1	0019058	0.400169	0.000000
2	1	0001750	0.400169	0.000000
2	1	0098552	0.400169	0.250000
2	1	0000160	0.400169	0.333333
2	1	0060271	0.400169	0.062500
2	1	0140096	0.400169	0.111111
2	1	0008097	0.400169	0.029412
2	1	0090079	0.400169	0.080000
2	1	0045732	0.400169	0.071429
2	1	1902570	0.400169	0.034483
2	1	0043086	0.400169	0.062500
2	1	0003674	0.400169	0.333333
2	1	0031098	0.400169	0.000000
2	1	0031235	0.400169	0.000000
2	1	0060170	0.400169	0.000000
2	1	0048557	0.400169	0.000000
2	1	0003674	0.400169	0.333333
2	1	0140291	0.400169	0.000000
2	1	0008180	0.400169	0.000000
2	1	0048015	0.400169	0.000000
2	1	0008333	0.400169	0.000000
2	1	0005488	0.400169	0.666667
2	1	0071596	0.400169	0.000000
2	1	0005791	0.400169	0.000000
2	1	0032991	0.400169	0.000000
2	1	0071902	0.400169	0.000000
2	1	0003674	0.400169	0.333333
2	1	0042131	0.400169	0.058824
2	1	0014068	0.400169	0.000000
2	1	0034137	0.400169	0.000000
2	1	0003357	0.400169	0.000000
2	1	0071260	0.400169	0.000000
2	1	0031410	0.400169	0.000000
2	1	0051610	0.400169	0.000000
2	1	0018685	0.400169	0.083333
2	1	1900034	0.400169	0.000000
2	1	0036361	0.400169	0.750000
2	1	0042278	0.400169	0.000000
2	1	0007507	0.400169	0.000000
2	1	0030514	0.400169	0.000000
2	1	2000060	0.400169	0.000000
2	1	0005730	0.400169	0.000000
2	1	0006342	0.400169	0.028986
2	1	0009166	0.400169	0.396040
2	1	0044444	0.400169	0.875000
2	1	1903799	0.400169	0.016949
2	1	0022604	0.400169	0.032258
2	1	0006986	0.400169	0.033333
2	1	0004622	0.400169	0.066667
2	1	0005622	0.400169	0.666667
2	1	0008168	0.400169	0.258065
2	1	0001965	0.400169	0.029412
2	1	0030177	0.400169	0.021739
2	1	0090351	0.400169	0.027027
2	1	0051298	0.400169	0.047619
2	1	0000175	0.400169	0.250000
2	1	0006221	0.400169	0.818182
2	1	0006206	0.400169	0.620690
2	1	0016635	0.400169	0.888889
2	1	0045296	0.400169	0.117647
2	1	0010569	0.400169	0.037037
2	1	0016020	0.400169	1.000000
2	1	0097539	0.400169	0.187500
2	1	0014911	0.400169	0.040000
2	1	0046600	0.400169	0.028571
2	1	0038203	0.400169	0.050000
2	1	0005737	0.400169	0.750000
2	1	0006595	0.400169	0.521739
2	1	0050896	0.400169	0.041667
2	1	0002931	0.400169	0.038462
2	1	0051610	0.400169	0.022727
2	1	0045880	0.400169	0.026316
2	1	0048586	0.400169	0.030303
2	1	0043687	0.400169	0.272727
2	1	0009628	0.400169	0.750000
2	1	0008033	0.400169	0.807692
2	1	0000981	0.400169	0.037037
2	1	0005634	0.400169	0.384615
2	1	0017091	0.400169	0.076923
2	1	0010824	0.400169	0.062500
2	1	0000976	0.400169	0.055556
2	1	0033265	0.400169	0.076923
2	1	0005737	0.400169	0.750000
2	1	0009987	0.400169	0.076923
2	1	0016757	0.400169	0.500000
2	1	0003333	0.400169	0.023256
2	1	0043169	0.400169	0.571429
2	1	0086006	0.400169	0.021277
2	1	0031567	0.400169	0.041667
2	1	0009725	0.400169	0.032258
2	1	0003211	0.400169	0.022727
2	1	0040011	0.400169	0.285714
2	1	0007076	0.400169	0.068966
2	1	0071944	0.400169	0.666667
2	1	0097060	0.400169	0.500000
2	1	0005488	0.400169	0.666667
2	1	0005575	0.400169	0.333333
2	1	0043328	0.400169	0.090909
2	1	0043169	0.400169	0.400000
2	1	0005488	0.400169	0.666667
2	1	0070534	0.400169	0.071429
2	1	0048484	0.400169	0.076923
2	1	0048854	0.400169	0.055556
2	1	0005247	0.400169	0.083333
2	1	0016791	0.400169	0.812500
2	1	0005975	0.400169	0.555556
2	1	0051147	0.400169	0.066667
2	1	0044444	0.400169	0.875000
2	1	0044424	0.400169	0.833333
2	1	0051260	0.400169	0.833333
2	1	0016018	0.400169	0.047619
2	1	0006796	0.400169	0.600000
2	1	2000344	0.400169	0.050000
2	1	1901135	0.400169	0.400000
2	1	0019933	0.400169	0.090909
2	1	0019319	0.400169	0.875000
2	1	0008266	0.400169	0.041667
2	1	0006355	0.400169	1.000000
2	1	0001953	0.400169	0.148148
2	1	0021510	0.400169	0.055556
2	1	0005886	0.400169	0.272727
2	1	1903506	0.400169	0.842105
2	1	0005737	0.400169	0.750000
2	1	0051536	0.400169	1.000000
2	1	0000287	0.400169	0.222222
2	1	0006355	0.400169	1.000000
2	1	0015980	0.400169	0.777778
2	1	0097366	0.400169	0.416667
2	1	0035469	0.400169	0.047619
2	1	1901363	0.400169	0.500000
2	1	0001916	0.400169	0.068966
2	1	0048514	0.400169	0.045455
2	1	0007605	0.400169	0.066667
2	1	0006259	0.400169	0.666667
2	1	0016799	0.400169	0.555556
2	1	0034991	0.400169	0.000000
2	1	0014841	0.400169	0.034483
2	1	0097381	0.400169	0.000000
2	1	0031090	0.400169	0.000000
2	1	0071944	0.400169	0.000000
2	1	0008097	0.400169	0.058824
2	1	0006784	0.400169	0.096154
2	1	0008333	0.400169	0.050000
2	1	0015191	0.400169	0.036364
2	1	0008631	0.400169	0.041667
2	1	0070727	0.400169	0.250000
2	1	0031224	0.400169	0.800000
2	1	0055085	0.400169	1.000000
2	1	0098978	0.400169	0.142857
2	1	0051930	0.400169	0.083333
2	1	2000345	0.400169	0.062500
2	1	0045667	0.400169	0.076923
2	1	0060631	0.400169	0.058824
2	1	0097588	0.400169	0.900000
2	1	0009411	0.400169	0.461538
2	1	0009987	0.400169	0.333333
2	1	0042542	0.400169	0.521739
2	1	0019855	0.400169	0.062500
2	1	0015196	0.400169	0.063492
2	1	0030027	0.400169	0.000000
2	1	0015036	0.400169	0.076923
2	1	1902494	0.400169	0.750000
2	1	0015980	0.400169	0.875000
2	1	0009898	0.400169	0.785714
2	1	0005515	0.400169	0.090909
2	1	0035549	0.400169	0.023810
2	1	0016903	0.400169	0.777778
2	1	0051124	0.400169	0.083333
2	1	0042632	0.400169	0.066667
2	1	0002040	0.400169	0.041667
2	1	0006357	0.400169	0.037037
2	1	0061029	0.400169	0.066667
2	1	0008284	0.400169	0.100000
2	1	0071321	0.400169	0.076923
2	1	0014707	0.400169	0.058824
2	1	0015804	0.400169	0.066667
2	1	0036010	0.400169	0.090909
2	1	0050772	0.400169	0.040816
2	1	0001825	0.400169	0.066667
2	1	0015718	0.400169	0.647059
2	1	0071944	0.400169	0.666667
2	1	0042895	0.400169	0.444444
2	1	0016021	0.400169	0.416667
2	1	0014910	0.400169	0.038462
2	1	0032288	0.400169	0.027027
2	1	0008431	0.400169	0.023810
2	1	0005543	0.400169	0.024390
2	1	0016021	0.400169	0.000000
2	1	0032991	0.400169	0.000000
2	1	0051341	0.400169	0.583333
2	1	0015271	0.400169	0.042553
2	1	0006977	0.400169	0.076923
2	1	0003211	0.400169	0.037037
2	1	0048477	0.400169	0.071429
2	1	0006412	0.400169	0.028571
2	1	0007186	0.400169	0.050000
2	1	0000045	0.400169	0.037037
2	1	0043549	0.400169	0.045455
2	1	0034137	0.400169	0.027778
2	1	0005384	0.400169	0.060606
2	1	0072657	0.400169	0.800000
2	1	0032868	0.400169	0.047619
2	1	0097107	0.400169	0.031250
2	1	0008150	0.400169	0.250000
2	1	0051607	0.400169	0.166667
2	1	0033554	0.400169	0.857143
2	1	0045211	0.400169	0.000000
2	1	2000641	0.400169	0.071429
2	1	0009247	0.400169	0.083333
2	1	0015824	0.400169	0.055556
2	1	0099054	0.400169	0.111111
2	1	0007010	0.400169	0.250000
2	1	0031233	0.400169	0.823529
2	1	0032870	0.400169	0.142857
2	1	2000643	0.400169	0.050000
2	1	0030336	0.400169	0.055556
2	1	0045591	0.400169	0.023810
2	1	0015685	0.400169	0.046512
2	1	0030507	0.400169	0.600000
2	1	0031224	0.400169	0.800000
2	1	0004842	0.400169	0.517241
2	1	0080167	0.400169	0.600000
2	1	0005874	0.400169	0.136364
2	1	0005488	0.400169	0.666667
2	1	2000560	0.400169	0.074074
2	1	0005488	0.400169	0.666667
2	1	0033148	0.400169	0.095238
2	1	0009409	0.400169	0.428571
2	1	0030837	0.400169	0.090909
2	1	0140299	0.400169	0.250000
2	1	0030501	0.400169	0.075000
2	1	0005488	0.400169	0.666667
2	1	0006575	0.400169	0.035714
2	1	0006450	0.400169	0.086957
2	1	0097320	0.400169	0.035714
2	1	0009142	0.400169	0.020000
2	1	0050772	0.400169	0.064516
2	1	1990403	0.400169	0.033333
2	1	0016788	0.400169	0.166667
2	1	0000398	0.400169	0.000000
2	1	0060176	0.400169	0.000000
2	1	0051560	0.400169	0.000000
2	1	0032801	0.400169	0.000000
2	1	0008874	0.400169	0.083333
2	1	0022414	0.400169	0.272727
2	1	0005759	0.400169	0.150000
2	1	0044464	0.400169	0.750000
2	1	0070269	0.400169	0.142857
2	1	0000956	0.400169	0.041667
2	1	0048662	0.400169	0.050000
2	1	0043524	0.400169	0.038462
2	1	0042832	0.400169	0.045455
2	1	0031224	0.400169	0.333333
2	1	0034219	0.400169	0.727273
2	1	0002230	0.400169	0.041667
2	1	0007224	0.400169	0.045455
2	1	0006002	0.400169	0.050000
2	1	0051787	0.400169	0.027778
2	1	0005354	0.400169	0.578947
2	1	0071944	0.400169	0.666667
2	1	0006879	0.400169	0.034483
2	1	0016772	0.400169	0.285714
2	1	0071285	0.400169	0.083333
2	1	0097213	0.400169	0.076923
2	1	0003674	0.400169	0.333333
2	1	0005615	0.400169	0.000000
2	1	0006401	0.400169	0.153846
2	1	0050718	0.400169	0.020000
2	1	0044444	0.400169	0.875000
2	1	0010629	0.400169	0.055556
2	1	0044430	0.400169	0.312500
2	1	0048235	0.400169	0.032258
2	1	2000300	0.400169	0.030303
2	1	0046935	0.400169	0.064516
2	1	0006611	0.400169	0.033333
2	1	0005488	0.400169	0.153846
2	1	0044281	0.400169	0.500000
2	1	0016646	0.400169	0.888889
2	1	0050660	0.400169	0.923077
2	1	0006555	0.400169	0.580645
2	1	0044444	0.400169	0.875000
2	1	0033130	0.400169	0.125000
2	1	0044237	0.400169	0.666667
2	1	1903800	0.400169	0.028571
2	1	0048261	0.400169	0.047619
2	1	0072675	0.400169	0.068966
2	1	0035195	0.400169	0.090909
2	1	0071467	0.400169	0.818182
2	1	0098552	0.400169	0.000000
2	1	0046872	0.400169	0.833333
2	1	0031226	0.400169	0.000000
2	1	0001216	0.400169	0.024390
2	1	0006631	0.400169	0.482759
2	1	0071363	0.400169	0.235294
2	1	0005515	0.400169	0.750000
2	1	0016830	0.400169	1.000000
2	1	0006813	0.400169	0.052632
2	1	0005815	0.400169	0.000000
2	1	0009833	0.400169	0.076923
2	1	0044458	0.400169	0.083333
2	1	0042823	0.400169	0.956522
2	1	0044424	0.400169	0.625000
2	1	0005575	0.400169	0.500000
2	1	0071704	0.400169	0.500000
2	1	0055114	0.400169	1.000000
2	1	0043094	0.400169	0.333333
2	1	0070887	0.400169	0.125000
2	1	0005515	0.400169	0.500000
2	1	0016301	0.400169	0.285714
2	1	0090238	0.400169	0.037037
2	1	0060174	0.400169	0.071429
2	1	0008614	0.400169	0.555556
2	1	0003104	0.400169	0.043478
2	1	0005515	0.400169	0.500000
2	1	0042931	0.400169	0.050000
2	1	0006208	0.400169	1.000000
2	1	0005737	0.400169	0.750000
2	1	0008150	0.400169	0.500000
2	1	0072529	0.400169	0.678571
2	1	1901575	0.400169	0.625000
2	1	0033218	0.400169	0.166667
2	1	0045879	0.400169	0.058824
2	1	0010862	0.400169	0.023810
2	1	0045719	0.400169	0.027027
2	1	0003700	0.400169	0.043478
2	1	0031224	0.400169	0.800000
2	1	0051059	0.400169	0.066667
2	1	0006208	0.400169	0.064516
2	1	0005215	0.400169	0.222222
2	1	1904637	0.400169	0.080000
2	1	0070536	0.400169	0.086957
2	1	0043325	0.400169	0.055556
2	1	0008092	0.400169	0.083333
2	1	0071705	0.400169	0.666667
2	1	0042884	0.400169	1.000000
2	1	0005634	0.400169	0.230769
2	1	0042886	0.400169	0.750000
2	1	1904680	0.400169	1.000000
2	1	0005575	0.400169	0.200000
2	1	0005844	0.400169	0.125000
2	1	0050896	0.400169	0.500000
2	1	0016020	0.400169	0.400000
2	1	0048038	0.400169	0.076923
2	1	0042891	0.400169	0.642857
2	1	0030030	0.400169	0.125000
2	1	0044424	0.400169	0.375000
2	1	0090200	0.400169	0.030303
2	1	0007339	0.400169	0.062500
2	1	0046316	0.400169	0.090909
2	1	0048384	0.400169	0.057143
2	1	0033692	0.400169	0.840000
2	1	0044425	0.400169	0.600000
2	1	0004672	0.400169	0.870968
2	1	0071944	0.400169	0.666667
2	1	0003729	0.400169	0.027027
2	1	0043117	0.400169	0.029412
2	1	0016322	0.400169	0.046512
2	1	0055086	0.400169	0.933333
2	1	0006950	0.400169	0.428571
2	1	0016788	0.400169	0.571429
2	1	0007165	0.400169	0.133333
2	1	0016778	0.400169	0.833333
2	1	0019003	0.400169	0.040000
2	1	1901068	0.400169	0.621622
2	1	0030312	0.400169	0.833333
2	1	0010824	0.400169	0.052632
2	1	0003148	0.400169	0.041667
2	1	0006334	0.400169	0.060606
2	1	0016020	0.400169	0.333333
2	1	0016740	0.400169	0.500000
2	1	0005515	0.400169	1.000000
2	1	0005737	0.400169	0.750000
2	1	0031234	0.400169	0.375000
2	1	0016788	0.400169	0.571429
2	1	0005515	0.400169	1.000000
2	1	0044464	0.400169	0.500000
2	1	0031667	0.400169	0.714286
2	1	0010830	0.400169	0.066667
2	1	0042102	0.400169	0.026316
2	1	2000036	0.400169	0.083333
2	1	0032350	0.400169	0.076923
2	1	0071944	0.400169	0.666667
2	1	1901264	0.400169	0.750000
2	1	0031224	0.400169	0.333333
2	1	0015712	0.400169	1.000000
2	1	0015315	0.400169	0.777778
2	1	0035590	0.400169	0.050000
2	1	0043709	0.400169	0.050000
2	1	0016567	0.400169	0.040000
2	1	0050770	0.400169	0.026316
2	1	0005575	0.400169	0.500000
2	1	0031647	0.400169	0.062500
2	1	0005102	0.400169	0.200000
2	1	0003674	0.400169	0.500000
2	1	0016021	0.400169	1.000000
2	1	0005575	0.400169	0.500000
2	1	0071469	0.400169	0.090909
2	1	0046777	0.400169	0.031250
2	1	0071944	0.400169	0.666667
2	1	0036438	0.400169	0.047619
2	1	0010727	0.400169	0.035714
2	1	0019211	0.400169	0.076923
2	1	0044877	0.400169	0.500000
2	1	0070874	0.400169	0.638889
2	1	0042301	0.400169	0.222222
2	1	0042131	0.400169	0.050000
2	1	0042325	0.400169	0.562500
2	1	0015271	0.400169	0.023256
2	1	0086005	0.400169	0.054545
2	1	0034484	0.400169	0.043478
2	1	0030182	0.400169	0.044444
2	1	0051259	0.400169	0.153846
2	1	0043231	0.400169	0.250000
2	1	0006970	0.400169	0.454545
2	1	0044764	0.400169	0.666667
2	1	0005739	0.400169	0.200000
2	1	0072643	0.400169	0.076923
2	1	0031224	0.400169	0.800000
2	1	0006355	0.400169	0.148148
2	1	0030276	0.400169	0.020833
2	1	0097104	0.400169	0.080000
2	1	0034237	0.400169	0.020408
2	1	0043025	0.400169	0.300000
2	1	0005488	0.400169	0.666667
2	1	0034470	0.400169	0.027027
2	1	0045047	0.400169	0.827586
2	1	0044425	0.400169	0.666667
2	1	0005575	0.400169	0.500000
2	1	0032561	0.400169	0.619048
2	1	0048714	0.400169	0.018519
2	1	0016818	0.400169	0.625000
2	1	0009555	0.400169	0.040000
2	1	0005737	0.400169	0.750000
2	1	0019898	0.400169	0.500000
2	1	0015086	0.400169	0.095238
2	1	0043951	0.400169	0.027778
2	1	0046890	0.400169	0.038462
2	1	0004674	0.400169	0.129032
2	1	0009238	0.400169	0.384615
2	1	0000160	0.400169	0.040816
2	1	0005737	0.400169	0.750000
2	1	0051560	0.400169	0.035088
2	1	0042699	0.400169	0.027397
2	1	0031440	0.400169	0.018868
2	1	0034141	0.400169	0.015385
2	1	0043168	0.400169	0.400000
2	1	0046872	0.400169	0.714286
2	1	0045669	0.400169	0.043478
2	1	0044446	0.400169	0.416667
2	1	0001750	0.400169	0.166667
2	1	0005575	0.400169	0.500000
2	1	0001818	0.400169	0.066667
2	1	0046983	0.400169	0.800000
2	1	0046983	0.400169	0.800000
2	1	0002252	0.400169	0.100000
2	1	0005575	0.400169	0.500000
2	1	0044424	0.400169	0.625000
2	1	0042788	0.400169	0.411765
2	1	0019901	0.400169	1.000000
2	1	1901981	0.400169	0.300000
2	1	0033214	0.400169	0.051282
2	1	0042733	0.400169	0.045455
2	1	0004963	0.400169	0.088889
2	1	0004714	0.400169	0.162791
2	1	1905832	0.400169	0.031250
2	1	0034767	0.400169	0.050000
2	1	0044424	0.400169	0.833333
2	1	0016840	0.400169	0.666667
2	1	0006526	0.400169	0.931034
2	1	0042461	0.400169	0.045455
2	1	1905606	0.400169	0.022727
2	1	0032417	0.400169	0.016667
2	1	0015193	0.400169	0.020000
2	1	0005634	0.400169	0.000000
2	1	0048856	0.400169	0.600000
2	1	0051977	0.400169	0.052632
2	1	0071469	0.400169	0.095238
2	1	0006165	0.400169	0.054054
2	1	0048869	0.400169	0.285714
2	1	0007169	0.400169	0.371429
2	1	0032417	0.400169	0.046875
2	1	0016616	0.400169	0.888889
2	1	0031401	0.400169	0.043478
2	1	0004022	0.400169	1.000000
2	1	0043229	0.400169	0.700000
2	1	0016616	0.400169	0.888889
2	1	0044444	0.400169	0.875000
2	1	0031334	0.400169	0.071429
2	1	0046872	0.400169	0.714286
2	1	2000502	0.400169	0.028571
2	1	0017148	0.400169	0.027778
2	1	0033617	0.400169	0.058824
2	1	0032502	0.400169	0.666667
2	1	0005925	0.400169	0.083333
2	1	0030032	0.400169	0.071429
2	1	0034584	0.400169	0.250000
2	1	0039008	0.400169	0.024390
2	1	0005488	0.400169	0.666667
2	1	0055114	0.400169	0.428571
2	1	0015558	0.400169	0.042553
2	1	0035860	0.400169	0.050000
2	1	1904262	0.400169	0.038462
2	1	0009108	0.400169	0.243902
2	1	0003700	0.400169	0.037037
2	1	0070279	0.400169	0.615385
2	1	0006886	0.400169	0.017241
2	1	1901875	0.400169	0.015873
2	1	0009611	0.400169	0.022727
2	1	0007417	0.400169	0.020833
2	1	0099151	0.400169	0.166667
2	1	2000095	0.400169	0.666667
2	1	0003712	0.400169	0.121212
2	1	0060287	0.400169	0.030303
2	1	0033613	0.400169	0.000000
2	1	0018108	0.400169	0.025641
2	1	0031589	0.400169	0.047619
2	1	0022610	0.400169	0.076923
2	1	0005515	0.400169	0.021277
2	1	0045669	0.400169	0.100000
2	1	0005575	0.400169	0.500000
2	1	0008150	0.400169	0.083333
2	1	0071248	0.400169	0.833333
2	1	0016021	0.400169	0.416667
2	1	0016874	0.400169	0.043478
2	1	1900364	0.400169	0.075472
2	1	0031274	0.400169	0.095238
2	1	0051453	0.400169	0.071429
2	1	0071723	0.400169	0.020000
2	1	0031224	0.400169	0.333333
2	1	0005488	0.400169	0.500000
2	1	0016012	0.400169	0.423077
2	1	0045087	0.400169	0.125000
2	1	0090351	0.400169	0.428571
2	1	0016020	0.400169	0.250000
2	1	0007193	0.400169	0.588235
2	1	0071467	0.400169	0.818182
2	1	0008150	0.400169	0.333333
2	1	0016021	0.400169	0.416667
2	1	0043005	0.400169	0.875000
2	1	1902911	0.400169	0.285714
2	1	0035577	0.400169	0.088889
2	1	0015038	0.400169	0.095238
2	1	0015086	0.400169	0.034483
2	1	0061386	0.400169	0.088235
2	1	0032963	0.400169	0.000000
2	1	0009259	0.400169	0.000000
2	1	0045766	0.400169	0.000000
2	1	0032350	0.400169	0.000000
2	1	1903721	0.400169	0.000000
2	1	0046464	0.400169	0.057143
2	1	0050892	0.400169	0.285714
2	1	0007017	0.400169	0.105263
2	1	0031224	0.400169	0.333333
2	1	0071702	0.400169	0.555556
2	1	0003674	0.400169	0.250000
2	1	0051496	0.400169	0.050000
2	1	0032715	0.400169	0.076923
2	1	0071035	0.400169	0.036364
2	1	1905631	0.400169	0.062500
2	1	0008152	0.400169	0.250000
2	1	0043565	0.400169	0.038462
2	1	0003279	0.400169	0.055556
2	1	0002292	0.400169	0.057143
2	1	0016776	0.400169	0.250000
2	1	0019359	0.400169	0.955556
2	1	0030020	0.400169	0.043478
2	1	0071805	0.400169	0.045455
2	1	0008134	0.400169	0.043478
2	1	0071813	0.400169	0.035714
2	1	0000278	0.400169	0.060606
2	1	0033214	0.400169	1.000000
2	1	0031224	0.400169	0.285714
2	1	0044441	0.400169	0.157895
2	1	0015711	0.400169	0.470588
2	1	0022857	0.400169	0.333333
2	1	0006826	0.400169	0.529412
2	1	0006826	0.400169	0.529412
2	1	0031396	0.400169	0.046512
2	1	0008373	0.400169	0.060606
2	1	0043547	0.400169	0.051282
2	1	0007052	0.400169	0.045455
2	1	0008143	0.400169	0.031250
2	1	0005737	0.400169	0.750000
2	1	0016491	0.400169	0.666667
2	1	0005488	0.400169	0.500000
2	1	0035556	0.400169	0.142857
2	1	0019797	0.400169	0.176471
2	1	0007052	0.400169	0.173913
2	1	0005515	0.400169	0.750000
2	1	0008614	0.400169	0.210526
2	1	0010976	0.400169	0.048387
2	1	0010172	0.400169	0.071429
2	1	0032874	0.400169	0.028169
2	1	0072608	0.400169	0.062500
2	1	0005829	0.400169	0.750000
2	1	0012505	0.400169	0.428571
2	1	0005488	0.400169	0.400000
2	1	0005783	0.400169	1.000000
2	1	0005515	0.400169	0.333333
2	1	0097543	0.400169	0.208333
2	1	0000302	0.400169	0.583333
2	1	0005794	0.400169	0.857143
2	1	0012505	0.400169	0.428571
2	1	0050896	0.400169	0.500000
2	1	0009725	0.400169	0.666667
2	1	0031967	0.400169	0.705882
2	1	0033993	0.400169	0.800000
2	1	0033229	0.400169	0.023256
2	1	0050896	0.400169	0.500000
2	1	0008150	0.400169	0.250000
2	1	0005575	0.400169	0.250000
2	1	0000155	0.400169	0.042553
2	1	0046705	0.400169	0.017544
2	1	1905832	0.400169	0.035714
2	1	0044270	0.400169	0.529412
2	1	0071944	0.400169	0.666667
2	1	0051291	0.400169	0.080000
2	1	0005575	0.400169	0.200000
2	1	0016462	0.400169	0.000000
2	1	0035092	0.400169	0.041667
2	1	0060644	0.400169	0.062500
2	1	0050832	0.400169	0.062500
2	1	0008584	0.400169	0.040000
2	1	0016491	0.400169	0.750000
2	1	0016491	0.400169	0.750000
2	1	0044424	0.400169	0.714286
2	1	0051540	0.400169	0.500000
2	1	0006094	0.400169	0.090909
2	1	0032350	0.400169	0.071429
2	1	0003281	0.400169	0.050000
2	1	0055001	0.400169	0.058824
2	1	0042221	0.400169	0.500000
2	1	2000036	0.400169	0.090909
2	1	0042578	0.400169	0.357143
2	1	0030258	0.400169	0.692308
2	1	0034645	0.400169	0.307692
2	1	0008150	0.400169	0.166667
2	1	0045017	0.400169	0.636364
2	1	0000493	0.400169	0.080000
2	1	0043328	0.400169	0.096774
2	1	0042578	0.400169	0.357143
2	1	0030501	0.400169	0.050000
2	1	0070208	0.400169	0.086957
2	1	0032509	0.400169	0.033333
2	1	0006464	0.400169	0.750000
2	1	0006468	0.400169	0.950000
2	1	0003674	0.400169	0.000000
2	1	0005634	0.400169	0.230769
2	1	0001944	0.400169	0.035714
2	1	0003774	0.400169	0.000000
2	1	0003127	0.400169	0.050000
2	1	0003677	0.400169	0.000000
2	1	0016614	0.400169	0.777778
2	1	0046872	0.400169	0.833333
2	1	0006493	0.400169	0.203704
2	1	0005515	0.400169	0.750000
2	1	0008631	0.400169	0.034483
2	1	0043169	0.400169	0.666667
2	1	0042819	0.400169	0.777778
2	1	0098839	0.400169	0.000000
2	1	0099527	0.400169	0.045455
2	1	0099055	0.400169	0.000000
2	1	0015186	0.400169	0.039216
2	1	0032991	0.400169	0.125000
2	1	0042597	0.400169	0.571429
2	1	0019203	0.400169	0.875000
2	1	0045773	0.400169	0.027778
2	1	0005253	0.400169	0.058824
2	1	0002735	0.400169	0.023810
2	1	1903774	0.400169	0.038462
2	1	0048709	0.400169	0.074074
2	1	0046983	0.400169	0.800000
2	1	0042129	0.400169	0.437500
2	1	0051384	0.400169	0.500000
2	1	0043087	0.400169	0.055556
2	1	2000344	0.400169	0.073171
2	1	0009615	0.400169	0.071429
2	1	0060285	0.400169	0.068966
2	1	0010468	0.400169	0.315789
2	1	0009507	0.400169	0.000000
2	1	0097320	0.400169	0.038462
2	1	0072643	0.400169	0.025000
2	1	0042788	0.400169	0.000000
2	1	0097159	0.400169	0.500000
2	1	0042131	0.400169	0.058824
2	1	0044444	0.400169	0.875000
2	1	0045202	0.400169	0.111111
2	1	0007417	0.400169	0.033333
2	1	0007283	0.400169	0.029412
2	1	0032091	0.400169	0.033333
2	1	0071361	0.400169	0.048780
2	1	0050732	0.400169	0.018868
2	1	0050765	0.400169	0.030303
2	1	0000978	0.400169	0.111111
2	1	0005515	0.400169	0.750000
2	1	0006402	0.400169	0.000000
2	1	0051598	0.400169	0.000000
2	1	0046038	0.400169	0.000000
2	1	0042752	0.400169	0.000000
2	1	0008253	0.400169	0.058824
2	1	0097431	0.400169	0.000000
2	1	0032435	0.400169	0.000000
2	1	0031901	0.400169	0.000000
2	1	0051639	0.400169	0.000000
2	1	0007249	0.400169	0.125000
2	1	0003351	0.400169	0.033333
2	1	0005488	0.400169	0.666667
2	1	0060686	0.400169	0.095238
2	1	0048733	0.400169	0.030303
2	1	0016846	0.400169	0.800000
2	1	0005641	0.400169	0.000000
2	1	0007519	0.400169	0.027027
2	1	0009623	0.400169	0.029412
2	1	0005488	0.400169	0.666667
2	1	0005615	0.400169	0.100000
2	1	0006511	0.400169	0.015625
2	1	1990404	0.400169	0.040000
2	1	0035865	0.400169	0.019608
2	1	0005319	0.400169	0.076923
2	1	0030036	0.400169	0.021277
2	1	0006464	0.400169	0.750000
2	1	0016021	0.400169	0.416667
2	1	0044464	0.400169	0.500000
2	1	0000160	0.400169	1.000000
2	1	0006470	0.400169	0.772727
2	1	0016772	0.400169	0.333333
2	1	0006464	0.400169	0.750000
2	1	0005515	0.400169	0.750000
2	1	0005488	0.400169	0.500000
2	1	0035556	0.400169	0.916667
2	1	0007411	0.400169	0.076923
2	1	0080165	0.400169	0.058824
2	1	0005829	0.400169	0.272727
2	1	0015226	0.400169	0.051282
2	1	0006626	0.400169	0.050000
2	1	0050896	0.400169	0.400000
2	1	0016020	0.400169	0.111111
2	1	0005488	0.400169	0.100000
2	1	0015827	0.400169	0.052632
2	1	0010976	0.400169	0.023256
2	1	0001561	0.400169	0.055556
2	1	0065003	0.400169	0.083333
2	1	0010749	0.400169	0.058824
2	1	0016020	0.400169	0.333333
2	1	0003824	0.400169	0.250000
2	1	0045333	0.400169	0.666667
2	1	0003824	0.400169	0.250000
2	1	0017124	0.400169	0.083333
2	1	0031630	0.400169	0.027778
2	1	0035721	0.400169	0.044444
2	1	0010875	0.400169	0.041667
2	1	0005575	0.400169	0.500000
2	1	0003674	0.400169	0.142857
2	1	0005575	0.400169	0.500000
2	1	0016491	0.400169	0.750000
2	1	0008194	0.400169	0.181818
2	1	0005874	0.400169	0.136364
2	1	0016491	0.400169	0.750000
2	1	0001654	0.400169	0.055556
2	1	0060993	0.400169	0.050000
2	1	0010106	0.400169	0.047619
2	1	0034141	0.400169	0.029412
2	1	0032501	0.400169	0.200000
2	1	0005515	0.400169	0.090909
2	1	0032991	0.400169	0.142857
2	1	0016020	0.400169	0.333333
2	1	0006874	0.400169	0.950000
2	1	0061003	0.400169	0.096774
2	1	0004112	0.400169	0.777778
2	1	0000070	0.400169	0.076923
2	1	1903799	0.400169	0.093023
2	1	0017075	0.400169	0.071429
2	1	0009922	0.400169	0.000000
2	1	0019855	0.400169	0.028571
2	1	0003700	0.400169	0.021739
2	1	0008320	0.400169	0.021739
2	1	0070257	0.400169	0.025641
2	1	0010727	0.400169	0.025000
2	1	0000048	0.400169	0.258065
2	1	0071229	0.400169	0.470588
2	1	0005654	0.400169	0.142857
2	1	0016020	0.400169	0.400000
2	1	0008198	0.400169	0.019231
2	1	0044425	0.400169	0.600000
2	1	0000160	0.400169	0.333333
2	1	0050710	0.400169	0.075472
2	1	0004118	0.400169	0.038462
2	1	0021987	0.400169	0.032258
2	1	0005515	0.400169	1.000000
2	1	0003674	0.400169	0.333333
2	1	0045646	0.400169	0.062500
2	1	0006355	0.400169	0.045455
2	1	0051289	0.400169	0.066667
2	1	0000235	0.400169	0.000000
2	1	1902531	0.400169	0.500000
2	1	0019905	0.400169	0.333333
2	1	0005575	0.400169	0.500000
2	1	0043200	0.400169	0.450000
2	1	0005575	0.400169	0.500000
2	1	0044444	0.400169	0.875000
2	1	0005634	0.400169	1.000000
2	1	0043170	0.400169	0.444444
2	1	0070011	0.400169	0.937500
2	1	0070011	0.400169	0.937500
2	1	0008152	0.400169	0.400000
2	1	0009987	0.400169	0.333333
2	1	0000790	0.400169	0.400000
2	1	0005737	0.400169	0.750000
2	1	0010310	0.400169	0.562500
2	1	0097447	0.400169	0.750000
2	1	0040012	0.400169	0.444444
2	1	1903201	0.400169	0.611111
2	1	0005575	0.400169	0.500000
2	1	0043254	0.400169	0.500000
2	1	0005488	0.400169	0.666667
2	1	0060413	0.400169	0.041667
2	1	0070011	0.400169	0.937500
2	1	0005623	0.400169	0.500000
2	1	0070986	0.400169	0.071429
2	1	1902570	0.400169	0.071429
2	1	0022843	0.400169	0.050000
2	1	0030174	0.400169	0.562500
2	1	0003674	0.400169	0.333333
2	1	0048513	0.400169	0.100000
2	1	0007155	0.400169	0.166667
2	1	0016493	0.400169	0.065574
2	1	0014904	0.400169	0.058824
2	1	0000963	0.400169	0.043478
2	1	0030163	0.400169	0.062500
2	1	0050672	0.400169	0.687500
2	1	0044464	0.400169	0.750000
2	1	0006468	0.400169	0.051282
2	1	0010628	0.400169	0.076923
2	1	0043065	0.400169	0.100000
2	1	0071466	0.400169	0.275862
2	1	0014069	0.400169	0.230769
2	1	0043278	0.400169	0.482759
2	1	0035195	0.400169	0.086957
2	1	0048484	0.400169	0.052632
2	1	0043405	0.400169	0.070175
2	1	0010629	0.400169	0.052632
2	1	0071035	0.400169	0.195652
2	1	0005245	0.400169	0.025641
2	1	0005488	0.400169	0.666667
2	1	0030336	0.400169	0.041667
2	1	0045039	0.400169	0.037736
2	1	0036211	0.400169	0.666667
2	1	0009314	0.400169	0.076923
2	1	0042030	0.400169	0.066667
2	1	0006633	0.400169	0.153846
2	1	0010038	0.400169	0.714286
2	1	0080025	0.400169	0.166667
2	1	0016775	0.400169	0.156250
2	1	0035639	0.400169	0.444444
2	1	0016020	0.400169	0.400000
2	1	0005575	0.400169	0.200000
2	1	0035194	0.400169	0.160000
2	1	0072659	0.400169	0.062500
2	1	0007165	0.400169	0.833333
2	1	0016803	0.400169	0.057143
2	1	0009845	0.400169	0.071429
2	1	0048812	0.400169	0.054054
2	1	0052697	0.400169	0.181818
2	1	0043005	0.400169	0.300000
2	1	0048013	0.400169	0.312500
2	1	0006468	0.400169	0.950000
2	1	0071944	0.400169	0.666667
2	1	0004867	0.400169	0.062500
2	1	0097105	0.400169	0.051282
2	1	0009887	0.400169	0.035714
2	1	0140293	0.400169	0.040816
2	1	0044464	0.400169	0.600000
2	1	0003723	0.400169	0.000000
2	1	0098978	0.400169	0.142857
2	1	0051716	0.400169	0.571429
2	1	0008150	0.400169	0.333333
2	1	0000155	0.400169	0.083333
2	1	1902476	0.400169	0.062500
2	1	0043708	0.400169	0.769231
2	1	0045591	0.400169	0.024390
2	1	0001934	0.400169	0.032258
2	1	0031929	0.400169	0.050000
2	1	0005575	0.400169	0.200000
2	1	0070374	0.400169	0.019608
2	1	0043227	0.400169	0.142857
2	1	0007409	0.400169	0.025641
2	1	0032412	0.400169	0.050000
2	1	0018406	0.400169	0.023256
2	1	1901875	0.400169	0.032258
2	1	0008143	0.400169	0.142857
2	1	0006144	0.400169	0.580645
2	1	0001574	0.400169	0.264151
2	1	0010008	0.400169	0.000000
2	1	0050663	0.400169	0.052632
2	1	0046872	0.400169	0.714286
2	1	0045184	0.400169	0.040000
2	1	0030282	0.400169	0.033333
2	1	0001558	0.400169	0.038462
2	1	0042130	0.400169	0.019608
2	1	0004126	0.400169	0.075472
2	1	0015526	0.400169	0.023810
2	1	1900364	0.400169	0.028571
2	1	2000641	0.400169	0.058824
2	1	0017080	0.400169	0.076923
2	1	0018205	0.400169	0.000000
2	1	0005488	0.400169	0.666667
2	1	0005515	0.400169	1.000000
2	1	0042989	0.400169	0.000000
2	1	0044464	0.400169	0.500000
2	1	0005515	0.400169	1.000000
2	1	0030261	0.400169	0.000000
2	1	0001947	0.400169	0.000000
2	1	0000387	0.400169	0.000000
2	1	0016020	0.400169	0.333333
2	1	0032233	0.400169	0.029412
2	1	0072337	0.400169	0.500000
2	1	0042328	0.400169	0.027778
2	1	0048364	0.400169	0.045455
2	1	0030854	0.400169	0.026316
2	1	0070098	0.400169	0.029412
2	1	0016021	0.400169	0.142857
2	1	0005575	0.400169	0.333333
2	1	0071051	0.400169	0.027027
2	1	0098586	0.400169	0.071429
2	1	0019538	0.400169	0.050000
2	1	0060287	0.400169	0.035714
2	1	0097458	0.400169	0.181818
2	1	0045893	0.400169	0.021739
2	1	0001934	0.400169	0.024390
2	1	0010727	0.400169	0.035714
2	1	0015629	0.400169	0.269231
2	1	0060976	0.400169	0.040000
2	1	0097213	0.400169	0.038462
2	1	0031291	0.400169	0.129032
2	1	0035735	0.400169	0.036364
2	1	0006950	0.400169	0.600000
2	1	0070417	0.400169	0.476190
2	1	0042578	0.400169	0.333333
2	1	0045454	0.400169	0.090909
2	1	0051209	0.400169	0.032258
2	1	1902204	0.400169	0.050000
2	1	0002052	0.400169	0.039216
2	1	0043231	0.400169	0.230769
2	1	0008150	0.400169	0.250000
2	1	0003674	0.400169	0.333333
2	1	0045893	0.400169	0.027027
2	1	0006886	0.400169	0.047619
2	1	0000981	0.400169	0.074074
2	1	0006357	0.400169	0.043478
2	1	0015706	0.400169	0.083333
2	1	0016814	0.400169	0.714286
2	1	0003824	0.400169	0.285714
2	1	0006259	0.400169	0.800000
2	1	0008373	0.400169	0.200000
2	1	0009451	0.400169	0.894737
2	1	0005730	0.400169	0.500000
2	1	0016814	0.400169	0.714286
2	1	0016121	0.400169	0.187500
2	1	1903901	0.400169	0.846154
2	1	0043227	0.400169	0.300000
2	1	0010528	0.400169	0.625000
2	1	0070988	0.400169	0.136364
2	1	0005829	0.400169	0.750000
2	1	0006952	0.400169	0.571429
2	1	0044424	0.400169	0.833333
2	1	0072013	0.400169	0.055556
2	1	0048370	0.400169	0.033333
2	1	0060972	0.400169	0.071429
2	1	0072013	0.400169	0.055556
2	1	0046872	0.400169	0.833333
2	1	0009165	0.400169	0.652174
2	1	0031589	0.400169	0.020408
2	1	0046982	0.400169	0.600000
2	1	0051898	0.400169	0.015873
2	1	0016779	0.400169	0.714286
2	1	1904803	0.400169	0.026316
2	1	0032417	0.400169	0.012987
2	1	0016310	0.400169	0.368421
2	1	0005829	0.400169	0.750000
2	1	0044464	0.400169	0.500000
2	1	0031267	0.400169	0.500000
2	1	0016020	0.400169	0.285714
2	1	0005488	0.400169	0.666667
2	1	0016310	0.400169	0.368421
2	1	0032880	0.400169	0.333333
2	1	0010988	0.400169	0.600000
2	1	0005515	0.400169	1.000000
2	1	0016554	0.400169	0.310345
2	1	0071902	0.400169	0.745455
2	1	0060322	0.400169	0.363636
2	1	0071805	0.400169	0.050000
2	1	0071944	0.400169	0.428571
2	1	0005515	0.400169	1.000000
2	1	0018108	0.400169	0.863636
2	1	0048523	0.400169	0.750000
2	1	0001947	0.400169	0.200000
2	1	0034330	0.400169	0.833333
2	1	0005488	0.400169	0.666667
2	1	0015234	0.400169	0.066667
2	1	1904491	0.400169	0.066667
2	1	0072659	0.400169	0.066667
2	1	0006814	0.400169	0.071429
2	1	0071944	0.400169	0.666667
2	1	0006865	0.400169	0.045455
2	1	0016926	0.400169	0.032258
2	1	0043517	0.400169	0.029412
2	1	0004963	0.400169	0.040000
2	1	0046580	0.400169	0.033333
2	1	0005515	0.400169	0.750000
2	1	0016799	0.400169	0.833333
2	1	0072523	0.400169	0.583333
2	1	0042454	0.400169	0.850000
2	1	0003674	0.400169	0.250000
2	1	0043169	0.400169	0.666667
2	1	0005737	0.400169	0.750000
2	1	0045766	0.400169	0.020408
2	1	0033574	0.400169	0.021739
2	1	0010759	0.400169	0.014706
2	1	1903348	0.400169	0.020408
2	1	0047372	0.400169	0.000000
2	1	0071805	0.400169	0.037037
2	1	0001917	0.400169	0.000000
2	1	0000381	0.400169	0.034483
2	1	0098794	0.400169	0.000000
2	1	0005575	0.400169	0.200000
2	1	0005721	0.400169	0.150000
2	1	0009987	0.400169	0.333333
2	1	0090198	0.400169	0.028571
2	1	0006693	0.400169	0.086957
2	1	0043951	0.400169	0.050000
2	1	0015914	0.400169	0.066667
2	1	0032412	0.400169	0.071429
2	1	0033617	0.400169	0.027778
2	1	0003674	0.400169	0.333333
2	1	0005829	0.400169	0.000000
2	1	0042574	0.400169	0.028571
2	1	0008610	0.400169	0.034483
2	1	0007507	0.400169	0.033333
2	1	0031226	0.400169	0.833333
2	1	0019222	0.400169	0.571429
2	1	0009987	0.400169	0.285714
2	1	0051051	0.400169	0.272727
2	1	0007186	0.400169	1.000000
2	1	0001934	0.400169	0.674419
2	1	0042770	0.400169	0.625000
2	1	0003674	0.400169	0.166667
2	1	0044464	0.400169	0.750000
2	1	1902531	0.400169	0.900000
2	1	0071281	0.400169	0.272727
2	1	0014066	0.400169	0.818182
2	1	0038023	0.400169	0.166667
2	1	0031226	0.400169	0.833333
2	1	0007610	0.400169	0.666667
2	1	0007165	0.400169	0.909091
2	1	0065007	0.400169	0.400000
2	1	0050830	0.400169	0.090909
2	1	0010646	0.400169	0.555556
2	1	0022412	0.400169	0.454545
2	1	0005770	0.400169	0.937500
2	1	0010646	0.400169	0.555556
2	1	0022414	0.400169	0.333333
2	1	0065008	0.400169	0.428571
2	1	0005575	0.400169	0.333333
2	1	0098796	0.400169	0.428571
2	1	0016192	0.400169	0.833333
2	1	0006325	0.400169	0.400000
2	1	0040007	0.400169	0.250000
2	1	0003006	0.400169	0.384615
2	1	0032354	0.400169	0.500000
2	1	0032991	0.400169	0.666667
2	1	0048608	0.400169	0.846154
2	1	0038023	0.400169	0.166667
2	1	0006397	0.400169	0.083333
2	1	0017176	0.400169	0.076923
2	1	0016018	0.400169	0.500000
2	1	0045124	0.400169	0.615385
2	1	0048609	0.400169	0.666667
2	1	0048515	0.400169	0.826087
2	1	0005654	0.400169	0.320000
2	1	0022412	0.400169	0.454545
2	1	0044424	0.400169	0.500000
2	1	0052696	0.400169	0.086957
2	1	0051560	0.400169	0.285714
2	1	0022414	0.400169	0.333333
2	1	0016021	0.400169	1.000000
2	1	0033145	0.400169	0.888889
2	1	0032268	0.400169	0.687500
2	1	0019797	0.400169	0.065217
2	1	0000289	0.400169	0.096154
2	1	0016992	0.400169	0.053571
2	1	0031685	0.400169	0.857143
2	1	0016607	0.400169	0.375000
2	1	0016020	0.400169	0.250000
2	1	0010636	0.400169	0.217391
2	1	0000122	0.400169	0.097561
2	1	0071805	0.400169	0.050000
2	1	0051239	0.400169	0.500000
2	1	0014910	0.400169	0.588235
2	1	0097025	0.400169	0.470588
2	1	0022610	0.400169	0.142857
2	1	2000648	0.400169	0.285714
2	1	0050660	0.400169	0.428571
2	1	0044237	0.400169	0.111111
2	1	0001817	0.400169	0.500000
2	1	0045006	0.400169	0.052632
2	1	0034446	0.400169	0.120000
2	1	0032305	0.400169	0.920000
2	1	0003674	0.400169	0.142857
2	1	0005634	0.400169	0.692308
2	1	0016236	0.400169	0.071429
2	1	0000323	0.400169	0.928571
2	1	0010975	0.400169	0.692308
2	1	0017158	0.400169	0.480000
2	1	0050311	0.400169	0.071429
2	1	0004222	0.400169	0.054054
2	1	0006178	0.400169	0.035088
2	1	0017176	0.400169	0.083333
2	1	0005925	0.400169	0.100000
2	1	2001233	0.400169	0.545455
2	1	0036477	0.400169	0.555556
2	1	0045944	0.400169	0.487805
2	1	0006875	0.400169	0.714286
2	1	0050662	0.400169	0.285714
2	1	0007165	0.400169	0.769231
2	1	0044464	0.400169	0.750000
2	1	0023052	0.400169	0.333333
2	1	0005515	0.400169	0.600000
2	1	0003674	0.400169	0.200000
2	1	0031965	0.400169	0.217391
2	1	0008150	0.400169	0.250000
2	1	0006886	0.400169	0.062500
2	1	0071417	0.400169	0.555556
2	1	1903719	0.400169	0.534884
2	1	0006178	0.400169	0.047619
2	1	0071396	0.400169	0.500000
2	1	0044424	0.400169	0.625000
2	1	0043085	0.400169	0.148148
2	1	0001637	0.400169	0.575758
2	1	0032959	0.400169	0.074074
2	1	0000994	0.400169	0.333333
2	1	0006807	0.400169	0.166667
2	1	0004950	0.400169	0.969697
2	1	1900271	0.400169	0.846154
2	1	0005515	0.400169	0.600000
2	1	0030497	0.400169	0.071429
2	1	0019956	0.400169	1.000000
2	1	0043524	0.400169	0.888889
2	1	0015891	0.400169	0.076923
2	1	0046177	0.400169	0.066667
2	1	0009986	0.400169	1.000000
2	1	0006611	0.400169	0.037037
2	1	0031113	0.400169	0.160000
2	1	0048513	0.400169	0.777778
2	1	0001158	0.400169	0.428571
2	1	0036159	0.400169	0.071429
2	1	0030154	0.400169	0.833333
2	1	0071363	0.400169	0.714286
2	1	0003674	0.400169	0.333333
2	1	0055026	0.400169	0.586207
2	1	0006464	0.400169	0.105263
2	1	1903506	0.400169	0.842105
2	1	0006355	0.400169	1.000000
2	1	0006357	0.400169	0.950000
2	1	0097159	0.400169	0.500000
2	1	0030687	0.400169	0.071429
2	1	2000738	0.400169	0.857143
2	1	0140110	0.400169	0.250000
2	1	0042626	0.400169	0.048780
2	1	0070126	0.400169	0.050000
2	1	0008237	0.400169	0.055556
2	1	0019901	0.400169	0.043478
2	1	0044849	0.400169	0.400000
2	1	0019752	0.400169	0.692308
2	1	0031347	0.400169	0.750000
2	1	0007224	0.400169	0.230769
2	1	0010033	0.400169	0.666667
2	1	0012505	0.400169	0.333333
2	1	0009987	0.400169	0.200000
2	1	0007276	0.400169	0.833333
2	1	0005515	0.400169	0.050000
2	1	0005737	0.400169	0.750000
2	1	1903561	0.400169	0.800000
2	1	0006518	0.400169	0.909091
2	1	0009070	0.400169	0.806452
2	1	0016020	0.400169	0.111111
2	1	0016746	0.400169	0.121212
2	1	0008140	0.400169	0.043478
2	1	0001227	0.400169	0.069767
2	1	0006518	0.400169	0.909091
2	1	0097160	0.400169	0.045455
2	1	0015706	0.400169	0.083333
2	1	0050661	0.400169	0.037037
2	1	0051604	0.400169	0.769231
2	1	0099503	0.400169	0.875000
2	1	0030246	0.400169	0.142857
2	1	0004673	0.400169	0.314286
2	1	0031349	0.400169	0.125000
2	1	0097431	0.400169	0.259259
2	1	0097381	0.400169	0.125000
2	1	0016787	0.400169	0.600000
2	1	0005929	0.400169	0.210526
2	1	0043524	0.400169	0.086957
2	1	0019640	0.400169	0.088889
2	1	0008238	0.400169	0.882353
2	1	0034046	0.400169	0.076923
2	1	0032288	0.400169	0.071429
2	1	0016310	0.400169	0.181818
2	1	0005575	0.400169	0.200000
2	1	0009987	0.400169	0.333333
2	1	0004622	0.400169	0.000000
2	1	0004693	0.400169	0.051282
2	1	0045879	0.400169	0.055556
2	1	1902758	0.400169	0.040000
2	1	0030878	0.400169	0.083333
2	1	0005730	0.400169	0.136364
2	1	0009987	0.400169	0.333333
2	1	0022610	0.400169	0.666667
2	1	1902902	0.400169	0.033333
2	1	0044464	0.400169	0.600000
2	1	0019894	0.400169	0.000000
2	1	0030306	0.400169	0.000000
2	1	0043547	0.400169	0.083333
2	1	0003674	0.400169	0.250000
2	1	0005515	0.400169	0.750000
2	1	0003988	0.400169	0.100000
2	1	0015078	0.400169	0.814815
2	1	0071705	0.400169	0.555556
2	1	0005488	0.400169	0.500000
2	1	0010592	0.400169	0.037037
2	1	0005488	0.400169	0.500000
2	1	0051932	0.400169	0.058824
2	1	0019320	0.400169	0.047619
2	1	0071042	0.400169	0.020408
2	1	0033617	0.400169	0.045455
2	1	0045087	0.400169	0.071429
2	1	0022610	0.400169	0.666667
2	1	0016043	0.400169	0.666667
2	1	0044464	0.400169	0.600000
2	1	0035458	0.400169	0.125000
2	1	1900194	0.400169	0.035714
2	1	0022011	0.400169	0.074074
2	1	0047372	0.400169	0.000000
2	1	0001032	0.400169	0.000000
2	1	0044464	0.400169	0.500000
2	1	0045807	0.400169	0.058824
2	1	0050896	0.400169	0.500000
2	1	0001618	0.400169	0.052632
2	1	0051393	0.400169	0.000000
2	1	0001756	0.400169	0.047619
2	1	0006950	0.400169	0.428571
2	1	0003674	0.400169	0.200000
2	1	0048037	0.400169	0.600000
2	1	0005737	0.400169	0.375000
2	1	0016236	0.400169	0.000000
2	1	1901681	0.400169	0.428571
2	1	0005488	0.400169	0.400000
2	1	0005229	0.400169	0.027778
2	1	0034351	0.400169	0.000000
2	1	0019827	0.400169	0.000000
2	1	0048013	0.400169	0.000000
2	1	0031589	0.400169	0.750000
2	1	0022610	0.400169	0.666667
2	1	0008295	0.400169	0.074074
2	1	0031210	0.400169	0.000000
2	1	0044464	0.400169	0.600000
2	1	0009987	0.400169	0.333333
2	1	0006605	0.400169	0.047619
2	1	0061001	0.400169	0.047619
2	1	0043169	0.400169	0.571429
2	1	0035335	0.400169	0.000000
2	1	0007019	0.400169	0.000000
2	1	0001771	0.400169	0.000000
2	1	0007052	0.400169	0.000000
2	1	0044238	0.400169	0.333333
2	1	0032968	0.400169	0.020833
2	1	0044464	0.400169	0.750000
2	1	0008236	0.400169	0.894737
2	1	0044257	0.400169	0.909091
2	1	1902948	0.400169	0.020408
2	1	0035556	0.400169	0.064516
2	1	0003674	0.400169	0.333333
2	1	0090200	0.400169	0.026316
2	1	0016787	0.400169	0.214286
2	1	0005887	0.400169	0.705882
2	1	2001111	0.400169	0.040000
2	1	0007411	0.400169	0.038462
2	1	0019520	0.400169	0.933333
2	1	0198738	0.400169	0.111111
2	1	0005515	0.400169	0.062500
2	1	0042542	0.400169	0.040000
2	1	0035259	0.400169	0.040000
2	1	0031072	0.400169	0.058824
2	1	0043709	0.400169	0.080000
2	1	1990869	0.400169	0.086957
2	1	0051017	0.400169	0.080000
2	1	0016638	0.400169	0.700000
2	1	0045589	0.400169	0.050000
2	1	0008150	0.400169	0.333333
2	1	0035590	0.400169	0.083333
2	1	0030140	0.400169	0.000000
2	1	1905563	0.400169	0.062500
2	1	0005102	0.400169	0.111111
2	1	0006208	0.400169	0.875000
2	1	0016491	0.400169	1.000000
2	1	0044464	0.400169	0.375000
2	1	0016491	0.400169	1.000000
2	1	0071934	0.400169	0.043478
2	1	0016239	0.400169	0.043478
2	1	0043434	0.400169	0.062500
2	1	0043408	0.400169	0.037037
2	1	0031313	0.400169	0.000000
2	1	1990023	0.400169	0.000000
2	1	0019058	0.400169	0.043478
2	1	0009062	0.400169	0.024390
2	1	0061002	0.400169	0.057143
2	1	0012505	0.400169	0.428571
2	1	0042579	0.400169	0.846154
2	1	0034109	0.400169	0.125000
2	1	0046949	0.400169	0.970588
2	1	0001934	0.400169	0.707317
2	1	0042221	0.400169	0.750000
2	1	0044255	0.400169	0.571429
2	1	0051015	0.400169	0.034483
2	1	0031090	0.400169	0.260870
2	1	0019901	0.400169	0.035714
2	1	0007165	0.400169	0.416667
2	1	0003341	0.400169	0.111111
2	1	0044248	0.400169	0.428571
2	1	0061952	0.400169	0.071429
2	1	0009615	0.400169	0.200000
2	1	0015909	0.400169	0.937500
2	1	0006829	0.400169	0.238095
2	1	0071702	0.400169	0.333333
2	1	0031005	0.400169	0.037037
2	1	0044444	0.400169	0.583333
2	1	0039702	0.400169	0.083333
2	1	0005102	0.400169	0.038462
2	1	0045893	0.400169	0.000000
2	1	0009372	0.400169	0.000000
2	1	0043197	0.400169	0.000000
2	1	0031143	0.400169	0.000000
2	1	0060070	0.400169	0.000000
2	1	0043708	0.400169	0.769231
2	1	0003723	0.400169	0.000000
2	1	0022610	0.400169	0.666667
2	1	0031226	0.400169	0.250000
2	1	0033033	0.400169	0.062500
2	1	0010569	0.400169	0.047619
2	1	0050254	0.400169	0.062500
2	1	0019957	0.400169	0.000000
2	1	0022604	0.400169	0.050000
2	1	0021547	0.400169	0.023810
2	1	0032270	0.400169	0.032258
2	1	0043116	0.400169	0.045455
2	1	0009897	0.400169	0.000000
2	1	0001030	0.400169	0.052632
2	1	0071281	0.400169	0.000000
2	1	0006506	0.400169	0.000000
2	1	0003824	0.400169	0.400000
2	1	0045202	0.400169	0.000000
2	1	0005575	0.400169	0.500000
2	1	0071625	0.400169	0.142857
2	1	0003674	0.400169	0.333333
2	1	0005575	0.400169	0.500000
2	1	0005575	0.400169	0.500000
2	1	0044431	0.400169	0.130435
2	1	0097159	0.400169	0.500000
2	1	0072520	0.400169	0.041667
2	1	1903561	0.400169	0.800000
2	1	0045921	0.400169	0.105263
2	1	0052697	0.400169	0.035714
2	1	0007268	0.400169	0.076923
2	1	0050672	0.400169	0.080000
2	1	0031638	0.400169	0.045455
2	1	0006835	0.400169	0.611111
2	1	0033234	0.400169	0.029412
2	1	0015291	0.400169	1.000000
2	1	0044464	0.400169	0.500000
2	1	0060563	0.400169	0.050000
2	1	0010165	0.400169	0.066667
2	1	0000002	0.400169	0.062500
2	1	0140098	0.400169	0.428571
2	1	0004601	0.400169	0.083333
2	1	0006874	0.400169	0.000000
2	1	0043027	0.400169	0.016129
2	1	0099645	0.400169	0.000000
2	1	0005575	0.400169	0.250000
2	1	0043169	0.400169	0.666667
2	1	0043167	0.400169	0.500000
2	1	0005515	0.400169	0.400000
2	1	0030334	0.400169	0.090909
2	1	0010884	0.400169	0.083333
2	1	0005488	0.400169	0.500000
2	1	0005737	0.400169	0.428571
2	1	0032968	0.400169	0.023810
2	1	0034137	0.400169	0.034483
2	1	0007026	0.400169	0.038462
2	1	0033234	0.400169	0.037037
2	1	0031175	0.400169	0.740741
2	1	0005515	0.400169	1.000000
2	1	0019842	0.400169	0.400000
2	1	1902807	0.400169	0.347826
2	1	0016592	0.400169	0.857143
2	1	0000075	0.400169	0.588235
2	1	0007163	0.400169	0.750000
2	1	0043231	0.400169	0.900000
2	1	0043227	0.400169	0.300000
2	1	0060285	0.400169	0.181818
2	1	0018212	0.400169	0.772727
2	1	0003674	0.400169	0.333333
2	1	0016020	0.400169	0.142857
2	1	0015505	0.400169	0.031250
2	1	0002035	0.400169	0.062500
2	1	0071731	0.400169	0.066667
2	1	0005548	0.400169	0.052632
2	1	0006810	0.400169	0.800000
2	1	0031410	0.400169	0.764706
2	1	0016192	0.400169	1.000000
2	1	0043169	0.400169	0.666667
2	1	0005543	0.400169	0.857143
2	1	0030141	0.400169	0.941176
2	1	0003674	0.400169	0.250000
2	1	0071944	0.400169	0.666667
2	1	0060627	0.400169	0.583333
2	1	0005488	0.400169	0.500000
2	1	0071248	0.400169	0.833333
2	1	0001891	0.400169	0.666667
2	1	2001023	0.400169	0.357143
2	1	0090316	0.400169	0.185185
2	1	0015629	0.400169	0.333333
2	1	0030148	0.400169	0.071429
2	1	0097458	0.400169	0.500000
2	1	0021987	0.400169	0.052632
2	1	0031100	0.400169	0.076923
2	1	0030991	0.400169	0.111111
2	1	0003674	0.400169	0.250000
2	1	0002089	0.400169	0.043478
2	1	0007411	0.400169	0.083333
2	1	0005622	0.400169	0.666667
2	1	0071260	0.400169	0.054054
2	1	0002052	0.400169	0.031250
2	1	0043711	0.400169	0.062500
2	1	0140096	0.400169	0.107143
2	1	0045667	0.400169	0.027778
2	1	0015712	0.400169	0.028571
2	1	0012506	0.400169	0.200000
2	1	0044424	0.400169	0.833333
2	1	0016554	0.400169	0.236842
2	1	0015760	0.400169	0.025641
2	1	0006869	0.400169	0.028571
2	1	0051645	0.400169	0.031250
2	1	0032735	0.400169	0.027027
2	1	0140110	0.400169	0.250000
2	1	0048731	0.400169	0.750000
2	1	0005856	0.400169	0.909091
2	1	0044464	0.400169	0.500000
2	1	0050790	0.400169	0.666667
2	1	0007166	0.400169	0.133333
2	1	0006839	0.400169	0.142857
2	1	0007411	0.400169	0.170732
2	1	0043066	0.400169	0.125000
2	1	0008574	0.400169	0.066667
2	1	0015226	0.400169	0.032258
2	1	0048011	0.400169	0.080000
2	1	0097352	0.400169	0.086957
2	1	0032446	0.400169	0.894737
2	1	0005575	0.400169	0.333333
2	1	0044424	0.400169	0.833333
2	1	0004842	0.400169	1.000000
2	1	1901800	0.400169	0.891892
2	1	0034045	0.400169	0.545455
2	1	0048037	0.400169	0.500000
2	1	0008637	0.400169	0.074074
2	1	0005488	0.400169	0.666667
2	1	0005575	0.400169	0.333333
2	1	1990234	0.400169	0.444444
2	1	0050877	0.400169	0.050000
2	1	0044390	0.400169	0.833333
2	1	0006836	0.400169	0.047619
2	1	0043227	0.400169	0.200000
2	1	0001958	0.400169	0.030303
2	1	0016607	0.400169	0.000000
2	1	0021954	0.400169	0.514286
2	1	0019904	0.400169	0.000000
2	1	0043328	0.400169	0.118421
2	1	0006611	0.400169	0.030303
2	1	0003094	0.400169	0.058824
2	1	0080165	0.400169	0.058824
2	1	0045176	0.400169	0.062500
2	1	0043325	0.400169	0.027027
2	1	0006468	0.400169	0.950000
2	1	0012506	0.400169	0.000000
2	1	0034237	0.400169	0.031250
2	1	0051117	0.400169	0.031250
2	1	1903774	0.400169	0.031250
2	1	0005737	0.400169	0.750000
2	1	0043227	0.400169	0.100000
2	1	0010640	0.400169	0.055556
2	1	0042461	0.400169	0.080000
2	1	0038094	0.400169	0.076923
2	1	0060292	0.400169	0.040000
2	1	0044444	0.400169	0.875000
2	1	0000715	0.400169	0.105263
2	1	0034968	0.400169	0.046512
2	1	0031981	0.400169	0.944444
2	1	0045202	0.400169	0.666667
2	1	0042802	0.400169	0.750000
2	1	0042277	0.400169	0.666667
2	1	0005488	0.400169	0.666667
2	1	0006606	0.400169	1.000000
2	1	0030388	0.400169	0.090909
2	1	0099536	0.400169	0.428571
2	1	0008134	0.400169	0.750000
2	1	0005829	0.400169	1.000000
2	1	0098890	0.400169	0.782609
2	1	0043547	0.400169	0.090909
2	1	0061056	0.400169	0.038462
2	1	0001525	0.400169	0.034483
2	1	0032452	0.400169	0.055556
2	1	0007130	0.400169	0.062500
2	1	0045296	0.400169	0.000000
2	1	0036374	0.400169	0.047619
2	1	0022627	0.400169	0.000000
2	1	0019900	0.400169	0.000000
2	1	0033554	0.400169	0.857143
2	1	0044877	0.400169	0.000000
2	1	0043066	0.400169	0.066667
2	1	0051234	0.400169	0.600000
2	1	0005096	0.400169	0.050000
2	1	0044464	0.400169	0.500000
2	1	1900113	0.400169	0.025000
2	1	0000413	0.400169	0.086957
2	1	0043295	0.400169	0.000000
2	1	0036430	0.400169	0.042553
2	1	0051128	0.400169	0.625000
2	1	0097503	0.400169	0.090909
2	1	0140110	0.400169	0.090909
2	1	0005829	0.400169	0.384615
2	1	0043229	0.400169	0.700000
2	1	0051011	0.400169	0.035714
2	1	0006240	0.400169	0.033333
2	1	0075733	0.400169	0.055556
2	1	1990404	0.400169	0.074074
2	1	0050854	0.400169	0.019608
2	1	0051965	0.400169	0.016129
2	1	0015706	0.400169	0.020408
2	1	0010803	0.400169	0.019608
2	1	0035469	0.400169	0.018868
2	1	0006633	0.400169	0.958333
2	1	0051259	0.400169	0.750000
2	1	1902883	0.400169	0.055556
2	1	0009409	0.400169	0.600000
2	1	0031721	0.400169	0.058824
2	1	0004312	0.400169	0.461538
2	1	0033033	0.400169	0.043478
2	1	0051586	0.400169	0.021739
2	1	0006464	0.400169	0.789474
2	1	1901363	0.400169	0.071429
2	1	0016755	0.400169	0.200000
2	1	2000353	0.400169	0.037037
2	1	0050860	0.400169	0.031250
2	1	0010749	0.400169	0.047619
2	1	0002741	0.400169	0.018519
2	1	0043005	0.400169	1.000000
2	1	0007167	0.400169	0.923077
2	1	0010460	0.400169	0.157895
2	1	0031226	0.400169	0.833333
2	1	0044093	0.400169	0.200000
2	1	0004714	0.400169	1.000000
2	1	0007167	0.400169	0.923077
2	1	0005737	0.400169	0.333333
2	1	0004673	0.400169	0.700000
2	1	0035176	0.400169	0.076923
2	1	0005615	0.400169	0.166667
2	1	0071944	0.400169	0.666667
2	1	0000981	0.400169	0.633333
2	1	0050789	0.400169	0.375000
2	1	0097485	0.400169	0.875000
2	1	0005575	0.400169	0.333333
2	1	0005515	0.400169	1.000000
2	1	0003950	0.400169	0.125000
2	1	0017121	0.400169	0.085714
2	1	0034067	0.400169	0.062500
2	1	0006094	0.400169	0.083333
2	1	0005730	0.400169	0.041667
2	1	0005198	0.400169	0.666667
2	1	0036344	0.400169	0.560000
2	1	0005575	0.400169	0.200000
2	1	0010045	0.400169	0.062500
2	1	0120161	0.400169	0.636364
2	1	0030259	0.400169	0.058824
2	1	0099512	0.400169	0.444444
2	1	0006977	0.400169	0.058824
2	1	0003674	0.400169	0.333333
2	1	0003674	0.400169	0.333333
2	1	0046839	0.400169	0.055556
2	1	0015914	0.400169	1.000000
2	1	0006623	0.400169	0.285714
2	1	0005515	0.400169	0.400000
2	1	0032374	0.400169	0.529412
2	1	0010876	0.400169	0.500000
2	1	0005764	0.400169	0.058824
2	1	0005215	0.400169	0.200000
2	1	0006869	0.400169	1.000000
2	1	0043168	0.400169	0.571429
2	1	0046713	0.400169	0.315789
2	1	0043168	0.400169	0.571429
2	1	0051234	0.400169	0.375000
2	1	0032432	0.400169	0.055556
2	1	0043168	0.400169	0.571429
2	1	0097756	0.400169	0.111111
2	1	0044444	0.400169	0.100000
2	1	0005085	0.400169	0.166667
2	1	0005575	0.400169	0.250000
2	1	0046625	0.400169	0.666667
2	1	0015914	0.400169	1.000000
2	1	0015180	0.400169	0.212766
2	1	0018130	0.400169	0.363636
2	1	0035579	0.400169	0.032258
2	1	0005005	0.400169	0.074627
2	1	0097422	0.400169	0.043478
2	1	0035296	0.400169	0.428571
2	1	0016477	0.400169	0.800000
2	1	0005886	0.400169	1.000000
2	1	0047409	0.400169	0.111111
2	1	0050663	0.400169	0.909091
2	1	2000147	0.400169	0.866667
2	1	0051240	0.400169	0.285714
2	1	0002683	0.400169	0.250000
2	1	0010646	0.400169	0.500000
2	1	0050818	0.400169	0.357143
2	1	0043302	0.400169	0.600000
2	1	0032755	0.400169	0.312500
2	1	0035327	0.400169	0.291667
2	1	0050794	0.400169	0.400000
2	1	0034139	0.400169	0.625000
2	1	0045216	0.400169	0.666667
2	1	1990830	0.400169	0.210526
2	1	0009306	0.400169	0.772727
2	1	0007200	0.400169	0.916667
2	1	0042110	0.400169	0.500000
2	1	0050794	0.400169	0.400000
2	1	0045893	0.400169	0.944444
2	1	0003674	0.400169	0.250000
2	1	0003674	0.400169	0.250000
2	1	0002521	0.400169	0.789474
2	1	0034123	0.400169	0.925926
2	1	0044877	0.400169	0.750000
2	1	0007186	0.400169	1.000000
2	1	0032928	0.400169	0.600000
2	1	0051480	0.400169	0.952381
2	1	0005488	0.400169	0.500000
2	1	0032611	0.400169	0.208333
2	1	0120032	0.400169	0.555556
2	1	0070302	0.400169	0.692308
2	1	0044421	0.400169	0.125000
2	1	0042742	0.400169	0.625000
2	1	0048640	0.400169	0.176471
2	1	0005771	0.400169	0.833333
2	1	0099178	0.400169	0.500000
2	1	0032682	0.400169	0.303030
2	1	0044428	0.400169	0.380952
2	1	0016021	0.400169	0.416667
2	1	0003093	0.400169	0.857143
2	1	0008283	0.400169	0.666667
2	1	0010942	0.400169	0.352941
2	1	0035023	0.400169	0.692308
2	1	0001960	0.400169	0.900000
2	1	0036230	0.400169	0.875000
2	1	0009306	0.400169	0.772727
2	1	0046328	0.400169	1.000000
2	1	0050766	0.400169	0.550000
2	1	2000678	0.400169	0.176471
2	1	1902533	0.400169	0.888889
2	1	0030905	0.400169	0.333333
2	1	0005488	0.400169	0.500000
2	1	0000957	0.400169	0.057143
2	1	0031981	0.400169	0.320000
2	1	0005654	0.400169	0.307692
2	1	0004467	0.400169	0.083333
2	1	0015969	0.400169	0.046512
2	1	0009443	0.400169	0.038462
2	1	0044441	0.400169	0.636364
2	1	0005575	0.400169	0.142857
2	1	0044441	0.400169	0.636364
2	1	0036006	0.400169	0.052632
2	1	0098796	0.400169	0.454545
2	1	0003682	0.400169	0.500000
2	1	0005783	0.400169	0.250000
2	1	0070574	0.400169	0.041667
2	1	0008420	0.400169	0.032258
2	1	0005488	0.400169	0.666667
2	1	0009244	0.400169	0.025000
2	1	0050730	0.400169	0.548387
2	1	0050864	0.400169	0.562500
2	1	0043231	0.400169	0.900000
2	1	0044444	0.400169	0.875000
2	1	0050777	0.400169	0.833333
2	1	0044464	0.400169	0.500000
2	1	0045309	0.400169	0.833333
2	1	0071944	0.400169	0.666667
2	1	0001574	0.400169	0.022222
2	1	0086005	0.400169	0.058824
2	1	0022904	0.400169	0.047619
2	1	0033863	0.400169	0.040000
2	1	0043168	0.400169	0.571429
2	1	0016192	0.400169	0.454545
2	1	0031410	0.400169	0.812500
2	1	0051346	0.400169	0.800000
2	1	0043229	0.400169	0.777778
2	1	0005539	0.400169	0.333333
2	1	0005737	0.400169	1.000000
2	1	0003006	0.400169	0.125000
2	1	0031410	0.400169	0.812500
2	1	0016020	0.400169	0.333333
2	1	0044424	0.400169	0.833333
2	1	0007283	0.400169	0.066667
2	1	0009247	0.400169	0.045455
2	1	0031312	0.400169	0.535714
2	1	0005515	0.400169	0.750000
2	1	0098927	0.400169	0.545455
2	1	0071470	0.400169	0.071429
2	1	0060385	0.400169	0.027027
2	1	0045332	0.400169	0.880000
2	1	0005488	0.400169	0.500000
2	1	0071219	0.400169	0.652174
2	1	0010628	0.400169	0.060606
2	1	0071108	0.400169	0.048780
2	1	0003723	0.400169	0.250000
2	1	0007616	0.400169	0.032258
2	1	0003712	0.400169	0.065217
2	1	0005913	0.400169	0.090909
2	1	0030854	0.400169	0.041667
2	1	0035673	0.400169	0.052632
2	1	0045664	0.400169	0.718750
2	1	0140096	0.400169	0.200000
2	1	0007165	0.400169	0.153846
2	1	0031981	0.400169	0.944444
2	1	0044428	0.400169	0.769231
2	1	0005488	0.400169	0.666667
2	1	0004722	0.400169	0.965517
2	1	0036211	0.400169	0.526316
2	1	0050767	0.400169	0.733333
2	1	0010042	0.400169	0.041667
2	1	0043229	0.400169	0.700000
2	1	0051177	0.400169	0.047619
2	1	0005247	0.400169	0.033898
2	1	0071479	0.400169	0.071429
2	1	0016773	0.400169	0.178571
2	1	0016239	0.400169	0.200000
2	1	0016021	0.400169	0.100000
2	1	0005634	0.400169	0.454545
2	1	0036459	0.400169	0.305556
2	1	0005575	0.400169	0.166667
2	1	0045893	0.400169	0.111111
2	1	0006813	0.400169	0.071429
2	1	0003674	0.400169	0.333333
2	1	0051726	0.400169	0.833333
2	1	0007420	0.400169	0.062500
2	1	0032991	0.400169	0.142857
2	1	0006626	0.400169	0.096154
2	1	0003279	0.400169	0.062500
2	1	0097722	0.400169	0.909091
2	1	0003674	0.400169	0.333333
2	1	0005815	0.400169	0.937500
2	1	0006914	0.400169	0.117647
2	1	0044430	0.400169	0.812500
2	1	0010628	0.400169	0.200000
2	1	0008514	0.400169	0.076923
2	1	0016197	0.400169	0.111111
2	1	0005575	0.400169	0.333333
2	1	0005575	0.400169	0.333333
2	1	0097458	0.400169	0.428571
2	1	0003729	0.400169	0.250000
2	1	0008150	0.400169	0.100000
2	1	0006635	0.400169	0.052632
2	1	0010224	0.400169	0.062500
2	1	0046039	0.400169	0.043478
2	1	0043010	0.400169	0.923077
2	1	0044089	0.400169	0.428571
2	1	0071300	0.400169	0.080000
2	1	0097458	0.400169	0.571429
2	1	2000058	0.400169	0.545455
2	1	0030497	0.400169	0.064516
2	1	0044424	0.400169	0.625000
2	1	0044446	0.400169	0.500000
2	1	0010646	0.400169	0.555556
2	1	0030433	0.400169	0.083333
2	1	0000030	0.400169	0.071429
2	1	0016477	0.400169	0.888889
2	1	0005230	0.400169	0.071429
2	1	0006364	0.400169	0.062500
2	1	0042450	0.400169	0.055556
2	1	0031146	0.400169	0.057143
2	1	0010369	0.400169	0.277778
2	1	0009658	0.400169	0.041667
2	1	0000002	0.400169	0.041667
2	1	0005737	0.400169	0.750000
2	1	0006939	0.400169	0.020833
2	1	0016310	0.400169	0.086957
2	1	0003012	0.400169	0.021739
2	1	0033138	0.400169	0.422222
2	1	0032991	0.400169	0.666667
2	1	0005840	0.400169	0.823529
2	1	0033267	0.400169	0.611111
2	1	0030433	0.400169	0.226415
2	1	0015934	0.400169	0.818182
2	1	0006886	0.400169	0.043478
2	1	0008134	0.400169	0.750000
2	1	0043516	0.400169	0.538462
2	1	0042254	0.400169	0.833333
2	1	1902165	0.400169	0.552632
2	1	0043392	0.400169	0.076923
2	1	0003674	0.400169	0.333333
2	1	0050714	0.400169	0.139535
2	1	0016787	0.400169	0.200000
2	1	0000209	0.400169	0.352941
2	1	0030330	0.400169	0.278689
2	1	0005622	0.400169	0.666667
2	1	0006417	0.400169	0.593750
2	1	0071478	0.400169	0.818182
2	1	0060173	0.400169	0.083333
2	1	0003723	0.400169	1.000000
2	1	0046910	0.400169	0.076923
2	1	0043043	0.400169	0.629630
2	1	0015842	0.400169	0.055556
2	1	0060686	0.400169	0.066667
2	1	0003714	0.400169	0.315789
2	1	0043227	0.400169	0.300000
2	1	0000981	0.400169	0.571429
2	1	0005488	0.400169	0.666667
2	1	0006464	0.400169	0.020000
2	1	0004318	0.400169	0.066667
2	1	0030259	0.400169	0.021739
2	1	0002548	0.400169	0.017544
2	1	0007409	0.400169	0.015152
2	1	0060011	0.400169	0.017857
2	1	0097542	0.400169	0.000000
2	1	0046352	0.400169	0.894737
2	1	0009992	0.400169	0.074074
2	1	0060037	0.400169	0.045455
2	1	0015927	0.400169	0.857143
2	1	0016529	0.400169	0.000000
2	1	0033044	0.400169	0.052632
2	1	0003676	0.400169	0.625000
2	1	0099174	0.400169	0.038462
2	1	0005886	0.400169	0.120000
2	1	0042273	0.400169	0.333333
2	1	0009961	0.400169	0.037037
2	1	0005198	0.400169	0.666667
2	1	0005488	0.400169	0.666667
2	1	0048742	0.400169	0.029412
2	1	0048639	0.400169	0.037037
2	1	0009651	0.400169	0.043478
2	1	0009312	0.400169	0.000000
2	1	0008284	0.400169	0.000000
2	1	0060491	0.400169	0.000000
2	1	0006227	0.400169	0.000000
2	1	0070371	0.400169	0.000000
2	1	0061061	0.400169	0.500000
2	1	0016567	0.400169	0.750000
2	1	0005515	0.400169	0.038462
2	1	0047498	0.400169	0.064516
2	1	0030574	0.400169	0.083333
2	1	0005178	0.400169	0.033333
2	1	0090195	0.400169	0.071429
2	1	0099536	0.400169	0.666667
2	1	0099537	0.400169	0.777778
2	1	0003674	0.400169	0.333333
2	1	0060113	0.400169	0.863636
2	1	1902710	0.400169	0.800000
2	1	0072529	0.400169	0.076923
2	1	0004683	0.400169	0.055556
2	1	0005575	0.400169	0.500000
2	1	0098805	0.400169	0.285714
2	1	0006814	0.400169	0.454545
2	1	0045202	0.400169	1.000000
2	1	0016310	0.400169	0.142857
2	1	0005881	0.400169	0.120000
2	1	0006950	0.400169	0.181818
2	1	0050794	0.400169	0.444444
2	1	0065008	0.400169	0.750000
2	1	0030317	0.400169	0.125000
2	1	0010941	0.400169	0.555556
2	1	0003713	0.400169	0.105263
2	1	0031226	0.400169	0.833333
2	1	0003008	0.400169	0.750000
2	1	0007416	0.400169	0.933333
2	1	0017111	0.400169	0.111111
2	1	0007165	0.400169	1.000000
2	1	0016917	0.400169	0.833333
2	1	0022834	0.400169	0.571429
2	1	0050954	0.400169	0.857143
2	1	0006784	0.400169	0.052632
2	1	0009987	0.400169	0.222222
2	1	1901810	0.400169	0.090909
2	1	0042981	0.400169	0.777778
2	1	0000027	0.400169	0.222222
2	1	0098936	0.400169	0.818182
2	1	0005515	0.400169	1.000000
2	1	0005515	0.400169	1.000000
2	1	0055085	0.400169	0.714286
2	1	0042391	0.400169	1.000000
2	1	0006457	0.400169	0.200000
2	1	0048856	0.400169	0.750000
2	1	0008150	0.400169	0.250000
2	1	1900246	0.400169	0.086957
2	1	0006471	0.400169	0.086957
2	1	0072341	0.400169	0.500000
2	1	0060119	0.400169	0.000000
2	1	2000036	0.400169	0.000000
2	1	0001935	0.400169	0.000000
2	1	0046839	0.400169	0.000000
2	1	0007155	0.400169	0.000000
2	1	0060999	0.400169	0.000000
2	1	0061357	0.400169	0.000000
2	1	0048812	0.400169	0.000000
2	1	0009611	0.400169	0.000000
2	1	0071973	0.400169	0.909091
2	1	0051610	0.400169	0.064516
2	1	0006878	0.400169	0.071429
2	1	0043687	0.400169	0.080000
2	1	0016012	0.400169	0.000000
2	1	0042221	0.400169	0.111111
2	1	0016787	0.400169	0.500000
2	1	0071482	0.400169	0.125000
2	1	0046914	0.400169	0.857143
2	1	0008252	0.400169	0.875000
2	1	0030719	0.400169	0.035088
2	1	0010575	0.400169	0.062500
2	1	2000310	0.400169	0.034483
2	1	0007612	0.400169	0.071429
2	1	0060760	0.400169	0.071429
2	1	0005488	0.400169	0.666667
2	1	0042278	0.400169	0.000000
2	1	0086012	0.400169	0.000000
2	1	0006414	0.400169	0.000000
2	1	1900135	0.400169	0.000000
2	1	0005488	0.400169	0.666667
2	1	0014707	0.400169	0.000000
2	1	0070370	0.400169	0.000000
2	1	0043405	0.400169	0.000000
2	1	0009593	0.400169	0.000000
2	1	0007286	0.400169	0.000000
2	1	0032801	0.400169	0.000000
2	1	0001525	0.400169	0.000000
2	1	0021510	0.400169	0.000000
2	1	0006892	0.400169	0.000000
2	1	0005488	0.400169	0.666667
2	1	0005248	0.400169	0.029412
2	1	0048235	0.400169	0.000000
2	1	0097575	0.400169	0.000000
2	1	0046485	0.400169	0.000000
2	1	0005575	0.400169	0.500000
2	1	0051901	0.400169	0.037037
2	1	0035922	0.400169	0.034483
2	1	0098962	0.400169	0.034483
2	1	0019797	0.400169	0.023256
2	1	0098632	0.400169	0.047619
2	1	1901137	0.400169	0.280000
2	1	0044462	0.400169	0.545455
2	1	0042176	0.400169	0.166667
2	1	0043649	0.400169	0.135135
2	1	0044462	0.400169	0.545455
2	1	0007165	0.400169	0.909091
2	1	0048706	0.400169	0.047619
2	1	0060412	0.400169	0.034483
2	1	0030041	0.400169	0.074074
2	1	0007498	0.400169	0.066667
2	1	0017137	0.400169	0.400000
2	1	0022412	0.400169	0.259259
2	1	0019900	0.400169	0.833333
2	1	0015696	0.400169	0.058824
2	1	0005488	0.400169	0.666667
2	1	0039702	0.400169	0.058824
2	1	0034459	0.400169	0.050000
2	1	0045947	0.400169	0.022222
2	1	0097191	0.400169	0.083333
2	1	0050662	0.400169	0.400000
2	1	0010564	0.400169	0.058824
2	1	0009987	0.400169	0.166667
2	1	0005515	0.400169	0.181818
2	1	0010506	0.400169	0.050000
2	1	0061574	0.400169	0.000000
2	1	2000348	0.400169	0.050000
2	1	0034612	0.400169	0.058824
2	1	0022610	0.400169	0.666667
2	1	0006260	0.400169	0.041667
2	1	0097543	0.400169	0.000000
2	1	0022011	0.400169	0.040000
2	1	0006342	0.400169	0.020408
2	1	0016485	0.400169	0.071429
2	1	0043970	0.400169	0.058824
2	1	0031087	0.400169	0.046512
2	1	0010436	0.400169	0.083333
2	1	0015804	0.400169	0.066667
2	1	0045992	0.400169	0.034483
2	1	0047429	0.400169	0.875000
2	1	0046872	0.400169	0.833333
2	1	0005247	0.400169	0.025641
2	1	0010225	0.400169	0.040000
2	1	0043330	0.400169	0.038462
2	1	0005737	0.400169	0.750000
2	1	0018193	0.400169	0.842105
2	1	0042995	0.400169	0.800000
2	1	0030030	0.400169	0.833333
2	1	0043708	0.400169	0.769231
2	1	0008150	0.400169	0.333333
2	1	0060406	0.400169	0.071429
2	1	0097400	0.400169	0.080000
2	1	0015517	0.400169	0.022727
2	1	0022400	0.400169	0.076923
2	1	0016043	0.400169	0.666667
2	1	0097400	0.400169	0.080000
2	1	0031589	0.400169	0.750000
2	1	0010831	0.400169	0.055556
2	1	2000637	0.400169	0.058824
2	1	0022610	0.400169	0.666667
2	1	0030020	0.400169	0.000000
2	1	2000984	0.400169	0.083333
2	1	0016021	0.400169	0.416667
2	1	0044464	0.400169	0.500000
2	1	0006208	0.400169	0.875000
2	1	0045830	0.400169	0.013889
2	1	0005525	0.400169	0.045455
2	1	0003674	0.400169	0.500000
2	1	0015238	0.400169	0.560000
2	1	0015851	0.400169	0.538462
2	1	0065001	0.400169	0.050000
2	1	0010088	0.400169	0.055556
2	1	0007010	0.400169	0.142857
2	1	0005737	0.400169	0.000000
2	1	0046474	0.400169	0.136364
2	1	0003824	0.400169	0.250000
2	1	0060041	0.400169	0.071429
2	1	0043025	0.400169	0.000000
2	1	0042737	0.400169	0.250000
2	1	0033209	0.400169	0.045455
2	1	0051247	0.400169	0.071429
2	1	0019860	0.400169	0.625000
2	1	0008150	0.400169	0.500000
2	1	0033267	0.400169	0.000000
2	1	0031422	0.400169	0.000000
2	1	0004056	0.400169	0.000000
2	1	0048514	0.400169	0.066667
2	1	0030193	0.400169	0.066667
2	1	0051704	0.400169	0.333333
2	1	0005768	0.400169	0.000000
2	1	0071599	0.400169	0.066667
2	1	0006206	0.400169	0.642857
2	1	0031098	0.400169	0.066667
2	1	0033601	0.400169	0.055556
2	1	0010106	0.400169	0.033898
2	1	0016787	0.400169	0.600000
2	1	0006225	0.400169	0.242424
2	1	0035928	0.400169	0.052632
2	1	0006208	0.400169	1.000000
2	1	0016491	0.400169	0.857143
2	1	0001525	0.400169	0.058824
2	1	0006208	0.400169	1.000000
2	1	0032809	0.400169	0.000000
2	1	0030687	0.400169	0.000000
2	1	0090307	0.400169	0.041667
2	1	0061136	0.400169	0.052632
2	1	0044872	0.400169	0.454545
2	1	0044444	0.400169	0.300000
2	1	0010628	0.400169	0.052632
2	1	0008144	0.400169	0.166667
2	1	0044464	0.400169	0.500000
2	1	1904117	0.400169	0.030303
2	1	0034767	0.400169	0.045455
2	1	0097400	0.400169	0.033333
2	1	0010666	0.400169	0.037037
2	1	0033189	0.400169	0.047619
2	1	0032725	0.400169	0.050000
2	1	0045879	0.400169	0.038462
2	1	0031224	0.400169	0.333333
2	1	0051721	0.400169	0.428571
2	1	0010940	0.400169	0.050000
2	1	0005488	0.400169	0.666667
2	1	0016251	0.400169	0.027027
2	1	1904117	0.400169	0.029412
2	1	0045860	0.400169	0.025000
2	1	0009407	0.400169	0.302326
2	1	0043168	0.400169	0.333333
2	1	0031091	0.400169	0.000000
2	1	1902955	0.400169	0.035088
2	1	0005774	0.400169	0.000000
2	1	0005986	0.400169	0.087719
2	1	0010165	0.400169	0.042553
2	1	0009407	0.400169	0.302326
2	1	0003674	0.400169	0.333333
2	1	2000134	0.400169	0.032787
2	1	0009062	0.400169	0.827586
2	1	0005488	0.400169	0.666667
2	1	0050728	0.400169	0.037037
2	1	0000070	0.400169	0.045455
2	1	0003674	0.400169	0.333333
2	1	0009887	0.400169	0.027027
2	1	0009407	0.400169	0.302326
2	1	0016614	0.400169	0.777778
2	1	0016491	0.400169	0.666667
2	1	0001673	0.400169	0.000000
2	1	0005496	0.400169	0.076923
2	1	0120163	0.400169	0.058824
2	1	0032287	0.400169	0.028169
2	1	0008270	0.400169	0.083333
2	1	0072593	0.400169	0.000000
2	1	0003012	0.400169	0.000000
2	1	0007286	0.400169	0.000000
2	1	0090280	0.400169	0.000000
2	1	0008150	0.400169	0.333333
2	1	0043708	0.400169	0.769231
2	1	0005575	0.400169	0.200000
2	1	0016043	0.400169	0.666667
2	1	0044212	0.400169	0.000000
2	1	0008333	0.400169	0.076923
2	1	0070822	0.400169	0.090909
2	1	0008543	0.400169	0.071429
2	1	0030282	0.400169	0.076923
2	1	0031681	0.400169	0.000000
2	1	0046328	0.400169	0.034483
2	1	0001953	0.400169	0.071429
2	1	0033130	0.400169	0.000000
2	1	0097110	0.400169	0.000000
2	1	0051684	0.400169	0.071429
2	1	0009267	0.400169	0.058824
2	1	0021533	0.400169	0.055556
2	1	1905515	0.400169	0.058824
2	1	0019538	0.400169	0.615385
2	1	0030218	0.400169	0.071429
2	1	1903799	0.400169	0.047619
2	1	0034164	0.400169	0.066667
2	1	0032287	0.400169	0.048780
2	1	0030593	0.400169	0.057143
2	1	0031589	0.400169	0.750000
2	1	0022610	0.400169	0.666667
2	1	0001756	0.400169	0.050000
2	1	0006810	0.400169	0.166667
2	1	1902902	0.400169	0.033333
2	1	0005313	0.400169	0.021277
2	1	0046600	0.400169	0.034483
2	1	0002735	0.400169	0.032258
2	1	0044464	0.400169	0.000000
2	1	0016853	0.400169	0.500000
2	1	0043169	0.400169	0.666667
2	1	0043162	0.400169	0.066667
2	1	0033554	0.400169	0.857143
2	1	0070816	0.400169	0.046512
2	1	0043025	0.400169	0.000000
2	1	0010842	0.400169	0.040000
2	1	0015914	0.400169	0.062500
2	1	0010390	0.400169	0.133333
2	1	0036477	0.400169	0.230769
2	1	0043711	0.400169	1.000000
2	1	0003774	0.400169	0.050000
2	1	0019867	0.400169	0.272727
2	1	0032687	0.400169	0.058824
2	1	0031012	0.400169	0.071429
2	1	0048767	0.400169	0.054054
2	1	0010038	0.400169	0.416667
2	1	0006468	0.400169	0.678571
2	1	0035091	0.400169	0.019608
2	1	0000160	0.400169	1.000000
2	1	0036258	0.400169	0.111111
2	1	0016020	0.400169	1.000000
2	1	0030306	0.400169	0.019608
2	1	0006464	0.400169	0.535714
2	1	0005794	0.400169	0.187500
2	1	0004586	0.400169	0.040816
2	1	0072608	0.400169	0.074074
2	1	0048489	0.400169	0.045455
2	1	0032947	0.400169	0.600000
2	1	0000715	0.400169	0.176471
2	1	0048037	0.400169	0.500000
2	1	0009628	0.400169	0.750000
2	1	0071361	0.400169	0.090909
2	1	0015194	0.400169	0.023810
2	1	0043312	0.400169	0.066667
2	1	0046548	0.400169	0.051282
2	1	0034351	0.400169	0.040000
2	1	0000302	0.400169	0.583333
2	1	0032269	0.400169	0.033333
2	1	0071805	0.400169	0.038462
2	1	0008324	0.400169	0.055556
2	1	0097105	0.400169	0.060606
2	1	0048489	0.400169	0.037037
2	1	0060466	0.400169	0.043478
2	1	0032839	0.400169	0.000000
2	1	0007169	0.400169	0.250000
2	1	0006950	0.400169	0.428571
2	1	1902430	0.400169	0.038462
2	1	0005942	0.400169	0.000000
2	1	0017151	0.400169	0.000000
2	1	0032461	0.400169	0.058824
2	1	0000149	0.400169	1.000000
2	1	0035725	0.400169	0.081633
2	1	0098793	0.400169	1.000000
2	1	0051588	0.400169	0.352941
2	1	0043005	0.400169	0.583333
2	1	0005575	0.400169	0.500000
2	1	1990830	0.400169	0.045455
2	1	0048485	0.400169	0.052632
2	1	0005488	0.400169	0.500000
2	1	0005515	0.400169	0.750000
2	1	0045202	0.400169	1.000000
2	1	0033043	0.400169	0.307692
2	1	0044444	0.400169	0.583333
2	1	1990613	0.400169	0.045455
2	1	0016579	0.400169	0.036364
2	1	0005764	0.400169	0.368421
2	1	0003674	0.400169	0.250000
2	1	0042273	0.400169	0.062500
2	1	0033267	0.400169	0.642857
2	1	0007417	0.400169	0.055556
2	1	0046177	0.400169	0.032258
2	1	0005488	0.400169	0.666667
2	1	0044428	0.400169	0.722222
2	1	0010976	0.400169	0.000000
2	1	0001919	0.400169	0.000000
2	1	0001894	0.400169	0.000000
2	1	0044090	0.400169	0.000000
2	1	0009987	0.400169	0.083333
2	1	0045773	0.400169	0.023256
2	1	0009101	0.400169	0.750000
2	1	0090307	0.400169	0.040816
2	1	0030424	0.400169	0.000000
2	1	0071281	0.400169	0.052632
2	1	0001558	0.400169	0.058824
2	1	0042221	0.400169	0.428571
2	1	0048519	0.400169	0.400000
2	1	0046847	0.400169	0.100000
2	1	0007268	0.400169	0.250000
2	1	0051117	0.400169	0.050000
2	1	0016020	0.400169	0.333333
2	1	0005829	0.400169	0.272727
2	1	0043231	0.400169	0.250000
2	1	0007175	0.400169	0.166667
2	1	0009987	0.400169	0.181818
2	1	0051480	0.400169	0.952381
2	1	0002429	0.400169	0.960000
2	1	0005886	0.400169	1.000000
2	1	0016197	0.400169	0.076923
2	1	0060174	0.400169	0.062500
2	1	0031489	0.400169	0.047619
2	1	0002043	0.400169	0.040000
2	1	0034046	0.400169	0.041667
2	1	0030667	0.400169	0.928571
2	1	0019899	0.400169	0.750000
2	1	0098852	0.400169	0.875000
2	1	0005515	0.400169	1.000000
2	1	0044444	0.400169	0.538462
2	1	0016020	0.400169	1.000000
2	1	0005515	0.400169	1.000000
2	1	0016311	0.400169	0.074074
2	1	0012505	0.400169	0.428571
2	1	0038023	0.400169	0.200000
2	1	0042138	0.400169	0.046512
2	1	0097755	0.400169	0.090909
2	1	0005488	0.400169	0.666667
2	1	0030659	0.400169	0.714286
2	1	2000778	0.400169	0.038462
2	1	0061001	0.400169	0.071429
2	1	0016301	0.400169	0.090909
2	1	0098700	0.400169	0.692308
2	1	0098810	0.400169	0.590909
2	1	0005488	0.400169	0.500000
2	1	0044464	0.400169	0.500000
2	1	0008519	0.400169	0.409091
2	1	0044456	0.400169	0.166667
2	1	0051179	0.400169	0.400000
2	1	0048814	0.400169	0.075472
2	1	0051581	0.400169	0.722222
2	1	0043270	0.400169	0.360000
2	1	0022857	0.400169	0.615385
2	1	0032101	0.400169	0.153846
2	1	0061001	0.400169	0.076923
2	1	0071248	0.400169	0.833333
2	1	0048704	0.400169	0.043478
2	1	0071894	0.400169	0.052632
2	1	0044464	0.400169	0.500000
2	1	0044437	0.400169	0.681818
2	1	0005488	0.400169	0.500000
2	1	0045893	0.400169	0.036364
2	1	0051649	0.400169	0.217391
2	1	0009793	0.400169	0.026316
2	1	0005515	0.400169	0.750000
2	1	0046085	0.400169	0.044444
2	1	0051353	0.400169	0.060606
2	1	0045880	0.400169	0.054054
2	1	0006869	0.400169	0.333333
2	1	0006811	0.400169	0.625000
2	1	0016020	0.400169	0.400000
2	1	0005575	0.400169	0.250000
2	1	0016765	0.400169	0.047619
2	1	0005623	0.400169	0.500000
2	1	1900246	0.400169	0.020833
2	1	0015238	0.400169	0.714286
2	1	0048856	0.400169	0.100000
2	1	0045927	0.400169	0.076923
2	1	0004586	0.400169	0.043478
2	1	0030099	0.400169	0.045455
2	1	0005575	0.400169	0.250000
2	1	1990782	0.400169	0.428571
2	1	0005575	0.400169	0.250000
2	1	2000181	0.400169	0.866667
2	1	0031012	0.400169	1.000000
2	1	0000165	0.400169	0.083333
2	1	2000060	0.400169	0.122449
2	1	0004672	0.400169	0.034483
2	1	0048557	0.400169	0.029412
2	1	0005313	0.400169	0.021277
2	1	1902476	0.400169	0.035714
2	1	0010332	0.400169	0.050000
2	1	1990266	0.400169	0.541667
2	1	0001934	0.400169	0.674419
2	1	0034605	0.400169	0.250000
2	1	0032757	0.400169	0.166667
2	1	0009987	0.400169	0.181818
2	1	0071621	0.400169	0.916667
2	1	0015012	0.400169	0.058824
2	1	0019221	0.400169	0.857143
2	1	0006952	0.400169	0.800000
2	1	0001664	0.400169	0.625000
2	1	0019438	0.400169	0.117647
2	1	0030595	0.400169	0.904762
2	1	0042474	0.400169	0.045455
2	1	0034612	0.400169	0.500000
2	1	0018027	0.400169	0.062500
2	1	0034341	0.400169	0.647059
2	1	0044421	0.400169	0.750000
2	1	0015020	0.400169	0.071429
2	1	0042379	0.400169	0.875000
2	1	0070555	0.400169	0.500000
2	1	0016655	0.400169	0.083333
2	1	0005575	0.400169	0.333333
2	1	0043227	0.400169	0.300000
2	1	0006468	0.400169	0.090909
2	1	0065001	0.400169	0.384615
2	1	0048513	0.400169	0.700000
2	1	0005667	0.400169	0.437500
2	1	0140110	0.400169	0.083333
2	1	0031981	0.400169	0.944444
2	1	1903506	0.400169	0.842105
2	1	0045944	0.400169	1.000000
2	1	0045893	0.400169	0.944444
2	1	0044430	0.400169	0.450000
2	1	0061136	0.400169	0.321429
2	1	0008233	0.400169	0.055556
2	1	0003963	0.400169	0.055556
2	1	0003735	0.400169	0.071429
2	1	0006688	0.400169	0.068966
2	1	0071346	0.400169	0.040000
2	1	0005737	0.400169	0.461538
2	1	0044444	0.400169	0.538462
2	1	0060997	0.400169	0.139535
2	1	0003924	0.400169	0.076923
2	1	2000134	0.400169	0.035714
2	1	0033211	0.400169	0.031250
2	1	1904613	0.400169	0.045455
2	1	0006464	0.400169	0.750000
2	1	0006464	0.400169	0.750000
2	1	0031224	0.400169	0.800000
2	1	0035639	0.400169	0.444444
2	1	0071944	0.400169	0.666667
2	1	0043154	0.400169	0.061538
2	1	0035195	0.400169	0.095238
2	1	0000160	0.400169	0.333333
2	1	0015190	0.400169	0.024390
2	1	0001527	0.400169	0.076923
2	1	0016740	0.400169	0.142857
2	1	0005515	0.400169	0.600000
2	1	0005515	0.400169	0.600000
2	1	0044424	0.400169	0.454545
2	1	0010866	0.400169	0.027778
2	1	2000641	0.400169	0.029412
2	1	0035093	0.400169	0.032258
2	1	0035549	0.400169	0.017241
2	1	0005488	0.400169	0.666667
2	1	0140110	0.400169	0.250000
2	1	0042221	0.400169	0.041667
2	1	0003211	0.400169	0.025000
2	1	0009741	0.400169	0.032258
2	1	0050709	0.400169	0.111111
2	1	0006355	0.400169	0.863636
2	1	0099054	0.400169	0.027027
2	1	0006376	0.400169	0.017857
2	1	0005488	0.400169	0.666667
2	1	0005575	0.400169	0.500000
2	1	0005515	0.400169	1.000000
2	1	0008270	0.400169	0.250000
2	1	0009987	0.400169	0.500000
2	1	0035966	0.400169	0.857143
2	1	0009408	0.400169	0.600000
2	1	0008150	0.400169	0.250000
2	1	0043043	0.400169	0.629630
2	1	0005737	0.400169	1.000000
2	1	1990904	0.400169	0.750000
2	1	0035967	0.400169	0.857143
2	1	0001958	0.400169	0.050000
2	1	0061077	0.400169	0.600000
2	1	0005575	0.400169	0.500000
2	1	0008134	0.400169	0.750000
2	1	0008144	0.400169	0.500000
2	1	0044464	0.400169	0.500000
2	1	0003674	0.400169	0.333333
2	1	0016887	0.400169	1.000000
2	1	1990904	0.400169	0.750000
2	1	0009987	0.400169	0.500000
2	1	0046935	0.400169	0.076923
2	1	0007409	0.400169	0.060606
2	1	0045664	0.400169	0.080000
2	1	0039702	0.400169	0.083333
2	1	0005488	0.400169	0.666667
2	1	0051262	0.400169	0.066667
2	1	0001818	0.400169	0.120000
2	1	0071805	0.400169	0.050000
2	1	0099402	0.400169	0.777778
2	1	0048856	0.400169	0.500000
2	1	0043296	0.400169	0.000000
2	1	0072659	0.400169	0.066667
2	1	0002945	0.400169	0.000000
2	1	0051216	0.400169	0.189189
2	1	0043231	0.400169	0.692308
2	1	0031984	0.400169	0.578947
2	1	0060560	0.400169	0.212121
2	1	0051274	0.400169	0.928571
2	1	0000281	0.400169	0.588235
2	1	0045670	0.400169	0.033333
2	1	0008320	0.400169	0.035714
2	1	0035860	0.400169	0.068966
2	1	0000977	0.400169	0.050000
2	1	0006907	0.400169	0.041667
2	1	0005488	0.400169	0.666667
2	1	0001919	0.400169	0.055556
2	1	0016192	0.400169	0.500000
2	1	0071985	0.400169	0.545455
2	1	0005768	0.400169	0.882353
2	1	0043687	0.400169	0.040000
2	1	0045039	0.400169	0.307692
2	1	0034332	0.400169	0.066667
2	1	0060997	0.400169	0.021739
2	1	0032436	0.400169	0.021739
2	1	0005539	0.400169	0.400000
2	1	0003674	0.400169	0.333333
2	1	0065008	0.400169	0.117647
2	1	0045893	0.400169	0.944444
2	1	0043227	0.400169	0.300000
2	1	0006971	0.400169	0.047619
2	1	0071934	0.400169	0.030303
2	1	0051453	0.400169	0.062500
2	1	0001843	0.400169	0.022727
2	1	0016051	0.400169	0.800000
2	1	0097503	0.400169	1.000000
2	1	0016236	0.400169	0.250000
2	1	0043231	0.400169	0.000000
2	1	0043170	0.400169	0.666667
2	1	0036211	0.400169	0.588235
2	1	0046112	0.400169	0.375000
2	1	0008373	0.400169	1.000000
2	1	0030258	0.400169	0.818182
2	1	1901137	0.400169	0.416667
2	1	0001932	0.400169	0.047619
2	1	0010727	0.400169	0.047619
2	1	0045121	0.400169	0.000000
2	1	0030496	0.400169	0.000000
2	1	0032585	0.400169	0.366667
2	1	0044425	0.400169	0.750000
2	1	0055085	0.400169	0.625000
2	1	0044425	0.400169	0.750000
2	1	0006812	0.400169	0.400000
2	1	0005623	0.400169	0.500000
2	1	0030218	0.400169	0.034483
2	1	0071479	0.400169	0.055556
2	1	0044444	0.400169	0.538462
2	1	0046069	0.400169	0.015625
2	1	0009566	0.400169	0.071429
2	1	0003674	0.400169	0.333333
2	1	0003254	0.400169	0.666667
2	1	0044446	0.400169	0.500000
2	1	0043068	0.400169	0.833333
2	1	0006355	0.400169	0.558824
2	1	0099529	0.400169	0.314286
2	1	2000045	0.400169	0.210526
2	1	0004435	0.400169	0.083333
2	1	0010822	0.400169	0.400000
2	1	0016363	0.400169	0.850000
2	1	0016925	0.400169	0.058824
2	1	0007076	0.400169	0.057143
2	1	0033617	0.400169	0.068966
2	1	0006874	0.400169	0.046512
2	1	0019866	0.400169	0.652174
2	1	0034645	0.400169	0.461538
2	1	0005488	0.400169	0.666667
2	1	0070888	0.400169	0.277778
2	1	0015210	0.400169	0.037037
2	1	0015171	0.400169	0.033333
2	1	0043231	0.400169	0.750000
2	1	0005761	0.400169	1.000000
2	1	0043043	0.400169	0.653846
2	1	0000209	0.400169	0.363636
2	1	0050291	0.400169	0.111111
2	1	0032543	0.400169	0.933333
2	1	0030534	0.400169	0.034483
2	1	0044874	0.400169	0.027778
2	1	0061512	0.400169	0.026316
2	1	0003674	0.400169	0.333333
2	1	0005761	0.400169	1.000000
2	1	0045766	0.400169	0.023256
2	1	0043231	0.400169	0.750000
2	1	0006415	0.400169	0.916667
2	1	0032386	0.400169	0.027778
2	1	0033628	0.400169	0.029412
2	1	0044464	0.400169	0.250000
2	1	0035750	0.400169	0.027027
2	1	0032728	0.400169	0.024390
2	1	0051610	0.400169	0.019608
2	1	0030324	0.400169	0.030303
2	1	0061462	0.400169	0.031250
2	1	0003676	0.400169	0.833333
2	1	0000377	0.400169	0.869565
2	1	0046914	0.400169	0.285714
2	1	0048586	0.400169	0.030303
2	1	0005488	0.400169	0.666667
2	1	0005515	0.400169	1.000000
2	1	0042030	0.400169	0.066667
2	1	0050775	0.400169	0.029412
2	1	0007188	0.400169	0.058824
2	1	0070051	0.400169	0.000000
2	1	0031982	0.400169	0.400000
2	1	0051393	0.400169	0.000000
2	1	0031087	0.400169	0.000000
2	1	0015884	0.400169	0.000000
2	1	0044424	0.400169	0.625000
2	1	0003674	0.400169	0.333333
2	1	0016301	0.400169	0.076923
2	1	0015631	0.400169	0.833333
2	1	0070914	0.400169	0.090909
2	1	0035989	0.400169	0.047619
2	1	0005096	0.400169	0.064516
2	1	0032454	0.400169	0.041667
2	1	0019900	0.400169	0.833333
2	1	0043231	0.400169	0.900000
2	1	0030154	0.400169	0.021277
2	1	0051540	0.400169	0.285714
2	1	0002089	0.400169	0.016393
2	1	0097746	0.400169	0.037037
2	1	0070126	0.400169	0.012821
2	1	1904680	0.400169	0.058824
2	1	0061002	0.400169	0.042105
2	1	0016818	0.400169	0.142857
2	1	0010498	0.400169	0.851852
2	1	0071222	0.400169	0.347826
2	1	0043488	0.400169	0.350000
2	1	0043227	0.400169	0.117647
2	1	0016567	0.400169	0.947368
2	1	0008024	0.400169	0.210526
2	1	0005488	0.400169	0.666667
2	1	0006417	0.400169	0.558824
2	1	0035770	0.400169	0.750000
2	1	0045824	0.400169	0.166667
2	1	0012507	0.400169	0.236842
2	1	0044344	0.400169	0.583333
2	1	0102116	0.400169	0.133333
2	1	0035195	0.400169	0.500000
2	1	0004842	0.400169	1.000000
2	1	0032446	0.400169	0.894737
2	1	0032446	0.400169	0.894737
2	1	0021547	0.400169	0.466667
2	1	0080090	0.400169	0.625000
2	1	0000027	0.400169	0.083333
2	1	0035148	0.400169	0.344828
2	1	0008283	0.400169	0.666667
2	1	0046715	0.400169	0.088235
2	1	0060429	0.400169	0.357143
2	1	0060255	0.400169	0.714286
2	1	0016020	0.400169	0.058824
2	1	0017148	0.400169	1.000000
2	1	0051480	0.400169	0.083333
2	1	0043227	0.400169	0.300000
2	1	0044849	0.400169	0.066667
2	1	1904315	0.400169	0.072727
2	1	0050793	0.400169	0.444444
2	1	0071042	0.400169	0.065217
2	1	0030838	0.400169	0.142857
2	1	0140238	0.400169	0.785714
2	1	0032874	0.400169	0.080000
2	1	0045217	0.400169	0.066667
2	1	0019797	0.400169	0.030303
2	1	0005515	0.400169	1.000000
2	1	0051234	0.400169	0.142857
2	1	0120038	0.400169	0.583333
2	1	0009987	0.400169	0.400000
2	1	0005546	0.400169	0.181818
2	1	0015630	0.400169	0.647059
2	1	0120025	0.400169	0.714286
2	1	0009102	0.400169	0.045455
2	1	0042127	0.400169	0.111111
2	1	0016655	0.400169	0.142857
2	1	2000905	0.400169	0.041667
2	1	0006626	0.400169	0.060606
2	1	0014707	0.400169	0.052632
2	1	0007166	0.400169	0.916667
2	1	0005759	0.400169	0.178571
2	1	0044782	0.400169	0.571429
2	1	0003674	0.400169	0.333333
2	1	0048729	0.400169	0.066667
2	1	0033863	0.400169	0.066667
2	1	1902948	0.400169	0.081633
2	1	0003211	0.400169	0.035714
2	1	0015343	0.400169	0.062500
2	1	0010665	0.400169	0.555556
2	1	0042327	0.400169	0.551724
2	1	0044429	0.400169	0.714286
2	1	0005515	0.400169	0.000000
2	1	0015194	0.400169	0.020833
2	1	0005575	0.400169	0.333333
2	1	0032880	0.400169	0.555556
2	1	0006417	0.400169	0.297297
2	1	0009055	0.400169	0.083333
2	1	0047391	0.400169	0.000000
2	1	0005547	0.400169	0.000000
2	1	0036289	0.400169	0.054054
2	1	0043227	0.400169	0.333333
2	1	0043227	0.400169	0.333333
2	1	0006996	0.400169	0.312500
2	1	0016020	0.400169	0.500000
2	1	0005488	0.400169	0.666667
2	1	0009617	0.400169	0.043478
2	1	0001816	0.400169	0.055556
2	1	0016042	0.400169	0.142857
2	1	0044248	0.400169	0.375000
2	1	0050715	0.400169	0.022727
2	1	0000082	0.400169	0.083333
2	1	0071539	0.400169	0.037037
2	1	0042803	0.400169	0.000000
2	1	0001786	0.400169	0.000000
2	1	0045334	0.400169	0.566667
2	1	0044444	0.400169	0.350000
2	1	0005737	0.400169	0.333333
2	1	0003281	0.400169	0.047619
2	1	0050851	0.400169	0.961538
2	1	0005770	0.400169	0.615385
2	1	0031982	0.400169	0.400000
2	1	0019884	0.400169	0.444444
2	1	0098588	0.400169	0.350000
2	1	0008150	0.400169	0.111111
2	1	0000139	0.400169	1.000000
2	1	0016209	0.400169	0.181818
2	1	0070888	0.400169	0.000000
2	1	0097029	0.400169	0.076923
2	1	0070475	0.400169	0.034483
2	1	0019900	0.400169	0.000000
2	1	0044238	0.400169	0.052632
2	1	0002720	0.400169	0.051282
2	1	0090090	0.400169	0.054054
2	1	0012505	0.400169	0.307692
2	1	0009294	0.400169	0.080000
2	1	0006210	0.400169	0.040816
2	1	0055069	0.400169	0.571429
2	1	0005737	0.400169	0.461538
2	1	0048935	0.400169	0.054054
2	1	0035750	0.400169	0.086957
2	1	0003674	0.400169	0.045455
2	1	0060170	0.400169	0.000000
2	1	0050311	0.400169	0.068966
2	1	0097575	0.400169	0.000000
2	1	0015190	0.400169	0.033898
2	1	0005575	0.400169	0.500000
2	1	0008150	0.400169	0.250000
2	1	0022414	0.400169	0.166667
2	1	0005737	0.400169	0.600000
2	1	0019520	0.400169	0.058824
2	1	0043708	0.400169	0.076923
2	1	0071300	0.400169	0.052632
2	1	0002286	0.400169	0.058824
2	1	0005488	0.400169	0.500000
2	1	0071356	0.400169	0.066667
2	1	0031981	0.400169	0.944444
2	1	0005737	0.400169	0.454545
2	1	0043229	0.400169	0.700000
2	1	0061053	0.400169	0.033333
2	1	0006355	0.400169	0.863636
2	1	0120036	0.400169	0.121212
2	1	0001012	0.400169	0.642857
2	1	0006855	0.400169	0.032258
2	1	0032991	0.400169	0.133333
2	1	0003674	0.400169	0.333333
2	1	0080139	0.400169	0.040816
2	1	0015291	0.400169	0.083333
2	1	0015086	0.400169	0.042553
2	1	0016197	0.400169	0.000000
2	1	0005815	0.400169	0.937500
2	1	0005488	0.400169	0.666667
2	1	0032460	0.400169	0.000000
2	1	0042391	0.400169	0.000000
2	1	0061952	0.400169	0.000000
2	1	0070037	0.400169	0.021739
2	1	0005488	0.400169	0.666667
2	1	0016020	0.400169	0.333333
2	1	0043492	0.400169	0.277778
2	1	0007253	0.400169	0.076923
2	1	0043231	0.400169	0.692308
2	1	0005654	0.400169	0.409091
2	1	0014059	0.400169	0.161290
2	1	0005515	0.400169	1.000000
2	1	0006885	0.400169	0.069767
2	1	0015605	0.400169	0.392857
2	1	0032801	0.400169	0.042553
2	1	0006883	0.400169	0.078431
2	1	0032774	0.400169	0.757576
2	1	0009987	0.400169	0.111111
2	1	0030332	0.400169	1.000000
2	1	0005694	0.400169	1.000000
2	1	0070816	0.400169	1.000000
2	1	0005634	0.400169	1.000000
2	1	0048522	0.400169	0.266667
2	1	0001843	0.400169	0.024390
2	1	0003333	0.400169	0.033333
2	1	0045892	0.400169	0.365385
2	1	0005543	0.400169	0.250000
2	1	0010628	0.400169	0.352941
2	1	0043484	0.400169	1.000000
2	1	0044212	0.400169	1.000000
2	1	0008380	0.400169	1.000000
2	1	0000307	0.400169	1.000000
2	1	0010976	0.400169	0.086957
2	1	0042542	0.400169	0.041667
2	1	0016607	0.400169	1.000000
2	1	0008353	0.400169	1.000000
2	1	0009506	0.400169	0.071429
2	1	0008134	0.400169	1.000000
2	1	0030334	0.400169	0.222222
2	1	0032091	0.400169	1.000000
2	1	0032502	0.400169	0.111111
2	1	0034389	0.400169	0.076923
2	1	0019903	0.400169	1.000000
2	1	0070664	0.400169	0.125000
2	1	1990841	0.400169	1.000000
2	1	0007399	0.400169	0.071429
2	1	0016251	0.400169	1.000000
2	1	0019211	0.400169	1.000000
2	1	2000134	0.400169	0.076923
2	1	0019904	0.400169	1.000000
2	1	0043231	0.400169	1.000000
2	1	0005634	0.400169	1.000000
2	1	0030054	0.400169	1.000000
2	1	0006464	0.400169	0.219512
2	1	0008134	0.400169	1.000000
2	1	0048261	0.400169	0.090909
2	1	0031122	0.400169	0.058824
2	1	0044212	0.400169	1.000000
2	1	0045892	0.400169	1.000000
2	1	0005634	0.400169	0.454545
2	1	0000122	0.400169	1.000000
2	1	0003700	0.400169	1.000000
2	1	0005737	0.400169	1.000000
2	1	0050896	0.400169	0.090909
2	1	0000978	0.400169	1.000000
2	1	0031334	0.400169	0.375000
2	1	0005515	0.400169	1.000000
2	1	0001227	0.400169	1.000000
2	1	0001569	0.400169	0.029412
2	1	0007368	0.400169	0.055556
2	1	0075733	0.400169	0.045455
2	1	0019748	0.400169	0.083333
2	1	0008140	0.400169	1.000000
2	1	0005634	0.400169	1.000000
2	1	1901998	0.400169	1.000000
2	1	0016798	0.400169	0.166667
2	1	0005737	0.400169	1.000000
2	1	0045944	0.400169	1.000000
2	1	0006094	0.400169	1.000000
2	1	0019005	0.400169	0.416667
2	1	0005654	0.400169	1.000000
2	1	0005615	0.400169	0.111111
2	1	0033391	0.400169	0.375000
2	1	0001944	0.400169	0.076923
2	1	0048665	0.400169	0.047619
2	1	0043970	0.400169	1.000000
2	1	0004963	0.400169	0.064516
2	1	0044849	0.400169	0.076923
2	1	0005789	0.400169	1.000000
2	1	0031966	0.400169	1.000000
2	1	0005739	0.400169	1.000000
2	1	0017188	0.400169	1.000000
2	1	0000122	0.400169	0.057143
2	1	0051586	0.400169	1.000000
2	1	0050790	0.400169	0.051282
2	1	0050484	0.400169	0.086957
2	1	0008022	0.400169	0.083333
2	1	0004198	0.400169	0.076923
2	1	0000932	0.400169	1.000000
2	1	0005654	0.400169	1.000000
2	1	0009740	0.400169	0.059701
2	1	0005634	0.400169	1.000000
2	1	0005515	0.400169	1.000000
2	1	0031087	0.400169	1.000000
2	1	0019058	0.400169	0.021277
2	1	0003104	0.400169	0.050000
2	1	0001843	0.400169	0.014286
2	1	0050852	0.400169	0.062500
2	1	0005871	0.400169	0.736842
2	1	0043066	0.400169	0.040000
2	1	0005813	0.400169	1.000000
2	1	0036064	0.400169	1.000000
2	1	0043015	0.400169	1.000000
2	1	0016192	0.400169	0.055556
2	1	0035869	0.400169	1.000000
2	1	0015499	0.400169	0.026316
2	1	0015038	0.400169	0.083333
2	1	0050765	0.400169	0.041667
2	1	0047225	0.400169	0.083333
2	1	0003357	0.400169	0.076923
2	1	0043066	0.400169	1.000000
2	1	0003723	0.400169	0.285714
2	1	0043130	0.400169	1.000000
2	1	0005515	0.400169	1.000000
2	1	0019900	0.400169	1.000000
2	1	0046485	0.400169	0.043478
2	1	0015526	0.400169	0.026316
2	1	0035577	0.400169	0.000000
2	1	0001533	0.400169	0.000000
2	1	0005737	0.400169	1.000000
2	1	0001673	0.400169	0.833333
2	1	0009615	0.400169	1.000000
2	1	0017151	0.400169	1.000000
2	1	0005829	0.400169	1.000000
2	1	0003723	0.400169	1.000000
2	1	0043123	0.400169	1.000000
2	1	0005829	0.400169	1.000000
2	1	0061014	0.400169	1.000000
2	1	0032781	0.400169	1.000000
2	1	0045071	0.400169	1.000000
2	1	0030091	0.400169	0.074074
2	1	0005215	0.400169	0.200000
2	1	0044424	0.400169	0.833333
2	1	0002064	0.400169	0.080000
2	1	0098586	0.400169	1.000000
2	1	0021987	0.400169	0.045455
2	1	1901216	0.400169	0.272727
2	1	0032728	0.400169	1.000000
2	1	0071360	0.400169	1.000000
2	1	0004198	0.400169	0.045455
2	1	0035971	0.400169	0.058824
2	1	0045944	0.400169	0.021739
2	1	0005515	0.400169	1.000000
2	1	0038096	0.400169	0.045455
2	1	1900026	0.400169	0.029412
2	1	0001527	0.400169	1.000000
2	1	0099576	0.400169	0.037037
2	1	0009738	0.400169	0.051282
2	1	0044798	0.400169	0.052632
2	1	0140110	0.400169	0.000000
2	1	0035904	0.400169	1.000000
2	1	0045724	0.400169	1.000000
2	1	0010954	0.400169	1.000000
2	1	0001736	0.400169	1.000000
2	1	1905515	0.400169	1.000000
2	1	0005737	0.400169	0.000000
2	1	0008285	0.400169	1.000000
2	1	0060271	0.400169	1.000000
2	1	0090090	0.400169	1.000000
2	1	0005743	0.400169	0.000000
2	1	0032266	0.400169	0.000000
2	1	0001843	0.400169	1.000000
2	1	0009952	0.400169	1.000000
2	1	2000314	0.400169	1.000000
2	1	0016192	0.400169	0.083333
2	1	0060976	0.400169	1.000000
2	1	0048704	0.400169	1.000000
2	1	0043161	0.400169	0.051282
2	1	0090301	0.400169	1.000000
2	1	0005759	0.400169	0.000000
2	1	0071369	0.400169	0.076923
2	1	0001942	0.400169	1.000000
2	1	0042733	0.400169	1.000000
2	1	0008589	0.400169	1.000000
2	1	0005813	0.400169	0.000000
2	1	0005634	0.400169	0.000000
2	1	0002543	0.400169	0.028571
2	1	0050765	0.400169	0.055556
2	1	0046654	0.400169	0.043478
2	1	0044406	0.400169	0.076923
2	1	0045892	0.400169	1.000000
2	1	0042175	0.400169	0.000000
2	1	0031234	0.400169	0.000000
2	1	0030288	0.400169	0.000000
2	1	1902204	0.400169	0.085106
2	1	0071281	0.400169	1.000000
2	1	0005575	0.400169	0.125000
2	1	0071289	0.400169	1.000000
2	1	0005829	0.400169	1.000000
2	1	0015891	0.400169	1.000000
2	1	0004090	0.400169	0.500000
2	1	2000641	0.400169	0.052632
2	1	0010106	0.400169	1.000000
2	1	0004672	0.400169	0.125000
2	1	0030553	0.400169	0.450000
2	1	0140291	0.400169	0.083333
2	1	0050795	0.400169	0.083333
2	1	0050710	0.400169	0.034483
2	1	0005813	0.400169	1.000000
2	1	0042981	0.400169	1.000000
2	1	0005634	0.400169	1.000000
2	1	0002357	0.400169	1.000000
2	1	0000922	0.400169	1.000000
2	1	0019905	0.400169	0.000000
2	1	2000045	0.400169	1.000000
2	1	0010976	0.400169	1.000000
2	1	0044462	0.400169	0.333333
2	1	2001243	0.400169	0.269231
2	1	0005737	0.400169	1.000000
2	1	0005044	0.400169	0.071429
2	1	0070888	0.400169	0.000000
2	1	0003743	0.400169	0.068966
2	1	0004222	0.400169	0.047619
2	1	0000958	0.400169	0.088889
2	1	0032559	0.400169	0.041667
2	1	0010738	0.400169	0.307692
2	1	0002521	0.400169	0.200000
2	1	0005515	0.400169	0.071429
2	1	0015016	0.400169	0.187500
2	1	2000286	0.400169	0.117647
2	1	0000278	0.400169	1.000000
2	1	0031422	0.400169	0.550000
2	1	0005813	0.400169	1.000000
2	1	0002039	0.400169	0.066667
2	1	0005737	0.400169	1.000000
2	1	0015917	0.400169	0.055556
2	1	0042981	0.400169	1.000000
2	1	0061649	0.400169	0.052632
2	1	0046580	0.400169	0.272727
2	1	0030165	0.400169	0.062500
2	1	0019901	0.400169	0.058824
2	1	0030169	0.400169	0.058824
2	1	0071910	0.400169	1.000000
2	1	0032787	0.400169	0.142857
2	1	0006464	0.400169	0.105263
2	1	1903557	0.400169	0.176471
2	1	0001947	0.400169	1.000000
2	1	0003351	0.400169	1.000000
2	1	0044458	0.400169	1.000000
2	1	0030317	0.400169	1.000000
2	1	0009408	0.400169	0.090909
2	1	0070286	0.400169	1.000000
2	1	0045597	0.400169	0.250000
2	1	0035469	0.400169	1.000000
2	1	0035082	0.400169	1.000000
2	1	0015804	0.400169	0.090909
2	1	0022843	0.400169	0.057143
2	1	0044444	0.400169	0.280000
2	1	0005925	0.400169	0.076923
2	1	0005044	0.400169	0.100000
2	1	0000398	0.400169	0.074074
2	1	0008519	0.400169	0.074074
2	1	0016491	0.400169	0.111111
2	1	0008146	0.400169	0.068182
2	1	0022602	0.400169	1.000000
2	1	0046705	0.400169	1.000000
2	1	0006227	0.400169	1.000000
2	1	0006240	0.400169	1.000000
2	1	0006355	0.400169	0.037037
2	1	0007253	0.400169	0.023810
2	1	0006469	0.400169	0.021277
2	1	0034220	0.400169	0.066667
2	1	0045732	0.400169	0.040000
2	1	0048791	0.400169	0.039216
2	1	0051117	0.400169	0.600000
2	1	0005515	0.400169	1.000000
2	1	0006812	0.400169	1.000000
2	1	0030141	0.400169	0.571429
2	1	0045794	0.400169	1.000000
2	1	0017121	0.400169	1.000000
2	1	1902259	0.400169	0.333333
2	1	0016020	0.400169	1.000000
2	1	0070062	0.400169	1.000000
2	1	0034220	0.400169	1.000000
2	1	0005261	0.400169	0.875000
2	1	0033209	0.400169	0.478261
2	1	0005488	0.400169	0.666667
2	1	0070588	0.400169	1.000000
2	1	0070821	0.400169	1.000000
2	1	0048767	0.400169	0.050000
2	1	0097045	0.400169	1.000000
2	1	0002543	0.400169	1.000000
2	1	0000151	0.400169	0.416667
2	1	0034767	0.400169	1.000000
2	1	1902476	0.400169	1.000000
2	1	0034707	0.400169	1.000000
2	1	0031224	0.400169	0.500000
2	1	0050775	0.400169	0.169811
2	1	0046931	0.400169	1.000000
2	1	0046330	0.400169	0.111111
2	1	0005229	0.400169	1.000000
2	1	0016322	0.400169	0.074074
2	1	0005737	0.400169	0.750000
2	1	0090026	0.400169	1.000000
2	1	0005247	0.400169	1.000000
2	1	0010325	0.400169	0.062500
2	1	0060173	0.400169	0.083333
2	1	0033611	0.400169	0.076923
2	1	0097711	0.400169	0.076923
2	1	0005761	0.400169	1.000000
2	1	0004842	0.400169	0.315789
2	1	0009707	0.400169	0.459459
2	1	0010172	0.400169	0.028571
2	1	0003735	0.400169	1.000000
2	1	0045053	0.400169	0.048780
2	1	0050830	0.400169	0.026316
2	1	0005488	0.400169	0.666667
2	1	0070125	0.400169	1.000000
2	1	1905671	0.400169	0.030303
2	1	0005762	0.400169	1.000000
2	1	0099059	0.400169	0.086957
2	1	0045892	0.400169	1.000000
2	1	0005886	0.400169	0.230769
2	1	0005634	0.400169	1.000000
2	1	0000122	0.400169	1.000000
2	1	0007399	0.400169	0.025000
2	1	0050790	0.400169	0.055556
2	1	0070069	0.400169	0.083333
2	1	0002052	0.400169	0.090909
2	1	0071456	0.400169	1.000000
2	1	0010324	0.400169	1.000000
2	1	0031982	0.400169	0.266667
2	1	0030244	0.400169	0.062500
2	1	0006897	0.400169	1.000000
2	1	0070383	0.400169	0.083333
2	1	0001822	0.400169	0.066667
2	1	0005768	0.400169	1.000000
2	1	0001825	0.400169	0.055556
2	1	0009506	0.400169	1.000000
2	1	0000398	0.400169	0.074074
2	1	0030513	0.400169	0.025000
2	1	0005515	0.400169	1.000000
2	1	1905671	0.400169	0.000000
2	1	0042475	0.400169	0.000000
2	1	0042130	0.400169	0.000000
2	1	0000395	0.400169	0.000000
2	1	0045053	0.400169	0.000000
2	1	0061056	0.400169	0.000000
2	1	0005515	0.400169	1.000000
2	1	0016279	0.400169	0.028571
2	1	0005635	0.400169	0.000000
2	1	0046982	0.400169	1.000000
2	1	0006974	0.400169	1.000000
2	1	0000981	0.400169	1.000000
2	1	0031224	0.400169	0.111111
2	1	0051209	0.400169	0.057971
2	1	0006869	0.400169	0.071429
2	1	1990830	0.400169	0.266667
2	1	0097045	0.400169	0.045455
2	1	0010460	0.400169	0.085714
2	1	0005548	0.400169	0.051282
2	1	0000166	0.400169	0.076923
2	1	0008375	0.400169	1.000000
2	1	0032991	0.400169	0.000000
2	1	0008009	0.400169	0.045455
2	1	0008109	0.400169	1.000000
2	1	0047225	0.400169	1.000000
2	1	0071910	0.400169	0.333333
2	1	0002426	0.400169	1.000000
2	1	0017091	0.400169	0.076923
2	1	0005819	0.400169	0.000000
2	1	1900235	0.400169	0.040000
2	1	0008509	0.400169	0.210526
2	1	0009408	0.400169	0.023810
2	1	0000122	0.400169	1.000000
2	1	0030425	0.400169	0.000000
2	1	0035330	0.400169	0.093023
2	1	0048235	0.400169	0.016949
2	1	0030054	0.400169	0.090909
2	1	0005694	0.400169	1.000000
2	1	0006139	0.400169	0.125000
2	1	0051321	0.400169	1.000000
2	1	0043169	0.400169	0.400000
2	1	0000795	0.400169	1.000000
2	1	2001111	0.400169	0.045455
2	1	0006751	0.400169	0.074074
2	1	0019797	0.400169	0.057143
2	1	0050848	0.400169	0.066667
2	1	0005515	0.400169	1.000000
2	1	0007286	0.400169	1.000000
2	1	0005741	0.400169	1.000000
2	1	0003674	0.400169	0.333333
2	1	0005789	0.400169	1.000000
2	1	0010636	0.400169	1.000000
2	1	0051321	0.400169	1.000000
2	1	0043046	0.400169	1.000000
2	1	0006620	0.400169	0.030303
2	1	0030719	0.400169	1.000000
2	1	0005227	0.400169	0.038462
2	1	0015891	0.400169	0.058824
2	1	0006878	0.400169	0.086957
2	1	0005737	0.400169	0.416667
2	1	0016607	0.400169	1.000000
2	1	0042802	0.400169	0.750000
2	1	0080009	0.400169	1.000000
2	1	0036396	0.400169	1.000000
2	1	0003723	0.400169	1.000000
2	1	0046548	0.400169	0.039216
2	1	0034021	0.400169	0.034483
2	1	0043405	0.400169	0.019231
2	1	0097150	0.400169	0.034483
2	1	0043231	0.400169	0.500000
2	1	0016783	0.400169	0.142857
2	1	0035725	0.400169	0.105263
2	1	0044444	0.400169	0.250000
2	1	0045944	0.400169	0.142857
2	1	0030010	0.400169	1.000000
2	1	0005912	0.400169	1.000000
2	1	0005923	0.400169	1.000000
2	1	0031334	0.400169	1.000000
2	1	0019344	0.400169	0.060606
2	1	0005515	0.400169	1.000000
2	1	0005737	0.400169	0.263158
2	1	0019904	0.400169	1.000000
2	1	0032553	0.400169	0.200000
2	1	0051240	0.400169	0.285714
2	1	1902948	0.400169	0.081633
2	1	0051603	0.400169	0.083333
2	1	0008237	0.400169	0.062500
2	1	0006402	0.400169	0.063830
2	1	0030425	0.400169	1.000000
2	1	0071782	0.400169	1.000000
2	1	0005783	0.400169	1.000000
2	1	0071787	0.400169	1.000000
2	1	0043621	0.400169	1.000000
2	1	0006812	0.400169	0.571429
2	1	0016021	0.400169	1.000000
2	1	0005515	0.400169	1.000000
2	1	0006518	0.400169	0.105263
2	1	0005667	0.400169	0.500000
2	1	0097503	0.400169	0.100000
2	1	0005654	0.400169	1.000000
2	1	0072659	0.400169	1.000000
2	1	0006207	0.400169	0.052632
2	1	0004672	0.400169	0.055556
2	1	0032584	0.400169	1.000000
2	1	0008237	0.400169	0.055556
2	1	0022604	0.400169	0.160000
2	1	1904469	0.400169	0.091954
2	1	0034137	0.400169	0.090909
2	1	0031175	0.400169	1.000000
2	1	0003674	0.400169	0.200000
2	1	0070925	0.400169	0.555556
2	1	0000226	0.400169	1.000000
2	1	0031122	0.400169	1.000000
2	1	0006471	0.400169	0.100000
2	1	0004733	0.400169	0.036364
2	1	0006468	0.400169	0.086957
2	1	0007155	0.400169	0.125000
2	1	0031175	0.400169	1.000000
2	1	0051094	0.400169	0.400000
2	1	0007026	0.400169	1.000000
2	1	0051011	0.400169	1.000000
2	1	0007010	0.400169	1.000000
2	1	0015196	0.400169	0.020833
2	1	0046777	0.400169	0.083333
2	1	0047498	0.400169	0.076923
2	1	0071277	0.400169	1.000000
2	1	0005198	0.400169	1.000000
2	1	0050890	0.400169	1.000000
2	1	0018149	0.400169	1.000000
2	1	0016641	0.400169	0.111111
2	1	0048471	0.400169	1.000000
2	1	0001533	0.400169	1.000000
2	1	0005515	0.400169	1.000000
2	1	0030216	0.400169	1.000000
2	1	0010727	0.400169	0.050000
2	1	0008519	0.400169	0.052632
2	1	1900037	0.400169	0.083333
2	1	0072583	0.400169	0.076923
2	1	0097711	0.400169	1.000000
2	1	0044459	0.400169	0.230769
2	1	0005874	0.400169	1.000000
2	1	0016887	0.400169	1.000000
2	1	0071805	0.400169	0.060606
2	1	0005515	0.400169	1.000000
2	1	0005829	0.400169	1.000000
2	1	0008017	0.400169	1.000000
2	1	0007018	0.400169	1.000000
2	1	0060271	0.400169	1.000000
2	1	0003777	0.400169	1.000000
2	1	0007019	0.400169	1.000000
2	1	0010430	0.400169	0.090909
2	1	0045893	0.400169	0.026316
2	1	0031161	0.400169	0.071429
2	1	0015182	0.400169	0.030303
2	1	0032793	0.400169	0.034483
2	1	0032991	0.400169	1.000000
2	1	0017156	0.400169	1.000000
2	1	0005544	0.400169	1.000000
2	1	0071277	0.400169	1.000000
2	1	0030276	0.400169	1.000000
2	1	0001786	0.400169	1.000000
2	1	0017158	0.400169	1.000000
2	1	0000790	0.400169	0.235294
2	1	0071907	0.400169	0.055556
2	1	0070382	0.400169	1.000000
2	1	0017137	0.400169	0.333333
2	1	0016192	0.400169	1.000000
2	1	0005509	0.400169	1.000000
2	1	0005886	0.400169	1.000000
2	1	0006470	0.400169	0.071429
2	1	0014059	0.400169	1.000000
2	1	0016042	0.400169	0.083333
2	1	0070062	0.400169	0.173913
2	1	0042278	0.400169	0.068966
2	1	0031224	0.400169	0.111111
2	1	0005829	0.400169	1.000000
2	1	0005515	0.400169	1.000000
2	1	0005829	0.400169	1.000000
2	1	0097485	0.400169	0.038462
2	1	0030018	0.400169	0.318182
2	1	0005737	0.400169	1.000000
2	1	0006468	0.400169	0.652174
2	1	0006812	0.400169	0.041667
2	1	0060324	0.400169	0.043478
2	1	0019933	0.400169	0.090909
2	1	0047408	0.400169	0.125000
2	1	0097421	0.400169	0.032258
2	1	0043124	0.400169	0.083333
2	1	0005634	0.400169	1.000000
2	1	0097150	0.400169	1.000000
2	1	0071944	0.400169	0.272727
2	1	0050767	0.400169	1.000000
2	1	0005249	0.400169	0.033898
2	1	0001933	0.400169	0.319149
2	1	0043565	0.400169	1.000000
2	1	0005488	0.400169	0.500000
2	1	0000977	0.400169	1.000000
2	1	0048661	0.400169	1.000000
2	1	0003676	0.400169	0.714286
2	1	0005654	0.400169	1.000000
2	1	2000737	0.400169	1.000000
2	1	0071280	0.400169	0.200000
2	1	0015020	0.400169	0.100000
2	1	0006240	0.400169	0.033898
2	1	0000981	0.400169	1.000000
2	1	0042278	0.400169	0.086957
2	1	0042995	0.400169	0.272727
2	1	0051864	0.400169	0.047619
2	1	0006367	0.400169	0.055556
2	1	0004523	0.400169	1.000000
2	1	0042884	0.400169	0.028571
2	1	0005654	0.400169	1.000000
2	1	0043232	0.400169	0.583333
2	1	0032299	0.400169	1.000000
2	1	0060326	0.400169	0.055556
2	1	0009259	0.400169	1.000000
2	1	0060011	0.400169	0.023810
2	1	0001818	0.400169	0.034483
2	1	0032266	0.400169	0.026316
2	1	0035613	0.400169	1.000000
2	1	0061630	0.400169	1.000000
2	1	0031981	0.400169	0.000000
2	1	0019212	0.400169	0.071429
2	1	0000956	0.400169	1.000000
2	1	0009168	0.400169	0.190476
2	1	0071910	0.400169	0.030303
2	1	0003723	0.400169	1.000000
2	1	0046548	0.400169	0.043478
2	1	0098978	0.400169	0.000000
2	1	1905563	0.400169	0.081633
2	1	0003012	0.400169	0.045455
2	1	0007031	0.400169	1.000000
2	1	0005777	0.400169	1.000000
2	1	0032747	0.400169	0.066667
2	1	1902966	0.400169	0.055556
2	1	0030332	0.400169	0.000000
2	1	0006886	0.400169	0.043478
2	1	0007286	0.400169	1.000000
2	1	0071546	0.400169	1.000000
2	1	0042593	0.400169	0.034483
2	1	0008253	0.400169	0.088889
2	1	1900194	0.400169	0.020833
2	1	0043046	0.400169	1.000000
2	1	0008422	0.400169	0.000000
2	1	0046325	0.400169	0.028571
2	1	0035640	0.400169	0.040000
2	1	0006874	0.400169	0.111111
2	1	0043653	0.400169	0.166667
2	1	0005576	0.400169	0.250000
2	1	0030336	0.400169	1.000000
2	1	0018963	0.400169	0.172414
2	1	0043235	0.400169	1.000000
2	1	0005005	0.400169	1.000000
2	1	0007166	0.400169	1.000000
2	1	0043231	0.400169	0.230769
2	1	0051496	0.400169	1.000000
2	1	0005515	0.400169	0.500000
2	1	0018108	0.400169	1.000000
2	1	0005887	0.400169	1.000000
2	1	0043087	0.400169	1.000000
2	1	0043005	0.400169	1.000000
2	1	0005737	0.400169	0.300000
2	1	0099503	0.400169	0.166667
2	1	0005783	0.400169	0.176471
2	1	0007411	0.400169	1.000000
2	1	0043708	0.400169	0.227273
2	1	0030335	0.400169	1.000000
2	1	0042221	0.400169	0.166667
2	1	0042623	0.400169	0.071429
2	1	0061673	0.400169	0.093750
2	1	0005247	0.400169	0.033898
2	1	0035620	0.400169	0.048780
2	1	0005515	0.400169	1.000000
2	1	0009987	0.400169	0.200000
2	1	0016079	0.400169	0.116279
2	1	0007165	0.400169	1.000000
2	1	0032727	0.400169	0.157895
2	1	0048557	0.400169	0.034483
2	1	0032836	0.400169	0.076923
2	1	0033169	0.400169	0.055556
2	1	0007253	0.400169	1.000000
2	1	0008525	0.400169	0.061224
2	1	0003674	0.400169	0.000000
2	1	0005615	0.400169	1.000000
2	1	0071385	0.400169	1.000000
2	1	0001654	0.400169	0.052632
2	1	0008270	0.400169	0.000000
2	1	0071479	0.400169	0.137931
2	1	0051451	0.400169	0.066667
2	1	0072572	0.400169	0.000000
2	1	0001032	0.400169	0.000000
2	1	0016791	0.400169	0.060606
2	1	0043517	0.400169	1.000000
2	1	0072593	0.400169	1.000000
2	1	0004888	0.400169	1.000000
2	1	0006898	0.400169	1.000000
2	1	0090238	0.400169	1.000000
2	1	0038023	0.400169	1.000000
2	1	0086015	0.400169	0.083333
2	1	0043235	0.400169	1.000000
2	1	0005886	0.400169	1.000000
2	1	0043274	0.400169	1.000000
2	1	0086015	0.400169	0.083333
2	1	0005515	0.400169	0.600000
2	1	0001816	0.400169	1.000000
2	1	0009986	0.400169	1.000000
2	1	0090399	0.400169	1.000000
2	1	0042823	0.400169	0.088889
2	1	0004435	0.400169	0.083333
2	1	0031519	0.400169	0.666667
2	1	0080033	0.400169	0.066667
2	1	0004725	0.400169	1.000000
2	1	0030971	0.400169	1.000000
2	1	0008285	0.400169	1.000000
2	1	0042803	0.400169	0.250000
2	1	0003712	0.400169	1.000000
2	1	0046690	0.400169	0.083333
2	1	0046715	0.400169	0.043478
2	1	0005634	0.400169	1.000000
2	1	0051289	0.400169	0.052632
2	1	0042885	0.400169	0.045455
2	1	0004984	0.400169	0.064516
2	1	0006978	0.400169	1.000000
2	1	0030178	0.400169	0.333333
2	1	0006977	0.400169	1.000000
2	1	0051598	0.400169	0.177215
2	1	0005634	0.400169	1.000000
2	1	0043484	0.400169	1.000000
2	1	0010830	0.400169	1.000000
2	1	1990904	0.400169	1.000000
2	1	0045892	0.400169	0.363636
2	1	0070935	0.400169	1.000000
2	1	0008285	0.400169	1.000000
2	1	0004950	0.400169	0.243902
2	1	0006903	0.400169	0.066667
2	1	0009986	0.400169	0.333333
2	1	0051451	0.400169	0.074074
2	1	0099560	0.400169	0.074074
2	1	0048468	0.400169	0.083333
2	1	0009897	0.400169	1.000000
2	1	0031514	0.400169	1.000000
2	1	0097228	0.400169	1.000000
2	1	0005515	0.400169	0.750000
2	1	0007339	0.400169	1.000000
2	1	0005929	0.400169	1.000000
2	1	0005654	0.400169	0.263158
2	1	0005516	0.400169	1.000000
2	1	0048706	0.400169	0.043478
2	1	0090630	0.400169	0.043478
2	1	0006886	0.400169	0.033333
2	1	0022407	0.400169	0.058824
2	1	0012506	0.400169	0.181818
2	1	0043168	0.400169	0.400000
2	1	0005829	0.400169	1.000000
2	1	0042803	0.400169	1.000000
2	1	0046890	0.400169	1.000000
2	1	0042802	0.400169	1.000000
2	1	0051610	0.400169	0.071429
2	1	0005654	0.400169	1.000000
2	1	0042761	0.400169	0.031250
2	1	0010866	0.400169	1.000000
2	1	0008584	0.400169	0.040000
2	1	0052697	0.400169	0.066667
2	1	0031663	0.400169	1.000000
2	1	0043615	0.400169	1.000000
2	1	0045944	0.400169	0.234375
2	1	0071356	0.400169	1.000000
2	1	0006954	0.400169	1.000000
2	1	0005783	0.400169	0.071429
2	1	0016835	0.400169	0.090909
2	1	0051059	0.400169	0.250000
2	1	0007186	0.400169	1.000000
2	1	0071346	0.400169	1.000000
2	1	0030099	0.400169	0.346154
2	1	0032973	0.400169	0.052632
2	1	0008360	0.400169	1.000000
2	1	0044464	0.400169	0.250000
2	1	0045666	0.400169	0.268293
2	1	0048020	0.400169	1.000000
2	1	0043491	0.400169	1.000000
2	1	0005539	0.400169	0.200000
2	1	0048246	0.400169	1.000000
2	1	0048247	0.400169	1.000000
2	1	0001932	0.400169	0.372093
2	1	0002230	0.400169	0.146341
2	1	0000814	0.400169	0.033333
2	1	0071407	0.400169	1.000000
2	1	0005515	0.400169	0.375000
2	1	0034483	0.400169	0.076923
2	1	0006206	0.400169	0.200000
2	1	0070383	0.400169	0.250000
2	1	0031727	0.400169	1.000000
2	1	0003700	0.400169	0.160714
2	1	0070098	0.400169	1.000000
2	1	0006913	0.400169	0.076923
2	1	0043524	0.400169	1.000000
2	1	0015186	0.400169	0.065789
2	1	0000165	0.400169	1.000000
2	1	1905563	0.400169	1.000000
2	1	0044464	0.400169	0.250000
2	1	0003723	0.400169	0.166667
2	1	0009074	0.400169	0.163265
2	1	0047527	0.400169	0.076923
2	1	0035865	0.400169	1.000000
2	1	0043083	0.400169	1.000000
2	1	0044464	0.400169	0.500000
2	1	0090630	0.400169	0.120000
2	1	0031224	0.400169	0.250000
2	1	0099645	0.400169	1.000000
2	1	0042221	0.400169	0.250000
2	1	0042102	0.400169	0.088889
2	1	0098962	0.400169	1.000000
2	1	0006006	0.400169	0.076923
2	1	0005886	0.400169	1.000000
2	1	0005488	0.400169	0.000000
2	1	0101005	0.400169	0.000000
2	1	0005737	0.400169	1.000000
2	1	0000122	0.400169	0.080000
2	1	0051117	0.400169	0.000000
2	1	0016682	0.400169	0.083333
2	1	0042393	0.400169	1.000000
2	1	0043486	0.400169	1.000000
2	1	0032991	0.400169	1.000000
2	1	0055038	0.400169	0.285714
2	1	0035019	0.400169	1.000000
2	1	0044874	0.400169	0.062500
2	1	0048791	0.400169	0.040000
2	1	0005634	0.400169	1.000000
2	1	0070936	0.400169	0.064516
2	1	0009740	0.400169	0.050000
2	1	0009897	0.400169	1.000000
2	1	0050776	0.400169	1.000000
2	1	0044444	0.400169	0.200000
2	1	0016020	0.400169	0.181818
2	1	0002011	0.400169	0.071429
2	1	0050852	0.400169	1.000000
2	1	0071934	0.400169	0.047619
2	1	0102116	0.400169	0.083333
2	1	0060047	0.400169	0.083333
2	1	0006974	0.400169	0.086957
2	1	0005737	0.400169	1.000000
2	1	0016567	0.400169	1.000000
2	1	0007616	0.400169	1.000000
2	1	0061630	0.400169	1.000000
2	1	0071711	0.400169	0.086957
2	1	0047409	0.400169	0.066667
2	1	0043154	0.400169	0.085106
2	1	0016480	0.400169	0.093023
2	1	0032947	0.400169	1.000000
2	1	0032147	0.400169	1.000000
2	1	0005874	0.400169	1.000000
2	1	0005829	0.400169	1.000000
2	1	0030148	0.400169	0.266667
2	1	0042058	0.400169	0.285714
2	1	0005488	0.400169	0.666667
2	1	0009898	0.400169	1.000000
2	1	0045893	0.400169	1.000000
2	1	0005524	0.400169	1.000000
2	1	0005515	0.400169	1.000000
2	1	0005783	0.400169	1.000000
2	1	0048471	0.400169	1.000000
2	1	0005267	0.400169	0.035088
2	1	0005085	0.400169	0.300000
2	1	0022607	0.400169	0.111111
2	1	2000641	0.400169	1.000000
2	1	0005739	0.400169	1.000000
2	1	0016791	0.400169	0.242424
2	1	0048538	0.400169	1.000000
2	1	0005938	0.400169	1.000000
2	1	0060292	0.400169	0.200000
2	1	0060502	0.400169	1.000000
2	1	0048679	0.400169	1.000000
2	1	0006874	0.400169	0.100000
2	1	0005634	0.400169	1.000000
2	1	0006468	0.400169	1.000000
2	1	0023014	0.400169	1.000000
2	1	0036289	0.400169	1.000000
2	1	0036004	0.400169	0.666667
2	1	0090280	0.400169	0.250000
2	1	0007507	0.400169	1.000000
2	1	0090170	0.400169	1.000000
2	1	0005770	0.400169	1.000000
2	1	0032587	0.400169	0.380952
2	1	0016779	0.400169	0.142857
2	1	0022610	0.400169	0.166667
2	1	0005794	0.400169	1.000000
2	1	0005229	0.400169	0.034483
2	1	0005515	0.400169	1.000000
2	1	0080111	0.400169	0.322581
2	1	0030878	0.400169	1.000000
2	1	0005911	0.400169	1.000000
2	1	0043093	0.400169	0.086957
2	1	2000147	0.400169	1.000000
2	1	0000187	0.400169	1.000000
2	1	0015271	0.400169	0.031250
2	1	0007169	0.400169	0.588235
2	1	0006813	0.400169	0.076923
2	1	0004708	0.400169	1.000000
2	1	0043539	0.400169	1.000000
2	1	0050772	0.400169	1.000000
2	1	0035989	0.400169	1.000000
2	1	0043425	0.400169	1.000000
2	1	0002062	0.400169	1.000000
2	1	0043565	0.400169	1.000000
2	1	0003279	0.400169	0.642857
2	1	0070888	0.400169	1.000000
2	1	0071773	0.400169	1.000000
2	1	0005515	0.400169	1.000000
2	1	0032967	0.400169	1.000000
2	1	0035990	0.400169	1.000000
2	1	0016758	0.400169	0.142857
2	1	0043066	0.400169	1.000000
2	1	0030672	0.400169	0.222222
2	1	0000980	0.400169	1.000000
2	1	0031301	0.400169	0.166667
2	1	0007165	0.400169	0.285714
2	1	0035914	0.400169	1.000000
2	1	0030882	0.400169	0.333333
2	1	2000543	0.400169	1.000000
2	1	0046982	0.400169	1.000000
2	1	0005737	0.400169	0.625000
2	1	0005886	0.400169	0.300000
2	1	0003985	0.400169	0.083333
2	1	0060325	0.400169	1.000000
2	1	0035992	0.400169	1.000000
2	1	2000370	0.400169	0.300000
2	1	0005634	0.400169	1.000000
2	1	0010628	0.400169	1.000000
2	1	0001707	0.400169	1.000000
2	1	1901981	0.400169	0.222222
2	1	0005667	0.400169	1.000000
2	1	0061035	0.400169	1.000000
2	1	0003188	0.400169	1.000000
2	1	0001228	0.400169	1.000000
2	1	0030154	0.400169	1.000000
2	1	0019005	0.400169	0.500000
2	1	0005515	0.400169	1.000000
2	1	0045892	0.400169	1.000000
2	1	0030509	0.400169	1.000000
2	1	0046755	0.400169	0.083333
2	1	0005634	0.400169	1.000000
2	1	0015301	0.400169	0.047619
2	1	0008284	0.400169	1.000000
2	1	0035725	0.400169	0.052632
2	1	0045893	0.400169	1.000000
2	1	0015820	0.400169	0.050000
2	1	0005789	0.400169	1.000000
2	1	0065008	0.400169	0.071429
2	1	0031567	0.400169	0.058824
2	1	0031838	0.400169	0.076923
2	1	0000506	0.400169	1.000000
2	1	0043062	0.400169	0.133333
2	1	0050767	0.400169	0.062500
2	1	1902017	0.400169	0.041667
2	1	0005923	0.400169	0.040000
2	1	0016310	0.400169	0.222222
2	1	0050896	0.400169	0.083333
2	1	0035091	0.400169	0.250000
2	1	0005634	0.400169	0.900000
2	1	0033238	0.400169	0.045455
2	1	0009060	0.400169	0.200000
2	1	0005783	0.400169	1.000000
2	1	0042803	0.400169	1.000000
2	1	0007156	0.400169	0.050000
2	1	0032991	0.400169	1.000000
2	1	0006907	0.400169	0.045455
2	1	1990837	0.400169	0.200000
2	1	0032461	0.400169	0.035714
2	1	0006950	0.400169	0.080000
2	1	0045766	0.400169	0.035714
2	1	0002040	0.400169	0.032258
2	1	0001954	0.400169	0.041667
2	1	0005794	0.400169	1.000000
2	1	0005794	0.400169	1.000000
2	1	0044464	0.400169	0.500000
2	1	1903165	0.400169	1.000000
2	1	0005634	0.400169	0.642857
2	1	0090609	0.400169	0.111111
2	1	0004528	0.400169	1.000000
2	1	0016788	0.400169	0.571429
2	1	0005575	0.400169	0.250000
2	1	0005515	0.400169	0.285714
2	1	0071276	0.400169	1.000000
2	1	0009617	0.400169	0.153846
2	1	0043027	0.400169	0.096774
2	1	1901700	0.400169	0.375000
2	1	0044464	0.400169	0.500000
2	1	0006874	0.400169	0.080000
2	1	0005515	0.400169	0.285714
2	1	0034638	0.400169	1.000000
2	1	0035721	0.400169	0.083333
2	1	0005509	0.400169	1.000000
2	1	0015842	0.400169	0.074074
2	1	0051894	0.400169	1.000000
2	1	0072610	0.400169	0.085714
2	1	0052696	0.400169	1.000000
2	1	0071985	0.400169	0.071429
2	1	0000187	0.400169	0.015385
2	1	0030335	0.400169	0.043478
2	1	0032991	0.400169	0.100000
2	1	0051209	0.400169	0.030769
2	1	0033044	0.400169	0.066667
2	1	2000059	0.400169	0.024390
2	1	0090301	0.400169	0.035714
2	1	0005814	0.400169	0.125000
2	1	0032872	0.400169	0.114286
2	1	0005634	0.400169	0.200000
2	1	0005887	0.400169	1.000000
2	1	0000045	0.400169	0.117647
2	1	0035145	0.400169	0.150000
2	1	0043235	0.400169	1.000000
2	1	0046777	0.400169	1.000000
2	1	0005899	0.400169	1.000000
2	1	0071934	0.400169	0.068966
2	1	0016045	0.400169	0.083333
2	1	0007339	0.400169	0.083333
2	1	0046330	0.400169	0.068966
2	1	0031305	0.400169	0.184211
2	1	0005654	0.400169	1.000000
2	1	0005634	0.400169	1.000000
2	1	0030176	0.400169	0.360000
2	1	0005743	0.400169	0.375000
2	1	0045736	0.400169	1.000000
2	1	0042327	0.400169	1.000000
2	1	0007143	0.400169	1.000000
2	1	0017128	0.400169	0.093023
2	1	0043065	0.400169	0.272727
2	1	1900194	0.400169	1.000000
2	1	0007093	0.400169	1.000000
2	1	0080154	0.400169	1.000000
2	1	0004713	0.400169	1.000000
2	1	0005829	0.400169	1.000000
2	1	0061952	0.400169	0.222222
2	1	1904556	0.400169	0.028571
2	1	0031732	0.400169	0.028571
2	1	0005547	0.400169	0.028571
2	1	0032456	0.400169	0.058824
2	1	0030496	0.400169	1.000000
2	1	0000724	0.400169	1.000000
2	1	0032266	0.400169	1.000000
2	1	0005765	0.400169	1.000000
2	1	0005515	0.400169	1.000000
2	1	0005813	0.400169	1.000000
2	1	0031175	0.400169	0.045455
2	1	0001525	0.400169	0.043478
2	1	0009620	0.400169	0.066667
2	1	0043486	0.400169	0.054054
2	1	1901796	0.400169	0.222222
2	1	0000380	0.400169	1.000000
2	1	0050795	0.400169	0.230769
2	1	0030332	0.400169	1.000000
2	1	0004693	0.400169	1.000000
2	1	0006402	0.400169	0.347826
2	1	0005794	0.400169	1.000000
2	1	0008134	0.400169	1.000000
2	1	0007186	0.400169	0.210526
2	1	0065003	0.400169	0.080000
2	1	0032968	0.400169	1.000000
2	1	0008024	0.400169	1.000000
2	1	1904117	0.400169	0.048780
2	1	0051276	0.400169	0.086957
2	1	0005515	0.400169	0.750000
2	1	2000737	0.400169	1.000000
2	1	0005249	0.400169	0.031250
2	1	0000307	0.400169	1.000000
2	1	0070816	0.400169	1.000000
2	1	0006368	0.400169	1.000000
2	1	0014069	0.400169	0.222222
2	1	0005694	0.400169	1.000000
2	1	0007010	0.400169	0.086957
2	1	0005768	0.400169	0.647059
2	1	1904680	0.400169	0.066667
2	1	0001664	0.400169	0.500000
2	1	0009658	0.400169	0.083333
2	1	0051607	0.400169	0.086957
2	1	0034056	0.400169	0.000000
2	1	0044297	0.400169	1.000000
2	1	0032231	0.400169	0.000000
2	1	0005615	0.400169	1.000000
2	1	0071042	0.400169	0.000000
2	1	0016324	0.400169	1.000000
2	1	0004888	0.400169	0.000000
2	1	0007249	0.400169	0.000000
2	1	0005102	0.400169	1.000000
2	1	0043231	0.400169	0.083333
2	1	0005615	0.400169	1.000000
2	1	0045217	0.400169	0.000000
2	1	0002076	0.400169	0.000000
2	1	0090398	0.400169	0.000000
2	1	2001056	0.400169	0.000000
2	1	0035904	0.400169	0.000000
2	1	0043392	0.400169	0.000000
2	1	0042802	0.400169	1.000000
2	1	0051259	0.400169	0.000000
2	1	0045202	0.400169	0.000000
2	1	0046183	0.400169	0.000000
2	1	0021501	0.400169	0.000000
2	1	0003723	0.400169	1.000000
2	1	1902204	0.400169	0.100000
2	1	0140299	0.400169	0.250000
2	1	0045944	0.400169	0.127660
2	1	0043186	0.400169	1.000000
2	1	0090129	0.400169	0.088235
2	1	0014068	0.400169	0.093750
2	1	0052697	0.400169	0.051282
2	1	0034021	0.400169	0.045455
2	1	0032991	0.400169	0.142857
2	1	0005886	0.400169	1.000000
2	1	0008144	0.400169	0.333333
2	1	0043654	0.400169	1.000000
2	1	0043627	0.400169	0.200000
2	1	0071907	0.400169	0.222222
2	1	0043652	0.400169	1.000000
2	1	0005985	0.400169	0.153846
2	1	0032587	0.400169	0.421053
2	1	0055001	0.400169	1.000000
2	1	0001849	0.400169	1.000000
2	1	0006641	0.400169	0.142857
2	1	0006897	0.400169	0.636364
2	1	0000175	0.400169	0.060606
2	1	0014816	0.400169	1.000000
2	1	0006506	0.400169	0.040000
2	1	0005112	0.400169	1.000000
2	1	0001228	0.400169	0.088889
2	1	0071222	0.400169	0.080000
2	1	0014841	0.400169	1.000000
2	1	0051480	0.400169	0.090909
2	1	0072013	0.400169	1.000000
2	1	0003341	0.400169	0.058824
2	1	0030674	0.400169	0.000000
2	1	0006952	0.400169	0.066667
2	1	0043539	0.400169	0.016129
2	1	0042043	0.400169	0.000000
2	1	0015517	0.400169	0.020000
2	1	0001666	0.400169	0.066667
2	1	0000502	0.400169	0.000000
2	1	0005829	0.400169	0.000000
2	1	0047391	0.400169	0.111111
2	1	1903506	0.400169	0.666667
2	1	0098799	0.400169	0.000000
2	1	0048679	0.400169	0.074074
2	1	0003985	0.400169	0.083333
2	1	0030388	0.400169	0.030303
2	1	0044444	0.400169	0.857143
2	1	0016043	0.400169	0.037037
2	1	0005515	0.400169	1.000000
2	1	0010559	0.400169	0.481481
2	1	0031519	0.400169	0.666667
2	1	0045766	0.400169	0.085714
2	1	0051496	0.400169	0.090909
2	1	0003357	0.400169	0.027027
2	1	0042823	0.400169	0.014925
2	1	0005350	0.400169	0.055556
2	1	0031981	0.400169	0.000000
2	1	0010369	0.400169	0.000000
2	1	0017091	0.400169	0.000000
2	1	0042742	0.400169	0.066667
2	1	0033291	0.400169	0.000000
2	1	0097458	0.400169	0.000000
2	1	0019226	0.400169	0.083333
2	1	0046513	0.400169	1.000000
2	1	0098798	0.400169	0.578947
2	1	0017146	0.400169	0.088235
2	1	0009658	0.400169	0.066667
2	1	0042761	0.400169	1.000000
2	1	0051930	0.400169	0.031250
2	1	0070588	0.400169	0.025000
2	1	0010592	0.400169	0.022727
2	1	0004497	0.400169	0.083333
2	1	0003723	0.400169	0.200000
2	1	0005634	0.400169	1.000000
2	1	0010574	0.400169	0.083333
2	1	0035992	0.400169	0.024390
2	1	0015499	0.400169	0.029851
2	1	0030042	0.400169	0.020408
2	1	0045869	0.400169	1.000000
2	1	0071345	0.400169	0.090909
2	1	0000932	0.400169	1.000000
2	1	0005515	0.400169	1.000000
2	1	0045944	0.400169	0.100000
2	1	0005634	0.400169	1.000000
2	1	0060563	0.400169	0.071429
2	1	0045190	0.400169	0.285714
2	1	0080111	0.400169	1.000000
2	1	0010529	0.400169	1.000000
2	1	0060776	0.400169	0.045455
2	1	0002062	0.400169	0.062500
2	1	0048525	0.400169	1.000000
2	1	0004126	0.400169	1.000000
2	1	0006260	0.400169	0.615385
2	1	0071285	0.400169	0.083333
2	1	0071345	0.400169	0.090909
2	1	0000978	0.400169	1.000000
2	1	0005634	0.400169	1.000000
2	1	0044212	0.400169	1.000000
2	1	1901216	0.400169	1.000000
2	1	0007041	0.400169	0.066667
2	1	1900165	0.400169	0.105263
2	1	0070382	0.400169	0.421053
2	1	0021543	0.400169	0.043478
2	1	0031625	0.400169	1.000000
2	1	0001227	0.400169	1.000000
2	1	0000122	0.400169	1.000000
2	1	0000981	0.400169	1.000000
2	1	0045184	0.400169	0.066667
2	1	0016926	0.400169	0.033333
2	1	0006950	0.400169	0.083333
2	1	0010458	0.400169	0.041667
2	1	0003180	0.400169	0.041667
2	1	0007166	0.400169	0.062500
2	1	0005637	0.400169	1.000000
2	1	0006885	0.400169	0.052632
2	1	0005634	0.400169	1.000000
2	1	0005829	0.400169	0.384615
2	1	0005488	0.400169	0.090909
2	1	0007155	0.400169	0.083333
2	1	0051574	0.400169	0.022727
2	1	0043117	0.400169	0.064516
2	1	0005730	0.400169	0.000000
2	1	0016614	0.400169	0.111111
2	1	0002092	0.400169	1.000000
2	1	0005102	0.400169	1.000000
2	1	0006810	0.400169	0.363636
2	1	0071260	0.400169	0.105263
2	1	0043231	0.400169	0.000000
2	1	0071577	0.400169	0.166667
2	1	0031143	0.400169	0.000000
2	1	0003351	0.400169	0.058824
2	1	0008637	0.400169	0.051282
2	1	0030866	0.400169	0.000000
2	1	0005737	0.400169	0.066667
2	1	0005009	0.400169	0.000000
2	1	0009086	0.400169	0.000000
2	1	1900246	0.400169	0.000000
2	1	0004842	0.400169	1.000000
2	1	0001650	0.400169	1.000000
2	1	0007283	0.400169	1.000000
2	1	0060629	0.400169	0.038462
2	1	0005829	0.400169	1.000000
2	1	0061630	0.400169	1.000000
2	1	0006882	0.400169	0.054054
2	1	0003677	0.400169	0.034483
2	1	0071732	0.400169	0.050000
2	1	0045910	0.400169	0.031250
2	1	0046777	0.400169	1.000000
2	1	0045880	0.400169	1.000000
2	1	0090398	0.400169	1.000000
2	1	0016020	0.400169	1.000000
2	1	0005544	0.400169	0.250000
2	1	0016628	0.400169	0.142857
2	1	0045179	0.400169	0.466667
2	1	0120038	0.400169	0.583333
2	1	0005737	0.400169	1.000000
2	1	0006970	0.400169	0.230769
2	1	0005654	0.400169	0.263158
2	1	0045879	0.400169	1.000000
2	1	0004674	0.400169	1.000000
2	1	0015814	0.400169	0.040000
2	1	0035725	0.400169	0.045455
2	1	0099503	0.400169	0.466667
2	1	0032525	0.400169	0.062500
2	1	0021766	0.400169	0.080000
2	1	0060966	0.400169	0.142857
2	1	0005789	0.400169	1.000000
2	1	2000311	0.400169	1.000000
2	1	0033116	0.400169	1.000000
2	1	0006730	0.400169	0.066667
2	1	0005515	0.400169	1.000000
2	1	0005160	0.400169	0.500000
2	1	0099055	0.400169	0.135135
2	1	0016493	0.400169	0.076923
2	1	0042744	0.400169	0.044444
2	1	0032570	0.400169	0.045455
2	1	0005829	0.400169	1.000000
2	1	1904874	0.400169	1.000000
2	1	0048370	0.400169	0.033333
2	1	0005737	0.400169	1.000000
2	1	0051082	0.400169	1.000000
2	1	0015030	0.400169	1.000000
2	1	0005544	0.400169	0.250000
2	1	2000233	0.400169	1.000000
2	1	0055085	0.400169	0.090909
2	1	0005730	0.400169	1.000000
2	1	0060011	0.400169	0.037037
2	1	0005515	0.400169	1.000000
2	1	0046464	0.400169	0.068966
2	1	0005737	0.400169	1.000000
2	1	0015701	0.400169	0.066667
2	1	0070646	0.400169	0.071429
2	1	0005737	0.400169	1.000000
2	1	1990904	0.400169	1.000000
2	1	0016607	0.400169	1.000000
2	1	0032839	0.400169	1.000000
2	1	0016192	0.400169	0.041667
2	1	0005730	0.400169	1.000000
2	1	0030544	0.400169	0.600000
2	1	1900364	0.400169	1.000000
2	1	0005515	0.400169	1.000000
2	1	0060686	0.400169	0.085106
2	1	0008143	0.400169	1.000000
2	1	0005548	0.400169	0.052632
2	1	0043488	0.400169	1.000000
2	1	0007339	0.400169	0.031250
2	1	0015179	0.400169	0.030303
2	1	0000964	0.400169	0.024390
2	1	0002735	0.400169	1.000000
2	1	0003725	0.400169	1.000000
2	1	0009653	0.400169	0.100000
2	1	0044872	0.400169	0.090909
2	1	0016236	0.400169	0.086957
2	1	0006357	0.400169	0.760000
2	1	0010628	0.400169	1.000000
2	1	0019901	0.400169	0.500000
2	1	0060048	0.400169	0.058824
2	1	0016079	0.400169	0.059524
2	1	0060425	0.400169	0.050000
2	1	0008270	0.400169	1.000000
2	1	0071360	0.400169	1.000000
2	1	0030334	0.400169	1.000000
2	1	0030595	0.400169	0.206897
2	1	0002687	0.400169	0.473684
2	1	0007623	0.400169	0.111111
2	1	0032755	0.400169	1.000000
2	1	0005515	0.400169	1.000000
2	1	2000778	0.400169	1.000000
2	1	0009597	0.400169	1.000000
2	1	0051289	0.400169	0.076923
2	1	0003674	0.400169	0.333333
2	1	1902476	0.400169	0.050000
2	1	0032728	0.400169	1.000000
2	1	0044464	0.400169	0.500000
2	1	0032727	0.400169	1.000000
2	1	1904469	0.400169	1.000000
2	1	0071005	0.400169	0.304348
2	1	0070403	0.400169	0.250000
2	1	0015888	0.400169	0.157895
2	1	0098985	0.400169	0.083333
2	1	0016999	0.400169	0.100000
2	1	0051607	0.400169	1.000000
2	1	0007368	0.400169	0.066667
2	1	0071896	0.400169	0.083333
2	1	0048370	0.400169	0.033333
2	1	0043330	0.400169	1.000000
2	1	0009102	0.400169	0.036364
2	1	0002686	0.400169	0.160000
2	1	0008360	0.400169	1.000000
2	1	0010629	0.400169	0.250000
2	1	0008824	0.400169	0.000000
2	1	0005829	0.400169	0.384615
2	1	0008009	0.400169	0.093023
2	1	0043295	0.400169	0.000000
2	1	0030593	0.400169	0.071429
2	1	0008154	0.400169	0.029412
2	1	0005739	0.400169	0.343750
2	1	0045036	0.400169	1.000000
2	1	0032801	0.400169	0.027778
2	1	0061684	0.400169	0.022222
2	1	0006493	0.400169	0.019231
2	1	0047693	0.400169	0.035714
2	1	0015851	0.400169	0.000000
2	1	0001701	0.400169	0.000000
2	1	0080165	0.400169	0.000000
2	1	0070544	0.400169	0.000000
2	1	0071469	0.400169	0.000000
2	1	0006146	0.400169	0.000000
2	1	0007033	0.400169	0.000000
2	1	0071013	0.400169	1.000000
2	1	0044444	0.400169	0.416667
2	1	0005634	0.400169	1.000000
2	1	0003755	0.400169	1.000000
2	1	0003690	0.400169	0.181818
2	1	0000413	0.400169	1.000000
2	1	0015638	0.400169	0.043478
2	1	0071392	0.400169	0.055556
2	1	0005654	0.400169	1.000000
2	1	0055001	0.400169	0.076923
2	1	0009597	0.400169	0.038462
2	1	0016018	0.400169	1.000000
2	1	0005802	0.400169	1.000000
2	1	0005623	0.400169	0.333333
2	1	0032088	0.400169	0.122449
2	1	0070062	0.400169	1.000000
2	1	0000045	0.400169	1.000000
2	1	1902188	0.400169	0.173913
2	1	0003674	0.400169	0.166667
2	1	0004024	0.400169	0.076923
2	1	2000786	0.400169	1.000000
2	1	0009267	0.400169	1.000000
2	1	0005887	0.400169	1.000000
2	1	0003674	0.400169	0.166667
2	1	0035527	0.400169	0.080000
2	1	0019233	0.400169	0.058824
2	1	0061603	0.400169	0.083333
2	1	0009986	0.400169	1.000000
2	1	0016020	0.400169	0.200000
2	1	0007420	0.400169	0.055556
2	1	0061630	0.400169	0.030303
2	1	0005096	0.400169	0.045455
2	1	0045296	0.400169	0.000000
2	1	0050691	0.400169	0.076923
2	1	0061684	0.400169	0.250000
2	1	0004620	0.400169	1.000000
2	1	0045926	0.400169	0.076923
2	1	0051598	0.400169	0.037037
2	1	0065001	0.400169	0.066667
2	1	0008201	0.400169	1.000000
2	1	0044424	0.400169	0.375000
2	1	0032525	0.400169	0.033333
2	1	0008528	0.400169	0.050000
2	1	0015824	0.400169	1.000000
2	1	0008033	0.400169	0.028571
2	1	0022841	0.400169	0.254237
2	1	1904556	0.400169	1.000000
2	1	0015827	0.400169	1.000000
2	1	0015171	0.400169	1.000000
2	1	0015035	0.400169	0.057143
2	1	0015193	0.400169	1.000000
2	1	0015808	0.400169	1.000000
2	1	0005886	0.400169	1.000000
2	1	0050715	0.400169	0.023256
2	1	0080009	0.400169	0.026316
2	1	1990777	0.400169	0.111111
2	1	0010633	0.400169	0.030303
2	1	0047391	0.400169	0.029412
2	1	0005515	0.400169	1.000000
2	1	0034109	0.400169	0.000000
2	1	0001520	0.400169	0.000000
2	1	0086014	0.400169	0.000000
2	1	0030199	0.400169	0.000000
2	1	0010430	0.400169	1.000000
2	1	0001556	0.400169	0.054054
2	1	0016125	0.400169	1.000000
2	1	0051897	0.400169	0.041667
2	1	0003714	0.400169	0.052632
2	1	0001523	0.400169	1.000000
2	1	0034198	0.400169	0.074074
2	1	0008517	0.400169	0.041667
2	1	0009793	0.400169	0.045455
2	1	0004843	0.400169	1.000000
2	1	0005829	0.400169	1.000000
2	1	0016579	0.400169	1.000000
2	1	0016055	0.400169	1.000000
2	1	0090263	0.400169	1.000000
2	1	0071108	0.400169	1.000000
2	1	0006468	0.400169	0.652174
2	1	0005515	0.400169	1.000000
2	1	0031647	0.400169	1.000000
2	1	0044849	0.400169	0.083333
2	1	0033214	0.400169	0.088235
2	1	0009833	0.400169	0.066667
2	1	0045121	0.400169	0.071429
2	1	0016286	0.400169	0.038462
2	1	0016684	0.400169	0.111111
2	1	0022627	0.400169	1.000000
2	1	0090609	0.400169	0.166667
2	1	0005829	0.400169	1.000000
2	1	0005844	0.400169	1.000000
2	1	0004601	0.400169	0.086957
2	1	0031146	0.400169	0.062500
2	1	0005515	0.400169	1.000000
2	1	0005575	0.400169	0.500000
2	1	0045727	0.400169	1.000000
2	1	0009845	0.400169	0.076923
2	1	0016043	0.400169	0.666667
2	1	0005351	0.400169	0.028571
2	1	0097039	0.400169	0.083333
2	1	0005298	0.400169	0.019231
2	1	0051592	0.400169	1.000000
2	1	0035864	0.400169	1.000000
2	1	0005634	0.400169	0.454545
2	1	0060176	0.400169	1.000000
2	1	0005488	0.400169	0.000000
2	1	0030154	0.400169	1.000000
2	1	0044446	0.400169	0.500000
2	1	0016339	0.400169	1.000000
2	1	0070125	0.400169	0.866667
2	1	0035038	0.400169	0.137931
2	1	0031156	0.400169	1.000000
2	1	0030099	0.400169	0.333333
2	1	0019239	0.400169	0.000000
2	1	0005262	0.400169	0.054054
2	1	0005886	0.400169	0.333333
2	1	0006412	0.400169	1.000000
2	1	0043520	0.400169	1.000000
2	1	0004040	0.400169	0.000000
2	1	0060478	0.400169	0.086957
2	1	0017091	0.400169	0.000000
2	1	0005515	0.400169	1.000000
2	1	0010830	0.400169	1.000000
2	1	0010506	0.400169	0.285714
2	1	0005634	0.400169	1.000000
2	1	0000209	0.400169	1.000000
2	1	0070126	0.400169	0.279070
2	1	0005737	0.400169	1.000000
2	1	0009267	0.400169	1.000000
2	1	0044291	0.400169	0.111111
2	1	0048742	0.400169	1.000000
2	1	0035686	0.400169	0.181818
2	1	0060271	0.400169	0.074074
2	1	0048235	0.400169	0.055556
2	1	0000086	0.400169	0.086957
2	1	0005942	0.400169	0.066667
2	1	0051639	0.400169	1.000000
2	1	0051017	0.400169	1.000000
2	1	0005884	0.400169	1.000000
2	1	0046928	0.400169	0.052632
2	1	0051015	0.400169	1.000000
2	1	0046329	0.400169	0.019608
2	1	0005737	0.400169	1.000000
2	1	0071902	0.400169	0.023256
2	1	0042577	0.400169	0.086957
2	1	0032432	0.400169	1.000000
2	1	0051091	0.400169	0.038462
2	1	0005737	0.400169	1.000000
2	1	0005634	0.400169	0.500000
2	1	0060291	0.400169	1.000000
2	1	0007616	0.400169	1.000000
2	1	0048168	0.400169	1.000000
2	1	0005886	0.400169	1.000000
2	1	0043009	0.400169	0.133333
2	1	0005488	0.400169	0.000000
2	1	1900271	0.400169	1.000000
2	1	2000969	0.400169	1.000000
2	1	0022604	0.400169	1.000000
2	1	0001968	0.400169	0.000000
2	1	0016477	0.400169	1.000000
2	1	0015629	0.400169	1.000000
2	1	1902758	0.400169	0.040000
2	1	0031132	0.400169	0.071429
2	1	0034046	0.400169	0.000000
2	1	0010043	0.400169	0.100000
2	1	0003211	0.400169	1.000000
2	1	0032872	0.400169	0.270833
2	1	0003700	0.400169	1.000000
2	1	0010390	0.400169	0.173913
2	1	0005509	0.400169	0.125000
2	1	0005634	0.400169	1.000000
2	1	0043162	0.400169	0.179104
2	1	0045778	0.400169	1.000000
2	1	0022610	0.400169	0.166667
2	1	0000976	0.400169	1.000000
2	1	0014032	0.400169	1.000000
2	1	0048704	0.400169	1.000000
2	1	0045947	0.400169	0.520833
2	1	0021510	0.400169	1.000000
2	1	0006357	0.400169	0.950000
2	1	0005488	0.400169	0.166667
2	1	0003713	0.400169	1.000000
2	1	0045598	0.400169	0.363636
2	1	0033189	0.400169	0.066667
2	1	0008135	0.400169	1.000000
2	1	0070383	0.400169	0.158730
2	1	0001501	0.400169	1.000000
2	1	0003151	0.400169	1.000000
2	1	0030182	0.400169	1.000000
2	1	2001111	0.400169	1.000000
2	1	0060548	0.400169	1.000000
2	1	0050672	0.400169	1.000000
2	1	0060023	0.400169	1.000000
2	1	0044798	0.400169	1.000000
2	1	0060412	0.400169	1.000000
2	1	0046887	0.400169	1.000000
2	1	0045944	0.400169	1.000000
2	1	0008278	0.400169	0.454545
2	1	0045666	0.400169	1.000000
2	1	0061386	0.400169	1.000000
2	1	0045892	0.400169	0.945946
2	1	0045893	0.400169	1.000000
2	1	0000981	0.400169	1.000000
2	1	0001228	0.400169	1.000000
2	1	0005515	0.400169	0.153846
2	1	0000122	0.400169	1.000000
2	1	0050880	0.400169	0.125000
2	1	0060022	0.400169	1.000000
2	1	0044446	0.400169	0.583333
2	1	0003357	0.400169	1.000000
2	1	0052697	0.400169	0.084507
2	1	0005737	0.400169	1.000000
2	1	0030513	0.400169	1.000000
2	1	0005515	0.400169	0.153846
2	1	0061303	0.400169	1.000000
2	1	0120025	0.400169	0.375000
2	1	0005739	0.400169	0.692308
2	1	0048485	0.400169	1.000000
2	1	0035332	0.400169	1.000000
2	1	0006357	0.400169	0.950000
2	1	0010628	0.400169	1.000000
2	1	0000978	0.400169	1.000000
2	1	0035914	0.400169	1.000000
2	1	0016788	0.400169	0.066667
2	1	0017064	0.400169	0.058824
2	1	0005871	0.400169	1.000000
2	1	0005515	0.400169	1.000000
2	1	0021591	0.400169	1.000000
2	1	0003777	0.400169	1.000000
2	1	0003824	0.400169	0.250000
2	1	0060271	0.400169	1.000000
2	1	0008017	0.400169	1.000000
2	1	0055001	0.400169	0.157895
2	1	0007018	0.400169	1.000000
2	1	0005929	0.400169	1.000000
2	1	0005874	0.400169	1.000000
2	1	0050765	0.400169	0.066667
2	1	0046325	0.400169	0.058824
2	1	0043928	0.400169	0.044444
2	1	0071051	0.400169	0.071429
2	1	0005737	0.400169	0.625000
2	1	0048011	0.400169	0.097561
2	1	0060631	0.400169	0.121212
2	1	0000981	0.400169	1.000000
2	1	0003674	0.400169	0.200000
2	1	0006325	0.400169	0.057143
2	1	0043425	0.400169	1.000000
2	1	0006351	0.400169	1.000000
2	1	0030878	0.400169	0.030303
2	1	0046677	0.400169	0.037037
2	1	0048675	0.400169	0.030303
2	1	0022409	0.400169	1.000000
2	1	0005515	0.400169	1.000000
2	1	0007018	0.400169	1.000000
2	1	0072092	0.400169	1.000000
2	1	0005871	0.400169	1.000000
2	1	0005874	0.400169	1.000000
2	1	0030010	0.400169	1.000000
2	1	0008017	0.400169	1.000000
2	1	0005576	0.400169	0.055556
2	1	0016887	0.400169	1.000000
2	1	0009597	0.400169	0.083333
2	1	0004535	0.400169	0.081081
2	1	0006688	0.400169	0.071429
2	1	0015191	0.400169	0.020408
2	1	0006978	0.400169	1.000000
2	1	0001822	0.400169	0.058824
2	1	0001650	0.400169	1.000000
2	1	2000381	0.400169	1.000000
2	1	0042802	0.400169	0.031250
2	1	0004711	0.400169	1.000000
2	1	0016020	0.400169	0.090909
2	1	0008180	0.400169	0.666667
2	1	0005730	0.400169	1.000000
2	1	0070588	0.400169	0.043478
2	1	0070888	0.400169	0.022222
2	1	0036010	0.400169	0.062500
2	1	0060047	0.400169	0.071429
2	1	0071034	0.400169	1.000000
2	1	0006810	0.400169	0.045455
2	1	0006364	0.400169	1.000000
2	1	1901881	0.400169	0.090909
2	1	0005737	0.400169	1.000000
2	1	0045006	0.400169	1.000000
2	1	0034427	0.400169	1.000000
2	1	0000398	0.400169	0.548387
2	1	0071051	0.400169	1.000000
2	1	0005737	0.400169	1.000000
2	1	0005654	0.400169	1.000000
2	1	0005730	0.400169	1.000000
2	1	0003723	0.400169	1.000000
2	1	0043928	0.400169	1.000000
2	1	0001937	0.400169	0.081633
2	1	0043170	0.400169	0.210526
2	1	0045830	0.400169	1.000000
2	1	0015629	0.400169	0.529412
2	1	0035458	0.400169	0.068966
2	1	0000178	0.400169	1.000000
2	1	0035331	0.400169	0.072727
2	1	0047693	0.400169	0.076923
2	1	0060285	0.400169	0.076923
2	1	0000177	0.400169	1.000000
2	1	0005634	0.400169	1.000000
2	1	0010824	0.400169	0.058824
2	1	0005886	0.400169	1.000000
2	1	0046777	0.400169	1.000000
2	1	0004674	0.400169	1.000000
2	1	0004422	0.400169	0.093750
2	1	0071466	0.400169	0.076923
2	1	0060100	0.400169	0.025641
2	1	0008584	0.400169	0.027027
2	1	0019199	0.400169	0.542857
2	1	0022604	0.400169	0.166667
2	1	0061014	0.400169	1.000000
2	1	0071944	0.400169	0.333333
2	1	0030154	0.400169	0.105263
2	1	0003723	0.400169	1.000000
2	1	0070212	0.400169	1.000000
2	1	0008285	0.400169	0.235294
2	1	0045071	0.400169	1.000000
2	1	0006898	0.400169	0.066667
2	1	0045296	0.400169	1.000000
2	1	1990404	0.400169	1.000000
2	1	0003727	0.400169	0.857143
2	1	0060997	0.400169	0.039216
2	1	0003180	0.400169	0.045455
2	1	0015180	0.400169	0.032787
2	1	0005576	0.400169	1.000000
2	1	0006468	0.400169	1.000000
2	1	0044877	0.400169	1.000000
2	1	0001525	0.400169	1.000000
2	1	0000790	0.400169	0.038462
2	1	0010628	0.400169	1.000000
2	1	0042883	0.400169	0.038462
2	1	0045766	0.400169	1.000000
2	1	0009566	0.400169	0.062500
2	1	0005251	0.400169	0.025000
2	1	0031966	0.400169	0.045455
2	1	0000981	0.400169	1.000000
2	1	0043565	0.400169	1.000000
2	1	0051225	0.400169	0.027778
2	1	0005829	0.400169	1.000000
2	1	0003700	0.400169	1.000000
2	1	0060041	0.400169	0.029412
2	1	0045944	0.400169	1.000000
2	1	0007584	0.400169	0.035714
2	1	0001736	0.400169	0.031250
2	1	0005634	0.400169	1.000000
2	1	0004252	0.400169	0.051282
2	1	0045892	0.400169	1.000000
2	1	0060825	0.400169	0.075472
2	1	0070062	0.400169	1.000000
2	1	0052851	0.400169	0.545455
2	1	0005515	0.400169	0.750000
2	1	0019901	0.400169	0.428571
2	1	0022904	0.400169	0.300000
2	1	0032956	0.400169	0.090909
2	1	0005997	0.400169	1.000000
2	1	0071242	0.400169	0.100000
2	1	0005515	0.400169	0.750000
2	1	0019640	0.400169	1.000000
2	1	0051289	0.400169	1.000000
2	1	0042802	0.400169	1.000000
2	1	0070062	0.400169	1.000000
2	1	0048665	0.400169	0.074074
2	1	0042989	0.400169	0.078431
2	1	0061157	0.400169	0.016949
2	1	0002408	0.400169	0.060606
2	1	0043231	0.400169	1.000000
2	1	0038023	0.400169	0.142857
2	1	0046875	0.400169	1.000000
2	1	0005829	0.400169	1.000000
2	1	0050691	0.400169	0.000000
2	1	0090090	0.400169	0.000000
2	1	0003993	0.400169	0.055556
2	1	0003714	0.400169	0.027027
2	1	0005515	0.400169	0.000000
2	1	0002043	0.400169	1.000000
2	1	0007219	0.400169	1.000000
2	1	0048767	0.400169	0.160000
2	1	0075044	0.400169	0.086957
2	1	0001569	0.400169	1.000000
2	1	0042450	0.400169	0.051282
2	1	0071014	0.400169	0.000000
2	1	0005089	0.400169	0.080000
2	1	0006635	0.400169	0.051282
2	1	0005765	0.400169	1.000000
2	1	0003729	0.400169	0.250000
2	1	0043231	0.400169	1.000000
2	1	0000421	0.400169	1.000000
2	1	0005515	0.400169	1.000000
2	1	0005654	0.400169	1.000000
2	1	0006914	0.400169	1.000000
2	1	0045603	0.400169	0.043478
2	1	0097352	0.400169	1.000000
2	1	0099151	0.400169	0.034483
2	1	0060491	0.400169	0.066667
2	1	0071230	0.400169	0.076923
2	1	0005488	0.400169	0.333333
2	1	0060271	0.400169	0.125000
2	1	0005654	0.400169	1.000000
2	1	0022038	0.400169	0.058824
2	1	0006559	0.400169	0.054054
2	1	0044459	0.400169	0.130435
2	1	0000278	0.400169	1.000000
2	1	0003725	0.400169	0.181818
2	1	0000086	0.400169	1.000000
2	1	0003211	0.400169	0.045455
2	1	0060412	0.400169	0.045455
2	1	0043325	0.400169	0.181818
2	1	0032412	0.400169	1.000000
2	1	0042045	0.400169	1.000000
2	1	0005829	0.400169	1.000000
2	1	0005737	0.400169	1.000000
2	1	0045605	0.400169	0.137931
2	1	0004013	0.400169	1.000000
2	1	0048557	0.400169	0.040000
2	1	0031224	0.400169	0.250000
2	1	0038166	0.400169	1.000000
2	1	0044428	0.400169	0.692308
2	1	0010765	0.400169	1.000000
2	1	0016324	0.400169	1.000000
2	1	0007257	0.400169	0.085714
2	1	0009506	0.400169	0.100000
2	1	0005761	0.400169	0.333333
2	1	0044070	0.400169	1.000000
2	1	0098974	0.400169	0.060606
2	1	0031440	0.400169	1.000000
2	1	0090102	0.400169	0.062500
2	1	0061002	0.400169	0.060241
2	1	0000122	0.400169	1.000000
2	1	0033138	0.400169	1.000000
2	1	0006813	0.400169	0.071429
2	1	0007005	0.400169	1.000000
2	1	0006468	0.400169	1.000000
2	1	0005515	0.400169	1.000000
2	1	0005515	0.400169	1.000000
2	1	0005737	0.400169	1.000000
2	1	0006974	0.400169	0.350000
2	1	0043161	0.400169	0.352941
2	1	0051087	0.400169	1.000000
2	1	0031625	0.400169	0.500000
2	1	0001822	0.400169	0.066667
2	1	0030097	0.400169	0.062500
2	1	0043434	0.400169	0.090909
2	1	0015808	0.400169	0.045455
2	1	0050731	0.400169	1.000000
2	1	0051962	0.400169	0.125000
2	1	0005515	0.400169	1.000000
2	1	0001841	0.400169	0.031250
2	1	0050869	0.400169	1.000000
2	1	0042113	0.400169	1.000000
2	1	0051898	0.400169	1.000000
2	1	0008284	0.400169	0.200000
2	1	0098789	0.400169	0.064516
2	1	0006796	0.400169	0.181818
2	1	0045944	0.400169	0.288462
2	1	0071944	0.400169	0.000000
2	1	0004672	0.400169	0.062500
2	1	0005102	0.400169	1.000000
2	1	0004126	0.400169	0.036364
2	1	0032991	0.400169	0.142857
2	1	0050708	0.400169	1.000000
2	1	0005515	0.400169	1.000000
2	1	0042058	0.400169	1.000000
2	1	0050709	0.400169	1.000000
2	1	0005789	0.400169	1.000000
2	1	0065004	0.400169	0.050000
2	1	0004252	0.400169	1.000000
2	1	0071281	0.400169	0.047619
2	1	0009611	0.400169	0.076923
2	1	0048856	0.400169	0.083333
2	1	0009617	0.400169	0.083333
2	1	0005829	0.400169	1.000000
2	1	0005488	0.400169	0.333333
2	1	0032968	0.400169	0.120000
2	1	0061024	0.400169	1.000000
2	1	0051017	0.400169	1.000000
2	1	0015629	0.400169	1.000000
2	1	0051764	0.400169	1.000000
2	1	2000251	0.400169	1.000000
2	1	0032436	0.400169	0.127660
2	1	0071439	0.400169	1.000000
2	1	0005654	0.400169	1.000000
2	1	0006869	0.400169	0.083333
2	1	0006401	0.400169	0.066667
2	1	0035926	0.400169	0.074074
2	1	0015086	0.400169	0.032258
2	1	0005654	0.400169	1.000000
2	1	0004722	0.400169	1.000000
2	1	0006469	0.400169	1.000000
2	1	0043491	0.400169	0.085106
2	1	0005215	0.400169	0.250000
2	1	0005737	0.400169	1.000000
2	1	0034135	0.400169	0.080000
2	1	0005515	0.400169	1.000000
2	1	0038202	0.400169	0.083333
2	1	0061028	0.400169	0.048780
2	1	0007623	0.400169	0.033333
2	1	2000249	0.400169	0.088889
2	1	0007416	0.400169	1.000000
2	1	0060291	0.400169	1.000000
2	1	0098919	0.400169	1.000000
2	1	0017124	0.400169	1.000000
2	1	0048786	0.400169	1.000000
2	1	0045667	0.400169	0.307692
2	1	0097107	0.400169	1.000000
2	1	0007612	0.400169	1.000000
2	1	2000311	0.400169	1.000000
2	1	0030201	0.400169	0.076923
2	1	0035640	0.400169	1.000000
2	1	0005488	0.400169	0.500000
2	1	0120038	0.400169	1.000000
2	1	0098978	0.400169	1.000000
2	1	0032279	0.400169	1.000000
2	1	0098686	0.400169	1.000000
2	1	0051124	0.400169	1.000000
2	1	0050804	0.400169	0.533333
2	1	0005783	0.400169	0.346154
2	1	0048854	0.400169	1.000000
2	1	0001750	0.400169	1.000000
2	1	0046328	0.400169	0.190476
2	1	0005634	0.400169	0.280000
2	1	0051302	0.400169	0.444444
2	1	0030160	0.400169	1.000000
2	1	0000957	0.400169	0.050000
2	1	0043005	0.400169	1.000000
2	1	0004712	0.400169	0.069767
2	1	0005883	0.400169	1.000000
2	1	0043171	0.400169	0.076923
2	1	0043025	0.400169	1.000000
2	1	0005886	0.400169	1.000000
2	1	2000463	0.400169	1.000000
2	1	0030426	0.400169	1.000000
2	1	0097039	0.400169	0.064516
2	1	0035305	0.400169	0.230769
2	1	0050807	0.400169	1.000000
2	1	0030534	0.400169	1.000000
2	1	0008328	0.400169	1.000000
2	1	0007613	0.400169	1.000000
2	1	0005615	0.400169	0.166667
2	1	0005814	0.400169	0.576923
2	1	1990404	0.400169	0.078947
2	1	0035255	0.400169	1.000000
2	1	0008263	0.400169	0.083333
2	1	0005488	0.400169	0.500000
2	1	0045211	0.400169	1.000000
2	1	0035176	0.400169	1.000000
2	1	0000958	0.400169	0.075472
2	1	0005886	0.400169	1.000000
2	1	0046654	0.400169	0.039216
2	1	0032436	0.400169	1.000000
2	1	0005737	0.400169	1.000000
2	1	0000790	0.400169	0.192308
2	1	0051289	0.400169	0.080000
2	1	0031624	0.400169	1.000000
2	1	0051016	0.400169	0.054795
2	1	0006511	0.400169	1.000000
2	1	0000209	0.400169	1.000000
2	1	0000209	0.400169	1.000000
2	1	0002043	0.400169	0.037037
2	1	0010224	0.400169	1.000000
2	1	0036159	0.400169	0.054054
2	1	0007062	0.400169	0.080000
2	1	0100001	0.400169	0.024390
2	1	0003723	0.400169	0.083333
2	1	0005739	0.400169	1.000000
2	1	0071944	0.400169	0.333333
2	1	0006351	0.400169	0.113208
2	1	0050792	0.400169	0.029412
2	1	0031146	0.400169	0.187500
2	1	0030159	0.400169	0.083333
2	1	0045944	0.400169	0.015625
2	1	0007399	0.400169	0.028571
2	1	0005654	0.400169	1.000000
2	1	0000176	0.400169	0.739130
2	1	0015186	0.400169	0.020833
2	1	0005829	0.400169	1.000000
2	1	0006885	0.400169	0.000000
2	1	0043027	0.400169	0.016667
2	1	0006366	0.400169	0.000000
2	1	0032287	0.400169	0.000000
2	1	0005737	0.400169	0.333333
2	1	1900034	0.400169	0.076923
2	1	0031674	0.400169	1.000000
2	1	0005515	0.400169	1.000000
2	1	0070936	0.400169	0.055556
2	1	0006464	0.400169	0.064516
2	1	0046982	0.400169	0.600000
2	1	0048513	0.400169	0.315789
2	1	0071973	0.400169	0.086957
2	1	0008092	0.400169	1.000000
2	1	0031175	0.400169	0.652174
2	1	0098632	0.400169	1.000000
2	1	2000096	0.400169	0.031250
2	1	0051371	0.400169	1.000000
2	1	0030426	0.400169	0.571429
2	1	2000233	0.400169	0.032258
2	1	0042883	0.400169	0.045455
2	1	0005829	0.400169	1.000000
2	1	0005515	0.400169	1.000000
2	1	0043687	0.400169	1.000000
2	1	0001569	0.400169	0.025000
2	1	0015038	0.400169	0.083333
2	1	0022851	0.400169	0.022727
2	1	0007623	0.400169	0.055556
2	1	0019900	0.400169	1.000000
2	1	0008324	0.400169	0.190476
2	1	0048768	0.400169	0.088889
2	1	0097487	0.400169	1.000000
2	1	1902936	0.400169	1.000000
2	1	0031902	0.400169	1.000000
2	1	0032911	0.400169	1.000000
2	1	0016020	0.400169	1.000000
2	1	0032509	0.400169	1.000000
2	1	1905671	0.400169	1.000000
2	1	0005515	0.400169	1.000000
2	1	0016917	0.400169	0.142857
2	1	0046069	0.400169	0.031746
2	1	0010430	0.400169	0.080000
2	1	0051345	0.400169	0.142857
2	1	0015505	0.400169	0.086957
2	1	0005575	0.400169	0.500000
2	1	0007032	0.400169	1.000000
2	1	0042995	0.400169	1.000000
2	1	0005768	0.400169	1.000000
2	1	0005765	0.400169	1.000000
2	1	0005769	0.400169	1.000000
2	1	0008528	0.400169	0.181818
2	1	0031625	0.400169	1.000000
2	1	0004024	0.400169	0.083333
2	1	0008022	0.400169	1.000000
2	1	0036258	0.400169	1.000000
2	1	0016197	0.400169	1.000000
2	1	0010677	0.400169	0.043478
2	1	0070126	0.400169	0.151899
2	1	0031057	0.400169	0.025641
2	1	0006749	0.400169	0.210526
2	1	0000814	0.400169	1.000000
2	1	0005794	0.400169	0.647059
2	1	0030097	0.400169	0.052632
2	1	0043231	0.400169	0.500000
2	1	0005515	0.400169	1.000000
2	1	2000744	0.400169	0.062500
2	1	0003416	0.400169	0.062500
2	1	0061002	0.400169	0.031746
2	1	0002735	0.400169	0.027027
2	1	0005515	0.400169	1.000000
2	1	0031398	0.400169	1.000000
2	1	0006342	0.400169	0.142857
2	1	0005829	0.400169	0.000000
2	1	0051897	0.400169	1.000000
2	1	0009992	0.400169	0.090909
2	1	0060323	0.400169	0.071429
2	1	0008284	0.400169	1.000000
2	1	0036258	0.400169	0.083333
2	1	0050870	0.400169	0.000000
2	1	0016773	0.400169	0.142857
2	1	0042802	0.400169	1.000000
2	1	0007186	0.400169	0.000000
2	1	0030097	0.400169	0.000000
2	1	0000964	0.400169	0.000000
2	1	0102116	0.400169	0.083333
2	1	0030574	0.400169	0.000000
2	1	0007080	0.400169	0.078947
2	1	0061157	0.400169	1.000000
2	1	0010609	0.400169	1.000000
2	1	0044424	0.400169	0.625000
2	1	0017091	0.400169	1.000000
2	1	0003723	0.400169	1.000000
2	1	0060174	0.400169	0.040000
2	1	0050710	0.400169	0.075000
2	1	0046944	0.400169	0.034483
2	1	0001707	0.400169	0.034483
2	1	0019058	0.400169	1.000000
2	1	0000813	0.400169	1.000000
2	1	0039702	0.400169	1.000000
2	1	0010008	0.400169	1.000000
2	1	0016043	0.400169	0.307692
2	1	0006623	0.400169	1.000000
2	1	0004622	0.400169	0.000000
2	1	0009292	0.400169	0.222222
2	1	0006612	0.400169	1.000000
2	1	1902741	0.400169	0.025000
2	1	0031098	0.400169	0.095238
2	1	0036258	0.400169	1.000000
2	1	0070062	0.400169	1.000000
2	1	0075733	0.400169	1.000000
2	1	0010508	0.400169	0.047619
2	1	0051147	0.400169	0.083333
2	1	0071249	0.400169	0.083333
2	1	0005515	0.400169	1.000000
2	1	1990752	0.400169	1.000000
2	1	0043197	0.400169	0.150000
2	1	0007018	0.400169	1.000000
2	1	0003774	0.400169	1.000000
2	1	1990023	0.400169	1.000000
2	1	0005515	0.400169	1.000000
2	1	0005874	0.400169	1.000000
2	1	0016887	0.400169	1.000000
2	1	0005829	0.400169	1.000000
2	1	0004383	0.400169	0.035088
2	1	0061673	0.400169	1.000000
2	1	0000070	0.400169	1.000000
2	1	0000235	0.400169	1.000000
2	1	0005789	0.400169	0.428571
2	1	0003674	0.400169	0.333333
2	1	0008565	0.400169	0.058824
2	1	2000984	0.400169	0.153846
2	1	0000287	0.400169	0.285714
2	1	0008574	0.400169	1.000000
2	1	0034389	0.400169	0.294118
2	1	0006208	0.400169	0.066667
2	1	0000278	0.400169	1.000000
2	1	0006227	0.400169	0.034483
2	1	0005737	0.400169	1.000000
2	1	0003777	0.400169	1.000000
2	1	0006207	0.400169	0.064516
2	1	0007154	0.400169	0.500000
2	1	0003682	0.400169	1.000000
2	1	0007507	0.400169	0.090909
2	1	0007059	0.400169	1.000000
2	1	0000278	0.400169	1.000000
2	1	0005634	0.400169	1.000000
2	1	0030282	0.400169	0.076923
2	1	0002223	0.400169	0.058824
2	1	0031663	0.400169	0.062500
2	1	0086091	0.400169	0.062500
2	1	0000493	0.400169	0.045455
2	1	0001706	0.400169	1.000000
2	1	0007507	0.400169	1.000000
2	1	0000578	0.400169	1.000000
2	1	0047522	0.400169	0.058824
2	1	0010508	0.400169	0.041667
2	1	0046910	0.400169	0.052632
2	1	0009267	0.400169	0.043478
2	1	0004842	0.400169	1.000000
2	1	0005829	0.400169	1.000000
2	1	0005654	0.400169	1.000000
2	1	0008284	0.400169	1.000000
2	1	0045893	0.400169	1.000000
2	1	0070936	0.400169	1.000000
2	1	0043161	0.400169	1.000000
2	1	0005737	0.400169	1.000000
2	1	0070914	0.400169	0.214286
2	1	0006814	0.400169	0.062500
2	1	0031267	0.400169	0.034483
2	1	0005634	0.400169	1.000000
2	1	0060323	0.400169	0.071429
2	1	0060037	0.400169	0.058824
2	1	0015824	0.400169	1.000000
2	1	0005298	0.400169	1.000000
2	1	0005886	0.400169	1.000000
2	1	0015820	0.400169	1.000000
2	1	0032460	0.400169	0.040000
2	1	0005887	0.400169	0.500000
2	1	0006376	0.400169	0.021277
2	1	0050729	0.400169	0.040000
2	1	0019521	0.400169	0.037037
2	1	0032211	0.400169	0.015625
2	1	0003674	0.400169	0.333333
2	1	0005681	0.400169	1.000000
2	1	0005829	0.400169	0.277778
2	1	2001111	0.400169	0.025641
2	1	0005515	0.400169	1.000000
2	1	0019898	0.400169	0.055556
2	1	0000972	0.400169	0.071429
2	1	0034198	0.400169	0.052632
2	1	0005080	0.400169	0.375000
2	1	0005515	0.400169	0.750000
2	1	0086015	0.400169	1.000000
2	1	0072659	0.400169	1.000000
2	1	0005923	0.400169	0.100000
2	1	0005886	0.400169	1.000000
2	1	0042802	0.400169	0.600000
2	1	0010765	0.400169	1.000000
2	1	0006814	0.400169	1.000000
2	1	0030911	0.400169	0.500000
2	1	0016021	0.400169	1.000000
2	1	2000649	0.400169	1.000000
2	1	0086091	0.400169	1.000000
2	1	0030018	0.400169	1.000000
2	1	0086002	0.400169	1.000000
2	1	0070830	0.400169	0.057143
2	1	0051899	0.400169	1.000000
2	1	0086010	0.400169	1.000000
2	1	0097730	0.400169	0.272727
2	1	0017080	0.400169	1.000000
2	1	0061337	0.400169	1.000000
2	1	0050794	0.400169	0.363636
2	1	0035556	0.400169	0.222222
2	1	0001518	0.400169	1.000000
2	1	0019871	0.400169	1.000000
2	1	0002239	0.400169	0.083333
2	1	0060371	0.400169	1.000000
2	1	0042462	0.400169	0.062500
2	1	0048240	0.400169	0.065217
2	1	0046847	0.400169	0.066667
2	1	0003351	0.400169	1.000000
2	1	0032991	0.400169	0.142857
2	1	0003674	0.400169	0.000000
2	1	0030425	0.400169	0.357143
2	1	0035082	0.400169	1.000000
2	1	0036159	0.400169	1.000000
2	1	0003341	0.400169	1.000000
2	1	0070286	0.400169	1.000000
2	1	0005929	0.400169	1.000000
2	1	0061512	0.400169	1.000000
2	1	0030324	0.400169	1.000000
2	1	0016477	0.400169	0.583333
2	1	0005737	0.400169	1.000000
2	1	0034638	0.400169	0.060606
2	1	0071907	0.400169	1.000000
2	1	0031087	0.400169	0.061224
2	1	0004842	0.400169	0.071429
2	1	1901222	0.400169	0.250000
2	1	0030332	0.400169	0.000000
2	1	0005930	0.400169	1.000000
2	1	0001947	0.400169	1.000000
2	1	0035469	0.400169	1.000000
2	1	0051603	0.400169	0.076923
2	1	0005515	0.400169	1.000000
2	1	0016607	0.400169	1.000000
2	1	0019787	0.400169	0.142857
2	1	0043484	0.400169	0.315789
2	1	1902883	0.400169	0.095238
2	1	0048641	0.400169	0.068182
2	1	0019886	0.400169	0.022222
2	1	0043122	0.400169	0.093023
2	1	0005829	0.400169	1.000000
2	1	0005886	0.400169	1.000000
2	1	0043231	0.400169	0.692308
2	1	0050038	0.400169	0.090909
2	1	0005634	0.400169	0.642857
2	1	0010332	0.400169	0.117647
2	1	0003674	0.400169	0.333333
2	1	0022625	0.400169	0.363636
2	1	0038203	0.400169	1.000000
2	1	0005547	0.400169	1.000000
2	1	0017016	0.400169	1.000000
2	1	0005654	0.400169	1.000000
2	1	0048471	0.400169	0.777778
2	1	0046580	0.400169	1.000000
2	1	1900407	0.400169	1.000000
2	1	1904491	0.400169	0.055556
2	1	0007033	0.400169	0.416667
2	1	0006468	0.400169	0.071429
2	1	0031932	0.400169	1.000000
2	1	0002089	0.400169	0.037037
2	1	0017080	0.400169	0.142857
2	1	0001843	0.400169	0.027027
2	1	0015180	0.400169	0.023810
2	1	0005886	0.400169	1.000000
2	1	0005515	0.400169	1.000000
2	1	0005544	0.400169	1.000000
2	1	0071277	0.400169	1.000000
2	1	0009880	0.400169	0.052632
2	1	0016322	0.400169	0.066667
2	1	0045669	0.400169	0.037037
2	1	0050715	0.400169	0.025000
2	1	0005178	0.400169	1.000000
2	1	0071230	0.400169	1.000000
2	1	0033622	0.400169	1.000000
2	1	0033627	0.400169	1.000000
2	1	0004252	0.400169	0.047619
2	1	0030198	0.400169	1.000000
2	1	0009066	0.400169	0.105263
2	1	0005654	0.400169	0.047619
2	1	0030020	0.400169	1.000000
2	1	0030133	0.400169	0.055556
2	1	0051894	0.400169	1.000000
2	1	0035927	0.400169	0.055556
2	1	0007155	0.400169	1.000000
2	1	0005201	0.400169	1.000000
2	1	0005515	0.400169	0.428571
2	1	0032587	0.400169	0.047619
2	1	0090200	0.400169	1.000000
2	1	0005737	0.400169	1.000000
2	1	0019585	0.400169	0.080000
2	1	0050662	0.400169	0.222222
2	1	0071356	0.400169	1.000000
2	1	0045177	0.400169	0.428571
2	1	1990830	0.400169	1.000000
2	1	0005930	0.400169	1.000000
2	1	0005737	0.400169	1.000000
2	1	0036064	0.400169	1.000000
2	1	0042802	0.400169	0.222222
2	1	0048318	0.400169	0.071429
2	1	0005319	0.400169	0.176471
2	1	0005515	0.400169	0.250000
2	1	0045019	0.400169	1.000000
2	1	0043280	0.400169	1.000000
2	1	0005886	0.400169	0.333333
2	1	0048489	0.400169	0.155556
2	1	0004175	0.400169	0.045455
2	1	0001841	0.400169	0.052632
2	1	0005929	0.400169	1.000000
2	1	0003334	0.400169	0.066667
2	1	0031224	0.400169	0.111111
2	1	0048471	0.400169	1.000000
2	1	0008568	0.400169	1.000000
2	1	0045944	0.400169	0.222222
2	1	0005634	0.400169	1.000000
2	1	0032465	0.400169	0.625000
2	1	0007140	0.400169	1.000000
2	1	0042147	0.400169	0.076923
2	1	0001649	0.400169	1.000000
2	1	0016798	0.400169	0.333333
2	1	0004127	0.400169	0.068966
2	1	0000228	0.400169	1.000000
2	1	0043005	0.400169	0.300000
2	1	0043687	0.400169	0.090909
2	1	0015871	0.400169	0.071429
2	1	0005615	0.400169	0.111111
2	1	0016887	0.400169	1.000000
2	1	0035198	0.400169	0.066667
2	1	0000977	0.400169	0.047619
2	1	0005654	0.400169	0.000000
2	1	1990247	0.400169	0.000000
2	1	0061578	0.400169	0.026316
2	1	0031045	0.400169	0.000000
2	1	0070207	0.400169	0.041667
2	1	0009986	0.400169	1.000000
2	1	0006898	0.400169	1.000000
2	1	0010529	0.400169	0.121212
2	1	0000380	0.400169	0.032258
2	1	0047484	0.400169	0.093750
2	1	0001031	0.400169	0.000000
2	1	0010629	0.400169	0.083333
2	1	0045773	0.400169	0.100917
2	1	0000178	0.400169	1.000000
2	1	0071028	0.400169	1.000000
2	1	0006812	0.400169	0.041667
2	1	0001608	0.400169	0.074074
2	1	0016075	0.400169	1.000000
2	1	0045830	0.400169	1.000000
2	1	2000641	0.400169	0.061224
2	1	0000176	0.400169	1.000000
2	1	0000177	0.400169	1.000000
2	1	0034475	0.400169	1.000000
2	1	0045190	0.400169	1.000000
2	1	0051539	0.400169	0.000000
2	1	1901214	0.400169	0.068182
2	1	0047268	0.400169	0.000000
2	1	2000251	0.400169	0.085714
2	1	0005730	0.400169	1.000000
2	1	0060271	0.400169	0.083333
2	1	0003690	0.400169	1.000000
2	1	0000978	0.400169	1.000000
2	1	0005634	0.400169	1.000000
2	1	0008134	0.400169	1.000000
2	1	0001227	0.400169	1.000000
2	1	0035458	0.400169	1.000000
2	1	0005829	0.400169	1.000000
2	1	0030163	0.400169	0.041667
2	1	0045053	0.400169	0.074074
2	1	0048485	0.400169	0.050000
2	1	1905515	0.400169	0.080000
2	1	0043010	0.400169	0.125000
2	1	0005794	0.400169	0.687500
2	1	0005764	0.400169	1.000000
2	1	0006145	0.400169	0.057143
2	1	0005634	0.400169	0.600000
2	1	0005765	0.400169	1.000000
2	1	0042461	0.400169	0.095238
2	1	0005245	0.400169	1.000000
2	1	0042802	0.400169	1.000000
2	1	0007040	0.400169	1.000000
2	1	0045226	0.400169	0.068966
2	1	0072345	0.400169	1.000000
2	1	0019722	0.400169	1.000000
2	1	0060323	0.400169	0.083333
2	1	0009101	0.400169	0.074074
2	1	0051209	0.400169	1.000000
2	1	0043001	0.400169	0.071429
2	1	0052642	0.400169	0.050000
2	1	0006814	0.400169	1.000000
2	1	0015171	0.400169	1.000000
2	1	0045893	0.400169	0.023810
2	1	0015191	0.400169	1.000000
2	1	0015183	0.400169	1.000000
2	1	0030424	0.400169	1.000000
2	1	0043025	0.400169	1.000000
2	1	0031432	0.400169	0.031250
2	1	0005313	0.400169	1.000000
2	1	0015190	0.400169	1.000000
2	1	0036294	0.400169	0.057692
2	1	0099054	0.400169	0.041667
2	1	0015180	0.400169	1.000000
2	1	0005515	0.400169	0.033333
2	1	0015182	0.400169	1.000000
2	1	0010977	0.400169	0.021277
2	1	0051246	0.400169	0.062500
2	1	0032091	0.400169	0.062500
2	1	0044424	0.400169	0.500000
2	1	0050853	0.400169	0.121951
2	1	0045773	0.400169	1.000000
2	1	0009867	0.400169	0.121212
2	1	0070979	0.400169	1.000000
2	1	0090129	0.400169	1.000000
2	1	0005680	0.400169	1.000000
2	1	0051977	0.400169	0.040000
2	1	0035019	0.400169	0.062500
2	1	1904121	0.400169	0.035714
2	1	0033687	0.400169	0.076923
2	1	0098978	0.400169	1.000000
2	1	0046875	0.400169	1.000000
2	1	0019901	0.400169	1.000000
2	1	0090630	0.400169	1.000000
2	1	0031532	0.400169	1.000000
2	1	0090630	0.400169	1.000000
2	1	0045893	0.400169	0.100000
2	1	0043025	0.400169	1.000000
2	1	0014069	0.400169	1.000000
2	1	0004413	0.400169	0.090909
2	1	0043087	0.400169	1.000000
2	1	0098974	0.400169	1.000000
2	1	0032991	0.400169	1.000000
2	1	0061001	0.400169	1.000000
2	1	0048167	0.400169	1.000000
2	1	0009968	0.400169	0.333333
2	1	0015012	0.400169	0.062500
2	1	0016405	0.400169	0.142857
2	1	0043197	0.400169	1.000000
2	1	0045944	0.400169	0.095238
2	1	0044877	0.400169	1.000000
2	1	0008504	0.400169	0.066667
2	1	0048013	0.400169	1.000000
2	1	0008525	0.400169	0.050000
2	1	0019511	0.400169	0.076923
2	1	0045666	0.400169	1.000000
2	1	0005737	0.400169	1.000000
2	1	0005886	0.400169	1.000000
2	1	1903265	0.400169	1.000000
2	1	0044424	0.400169	0.833333
2	1	0001786	0.400169	1.000000
2	1	0006508	0.400169	1.000000
2	1	0004175	0.400169	1.000000
2	1	0005515	0.400169	1.000000
2	1	0005829	0.400169	1.000000
2	1	0005654	0.400169	1.000000
2	1	0016020	0.400169	1.000000
2	1	1901223	0.400169	1.000000
2	1	0070676	0.400169	0.090909
2	1	0005634	0.400169	1.000000
2	1	0071944	0.400169	0.666667
2	1	0071277	0.400169	1.000000
2	1	0043122	0.400169	1.000000
2	1	0016477	0.400169	0.111111
2	1	0005515	0.400169	1.000000
2	1	0051897	0.400169	1.000000
2	1	0050890	0.400169	0.083333
2	1	0007283	0.400169	0.052632
2	1	0010629	0.400169	1.000000
2	1	0005385	0.400169	0.047619
2	1	0015833	0.400169	0.066667
2	1	0005509	0.400169	1.000000
2	1	0071805	0.400169	0.045455
2	1	0005643	0.400169	1.000000
2	1	0000972	0.400169	1.000000
2	1	0003723	0.400169	1.000000
2	1	0043130	0.400169	1.000000
2	1	0071407	0.400169	1.000000
2	1	0060236	0.400169	1.000000
2	1	0005634	0.400169	1.000000
2	1	0005635	0.400169	1.000000
2	1	1900246	0.400169	0.078431
2	1	0070728	0.400169	0.153846
2	1	0016279	0.400169	0.052632
2	1	0001650	0.400169	1.000000
2	1	0006895	0.400169	0.055556
2	1	0090023	0.400169	0.093023
2	1	0060271	0.400169	1.000000
2	1	0007224	0.400169	1.000000
2	1	0005515	0.400169	1.000000
2	1	0001669	0.400169	1.000000
2	1	0045746	0.400169	0.166667
2	1	0001574	0.400169	0.045455
2	1	0048738	0.400169	0.041667
2	1	0007156	0.400169	0.058824
2	1	0004197	0.400169	0.050000
2	1	0005634	0.400169	1.000000
2	1	0007507	0.400169	0.023810
2	1	0005654	0.400169	1.000000
2	1	0034067	0.400169	0.023810
2	1	0003682	0.400169	1.000000
2	1	0005525	0.400169	0.090909
2	1	0045893	0.400169	1.000000
2	1	0045944	0.400169	1.000000
2	1	0009809	0.400169	0.019608
2	1	0002003	0.400169	0.029851
2	1	0031936	0.400169	1.000000
2	1	0015638	0.400169	0.038462
2	1	0043086	0.400169	0.052632
2	1	0005886	0.400169	1.000000
2	1	0043226	0.400169	0.250000
2	1	0061630	0.400169	0.222222
2	1	0006979	0.400169	0.100000
2	1	0042802	0.400169	1.000000
2	1	0051930	0.400169	1.000000
2	1	0030175	0.400169	1.000000
2	1	0032060	0.400169	0.352941
2	1	0003674	0.400169	0.250000
2	1	0031985	0.400169	1.000000
2	1	1901652	0.400169	0.071429
2	1	0006772	0.400169	1.000000
2	1	0003993	0.400169	1.000000
2	1	0051289	0.400169	1.000000
2	1	0043227	0.400169	0.375000
2	1	0042803	0.400169	1.000000
2	1	0005290	0.400169	0.033333
2	1	0032007	0.400169	0.285714
2	1	0046085	0.400169	1.000000
2	1	0016791	0.400169	1.000000
2	1	0005615	0.400169	1.000000
2	1	0005813	0.400169	0.333333
2	1	0044424	0.400169	0.500000
2	1	0015804	0.400169	0.052632
2	1	0002239	0.400169	0.071429
2	1	0009117	0.400169	1.000000
2	1	0016021	0.400169	1.000000
2	1	0060577	0.400169	0.043478
2	1	0051480	0.400169	0.080000
2	1	1900017	0.400169	1.000000
2	1	0031410	0.400169	1.000000
2	1	0045089	0.400169	1.000000
2	1	0050702	0.400169	1.000000
2	1	0042803	0.400169	1.000000
2	1	0072616	0.400169	1.000000
2	1	0042802	0.400169	1.000000
2	1	0039529	0.400169	0.294118
2	1	0071346	0.400169	1.000000
2	1	0009617	0.400169	1.000000
2	1	1900227	0.400169	1.000000
2	1	0005515	0.400169	1.000000
2	1	0005515	0.400169	1.000000
2	1	0003091	0.400169	0.080000
2	1	0005794	0.400169	1.000000
2	1	0043547	0.400169	0.090909
2	1	0048471	0.400169	1.000000
2	1	0005737	0.400169	1.000000
2	1	0008380	0.400169	0.071429
2	1	0001570	0.400169	0.081081
2	1	2000370	0.400169	1.000000
2	1	0005515	0.400169	1.000000
2	1	2000286	0.400169	1.000000
2	1	0008333	0.400169	1.000000
2	1	0002092	0.400169	1.000000
2	1	0005102	0.400169	1.000000
2	1	0007130	0.400169	0.035714
2	1	0090090	0.400169	1.000000
2	1	0005840	0.400169	0.000000
2	1	0030198	0.400169	0.062500
2	1	0032570	0.400169	0.047619
2	1	0048706	0.400169	1.000000
2	1	0009611	0.400169	1.000000
2	1	0060384	0.400169	1.000000
2	1	0005886	0.400169	1.000000
2	1	0004065	0.400169	1.000000
2	1	0060348	0.400169	1.000000
2	1	0030177	0.400169	1.000000
2	1	2000345	0.400169	1.000000
2	1	0001649	0.400169	0.315789
2	1	0090263	0.400169	1.000000
2	1	0035860	0.400169	1.000000
2	1	0005615	0.400169	1.000000
2	1	0008449	0.400169	1.000000
2	1	0030201	0.400169	1.000000
2	1	0070373	0.400169	0.297872
2	1	0006883	0.400169	0.100000
2	1	0022841	0.400169	0.027027
2	1	0009986	0.400169	1.000000
2	1	0097421	0.400169	1.000000
2	1	0006469	0.400169	0.117647
2	1	0015505	0.400169	0.048780
2	1	0044441	0.400169	0.250000
2	1	0002063	0.400169	1.000000
2	1	0051216	0.400169	1.000000
2	1	0005515	0.400169	0.400000
2	1	0071347	0.400169	0.181818
2	1	0005335	0.400169	0.027027
2	1	0032836	0.400169	1.000000
2	1	1990126	0.400169	0.071429
2	1	0005384	0.400169	0.035714
2	1	0060271	0.400169	1.000000
2	1	0060271	0.400169	1.000000
2	1	1904491	0.400169	1.000000
2	1	0044458	0.400169	1.000000
2	1	0036038	0.400169	1.000000
2	1	0035869	0.400169	1.000000
2	1	0043010	0.400169	1.000000
2	1	0007224	0.400169	1.000000
2	1	1990403	0.400169	1.000000
2	1	0035082	0.400169	1.000000
2	1	0005737	0.400169	0.200000
2	1	0042393	0.400169	0.750000
2	1	0005515	0.400169	1.000000
2	1	0009308	0.400169	0.071429
2	1	0004693	0.400169	0.119048
2	1	0046513	0.400169	0.057143
2	1	0030148	0.400169	0.068966
2	1	0015226	0.400169	0.054054
2	1	0042802	0.400169	1.000000
2	1	0005829	0.400169	1.000000
2	1	0014070	0.400169	0.307692
2	1	0016486	0.400169	0.062500
2	1	0035458	0.400169	1.000000
2	1	0000980	0.400169	0.736842
2	1	0098985	0.400169	0.071429
2	1	0000978	0.400169	1.000000
2	1	0009617	0.400169	1.000000
2	1	0005730	0.400169	1.000000
2	1	0005829	0.400169	1.000000
2	1	0045667	0.400169	0.085106
2	1	0042989	0.400169	0.075949
2	1	0045670	0.400169	0.076923
2	1	0006939	0.400169	0.142857
2	1	0045494	0.400169	1.000000
2	1	0032391	0.400169	1.000000
2	1	0060041	0.400169	1.000000
2	1	0001750	0.400169	1.000000
2	1	0051015	0.400169	0.000000
2	1	0035082	0.400169	1.000000
2	1	0032570	0.400169	0.045455
2	1	1902758	0.400169	0.032787
2	1	0006486	0.400169	0.046512
2	1	0030388	0.400169	0.080000
2	1	0060271	0.400169	0.333333
2	1	0005886	0.400169	1.000000
2	1	0005794	0.400169	1.000000
2	1	0016477	0.400169	1.000000
2	1	0010038	0.400169	0.100000
2	1	0030628	0.400169	0.000000
2	1	0001894	0.400169	0.200000
2	1	0006281	0.400169	0.076923
2	1	0008360	0.400169	1.000000
2	1	0017112	0.400169	0.086957
2	1	0034056	0.400169	0.000000
2	1	0019640	0.400169	0.050000
2	1	0005794	0.400169	1.000000
2	1	0005788	0.400169	1.000000
2	1	0032963	0.400169	1.000000
2	1	0005783	0.400169	1.000000
2	1	0008285	0.400169	1.000000
2	1	0043542	0.400169	0.064516
2	1	0019511	0.400169	1.000000
2	1	0001968	0.400169	0.029412
2	1	0016903	0.400169	0.250000
2	1	0072643	0.400169	0.051282
2	1	0042147	0.400169	0.076923
2	1	0003674	0.400169	0.032258
2	1	0008285	0.400169	1.000000
2	1	0006357	0.400169	0.166667
2	1	0000027	0.400169	0.050000
2	1	0019797	0.400169	1.000000
2	1	0072520	0.400169	0.045455
2	1	0007129	0.400169	0.040000
2	1	0045830	0.400169	0.062500
2	1	0051646	0.400169	1.000000
2	1	0048856	0.400169	0.142857
2	1	0008053	0.400169	1.000000
2	1	1900087	0.400169	0.041667
2	1	0031307	0.400169	1.000000
2	1	0016021	0.400169	1.000000
2	1	0072616	0.400169	0.080000
2	1	0061952	0.400169	0.217391
2	1	0046039	0.400169	1.000000
2	1	0048768	0.400169	0.088889
2	1	0048469	0.400169	0.133333
2	1	0008631	0.400169	0.066667
2	1	1990613	0.400169	1.000000
2	1	0003924	0.400169	1.000000
2	1	0042221	0.400169	0.142857
2	1	0050770	0.400169	0.054054
2	1	0098799	0.400169	1.000000
2	1	0097006	0.400169	0.157895
2	1	0071233	0.400169	1.000000
2	1	0097431	0.400169	0.263158
2	1	0043005	0.400169	0.300000
2	1	0033291	0.400169	0.545455
2	1	0000151	0.400169	1.000000
2	1	0072557	0.400169	0.500000
2	1	0005737	0.400169	1.000000
2	1	0005515	0.400169	1.000000
2	1	0019226	0.400169	0.080000
2	1	0015344	0.400169	0.040816
2	1	0008361	0.400169	0.080000
2	1	0006997	0.400169	0.090909
2	1	0071233	0.400169	1.000000
2	1	0033522	0.400169	1.000000
2	1	0070728	0.400169	1.000000
2	1	0042462	0.400169	0.045455
2	1	0005515	0.400169	1.000000
2	1	0000151	0.400169	1.000000
2	1	0006144	0.400169	0.285714
2	1	0051156	0.400169	0.217391
2	1	0071596	0.400169	1.000000
2	1	0000151	0.400169	1.000000
2	1	0008320	0.400169	0.043478
2	1	0006898	0.400169	0.040000
2	1	0061512	0.400169	0.038462
2	1	0042632	0.400169	0.083333
2	1	0008134	0.400169	0.750000
2	1	0048240	0.400169	0.047619
2	1	0042931	0.400169	0.033333
2	1	0010506	0.400169	1.000000
2	1	0005829	0.400169	1.000000
2	1	0000407	0.400169	1.000000
2	1	0046777	0.400169	1.000000
2	1	0048675	0.400169	1.000000
2	1	0044424	0.400169	0.625000
2	1	0040017	0.400169	0.250000
2	1	0005515	0.400169	1.000000
2	1	0045746	0.400169	0.190476
2	1	0004674	0.400169	1.000000
2	1	0000045	0.400169	1.000000
2	1	0005249	0.400169	0.031746
2	1	0071549	0.400169	0.051282
2	1	0009894	0.400169	0.555556
2	1	0005248	0.400169	0.034483
2	1	0042742	0.400169	0.086957
2	1	0040036	0.400169	1.000000
2	1	0040037	0.400169	1.000000
2	1	0010038	0.400169	0.117647
2	1	0016525	0.400169	1.000000
2	1	0060348	0.400169	1.000000
2	1	0072572	0.400169	0.600000
2	1	0035860	0.400169	1.000000
2	1	0008144	0.400169	0.400000
2	1	0030425	0.400169	0.230769
2	1	0001937	0.400169	1.000000
2	1	0051216	0.400169	1.000000
2	1	0014846	0.400169	1.000000
2	1	0005886	0.400169	1.000000
2	1	0060686	0.400169	1.000000
2	1	0007155	0.400169	0.142857
2	1	0048010	0.400169	1.000000
2	1	0060384	0.400169	1.000000
2	1	0001917	0.400169	0.500000
2	1	0005774	0.400169	0.500000
2	1	0010830	0.400169	0.266667
2	1	0005783	0.400169	1.000000
2	1	0003094	0.400169	1.000000
2	1	0030336	0.400169	1.000000
2	1	0030513	0.400169	1.000000
2	1	0070936	0.400169	0.458333
2	1	0048706	0.400169	1.000000
2	1	0061135	0.400169	0.148936
2	1	0004065	0.400169	1.000000
2	1	0072616	0.400169	0.083333
2	1	0009986	0.400169	1.000000
2	1	0033574	0.400169	0.086957
2	1	0045121	0.400169	1.000000
2	1	0015760	0.400169	0.062500
2	1	0015086	0.400169	0.033333
2	1	0043231	0.400169	0.692308
2	1	0098797	0.400169	1.000000
2	1	0007224	0.400169	1.000000
2	1	0005929	0.400169	1.000000
2	1	0004190	0.400169	0.050000
2	1	0021543	0.400169	0.040000
2	1	0005634	0.400169	1.000000
2	1	0051865	0.400169	0.068966
2	1	1901098	0.400169	0.117647
2	1	0010148	0.400169	0.055556
2	1	0090102	0.400169	0.045455
2	1	0005737	0.400169	0.461538
2	1	0005789	0.400169	1.000000
2	1	0019646	0.400169	0.068966
2	1	0019221	0.400169	0.088235
2	1	0052546	0.400169	0.054054
2	1	0007605	0.400169	1.000000
2	1	0014846	0.400169	0.250000
2	1	0043408	0.400169	0.074074
2	1	0043025	0.400169	1.000000
2	1	0042744	0.400169	0.062500
2	1	0086005	0.400169	0.088235
2	1	0006903	0.400169	1.000000
2	1	0033365	0.400169	1.000000
2	1	0060271	0.400169	1.000000
2	1	0046549	0.400169	1.000000
2	1	0016324	0.400169	0.214286
2	1	0016567	0.400169	0.068966
2	1	0060041	0.400169	1.000000
2	1	0001947	0.400169	1.000000
2	1	0034613	0.400169	1.000000
2	1	0016020	0.400169	0.250000
2	1	0006283	0.400169	0.121212
2	1	0046325	0.400169	1.000000
2	1	0045944	0.400169	1.000000
2	1	0001738	0.400169	1.000000
2	1	0005912	0.400169	1.000000
2	1	0036038	0.400169	1.000000
2	1	0016192	0.400169	1.000000
2	1	1905515	0.400169	1.000000
2	1	0010842	0.400169	1.000000
2	1	0071599	0.400169	1.000000
2	1	0098552	0.400169	0.166667
2	1	0060548	0.400169	0.666667
2	1	0039008	0.400169	1.000000
2	1	0002092	0.400169	1.000000
2	1	0060326	0.400169	0.160000
2	1	0045944	0.400169	1.000000
2	1	0036038	0.400169	1.000000
2	1	1990837	0.400169	0.200000
2	1	0005737	0.400169	1.000000
2	1	0042802	0.400169	1.000000
2	1	0005515	0.400169	1.000000
2	1	0050708	0.400169	1.000000
2	1	0000792	0.400169	0.550000
2	1	0005911	0.400169	1.000000
2	1	0030862	0.400169	1.000000
2	1	0005743	0.400169	0.354839
2	1	0010976	0.400169	1.000000
2	1	0005488	0.400169	0.666667
2	1	0046548	0.400169	1.000000
2	1	0043434	0.400169	0.090909
2	1	0042832	0.400169	0.086957
2	1	0009395	0.400169	0.066667
2	1	0005576	0.400169	0.250000
2	1	0036064	0.400169	1.000000
2	1	0140291	0.400169	0.071429
2	1	0050982	0.400169	0.100000
2	1	0005515	0.400169	0.000000
2	1	0071051	0.400169	0.028571
2	1	0019897	0.400169	0.000000
2	1	0060022	0.400169	0.062500
2	1	0007033	0.400169	0.062500
2	1	0005737	0.400169	0.000000
2	1	0005524	0.400169	0.021739
2	1	0035445	0.400169	1.000000
2	1	0032793	0.400169	0.023256
2	1	0000974	0.400169	0.000000
2	1	0001032	0.400169	0.026316
2	1	0033617	0.400169	0.066667
2	1	0001938	0.400169	0.035714
2	1	0032728	0.400169	0.035714
2	1	0005245	0.400169	0.025641
2	1	0043027	0.400169	0.028169
2	1	2000736	0.400169	0.043478
2	1	0006511	0.400169	1.000000
2	1	1903047	0.400169	0.100000
2	1	0005515	0.400169	1.000000
2	1	0004842	0.400169	1.000000
2	1	0030424	0.400169	0.272727
2	1	0035459	0.400169	0.047619
2	1	0030199	0.400169	0.086957
2	1	0005829	0.400169	1.000000
2	1	0033002	0.400169	0.055556
2	1	0060999	0.400169	0.035088
2	1	0007010	0.400169	0.100000
2	1	0042989	0.400169	0.035088
2	1	0032956	0.400169	0.041667
2	1	0042803	0.400169	1.000000
2	1	0005515	0.400169	1.000000
2	1	0010045	0.400169	0.076923
2	1	0005741	0.400169	1.000000
2	1	0043227	0.400169	0.115385
2	1	0035755	0.400169	1.000000
2	1	0005515	0.400169	1.000000
2	1	0006654	0.400169	1.000000
2	1	0008053	0.400169	1.000000
2	1	0044539	0.400169	0.040000
2	1	0003334	0.400169	0.076923
2	1	1902570	0.400169	0.058824
2	1	0060999	0.400169	1.000000
2	1	0009987	0.400169	0.181818
2	1	0030599	0.400169	0.125000
2	1	0007158	0.400169	1.000000
2	1	0097104	0.400169	1.000000
2	1	0097105	0.400169	1.000000
2	1	0089717	0.400169	1.000000
2	1	0098985	0.400169	1.000000
2	1	0050852	0.400169	0.370370
2	1	0009986	0.400169	1.000000
2	1	0005886	0.400169	1.000000
2	1	0099055	0.400169	1.000000
2	1	0140110	0.400169	0.250000
2	1	0014069	0.400169	1.000000
2	1	0097110	0.400169	1.000000
2	1	0010830	0.400169	0.307692
2	1	0001540	0.400169	1.000000
2	1	0071384	0.400169	0.148148
2	1	0080009	0.400169	0.060606
2	1	0005887	0.400169	1.000000
2	1	2000463	0.400169	1.000000
2	1	0060076	0.400169	1.000000
2	1	2000310	0.400169	1.000000
2	1	0038023	0.400169	1.000000
2	1	0006596	0.400169	0.068966
2	1	0004713	0.400169	0.050000
2	1	0003723	0.400169	0.250000
2	1	0061002	0.400169	1.000000
2	1	0051965	0.400169	1.000000
2	1	0004222	0.400169	0.050000
2	1	0023041	0.400169	1.000000
2	1	0007613	0.400169	0.090909
2	1	0005515	0.400169	1.000000
2	1	0000395	0.400169	0.018182
2	1	0005886	0.400169	1.000000
2	1	0004984	0.400169	1.000000
2	1	0006607	0.400169	0.022222
2	1	0004686	0.400169	0.042553
2	1	0048935	0.400169	0.057143
2	1	0005770	0.400169	1.000000
2	1	0004118	0.400169	0.090909
2	1	1990126	0.400169	1.000000
2	1	0005769	0.400169	1.000000
2	1	0070382	0.400169	0.736842
2	1	0042802	0.400169	1.000000
2	1	0006897	0.400169	1.000000
2	1	0005515	0.400169	1.000000
2	1	0019898	0.400169	1.000000
2	1	0050896	0.400169	0.125000
2	1	0016607	0.400169	0.379310
2	1	0006612	0.400169	1.000000
2	1	0005802	0.400169	1.000000
2	1	0044464	0.400169	0.187500
2	1	0032458	0.400169	1.000000
2	1	0017137	0.400169	1.000000
2	1	0007584	0.400169	0.076923
2	1	1902997	0.400169	0.052632
2	1	0019843	0.400169	0.250000
2	1	0035864	0.400169	0.083333
2	1	0018027	0.400169	0.068966
2	1	0005886	0.400169	1.000000
2	1	0005737	0.400169	1.000000
2	1	0005525	0.400169	1.000000
2	1	0007368	0.400169	0.076923
2	1	0006886	0.400169	1.000000
2	1	0060271	0.400169	0.055556
2	1	0071902	0.400169	0.022222
2	1	0006285	0.400169	0.035714
2	1	0045892	0.400169	0.025641
2	1	0048935	0.400169	0.045455
2	1	0031122	0.400169	0.083333
2	1	0005654	0.400169	1.000000
2	1	0009064	0.400169	0.347826
2	1	1903715	0.400169	0.041667
2	1	0010233	0.400169	0.045455
2	1	0051289	0.400169	0.076923
2	1	0048791	0.400169	0.037736
2	1	0005737	0.400169	1.000000
2	1	0043161	0.400169	0.210526
2	1	0005789	0.400169	1.000000
2	1	0005515	0.400169	1.000000
2	1	0016020	0.400169	1.000000
2	1	0036151	0.400169	1.000000
2	1	0046485	0.400169	1.000000
2	1	1900034	0.400169	0.052632
2	1	0120025	0.400169	0.375000
2	1	0051247	0.400169	0.041667
2	1	0005737	0.400169	1.000000
2	1	0061386	0.400169	0.022222
2	1	0015820	0.400169	0.037037
2	1	0016192	0.400169	0.181818
2	1	0047485	0.400169	0.000000
2	1	0019915	0.400169	1.000000
2	1	0007010	0.400169	1.000000
2	1	0005829	0.400169	0.333333
2	1	0005634	0.400169	0.428571
2	1	0048514	0.400169	0.052632
2	1	0003729	0.400169	0.000000
2	1	0051219	0.400169	0.000000
2	1	0034389	0.400169	1.000000
2	1	0005547	0.400169	0.000000
2	1	0010508	0.400169	1.000000
2	1	0004842	0.400169	1.000000
2	1	0016567	0.400169	1.000000
2	1	0009860	0.400169	0.062500
2	1	0005765	0.400169	1.000000
2	1	0070534	0.400169	1.000000
2	1	0004674	0.400169	0.575758
2	1	0070936	0.400169	1.000000
2	1	0043409	0.400169	0.355556
2	1	0006915	0.400169	1.000000
2	1	0061630	0.400169	1.000000
2	1	0034198	0.400169	1.000000
2	1	0007420	0.400169	0.066667
2	1	0006620	0.400169	0.031250
2	1	1904262	0.400169	1.000000
2	1	0072583	0.400169	0.076923
2	1	0072643	0.400169	0.080000
2	1	0047522	0.400169	1.000000
2	1	0008150	0.400169	0.111111
2	1	0008270	0.400169	1.000000
2	1	0033228	0.400169	0.027778
2	1	0000381	0.400169	0.040000
2	1	0022851	0.400169	0.040816
2	1	0060631	0.400169	0.047619
2	1	0008652	0.400169	1.000000
2	1	0017188	0.400169	1.000000
2	1	0005739	0.400169	1.000000
2	1	0045646	0.400169	0.030303
2	1	0007166	0.400169	0.066667
2	1	0016021	0.400169	0.100000
2	1	0010803	0.400169	0.032258
2	1	0006536	0.400169	0.520000
2	1	0071300	0.400169	0.057143
2	1	0071973	0.400169	0.068966
2	1	0005730	0.400169	1.000000
2	1	0005515	0.400169	1.000000
2	1	0005654	0.400169	1.000000
2	1	0031011	0.400169	1.000000
2	1	0005634	0.400169	1.000000
2	1	0016579	0.400169	1.000000
2	1	0046931	0.400169	0.076923
2	1	0010458	0.400169	0.062500
2	1	0043405	0.400169	0.021277
2	1	0033004	0.400169	0.031250
2	1	0005249	0.400169	1.000000
2	1	0005829	0.400169	0.333333
2	1	0005887	0.400169	1.000000
2	1	0042391	0.400169	1.000000
2	1	0005886	0.400169	1.000000
2	1	0010389	0.400169	1.000000
2	1	0006210	0.400169	0.030303
2	1	0022011	0.400169	0.038462
2	1	0001934	0.400169	0.111111
2	1	0001556	0.400169	0.033333
2	1	0004118	0.400169	0.022222
2	1	0006677	0.400169	1.000000
2	1	0015046	0.400169	0.250000
2	1	0008373	0.400169	1.000000
2	1	0005654	0.400169	1.000000
2	1	0019239	0.400169	0.153846
2	1	0006687	0.400169	1.000000
2	1	0005525	0.400169	0.032258
2	1	0055070	0.400169	0.047619
2	1	0001665	0.400169	1.000000
2	1	0048733	0.400169	0.050000
2	1	0060080	0.400169	0.055556
2	1	0006614	0.400169	0.025641
2	1	0007010	0.400169	1.000000
2	1	1990456	0.400169	1.000000
2	1	0005096	0.400169	0.086957
2	1	0005789	0.400169	1.000000
2	1	0007187	0.400169	0.250000
2	1	0009922	0.400169	0.000000
2	1	1990841	0.400169	0.000000
2	1	0005515	0.400169	0.000000
2	1	0022604	0.400169	1.000000
2	1	0006240	0.400169	0.033333
2	1	0016579	0.400169	0.086957
2	1	0005768	0.400169	1.000000
2	1	0071985	0.400169	1.000000
2	1	0003334	0.400169	1.000000
2	1	0051234	0.400169	0.500000
2	1	0060326	0.400169	0.100000
2	1	0044772	0.400169	0.076923
2	1	0001523	0.400169	0.066667
2	1	0000972	0.400169	0.083333
2	1	0006974	0.400169	0.083333
2	1	0019640	0.400169	0.037037
2	1	0035102	0.400169	0.520000
2	1	0043231	0.400169	1.000000
2	1	0010008	0.400169	1.000000
2	1	0001227	0.400169	0.022727
2	1	0032934	0.400169	0.285714
2	1	0090234	0.400169	0.058824
2	1	0019058	0.400169	1.000000
2	1	0039702	0.400169	1.000000
2	1	0075733	0.400169	1.000000
2	1	0008286	0.400169	0.048780
2	1	0005575	0.400169	0.125000
2	1	0071495	0.400169	0.111111
2	1	0043162	0.400169	1.000000
2	1	0100001	0.400169	0.055556
2	1	0016236	0.400169	1.000000
2	1	0005654	0.400169	1.000000
2	1	0045202	0.400169	0.111111
2	1	0006623	0.400169	1.000000
2	1	0050727	0.400169	0.076923
2	1	0001822	0.400169	0.066667
2	1	0098796	0.400169	0.074074
2	1	0006874	0.400169	1.000000
2	1	0072345	0.400169	1.000000
2	1	0005829	0.400169	0.466667
2	1	0007040	0.400169	1.000000
2	1	0042802	0.400169	1.000000
2	1	0010008	0.400169	1.000000
2	1	0019901	0.400169	1.000000
2	1	0019722	0.400169	1.000000
2	1	0034220	0.400169	1.000000
2	1	0035971	0.400169	0.076923
2	1	0005737	0.400169	0.428571
2	1	0004711	0.400169	0.057143
2	1	0006913	0.400169	0.333333
2	1	0006165	0.400169	0.068966
2	1	0021513	0.400169	0.047619
2	1	0042219	0.400169	0.050000
2	1	0097730	0.400169	0.285714
2	1	0004842	0.400169	0.058824
2	1	0008270	0.400169	0.250000
2	1	0005515	0.400169	1.000000
2	1	0060271	0.400169	1.000000
2	1	0004711	0.400169	0.051282
2	1	0004984	0.400169	0.068966
2	1	0008353	0.400169	0.051282
2	1	0099178	0.400169	1.000000
2	1	0009395	0.400169	1.000000
2	1	0008284	0.400169	0.333333
2	1	0120163	0.400169	1.000000
2	1	0046889	0.400169	1.000000
2	1	0030641	0.400169	0.120000
2	1	0098982	0.400169	1.000000
2	1	0048208	0.400169	0.040816
2	1	0098978	0.400169	1.000000
2	1	0055001	0.400169	0.074074
2	1	0060173	0.400169	0.071429
2	1	0030336	0.400169	1.000000
2	1	0090609	0.400169	0.080000
2	1	0016021	0.400169	1.000000
2	1	2000124	0.400169	1.000000
2	1	0060292	0.400169	1.000000
2	1	0060041	0.400169	0.050000
2	1	0071773	0.400169	0.064516
2	1	0015706	0.400169	0.062500
2	1	0004620	0.400169	1.000000
2	1	0005515	0.400169	1.000000
2	1	0005515	0.400169	1.000000
2	1	0005634	0.400169	0.307692
2	1	0005929	0.400169	1.000000
2	1	0034704	0.400169	1.000000
2	1	0006935	0.400169	0.230769
2	1	0035064	0.400169	0.428571
2	1	0060972	0.400169	1.000000
2	1	0005634	0.400169	0.307692
2	1	0000965	0.400169	0.034483
2	1	0032780	0.400169	0.058824
2	1	0035844	0.400169	0.352941
2	1	0070986	0.400169	1.000000
2	1	0003127	0.400169	1.000000
2	1	1902948	0.400169	0.020833
2	1	1902017	0.400169	0.050000
2	1	0005737	0.400169	1.000000
2	1	0043516	0.400169	1.000000
2	1	0005634	0.400169	1.000000
2	1	0018026	0.400169	1.000000
2	1	0030015	0.400169	0.555556
2	1	0000993	0.400169	1.000000
2	1	0008285	0.400169	1.000000
2	1	0043087	0.400169	0.166667
2	1	0005515	0.400169	1.000000
2	1	0005764	0.400169	0.600000
2	1	0046975	0.400169	1.000000
2	1	0061053	0.400169	0.062500
2	1	0016279	0.400169	1.000000
2	1	0000122	0.400169	1.000000
2	1	0008519	0.400169	0.050000
2	1	0060174	0.400169	0.052632
2	1	0016571	0.400169	1.000000
2	1	0015871	0.400169	0.052632
2	1	0016020	0.400169	0.000000
2	1	0009741	0.400169	1.000000
2	1	0046910	0.400169	1.000000
2	1	0033293	0.400169	0.076923
2	1	0031175	0.400169	0.040000
2	1	0065003	0.400169	0.076923
2	1	0000187	0.400169	0.062500
2	1	0021955	0.400169	0.025000
2	1	0035145	0.400169	0.000000
2	1	0009408	0.400169	1.000000
2	1	0000002	0.400169	1.000000
2	1	0006784	0.400169	0.055556
2	1	0060236	0.400169	0.052632
2	1	0010506	0.400169	0.071429
2	1	0001843	0.400169	0.029412
2	1	0005829	0.400169	1.000000
2	1	0016579	0.400169	1.000000
2	1	0004843	0.400169	1.000000
2	1	0031681	0.400169	0.043478
2	1	0035928	0.400169	0.027778
2	1	0071560	0.400169	0.064516
2	1	0006622	0.400169	0.021739
2	1	0009719	0.400169	0.100000
2	1	0016279	0.400169	1.000000
2	1	0005634	0.400169	1.000000
2	1	0050727	0.400169	1.000000
2	1	0005515	0.400169	1.000000
2	1	0032088	0.400169	1.000000
2	1	0018026	0.400169	1.000000
2	1	0005654	0.400169	1.000000
2	1	0051059	0.400169	1.000000
2	1	0044444	0.400169	0.875000
2	1	0035864	0.400169	0.076923
2	1	0048729	0.400169	0.076923
2	1	0006812	0.400169	0.076923
2	1	0001946	0.400169	0.047619
2	1	0090630	0.400169	1.000000
2	1	0005096	0.400169	1.000000
2	1	0000978	0.400169	0.117647
2	1	0005815	0.400169	0.000000
2	1	0006886	0.400169	1.000000
2	1	0051216	0.400169	0.047619
2	1	0017137	0.400169	1.000000
2	1	0042119	0.400169	0.055556
2	1	0031087	0.400169	0.057692
2	1	0042475	0.400169	0.047619
2	1	0046160	0.400169	0.000000
2	1	0005634	0.400169	1.000000
2	1	0006821	0.400169	0.000000
2	1	0014067	0.400169	0.000000
2	1	0003985	0.400169	0.062500
2	1	0032781	0.400169	0.000000
2	1	0048681	0.400169	0.000000
2	1	0034599	0.400169	1.000000
2	1	0045025	0.400169	1.000000
2	1	0034046	0.400169	1.000000
2	1	1902742	0.400169	0.125000
2	1	0031396	0.400169	0.300000
2	1	2000772	0.400169	1.000000
2	1	0000962	0.400169	1.000000
2	1	2000045	0.400169	0.300000
2	1	0070207	0.400169	1.000000
2	1	2000112	0.400169	0.241379
2	1	0005829	0.400169	1.000000
2	1	0005758	0.400169	1.000000
2	1	0035927	0.400169	1.000000
2	1	0034475	0.400169	0.620690
2	1	0008585	0.400169	0.043478
2	1	0097222	0.400169	1.000000
2	1	0000965	0.400169	1.000000
2	1	0000963	0.400169	1.000000
2	1	0043219	0.400169	0.375000
2	1	0005634	0.400169	0.692308
2	1	0030425	0.400169	0.200000
2	1	0046835	0.400169	0.272727
2	1	0005515	0.400169	1.000000
2	1	0051260	0.400169	1.000000
2	1	0004654	0.400169	1.000000
2	1	2000627	0.400169	1.000000
2	1	0061014	0.400169	1.000000
2	1	0006654	0.400169	0.176471
2	1	0042393	0.400169	0.750000
2	1	0035992	0.400169	0.071429
2	1	0060502	0.400169	0.040000
2	1	0005575	0.400169	0.166667
2	1	0003674	0.400169	0.333333
2	1	0050808	0.400169	0.363636
2	1	0005737	0.400169	1.000000
2	1	0048006	0.400169	0.083333
2	1	0055037	0.400169	0.555556
2	1	0000578	0.400169	0.066667
2	1	0002162	0.400169	1.000000
2	1	0005783	0.400169	1.000000
2	1	0043231	0.400169	1.000000
2	1	0071284	0.400169	0.052632
2	1	0060548	0.400169	1.000000
2	1	0044428	0.400169	0.692308
2	1	0048247	0.400169	0.035714
2	1	0005004	0.400169	0.074074
2	1	0070126	0.400169	0.023256
2	1	0098590	0.400169	0.666667
2	1	0008076	0.400169	1.000000
2	1	0016021	0.400169	1.000000
2	1	1901796	0.400169	0.041667
2	1	0045176	0.400169	0.111111
2	1	1900026	0.400169	0.026316
2	1	2000177	0.400169	0.050000
2	1	0050860	0.400169	0.028571
2	1	0032688	0.400169	0.038462
2	1	0006401	0.400169	1.000000
2	1	0032299	0.400169	1.000000
2	1	0007519	0.400169	0.025000
2	1	0009555	0.400169	0.030303
2	1	0031398	0.400169	0.019608
2	1	0006334	0.400169	0.044444
2	1	0019748	0.400169	0.142857
2	1	0019888	0.400169	0.035714
2	1	0004714	0.400169	0.051282
2	1	0005813	0.400169	1.000000
2	1	0045095	0.400169	1.000000
2	1	0005515	0.400169	1.000000
2	1	0005829	0.400169	1.000000
2	1	0043296	0.400169	1.000000
2	1	0005096	0.400169	0.052632
2	1	0005515	0.400169	1.000000
2	1	0032868	0.400169	0.062500
2	1	0002043	0.400169	0.040000
2	1	0090162	0.400169	1.000000
2	1	0006178	0.400169	0.048780
2	1	0005575	0.400169	0.250000
2	1	0019211	0.400169	0.071429
2	1	0055085	0.400169	0.071429
2	1	0048870	0.400169	0.117647
2	1	0001932	0.400169	1.000000
2	1	0033138	0.400169	1.000000
2	1	0050706	0.400169	0.137931
2	1	0005737	0.400169	1.000000
2	1	0031334	0.400169	1.000000
2	1	0008144	0.400169	0.500000
2	1	0042030	0.400169	1.000000
2	1	0046839	0.400169	0.086957
2	1	0051087	0.400169	1.000000
2	1	0007165	0.400169	0.833333
2	1	0021510	0.400169	0.052632
2	1	0001501	0.400169	0.062500
2	1	0036353	0.400169	0.048780
2	1	0005813	0.400169	1.000000
2	1	0016791	0.400169	0.307692
2	1	0005886	0.400169	1.000000
2	1	0005829	0.400169	1.000000
2	1	0004519	0.400169	1.000000
2	1	0008146	0.400169	0.142857
2	1	0010633	0.400169	0.025641
2	1	0000178	0.400169	1.000000
2	1	0044424	0.400169	0.625000
2	1	0071907	0.400169	0.029412
2	1	0045910	0.400169	0.024390
2	1	0019899	0.400169	1.000000
2	1	0043687	0.400169	0.275862
2	1	0048469	0.400169	0.071429
2	1	0006620	0.400169	0.020833
2	1	0006971	0.400169	0.034483
2	1	0045892	0.400169	1.000000
2	1	0003674	0.400169	0.041667
2	1	0015179	0.400169	0.037736
2	1	0000122	0.400169	1.000000
2	1	0035425	0.400169	0.034483
2	1	0030160	0.400169	0.033333
2	1	0031727	0.400169	0.031250
2	1	0097213	0.400169	0.055556
2	1	0005813	0.400169	0.478261
2	1	0043065	0.400169	0.428571
2	1	0010628	0.400169	1.000000
2	1	0039702	0.400169	0.071429
2	1	0008284	0.400169	1.000000
2	1	2000736	0.400169	1.000000
2	1	0010468	0.400169	1.000000
2	1	0031226	0.400169	0.176471
2	1	0097458	0.400169	0.272727
2	1	0033169	0.400169	1.000000
2	1	0090609	0.400169	0.142857
2	1	0006950	0.400169	0.125000
2	1	0051864	0.400169	1.000000
2	1	1900113	0.400169	1.000000
2	1	0001825	0.400169	1.000000
2	1	0005886	0.400169	0.230769
2	1	0006338	0.400169	1.000000
2	1	0006357	0.400169	1.000000
2	1	0019905	0.400169	0.500000
2	1	0030593	0.400169	0.066667
2	1	0003682	0.400169	1.000000
2	1	0009620	0.400169	0.076923
2	1	0032454	0.400169	1.000000
2	1	0050681	0.400169	1.000000
2	1	0046755	0.400169	0.076923
2	1	0006995	0.400169	0.086957
2	1	0003333	0.400169	0.043478
2	1	0001654	0.400169	1.000000
2	1	0003012	0.400169	1.000000
2	1	0015035	0.400169	1.000000
2	1	0005634	0.400169	0.692308
2	1	0008565	0.400169	0.090909
2	1	0000139	0.400169	0.523810
2	1	0005515	0.400169	0.090909
2	1	0043560	0.400169	0.083333
2	1	0043227	0.400169	0.250000
2	1	0005739	0.400169	1.000000
2	1	0014823	0.400169	1.000000
2	1	0031593	0.400169	0.076923
2	1	0006995	0.400169	0.111111
2	1	0009220	0.400169	0.080000
2	1	0042883	0.400169	0.052632
2	1	0045324	0.400169	0.083333
2	1	0000122	0.400169	1.000000
2	1	0003682	0.400169	1.000000
2	1	0045927	0.400169	0.095238
2	1	0070279	0.400169	0.363636
2	1	0000407	0.400169	0.777778
2	1	0005515	0.400169	1.000000
2	1	0061630	0.400169	0.035714
2	1	0006612	0.400169	0.032258
2	1	0005829	0.400169	1.000000
2	1	0035064	0.400169	1.000000
2	1	0005730	0.400169	0.809524
2	1	0034067	0.400169	0.055556
2	1	0006165	0.400169	0.031250
2	1	0005623	0.400169	0.250000
2	1	0003727	0.400169	1.000000
2	1	0042761	0.400169	0.029412
2	1	0032482	0.400169	0.085106
2	1	0071347	0.400169	0.047619
2	1	0005938	0.400169	1.000000
2	1	0006954	0.400169	0.117647
2	1	0001965	0.400169	1.000000
2	1	0003723	0.400169	0.285714
2	1	0005515	0.400169	1.000000
2	1	0097100	0.400169	0.222222
2	1	0005829	0.400169	1.000000
2	1	0099738	0.400169	1.000000
2	1	0140110	0.400169	0.250000
2	1	0005092	0.400169	1.000000
2	1	0005813	0.400169	1.000000
2	1	0005654	0.400169	0.360000
2	1	0009628	0.400169	0.133333
2	1	0043167	0.400169	0.500000
2	1	0051661	0.400169	1.000000
2	1	1904778	0.400169	1.000000
2	1	0005783	0.400169	0.500000
2	1	0043621	0.400169	1.000000
2	1	0030687	0.400169	0.400000
2	1	0046485	0.400169	0.086957
2	1	1905832	0.400169	1.000000
2	1	0000132	0.400169	1.000000
2	1	0043154	0.400169	0.085106
2	1	0008236	0.400169	0.080000
2	1	0044444	0.400169	0.875000
2	1	0006493	0.400169	0.050000
2	1	0031161	0.400169	0.055556
2	1	0051968	0.400169	1.000000
2	1	0098943	0.400169	1.000000
2	1	0032281	0.400169	1.000000
2	1	0099590	0.400169	1.000000
2	1	0098839	0.400169	1.000000
2	1	0046914	0.400169	0.285714
2	1	0008150	0.400169	0.166667
2	1	0098970	0.400169	1.000000
2	1	0019226	0.400169	1.000000
2	1	0098978	0.400169	1.000000
2	1	0014069	0.400169	1.000000
2	1	2000311	0.400169	1.000000
2	1	0016247	0.400169	1.000000
2	1	0072092	0.400169	0.035088
2	1	0007129	0.400169	0.071429
2	1	0099055	0.400169	1.000000
2	1	0060011	0.400169	0.071429
2	1	0002357	0.400169	0.083333
2	1	0002437	0.400169	1.000000
2	1	0034504	0.400169	0.062500
2	1	0042823	0.400169	0.019608
2	1	0043083	0.400169	0.000000
2	1	0010866	0.400169	0.050000
2	1	0043654	0.400169	1.000000
2	1	0005739	0.400169	0.200000
2	1	0045746	0.400169	1.000000
2	1	0005575	0.400169	0.166667
2	1	0007517	0.400169	0.074074
2	1	0003674	0.400169	0.333333
2	1	0001891	0.400169	1.000000
2	1	0040011	0.400169	0.076923
2	1	0070527	0.400169	1.000000
2	1	0070125	0.400169	0.050000
2	1	0009101	0.400169	0.064516
2	1	0051177	0.400169	0.057143
2	1	0006952	0.400169	1.000000
2	1	0009751	0.400169	1.000000
2	1	0005886	0.400169	1.000000
2	1	0004674	0.400169	1.000000
2	1	0060253	0.400169	0.032258
2	1	0009620	0.400169	1.000000
2	1	0003682	0.400169	0.033333
2	1	0045777	0.400169	0.083333
2	1	0045815	0.400169	0.066667
2	1	0009617	0.400169	1.000000
2	1	1904803	0.400169	0.058824
2	1	0000814	0.400169	1.000000
2	1	0042803	0.400169	1.000000
2	1	0005198	0.400169	1.000000
2	1	2000060	0.400169	0.011494
2	1	0031401	0.400169	0.013333
2	1	0048709	0.400169	0.029412
2	1	0019226	0.400169	0.032258
2	1	0005251	0.400169	0.044944
2	1	0015247	0.400169	0.092105
2	1	0032350	0.400169	0.000000
2	1	0005515	0.400169	1.000000
2	1	0015036	0.400169	0.100000
2	1	0015343	0.400169	0.038462
2	1	0050790	0.400169	0.000000
2	1	1905563	0.400169	0.000000
2	1	0005575	0.400169	0.034483
2	1	0005874	0.400169	0.116279
2	1	0050254	0.400169	1.000000
2	1	0051645	0.400169	0.066667
2	1	0072345	0.400169	0.045455
2	1	0005833	0.400169	0.081081
2	1	0022400	0.400169	1.000000
2	1	0060776	0.400169	0.040000
2	1	0045921	0.400169	1.000000
2	1	0003924	0.400169	1.000000
2	1	0005515	0.400169	1.000000
2	1	0032482	0.400169	1.000000
2	1	0060478	0.400169	0.117647
2	1	1902692	0.400169	0.142857
2	1	0019740	0.400169	0.066667
2	1	0006427	0.400169	0.036364
2	1	0031224	0.400169	0.076923
2	1	0046007	0.400169	0.090909
2	1	0055114	0.400169	0.117647
2	1	0005829	0.400169	1.000000
2	1	0042455	0.400169	0.190476
2	1	0060776	0.400169	0.033333
2	1	0042626	0.400169	0.043478
2	1	0015031	0.400169	0.037037
2	1	0007498	0.400169	0.050000
2	1	2000310	0.400169	0.081633
2	1	0006654	0.400169	1.000000
2	1	0043524	0.400169	0.043478
2	1	0017137	0.400169	0.142857
2	1	0004620	0.400169	1.000000
2	1	0005886	0.400169	1.000000
2	1	0005509	0.400169	0.272727
2	1	0090195	0.400169	0.045455
2	1	0009887	0.400169	0.062500
2	1	0006935	0.400169	0.071429
2	1	0032525	0.400169	0.033333
2	1	0030308	0.400169	0.000000
2	1	0001953	0.400169	0.000000
2	1	0050775	0.400169	0.000000
2	1	0046600	0.400169	0.000000
2	1	0044305	0.400169	0.000000
2	1	0032482	0.400169	1.000000
2	1	0005516	0.400169	0.750000
2	1	0003924	0.400169	1.000000
2	1	0120161	0.400169	0.400000
2	1	0097208	0.400169	1.000000
2	1	0042175	0.400169	1.000000
2	1	0006886	0.400169	1.000000
2	1	0043025	0.400169	0.300000
2	1	0048471	0.400169	1.000000
2	1	0006895	0.400169	1.000000
2	1	0031489	0.400169	1.000000
2	1	0019003	0.400169	1.000000
2	1	0005795	0.400169	1.000000
2	1	0030140	0.400169	1.000000
2	1	0045995	0.400169	1.000000
2	1	0005829	0.400169	1.000000
2	1	0005770	0.400169	1.000000
2	1	0032456	0.400169	1.000000
2	1	0005249	0.400169	0.095238
2	1	0043123	0.400169	0.150000
2	1	0005634	0.400169	0.900000
2	1	0005886	0.400169	1.000000
2	1	0035579	0.400169	0.714286
2	1	0000814	0.400169	0.580645
2	1	0005769	0.400169	1.000000
2	1	0000209	0.400169	0.064516
2	1	0045335	0.400169	1.000000
2	1	0005791	0.400169	1.000000
2	1	0016887	0.400169	0.777778
2	1	0005829	0.400169	1.000000
2	1	0055037	0.400169	1.000000
2	1	0005829	0.400169	1.000000
2	1	0034484	0.400169	0.062500
2	1	0030659	0.400169	1.000000
2	1	0060412	0.400169	0.043478
2	1	0003714	0.400169	0.093023
2	1	0009435	0.400169	0.035088
2	1	0070269	0.400169	1.000000
2	1	0050702	0.400169	1.000000
2	1	0043928	0.400169	0.116667
2	1	0003690	0.400169	1.000000
2	1	0032731	0.400169	1.000000
2	1	0018406	0.400169	0.052632
2	1	0015144	0.400169	0.161290
2	1	0005515	0.400169	1.000000
2	1	0032088	0.400169	1.000000
2	1	0042802	0.400169	1.000000
2	1	0032420	0.400169	0.192308
2	1	0005737	0.400169	1.000000
2	1	0050718	0.400169	1.000000
2	1	0044464	0.400169	0.500000
2	1	0032461	0.400169	1.000000
2	1	0002218	0.400169	1.000000
2	1	0002579	0.400169	0.300000
2	1	0097169	0.400169	1.000000
2	1	0035725	0.400169	0.114286
2	1	0035458	0.400169	1.000000
2	1	0006635	0.400169	0.062500
2	1	0009987	0.400169	0.400000
2	1	0022841	0.400169	0.074074
2	1	0004222	0.400169	0.050000
2	1	0007519	0.400169	0.055556
2	1	0004497	0.400169	1.000000
2	1	0018685	0.400169	1.000000
2	1	0044772	0.400169	0.071429
2	1	0103002	0.400169	1.000000
2	1	0005615	0.400169	1.000000
2	1	0034452	0.400169	0.090909
2	1	2000637	0.400169	0.047619
2	1	0016197	0.400169	0.066667
2	1	0060631	0.400169	0.052632
2	1	0034584	0.400169	0.076923
2	1	0030259	0.400169	1.000000
2	1	0060998	0.400169	0.062500
2	1	0051184	0.400169	0.105263
2	1	0003836	0.400169	1.000000
2	1	0051962	0.400169	0.066667
2	1	1990743	0.400169	1.000000
2	1	0006486	0.400169	1.000000
2	1	0005488	0.400169	0.083333
2	1	0047288	0.400169	1.000000
2	1	0009101	0.400169	1.000000
2	1	0009247	0.400169	1.000000
2	1	0003211	0.400169	0.090909
2	1	0051482	0.400169	0.050000
2	1	0050869	0.400169	0.050000
2	1	0050729	0.400169	0.058824
2	1	0071889	0.400169	1.000000
2	1	0003779	0.400169	1.000000
2	1	0005886	0.400169	0.272727
2	1	0005515	0.400169	1.000000
2	1	0051393	0.400169	1.000000
2	1	0044093	0.400169	0.125000
2	1	0030018	0.400169	1.000000
2	1	0030674	0.400169	1.000000
2	1	2000298	0.400169	1.000000
2	1	0006790	0.400169	0.210526
2	1	0044873	0.400169	0.041667
2	1	0052697	0.400169	0.150000
2	1	0015651	0.400169	0.040000
2	1	0051371	0.400169	1.000000
2	1	0031005	0.400169	1.000000
2	1	0005829	0.400169	1.000000
2	1	0099023	0.400169	1.000000
2	1	0001725	0.400169	1.000000
2	1	0015629	0.400169	1.000000
2	1	0005794	0.400169	0.692308
2	1	0001946	0.400169	0.035714
2	1	0071385	0.400169	0.052632
2	1	0071805	0.400169	0.034483
2	1	0075733	0.400169	0.037037
2	1	0001938	0.400169	1.000000
2	1	0007219	0.400169	1.000000
2	1	0045581	0.400169	1.000000
2	1	0044444	0.400169	0.000000
2	1	0032525	0.400169	1.000000
2	1	0001569	0.400169	1.000000
2	1	0009408	0.400169	0.125000
2	1	0031514	0.400169	0.000000
2	1	0002040	0.400169	1.000000
2	1	0042802	0.400169	0.000000
2	1	0000122	0.400169	1.000000
2	1	0030911	0.400169	0.000000
2	1	1902367	0.400169	1.000000
2	1	0043297	0.400169	0.095238
2	1	0051017	0.400169	0.083333
2	1	0061649	0.400169	0.000000
2	1	0004674	0.400169	1.000000
2	1	0005929	0.400169	1.000000
2	1	0004672	0.400169	0.964286
2	1	0060271	0.400169	1.000000
2	1	0005622	0.400169	0.375000
2	1	0035330	0.400169	1.000000
2	1	0007368	0.400169	1.000000
2	1	0005515	0.400169	1.000000
2	1	0009887	0.400169	1.000000
2	1	0030517	0.400169	0.095238
2	1	0097546	0.400169	1.000000
2	1	0051384	0.400169	0.052632
2	1	0015701	0.400169	0.058824
2	1	0006895	0.400169	0.050000
2	1	0005575	0.400169	0.166667
2	1	0005515	0.400169	1.000000
2	1	0019367	0.400169	0.000000
2	1	0007608	0.400169	0.000000
2	1	0030091	0.400169	0.000000
2	1	0051321	0.400169	0.000000
2	1	0034625	0.400169	1.000000
2	1	0030148	0.400169	1.000000
2	1	0042761	0.400169	1.000000
2	1	0034626	0.400169	1.000000
2	1	0080111	0.400169	0.205882
2	1	0034021	0.400169	0.041667
2	1	0009922	0.400169	1.000000
2	1	0030176	0.400169	1.000000
2	1	0007519	0.400169	0.031250
2	1	0098561	0.400169	0.038462
2	1	0042770	0.400169	0.062500
2	1	0019367	0.400169	1.000000
2	1	0000338	0.400169	0.266667
2	1	0009922	0.400169	1.000000
2	1	0034625	0.400169	1.000000
2	1	0030165	0.400169	0.090909
2	1	0034626	0.400169	1.000000
2	1	0100001	0.400169	0.032258
2	1	0043524	0.400169	0.029412
2	1	0005634	0.400169	0.360000
2	1	0045824	0.400169	0.030303
2	1	0043001	0.400169	0.022727
2	1	0045766	0.400169	0.045455
2	1	0071456	0.400169	0.080000
2	1	0061578	0.400169	0.129032
2	1	0060384	0.400169	0.058824
2	1	0005261	0.400169	0.071429
2	1	0004090	0.400169	1.000000
2	1	0032412	0.400169	0.050000
2	1	0004890	0.400169	0.071429
2	1	0098962	0.400169	0.040000
2	1	0001935	0.400169	1.000000
2	1	0005737	0.400169	1.000000
2	1	0030334	0.400169	1.000000
2	1	0004691	0.400169	1.000000
2	1	0010575	0.400169	0.272727
2	1	0071276	0.400169	0.083333
2	1	0043231	0.400169	0.900000
2	1	0043542	0.400169	1.000000
2	1	0005739	0.400169	0.692308
2	1	0005743	0.400169	0.375000
2	1	0016773	0.400169	0.161290
2	1	0015238	0.400169	0.076923
2	1	0005615	0.400169	0.111111
2	1	0001525	0.400169	1.000000
2	1	0005737	0.400169	1.000000
2	1	0008824	0.400169	0.058824
2	1	0008144	0.400169	0.030303
2	1	0003913	0.400169	0.057143
2	1	0051539	0.400169	0.027778
2	1	0031589	0.400169	1.000000
2	1	0007507	0.400169	1.000000
2	1	0019206	0.400169	0.397059
2	1	0010754	0.400169	1.000000
2	1	0070062	0.400169	0.176471
2	1	0005737	0.400169	1.000000
2	1	0000122	0.400169	1.000000
2	1	0004713	0.400169	0.128205
2	1	0000506	0.400169	0.520000
2	1	0007169	0.400169	0.588235
2	1	0008270	0.400169	1.000000
2	1	0035993	0.400169	0.500000
2	1	0007019	0.400169	0.090909
2	1	0006813	0.400169	0.066667
2	1	0097011	0.400169	1.000000
2	1	0050729	0.400169	1.000000
2	1	0097457	0.400169	1.000000
2	1	0045944	0.400169	0.377358
2	1	0060976	0.400169	1.000000
2	1	0031098	0.400169	0.647059
2	1	0035690	0.400169	1.000000
2	1	0045121	0.400169	1.000000
2	1	0005575	0.400169	0.166667
2	1	0010821	0.400169	1.000000
2	1	0043951	0.400169	1.000000
2	1	0005759	0.400169	1.000000
2	1	0005794	0.400169	1.000000
2	1	0005739	0.400169	1.000000
2	1	0061028	0.400169	1.000000
2	1	0043231	0.400169	0.900000
2	1	0003170	0.400169	1.000000
2	1	0045992	0.400169	0.266667
2	1	0005009	0.400169	0.210526
2	1	0060548	0.400169	1.000000
2	1	0044424	0.400169	0.833333
2	1	0009987	0.400169	0.250000
2	1	0047555	0.400169	1.000000
2	1	0043116	0.400169	1.000000
2	1	0071320	0.400169	1.000000
2	1	0033002	0.400169	0.111111
2	1	0003356	0.400169	0.307692
2	1	0042826	0.400169	0.500000
2	1	0008589	0.400169	0.727273
2	1	0030424	0.400169	1.000000
2	1	0070300	0.400169	0.500000
2	1	0071222	0.400169	1.000000
2	1	0072507	0.400169	0.187500
2	1	0033212	0.400169	0.078947
2	1	0019934	0.400169	1.000000
2	1	0030552	0.400169	1.000000
2	1	0004115	0.400169	1.000000
2	1	1904613	0.400169	1.000000
2	1	0007167	0.400169	0.625000
2	1	0098805	0.400169	0.428571
2	1	0071456	0.400169	0.352941
2	1	0030595	0.400169	0.285714
2	1	0086012	0.400169	0.187500
2	1	0019933	0.400169	1.000000
2	1	0000055	0.400169	0.021277
2	1	0005829	0.400169	1.000000
2	1	0006895	0.400169	0.055556
2	1	0035927	0.400169	0.045455
2	1	0048488	0.400169	0.050000
2	1	0009057	0.400169	0.071429
2	1	0008285	0.400169	1.000000
2	1	0009617	0.400169	0.066667
2	1	0007507	0.400169	1.000000
2	1	0009880	0.400169	1.000000
2	1	0005515	0.400169	1.000000
2	1	0060037	0.400169	1.000000
2	1	0000122	0.400169	1.000000
2	1	0000715	0.400169	0.028571
2	1	0102116	0.400169	0.083333
2	1	0009259	0.400169	0.034483
2	1	0043328	0.400169	0.030769
2	1	0004966	0.400169	1.000000
2	1	0006006	0.400169	0.062500
2	1	0005764	0.400169	0.130435
2	1	0015884	0.400169	0.064516
2	1	0005887	0.400169	1.000000
2	1	0035327	0.400169	0.125000
2	1	0002688	0.400169	0.210526
2	1	0070374	0.400169	1.000000
2	1	0016671	0.400169	0.083333
2	1	0048483	0.400169	0.066667
2	1	0002761	0.400169	0.166667
2	1	0004674	0.400169	1.000000
2	1	0005515	0.400169	1.000000
2	1	0044773	0.400169	1.000000
2	1	0005634	0.400169	1.000000
2	1	0019901	0.400169	0.500000
2	1	0033617	0.400169	0.071429
2	1	0015908	0.400169	0.034483
2	1	0046777	0.400169	1.000000
2	1	0061003	0.400169	0.076923
2	1	0051639	0.400169	0.083333
2	1	0030176	0.400169	0.366667
2	1	0000055	0.400169	0.128571
2	1	0045944	0.400169	0.090909
2	1	1904115	0.400169	0.421053
2	1	0032991	0.400169	0.142857
2	1	0005737	0.400169	0.352941
2	1	0005886	0.400169	1.000000
2	1	0017158	0.400169	1.000000
2	1	0030424	0.400169	1.000000
2	1	0071363	0.400169	0.375000
2	1	0031045	0.400169	1.000000
2	1	0006898	0.400169	0.625000
2	1	0048488	0.400169	1.000000
2	1	0048791	0.400169	1.000000
2	1	0044464	0.400169	0.500000
2	1	0005509	0.400169	1.000000
2	1	0071277	0.400169	1.000000
2	1	0030276	0.400169	1.000000
2	1	0005829	0.400169	0.388889
2	1	0006469	0.400169	0.085106
2	1	0009809	0.400169	0.074074
2	1	0019344	0.400169	0.050000
2	1	0071038	0.400169	0.041667
2	1	0005615	0.400169	0.111111
2	1	0005515	0.400169	1.000000
2	1	0005634	0.400169	1.000000
2	1	0003723	0.400169	1.000000
2	1	0006366	0.400169	1.000000
2	1	0019305	0.400169	0.512821
2	1	0005737	0.400169	1.000000
2	1	0019908	0.400169	0.500000
2	1	0006367	0.400169	1.000000
2	1	0005515	0.400169	1.000000
2	1	0007268	0.400169	0.055556
2	1	0071369	0.400169	0.046512
2	1	0034976	0.400169	0.062500
2	1	0051016	0.400169	0.086957
2	1	0005515	0.400169	1.000000
2	1	0070951	0.400169	0.021739
2	1	0070475	0.400169	1.000000
2	1	0051353	0.400169	0.027778
2	1	0006364	0.400169	1.000000
2	1	0032040	0.400169	1.000000
2	1	0031519	0.400169	0.666667
2	1	0030133	0.400169	0.470588
2	1	0097320	0.400169	0.100000
2	1	0048488	0.400169	0.026316
2	1	0018024	0.400169	0.275362
2	1	0060629	0.400169	0.025641
2	1	0051180	0.400169	0.034483
2	1	0015186	0.400169	0.023256
2	1	0018105	0.400169	0.062500
2	1	0071294	0.400169	1.000000
2	1	0010646	0.400169	0.083333
2	1	0005634	0.400169	1.000000
2	1	0008284	0.400169	0.074074
2	1	0016567	0.400169	0.071429
2	1	0010273	0.400169	1.000000
2	1	2000348	0.400169	0.071429
2	1	0001756	0.400169	0.034483
2	1	0004805	0.400169	0.080000
2	1	0016645	0.400169	0.090909
2	1	0015196	0.400169	0.056604
2	1	0070382	0.400169	0.777778
2	1	0005768	0.400169	1.000000
2	1	0005634	0.400169	0.642857
2	1	0052546	0.400169	1.000000
2	1	0005794	0.400169	1.000000
2	1	1903209	0.400169	0.038462
2	1	0043067	0.400169	0.071429
2	1	0032417	0.400169	0.025000
2	1	0008757	0.400169	1.000000
2	1	0032967	0.400169	0.050000
2	1	0048365	0.400169	0.058824
2	1	2000353	0.400169	0.105263
2	1	0050832	0.400169	1.000000
2	1	0050775	0.400169	0.073529
2	1	0001885	0.400169	0.052632
2	1	0034613	0.400169	0.055556
2	1	0051350	0.400169	0.062500
2	1	1902963	0.400169	0.065574
2	1	1904778	0.400169	0.083333
2	1	0045893	0.400169	1.000000
2	1	0071248	0.400169	0.176471
2	1	0043565	0.400169	1.000000
2	1	0009611	0.400169	1.000000
2	1	0098943	0.400169	0.025000
2	1	0004693	0.400169	0.061538
2	1	0006144	0.400169	0.047619
2	1	0097711	0.400169	0.043478
2	1	0055085	0.400169	1.000000
2	1	0009414	0.400169	1.000000
2	1	0005886	0.400169	1.000000
2	1	0010148	0.400169	1.000000
2	1	0046825	0.400169	0.052632
2	1	0000165	0.400169	0.052632
2	1	0050927	0.400169	0.055556
2	1	0014911	0.400169	0.047619
2	1	0001228	0.400169	0.032787
2	1	0001953	0.400169	0.166667
2	1	0005515	0.400169	0.000000
2	1	0009737	0.400169	1.000000
2	1	0010228	0.400169	1.000000
2	1	0010029	0.400169	1.000000
2	1	0006970	0.400169	1.000000
2	1	0009414	0.400169	1.000000
2	1	0043560	0.400169	0.000000
2	1	0010586	0.400169	0.047619
2	1	0003723	0.400169	0.000000
2	1	0070816	0.400169	0.078125
2	1	0034504	0.400169	0.076923
2	1	0005737	0.400169	0.100000
2	1	0033353	0.400169	0.083333
2	1	0052692	0.400169	1.000000
2	1	0034484	0.400169	1.000000
2	1	0047274	0.400169	1.000000
2	1	0080167	0.400169	1.000000
2	1	0030159	0.400169	0.083333
2	1	0061003	0.400169	0.017241
2	1	0071315	0.400169	0.064516
2	1	0006979	0.400169	1.000000
2	1	0097542	0.400169	0.062500
2	1	2000249	0.400169	0.222222
2	1	0005515	0.400169	1.000000
2	1	0006878	0.400169	0.075000
2	1	0008614	0.400169	0.047619
2	1	0005794	0.400169	1.000000
2	1	0005634	0.400169	1.000000
2	1	0005829	0.400169	1.000000
2	1	0042273	0.400169	1.000000
2	1	0005730	0.400169	1.000000
2	1	0070544	0.400169	0.062500
2	1	0033674	0.400169	1.000000
2	1	0035590	0.400169	0.370370
2	1	0016043	0.400169	0.250000
2	1	0000981	0.400169	1.000000
2	1	0022625	0.400169	1.000000
2	1	0005737	0.400169	0.750000
2	1	0015179	0.400169	0.037736
2	1	0019206	0.400169	0.033333
2	1	0004523	0.400169	0.038462
2	1	0033148	0.400169	1.000000
2	1	0005737	0.400169	1.000000
2	1	0045184	0.400169	1.000000
2	1	0006821	0.400169	0.272727
2	1	0071442	0.400169	1.000000
2	1	0032570	0.400169	1.000000
2	1	0031490	0.400169	1.000000
2	1	0000790	0.400169	1.000000
2	1	0050847	0.400169	1.000000
2	1	0045944	0.400169	1.000000
2	1	0071549	0.400169	0.409091
2	1	0003674	0.400169	0.333333
2	1	0005634	0.400169	1.000000
2	1	0048641	0.400169	0.157895
2	1	0060253	0.400169	0.083333
2	1	0090102	0.400169	0.076923
2	1	0071391	0.400169	1.000000
2	1	0086002	0.400169	0.068966
2	1	0045815	0.400169	1.000000
2	1	0010189	0.400169	0.071429
2	1	0070475	0.400169	0.050000
2	1	0005654	0.400169	0.555556
2	1	0007409	0.400169	1.000000
2	1	0005634	0.400169	1.000000
2	1	0045022	0.400169	0.040000
2	1	0097061	0.400169	0.171429
2	1	0048666	0.400169	1.000000
2	1	0009617	0.400169	0.045455
2	1	0008373	0.400169	0.060606
2	1	0070728	0.400169	0.030303
2	1	0033353	0.400169	0.037037
2	1	0005244	0.400169	0.045455
2	1	0050764	0.400169	0.333333
2	1	0008009	0.400169	0.097561
2	1	0005737	0.400169	1.000000
2	1	0008017	0.400169	0.200000
2	1	0050896	0.400169	0.142857
2	1	0007010	0.400169	0.086957
2	1	0045869	0.400169	1.000000
2	1	0005634	0.400169	1.000000
2	1	0045324	0.400169	0.058824
2	1	0071902	0.400169	0.088889
2	1	0070208	0.400169	0.068966
2	1	0000932	0.400169	1.000000
2	1	0090168	0.400169	0.068966
2	1	0006977	0.400169	0.095238
2	1	0071013	0.400169	1.000000
2	1	0005654	0.400169	1.000000
2	1	0016604	0.400169	1.000000
2	1	0000398	0.400169	1.000000
2	1	0044444	0.400169	0.250000
2	1	0000413	0.400169	1.000000
2	1	0030198	0.400169	0.090909
2	1	0031334	0.400169	0.034483
2	1	0003755	0.400169	1.000000
2	1	0010842	0.400169	0.025641
2	1	0050776	0.400169	0.043478
2	1	0005515	0.400169	1.000000
2	1	0005515	0.400169	1.000000
2	1	0005829	0.400169	1.000000
2	1	0003700	0.400169	0.117647
2	1	0031092	0.400169	1.000000
2	1	0002576	0.400169	1.000000
2	1	0050714	0.400169	1.000000
2	1	0071985	0.400169	1.000000
2	1	0005886	0.400169	1.000000
2	1	0030497	0.400169	0.060606
2	1	0005654	0.400169	1.000000
2	1	0003334	0.400169	0.068966
2	1	0045921	0.400169	1.000000
2	1	0016075	0.400169	0.050000
2	1	0001569	0.400169	0.033333
2	1	0071542	0.400169	0.086957
2	1	0005737	0.400169	1.000000
2	1	0005929	0.400169	1.000000
2	1	0003351	0.400169	1.000000
2	1	0005515	0.400169	1.000000
2	1	0009987	0.400169	0.285714
2	1	0000964	0.400169	0.074074
2	1	0019211	0.400169	0.071429
2	1	0034141	0.400169	0.030303
2	1	0006612	0.400169	0.035714
2	1	0004252	0.400169	1.000000
2	1	0000139	0.400169	1.000000
2	1	0050708	0.400169	1.000000
2	1	0005544	0.400169	0.040000
2	1	0061136	0.400169	1.000000
2	1	0015638	0.400169	0.066667
2	1	0005789	0.400169	1.000000
2	1	0010629	0.400169	0.217391
2	1	0008283	0.400169	1.000000
2	1	0003676	0.400169	0.043478
2	1	0001843	0.400169	0.033333
2	1	0048681	0.400169	0.089286
2	1	0043424	0.400169	0.040000
2	1	0003677	0.400169	1.000000
2	1	0003682	0.400169	1.000000
2	1	0005654	0.400169	1.000000
2	1	0044424	0.400169	0.500000
2	1	0006979	0.400169	0.045455
2	1	0007009	0.400169	0.083333
2	1	0032458	0.400169	0.034483
2	1	0006357	0.400169	0.026316
2	1	0005249	0.400169	0.025641
2	1	0097320	0.400169	0.080000
2	1	0060326	0.400169	0.060606
2	1	0030368	0.400169	1.000000
2	1	0072537	0.400169	1.000000
2	1	0005886	0.400169	1.000000
2	1	0005575	0.400169	0.166667
2	1	0019884	0.400169	0.142857
2	1	0005887	0.400169	1.000000
2	1	0007166	0.400169	1.000000
2	1	0032872	0.400169	0.121212
2	1	0030497	0.400169	0.076923
2	1	0033169	0.400169	0.066667
2	1	0004722	0.400169	0.066667
2	1	0001654	0.400169	0.071429
2	1	0010941	0.400169	0.043478
2	1	0004843	0.400169	1.000000
2	1	0070536	0.400169	1.000000
2	1	0016020	0.400169	1.000000
2	1	0005829	0.400169	1.000000
2	1	0016579	0.400169	1.000000
2	1	0050038	0.400169	0.160000
2	1	0097213	0.400169	0.064516
2	1	0090630	0.400169	0.034483
2	1	0003281	0.400169	0.032258
2	1	0065001	0.400169	0.038462
2	1	0008565	0.400169	0.060606
2	1	0043666	0.400169	0.020000
2	1	0005743	0.400169	1.000000
2	1	0005762	0.400169	1.000000
2	1	0060373	0.400169	0.025000
2	1	0043231	0.400169	0.750000
2	1	0098791	0.400169	0.578947
2	1	0043330	0.400169	0.027027
2	1	0071472	0.400169	0.048780
2	1	2000502	0.400169	0.016129
2	1	0005739	0.400169	1.000000
2	1	0005178	0.400169	0.428571
2	1	0005737	0.400169	0.454545
2	1	0016926	0.400169	1.000000
2	1	0005515	0.400169	1.000000
2	1	0005634	0.400169	1.000000
2	1	0035750	0.400169	0.037037
2	1	0016925	0.400169	1.000000
2	1	0005247	0.400169	0.027778
2	1	0031440	0.400169	0.029412
2	1	0031838	0.400169	0.083333
2	1	0035458	0.400169	0.105263
2	1	0036258	0.400169	0.100000
2	1	0031410	0.400169	1.000000
2	1	0043229	0.400169	0.625000
2	1	0005765	0.400169	1.000000
2	1	0008088	0.400169	1.000000
2	1	0010646	0.400169	0.076923
2	1	0005515	0.400169	1.000000
2	1	0120025	0.400169	0.375000
2	1	0005730	0.400169	1.000000
2	1	0030193	0.400169	0.045455
2	1	0009440	0.400169	0.083333
2	1	0060236	0.400169	0.045455
2	1	0005737	0.400169	1.000000
2	1	0070646	0.400169	0.080000
2	1	0016020	0.400169	1.000000
2	1	0031012	0.400169	0.200000
2	1	0005634	0.400169	0.384615
2	1	0048010	0.400169	1.000000
2	1	0005829	0.400169	1.000000
2	1	0030971	0.400169	1.000000
2	1	0005515	0.400169	1.000000
2	1	0034427	0.400169	0.078431
2	1	0090238	0.400169	0.083333
2	1	0002076	0.400169	0.086957
2	1	0004721	0.400169	0.051282
2	1	0000381	0.400169	1.000000
2	1	0005634	0.400169	1.000000
2	1	0005654	0.400169	1.000000
2	1	0010608	0.400169	1.000000
2	1	0005737	0.400169	1.000000
2	1	0005634	0.400169	1.000000
2	1	0035198	0.400169	1.000000
2	1	0051339	0.400169	0.200000
2	1	0007143	0.400169	0.033333
2	1	0035445	0.400169	0.040000
2	1	0018026	0.400169	0.034483
2	1	0005515	0.400169	1.000000
2	1	0030851	0.400169	0.041667
2	1	0005515	0.400169	1.000000
2	1	0004197	0.400169	0.050000
2	1	2000641	0.400169	0.000000
2	1	0032417	0.400169	0.000000
2	1	1900194	0.400169	0.000000
2	1	0005515	0.400169	0.025641
2	1	0005887	0.400169	1.000000
2	1	0005886	0.400169	1.000000
2	1	0005249	0.400169	1.000000
2	1	0042391	0.400169	1.000000
2	1	0016791	0.400169	0.062500
2	1	1901098	0.400169	0.071429
2	1	1902948	0.400169	0.046512
2	1	0046038	0.400169	0.012500
2	1	0008017	0.400169	1.000000
2	1	0080025	0.400169	1.000000
2	1	0046777	0.400169	0.269231
2	1	0005871	0.400169	1.000000
2	1	0005769	0.400169	1.000000
2	1	0032801	0.400169	1.000000
2	1	0009792	0.400169	0.090909
2	1	0012505	0.400169	0.266667
2	1	0007173	0.400169	1.000000
2	1	0004672	0.400169	0.212121
2	1	0008574	0.400169	1.000000
2	1	0001919	0.400169	1.000000
2	1	0004383	0.400169	0.079365
2	1	0045022	0.400169	1.000000
2	1	0016887	0.400169	1.000000
2	1	0032266	0.400169	1.000000
2	1	0008150	0.400169	0.200000
2	1	0003179	0.400169	0.062500
2	1	0032287	0.400169	0.060606
2	1	0042474	0.400169	0.045455
2	1	0030513	0.400169	0.222222
2	1	0016887	0.400169	0.000000
2	1	0060047	0.400169	1.000000
2	1	0044421	0.400169	0.111111
2	1	0042383	0.400169	1.000000
2	1	0046716	0.400169	1.000000
2	1	0048738	0.400169	1.000000
2	1	0032991	0.400169	0.133333
2	1	0051082	0.400169	0.000000
2	1	0033265	0.400169	0.000000
2	1	0032874	0.400169	0.037736
2	1	0006623	0.400169	0.034483
2	1	0043229	0.400169	0.500000
2	1	0009165	0.400169	0.875000
2	1	0015949	0.400169	1.000000
2	1	0004127	0.400169	1.000000
2	1	0004017	0.400169	1.000000
2	1	1903507	0.400169	0.023256
2	1	0016830	0.400169	0.060606
2	1	1900135	0.400169	0.018868
2	1	1902430	0.400169	0.027027
2	1	0005829	0.400169	1.000000
2	1	0050892	0.400169	0.043478
2	1	1903348	0.400169	0.032258
2	1	0009507	0.400169	0.000000
2	1	0005515	0.400169	1.000000
2	1	0042981	0.400169	0.041667
2	1	0005005	0.400169	0.030303
2	1	0010575	0.400169	0.037037
2	1	0005634	0.400169	1.000000
2	1	1902993	0.400169	0.291667
2	1	0045324	0.400169	0.170732
2	1	0006376	0.400169	1.000000
2	1	0005886	0.400169	1.000000
2	1	1990247	0.400169	1.000000
2	1	0048024	0.400169	1.000000
2	1	0005634	0.400169	1.000000
2	1	0032465	0.400169	0.214286
2	1	0012505	0.400169	0.428571
2	1	0003723	0.400169	1.000000
2	1	0055001	0.400169	0.055556
2	1	0071260	0.400169	0.052632
2	1	0005249	0.400169	0.056338
2	1	0006971	0.400169	0.071429
2	1	0005886	0.400169	1.000000
2	1	0005737	0.400169	1.000000
2	1	0003777	0.400169	0.090909
2	1	0005615	0.400169	0.500000
2	1	0006626	0.400169	0.060606
2	1	0030424	0.400169	1.000000
2	1	0005515	0.400169	1.000000
2	1	0043393	0.400169	0.105263
2	1	0007156	0.400169	1.000000
2	1	0051402	0.400169	0.086957
2	1	0098632	0.400169	1.000000
2	1	0071731	0.400169	0.061224
2	1	0007080	0.400169	0.063492
2	1	0034198	0.400169	0.075472
2	1	0005829	0.400169	1.000000
2	1	0030032	0.400169	1.000000
2	1	0005737	0.400169	1.000000
2	1	0005737	0.400169	1.000000
2	1	0030676	0.400169	1.000000
2	1	0030334	0.400169	1.000000
2	1	0051451	0.400169	0.800000
2	1	0000209	0.400169	0.080000
2	1	0006813	0.400169	0.133333
2	1	0035579	0.400169	0.277778
2	1	0030027	0.400169	1.000000
2	1	0032655	0.400169	0.250000
2	1	0032525	0.400169	0.033333
2	1	0005085	0.400169	1.000000
2	1	1904121	0.400169	0.083333
2	1	0044356	0.400169	0.071429
2	1	0030175	0.400169	1.000000
2	1	0046113	0.400169	0.074074
2	1	0045296	0.400169	1.000000
2	1	0005829	0.400169	1.000000
2	1	0022604	0.400169	1.000000
2	1	0060972	0.400169	0.076923
2	1	0004523	0.400169	0.058824
2	1	0030866	0.400169	1.000000
2	1	0071732	0.400169	0.071429
2	1	0004197	0.400169	0.045455
2	1	0072659	0.400169	1.000000
2	1	0032991	0.400169	1.000000
2	1	0005886	0.400169	1.000000
2	1	0007229	0.400169	1.000000
2	1	0098794	0.400169	0.333333
2	1	0007568	0.400169	0.083333
2	1	0019901	0.400169	1.000000
2	1	0042803	0.400169	0.500000
2	1	0045893	0.400169	0.095238
2	1	0017148	0.400169	0.095238
2	1	1905515	0.400169	0.080000
2	1	0008076	0.400169	1.000000
2	1	0035721	0.400169	0.085106
2	1	0005251	0.400169	1.000000
2	1	0051216	0.400169	0.040000
2	1	0048671	0.400169	0.013514
2	1	0003824	0.400169	0.026316
2	1	0005993	0.400169	0.030303
2	1	0046850	0.400169	0.050000
2	1	0030276	0.400169	0.025000
2	1	0003211	0.400169	0.030303
2	1	0005515	0.400169	1.000000
2	1	0017015	0.400169	0.000000
2	1	2000772	0.400169	0.000000
2	1	0000493	0.400169	0.000000
2	1	0008320	0.400169	0.041667
2	1	0043407	0.400169	0.000000
2	1	0005515	0.400169	1.000000
2	1	0015816	0.400169	0.000000
2	1	2001137	0.400169	0.000000
2	1	0034767	0.400169	0.000000
2	1	0005515	0.400169	1.000000
2	1	0099056	0.400169	0.000000
2	1	0006493	0.400169	0.000000
2	1	0032880	0.400169	0.000000
2	1	0097447	0.400169	0.000000
2	1	0005515	0.400169	1.000000
2	1	0008525	0.400169	0.050000
2	1	0030154	0.400169	0.000000
2	1	0005796	0.400169	0.000000
2	1	0051604	0.400169	0.000000
2	1	0005515	0.400169	1.000000
2	1	0046183	0.400169	0.000000
2	1	0046548	0.400169	0.000000
2	1	0019005	0.400169	0.000000
2	1	0098970	0.400169	0.000000
2	1	0001932	0.400169	0.000000
2	1	0014066	0.400169	0.000000
2	1	0044233	0.400169	0.000000
2	1	0034109	0.400169	0.000000
2	1	0050728	0.400169	0.000000
2	1	0007263	0.400169	0.000000
2	1	0005515	0.400169	1.000000
2	1	0043311	0.400169	0.000000
2	1	0071466	0.400169	0.000000
2	1	0031985	0.400169	0.000000
2	1	0060440	0.400169	0.000000
2	1	0000176	0.400169	0.000000
2	1	0009041	0.400169	0.022727
2	1	0030133	0.400169	0.000000
2	1	0040037	0.400169	0.000000
2	1	0060563	0.400169	0.000000
2	1	0051598	0.400169	0.000000
2	1	1901796	0.400169	0.000000
2	1	0006796	0.400169	0.000000
2	1	0001228	0.400169	0.022727
2	1	0061512	0.400169	0.076923
2	1	0005634	0.400169	1.000000
2	1	0005634	0.400169	1.000000
2	1	0005737	0.400169	1.000000
2	1	0045893	0.400169	1.000000
2	1	0000964	0.400169	0.080000
2	1	0001501	0.400169	0.090909
2	1	0051083	0.400169	1.000000
2	1	0031965	0.400169	1.000000
2	1	0007010	0.400169	0.222222
2	1	0003682	0.400169	1.000000
2	1	0017124	0.400169	0.600000
2	1	0005654	0.400169	1.000000
2	1	0005515	0.400169	1.000000
2	1	0090307	0.400169	0.076923
2	1	0006470	0.400169	0.090909
2	1	0000981	0.400169	1.000000
2	1	1904121	0.400169	0.050000
2	1	0003188	0.400169	0.055556
2	1	0006468	0.400169	1.000000
2	1	0007250	0.400169	1.000000
2	1	0005739	0.400169	0.692308
2	1	0006886	0.400169	0.040000
2	1	0005654	0.400169	1.000000
2	1	0007417	0.400169	0.066667
2	1	0008285	0.400169	1.000000
2	1	0005741	0.400169	0.366667
2	1	0005634	0.400169	1.000000
2	1	0005829	0.400169	1.000000
2	1	0048471	0.400169	1.000000
2	1	0010008	0.400169	0.344828
2	1	0071896	0.400169	0.076923
2	1	0099645	0.400169	0.076923
2	1	0005515	0.400169	1.000000
2	1	0000338	0.400169	1.000000
2	1	0071774	0.400169	0.071429
2	1	0089705	0.400169	0.058824
2	1	0005634	0.400169	1.000000
2	1	0004126	0.400169	1.000000
2	1	0016554	0.400169	1.000000
2	1	1903900	0.400169	1.000000
2	1	0060041	0.400169	0.333333
2	1	0070647	0.400169	0.357143
2	1	0006355	0.400169	0.173913
2	1	0034663	0.400169	0.473684
2	1	0050688	0.400169	1.000000
2	1	0019367	0.400169	0.157895
2	1	0002244	0.400169	1.000000
2	1	0071472	0.400169	0.125000
2	1	0002176	0.400169	0.080000
2	1	0045071	0.400169	1.000000
2	1	0003723	0.400169	1.000000
2	1	0008519	0.400169	0.050000
2	1	0005335	0.400169	0.028169
2	1	0071289	0.400169	0.083333
2	1	0008022	0.400169	0.428571
2	1	0003713	0.400169	1.000000
2	1	0060413	0.400169	0.043478
2	1	0005654	0.400169	1.000000
2	1	0005634	0.400169	1.000000
2	1	0043457	0.400169	0.171429
2	1	0033613	0.400169	1.000000
2	1	0090263	0.400169	0.133333
2	1	0034399	0.400169	1.000000
2	1	0007218	0.400169	0.142857
2	1	0045944	0.400169	1.000000
2	1	0043001	0.400169	0.034483
2	1	1990126	0.400169	0.071429
2	1	0033265	0.400169	0.250000
2	1	0006886	0.400169	0.047619
2	1	0032501	0.400169	0.200000
2	1	0008574	0.400169	0.066667
2	1	0043130	0.400169	1.000000
2	1	0010468	0.400169	1.000000
2	1	0031468	0.400169	1.000000
2	1	0005737	0.400169	0.750000
2	1	0061025	0.400169	1.000000
2	1	0005801	0.400169	1.000000
2	1	0042176	0.400169	1.000000
2	1	0009396	0.400169	0.120690
2	1	0005622	0.400169	0.500000
2	1	0043161	0.400169	1.000000
2	1	0048856	0.400169	0.125000
2	1	0035198	0.400169	0.181818
2	1	0003674	0.400169	0.200000
2	1	0005829	0.400169	1.000000
2	1	0061000	0.400169	0.075472
2	1	0015344	0.400169	0.034483
2	1	0071577	0.400169	0.045455
2	1	0042912	0.400169	0.065217
2	1	0002176	0.400169	1.000000
2	1	0005515	0.400169	1.000000
2	1	0001701	0.400169	1.000000
2	1	0005737	0.400169	1.000000
2	1	0005850	0.400169	1.000000
2	1	0050709	0.400169	0.054054
2	1	0003743	0.400169	1.000000
2	1	0090370	0.400169	0.043478
2	1	0071249	0.400169	0.040000
2	1	0019585	0.400169	0.093750
2	1	0048037	0.400169	0.500000
2	1	0036258	0.400169	0.058824
2	1	0031625	0.400169	0.032258
2	1	0005886	0.400169	1.000000
2	1	0015234	0.400169	1.000000
2	1	0071934	0.400169	1.000000
2	1	0022618	0.400169	0.062500
2	1	0060964	0.400169	0.066667
2	1	0008517	0.400169	1.000000
2	1	0000287	0.400169	0.032258
2	1	0042623	0.400169	0.029412
2	1	0001937	0.400169	0.062500
2	1	0016301	0.400169	1.000000
2	1	0005515	0.400169	1.000000
2	1	0030155	0.400169	0.066667
2	1	0046069	0.400169	0.397059
2	1	0005829	0.400169	1.000000
2	1	0015526	0.400169	0.043478
2	1	0048586	0.400169	0.045455
2	1	0050768	0.400169	0.050000
2	1	0043117	0.400169	0.047619
2	1	0042030	0.400169	0.066667
2	1	0140293	0.400169	1.000000
2	1	0005654	0.400169	1.000000
2	1	0051725	0.400169	1.000000
2	1	0140291	0.400169	1.000000
2	1	0005515	0.400169	1.000000
2	1	0006869	0.400169	0.071429
2	1	0050662	0.400169	0.400000
2	1	0016798	0.400169	1.000000
2	1	0019213	0.400169	1.000000
2	1	0006406	0.400169	0.080000
2	1	0086010	0.400169	0.076923
2	1	0002690	0.400169	0.030303
2	1	0036159	0.400169	0.068966
2	1	0042221	0.400169	0.040000
2	1	0005764	0.400169	1.000000
2	1	0043231	0.400169	1.000000
2	1	0042803	0.400169	0.500000
2	1	0008284	0.400169	0.214286
2	1	0005515	0.400169	1.000000
2	1	0072383	0.400169	1.000000
2	1	0005776	0.400169	1.000000
2	1	0006378	0.400169	0.045455
2	1	0060170	0.400169	0.192308
2	1	0009651	0.400169	0.035714
2	1	1902618	0.400169	0.062500
2	1	0046931	0.400169	0.066667
2	1	0016197	0.400169	1.000000
2	1	0043687	0.400169	0.203390
2	1	0006950	0.400169	0.090909
2	1	0070062	0.400169	1.000000
2	1	0032880	0.400169	0.076923
2	1	0042803	0.400169	1.000000
2	1	0005829	0.400169	1.000000
2	1	0005634	0.400169	1.000000
2	1	0030176	0.400169	0.411765
2	1	0034645	0.400169	0.235294
2	1	0005737	0.400169	1.000000
2	1	0045921	0.400169	0.056338
2	1	0016236	0.400169	1.000000
2	1	0010228	0.400169	0.047619
2	1	0006796	0.400169	0.363636
2	1	0005198	0.400169	1.000000
2	1	0008535	0.400169	0.333333
2	1	0016322	0.400169	0.074074
2	1	0008631	0.400169	0.064516
2	1	0071013	0.400169	1.000000
2	1	0016020	0.400169	0.090909
2	1	0000398	0.400169	1.000000
2	1	0035990	0.400169	0.058824
2	1	0010821	0.400169	0.034483
2	1	0031663	0.400169	0.038462
2	1	0001894	0.400169	0.033333
2	1	0003682	0.400169	1.000000
2	1	0032435	0.400169	1.000000
2	1	0061178	0.400169	0.105263
2	1	0005815	0.400169	0.388889
2	1	0043083	0.400169	0.071429
2	1	0044325	0.400169	0.750000
2	1	0071894	0.400169	1.000000
2	1	0005654	0.400169	1.000000
2	1	0045893	0.400169	1.000000
2	1	0000993	0.400169	1.000000
2	1	0005634	0.400169	1.000000
2	1	0032991	0.400169	0.090909
2	1	0015288	0.400169	0.071429
2	1	0001654	0.400169	0.058824
2	1	0060577	0.400169	0.043478
2	1	0005515	0.400169	1.000000
2	1	0099645	0.400169	0.055556
2	1	0005515	0.400169	1.000000
2	1	0010634	0.400169	0.000000
2	1	0046677	0.400169	0.000000
2	1	0003357	0.400169	0.000000
2	1	0010636	0.400169	0.000000
2	1	0005216	0.400169	0.055556
2	1	0005515	0.400169	1.000000
2	1	0003723	0.400169	1.000000
2	1	0005762	0.400169	1.000000
2	1	0005761	0.400169	1.000000
2	1	0003735	0.400169	1.000000
2	1	2000696	0.400169	0.035714
2	1	0070125	0.400169	1.000000
2	1	0051726	0.400169	0.045455
2	1	0072583	0.400169	0.038462
2	1	0006605	0.400169	0.027778
2	1	0007281	0.400169	0.057143
2	1	1990050	0.400169	0.050000
2	1	0045669	0.400169	0.030303
2	1	0005762	0.400169	1.000000
2	1	0043130	0.400169	0.600000
2	1	0070125	0.400169	1.000000
2	1	0017148	0.400169	1.000000
2	1	0042802	0.400169	0.750000
2	1	0005515	0.400169	1.000000
2	1	0005739	0.400169	1.000000
2	1	0048523	0.400169	0.176471
2	1	0003735	0.400169	1.000000
2	1	0003723	0.400169	1.000000
2	1	0006412	0.400169	1.000000
2	1	0005743	0.400169	1.000000
2	1	0015031	0.400169	0.027027
2	1	0048856	0.400169	0.035714
2	1	0003729	0.400169	1.000000
2	1	0031098	0.400169	0.090909
2	1	0010575	0.400169	0.073171
2	1	0043547	0.400169	1.000000
2	1	0051177	0.400169	0.029412
2	1	0045296	0.400169	1.000000
2	1	0044441	0.400169	0.235294
2	1	0016042	0.400169	0.058824
2	1	0005096	0.400169	1.000000
2	1	0050770	0.400169	0.189189
2	1	0006886	0.400169	1.000000
2	1	0009845	0.400169	0.058824
2	1	0031410	0.400169	1.000000
2	1	0048767	0.400169	0.023810
2	1	0005829	0.400169	1.000000
2	1	1902017	0.400169	1.000000
2	1	0016571	0.400169	0.027778
2	1	0007584	0.400169	0.062500
2	1	0060440	0.400169	0.041667
2	1	0070370	0.400169	1.000000
2	1	0034605	0.400169	1.000000
2	1	0005515	0.400169	1.000000
2	1	0061000	0.400169	0.039216
2	1	0046889	0.400169	0.045455
2	1	0060119	0.400169	0.066667
2	1	0035577	0.400169	0.000000
2	1	0005737	0.400169	0.000000
2	1	0043565	0.400169	1.000000
2	1	0045736	0.400169	0.000000
2	1	0090234	0.400169	0.000000
2	1	0006898	0.400169	0.000000
2	1	0006935	0.400169	0.000000
2	1	0005272	0.400169	0.030303
2	1	0006506	0.400169	0.138462
2	1	0000724	0.400169	1.000000
2	1	0043229	0.400169	0.700000
2	1	0005634	0.400169	1.000000
2	1	0030875	0.400169	1.000000
2	1	0010091	0.400169	1.000000
2	1	0032298	0.400169	0.076923
2	1	0030595	0.400169	0.100000
2	1	0005515	0.400169	1.000000
2	1	0051301	0.400169	1.000000
2	1	0015031	0.400169	0.071429
2	1	0045036	0.400169	0.038462
2	1	0008009	0.400169	0.089286
2	1	0006334	0.400169	1.000000
2	1	0000993	0.400169	1.000000
2	1	0045184	0.400169	1.000000
2	1	0033138	0.400169	1.000000
2	1	0001162	0.400169	1.000000
2	1	0005829	0.400169	1.000000
2	1	0000978	0.400169	1.000000
2	1	0048935	0.400169	0.280000
2	1	0005515	0.400169	1.000000
2	1	0040037	0.400169	0.117647
2	1	0045944	0.400169	1.000000
2	1	0070037	0.400169	0.275362
2	1	0006950	0.400169	0.125000
2	1	0030331	0.400169	0.250000
2	1	0005634	0.400169	1.000000
2	1	0043311	0.400169	0.092308
2	1	2000649	0.400169	0.076923
2	1	0055070	0.400169	0.062500
2	1	0051932	0.400169	0.090909
2	1	0061630	0.400169	1.000000
2	1	0016567	0.400169	1.000000
2	1	0003723	0.400169	0.041667
2	1	0005654	0.400169	1.000000
2	1	0031226	0.400169	0.187500
2	1	0005634	0.400169	1.000000
2	1	0005622	0.400169	0.444444
2	1	0019827	0.400169	1.000000
2	1	0072562	0.400169	0.076923
2	1	2000353	0.400169	0.130435
2	1	0019239	0.400169	0.071429
2	1	0071773	0.400169	0.066667
2	1	0033189	0.400169	0.066667
2	1	0000027	0.400169	1.000000
2	1	0009555	0.400169	0.294118
2	1	0005509	0.400169	0.285714
2	1	0030687	0.400169	1.000000
2	1	0000447	0.400169	1.000000
2	1	0097575	0.400169	0.350000
2	1	0005886	0.400169	0.230769
2	1	0005730	0.400169	1.000000
2	1	0032147	0.400169	0.086957
2	1	0008097	0.400169	1.000000
2	1	0002244	0.400169	1.000000
2	1	0014059	0.400169	0.263158
2	1	0001650	0.400169	1.000000
2	1	0044262	0.400169	0.153846
2	1	0005515	0.400169	1.000000
2	1	0000794	0.400169	1.000000
2	1	0044297	0.400169	0.272727
2	1	0042742	0.400169	0.058824
2	1	0033228	0.400169	0.095238
2	1	0043154	0.400169	0.085106
2	1	0032991	0.400169	1.000000
2	1	0036481	0.400169	0.088889
2	1	0005634	0.400169	1.000000
2	1	0008284	0.400169	1.000000
2	1	0002244	0.400169	1.000000
2	1	0090304	0.400169	0.100000
2	1	2000744	0.400169	1.000000
2	1	0005515	0.400169	1.000000
2	1	0000978	0.400169	1.000000
2	1	0031399	0.400169	0.250000
2	1	0060323	0.400169	1.000000
2	1	0045893	0.400169	1.000000
2	1	0065003	0.400169	1.000000
2	1	0034163	0.400169	0.210526
2	1	0071321	0.400169	0.071429
2	1	0005515	0.400169	1.000000
2	1	0015638	0.400169	0.038462
2	1	0015183	0.400169	0.023256
2	1	0006427	0.400169	0.040816
2	1	0010529	0.400169	0.206897
2	1	0005814	0.400169	1.000000
2	1	0005813	0.400169	1.000000
2	1	0060326	0.400169	0.035714
2	1	0060041	0.400169	1.000000
2	1	0097730	0.400169	1.000000
2	1	0046600	0.400169	1.000000
2	1	0005829	0.400169	1.000000
2	1	0097213	0.400169	0.051282
2	1	0010499	0.400169	0.027778
2	1	0006511	0.400169	0.027027
2	1	0071280	0.400169	0.041667
2	1	0048477	0.400169	1.000000
2	1	0050662	0.400169	0.400000
2	1	0001824	0.400169	1.000000
2	1	0060629	0.400169	1.000000
2	1	0000795	0.400169	1.000000
2	1	0005694	0.400169	1.000000
2	1	0003730	0.400169	0.222222
2	1	0044424	0.400169	0.500000
2	1	0007130	0.400169	1.000000
2	1	0051321	0.400169	1.000000
2	1	0005634	0.400169	1.000000
2	1	0005515	0.400169	1.000000
2	1	0007129	0.400169	1.000000
2	1	0015914	0.400169	0.055556
2	1	2000778	0.400169	0.093023
2	1	0000030	0.400169	0.083333
2	1	0036010	0.400169	0.071429
2	1	0001501	0.400169	0.416667
2	1	0045581	0.400169	0.095238
2	1	0005515	0.400169	1.000000
2	1	0005634	0.400169	1.000000
2	1	0003723	0.400169	1.000000
2	1	0098789	0.400169	1.000000
2	1	0005847	0.400169	1.000000
2	1	0006378	0.400169	1.000000
2	1	1902955	0.400169	0.026316
2	1	1990830	0.400169	0.060606
2	1	0035989	0.400169	0.035714
2	1	0015183	0.400169	0.023256
2	1	0008654	0.400169	0.166667
2	1	0005737	0.400169	0.750000
2	1	0004842	0.400169	1.000000
2	1	0045665	0.400169	0.047619
2	1	0003416	0.400169	0.052632
2	1	0050821	0.400169	0.062500
2	1	0060009	0.400169	0.052632
2	1	0001067	0.400169	0.625000
2	1	0000122	0.400169	1.000000
2	1	0008449	0.400169	0.083333
2	1	0003727	0.400169	1.000000
2	1	0070593	0.400169	0.652174
2	1	0046825	0.400169	0.061224
2	1	0043025	0.400169	1.000000
2	1	0005634	0.400169	1.000000
2	1	0009898	0.400169	1.000000
2	1	0000792	0.400169	1.000000
2	1	0004693	0.400169	0.058824
2	1	0030175	0.400169	1.000000
2	1	0045214	0.400169	0.225000
2	1	0046007	0.400169	0.092308
2	1	0051612	0.400169	0.078431
2	1	0023014	0.400169	0.065574
2	1	0016671	0.400169	1.000000
2	1	0034975	0.400169	1.000000
2	1	0005634	0.400169	0.642857
2	1	0015036	0.400169	1.000000
2	1	0051087	0.400169	1.000000
2	1	0005783	0.400169	1.000000
2	1	0051117	0.400169	1.000000
2	1	0005788	0.400169	1.000000
2	1	0070059	0.400169	1.000000
2	1	0005634	0.400169	0.642857
2	1	0001933	0.400169	1.000000
2	1	1904271	0.400169	0.047619
2	1	0051787	0.400169	1.000000
2	1	0034976	0.400169	1.000000
2	1	0001671	0.400169	1.000000
2	1	0002446	0.400169	0.111111
2	1	0005515	0.400169	1.000000
2	1	0048469	0.400169	0.181818
2	1	0019898	0.400169	0.062500
2	1	1990403	0.400169	0.076923
2	1	0015190	0.400169	0.044444
2	1	0090026	0.400169	0.085106
2	1	0005515	0.400169	1.000000
2	1	0005938	0.400169	1.000000
2	1	0002735	0.400169	0.000000
2	1	0005737	0.400169	1.000000
2	1	0000958	0.400169	0.000000
2	1	0008408	0.400169	0.041667
2	1	0071310	0.400169	0.000000
2	1	0034483	0.400169	1.000000
2	1	0015014	0.400169	1.000000
2	1	0009987	0.400169	0.080000
2	1	0042328	0.400169	1.000000
2	1	0031625	0.400169	0.111111
2	1	0009041	0.400169	0.175439
2	1	0070062	0.400169	0.150000
2	1	0032691	0.400169	0.027778
2	1	0016301	0.400169	0.214286
2	1	0060406	0.400169	0.027778
2	1	0007190	0.400169	0.034483
2	1	0042989	0.400169	0.030303
2	1	0060287	0.400169	0.050000
2	1	0051279	0.400169	1.000000
2	1	0019815	0.400169	1.000000
2	1	0009893	0.400169	0.230769
2	1	0043405	0.400169	1.000000
2	1	0014066	0.400169	1.000000
2	1	0001650	0.400169	0.088235
2	1	0005634	0.400169	0.136364
2	1	0002239	0.400169	0.062500
2	1	0043122	0.400169	1.000000
2	1	0005575	0.400169	0.066667
2	1	0014904	0.400169	0.052632
2	1	0048704	0.400169	0.035714
2	1	0006000	0.400169	0.055556
2	1	0005515	0.400169	1.000000
2	1	0043001	0.400169	1.000000
2	1	0010008	0.400169	1.000000
2	1	0030496	0.400169	1.000000
2	1	0005634	0.400169	0.368421
2	1	0015012	0.400169	0.071429
2	1	0043687	0.400169	0.105263
2	1	0032588	0.400169	1.000000
2	1	0032438	0.400169	1.000000
2	1	0005813	0.400169	1.000000
2	1	0016887	0.400169	1.000000
2	1	0001523	0.400169	0.133333
2	1	0003777	0.400169	1.000000
2	1	0007018	0.400169	1.000000
2	1	0032465	0.400169	1.000000
2	1	0006886	0.400169	1.000000
2	1	0005871	0.400169	1.000000
2	1	0071944	0.400169	0.600000
2	1	0008333	0.400169	1.000000
2	1	0016042	0.400169	0.083333
2	1	0006302	0.400169	0.076923
2	1	0048484	0.400169	0.076923
2	1	0071392	0.400169	0.046512
2	1	0003674	0.400169	0.250000
2	1	0042328	0.400169	1.000000
2	1	0015014	0.400169	1.000000
2	1	0005737	0.400169	0.461538
2	1	0000177	0.400169	0.388889
2	1	0043410	0.400169	0.015385
2	1	0043547	0.400169	0.029412
2	1	0015012	0.400169	1.000000
2	1	0015343	0.400169	0.037037
2	1	0000981	0.400169	0.037037
2	1	0001919	0.400169	0.030303
2	1	0009698	0.400169	0.095238
2	1	0019228	0.400169	1.000000
2	1	0001518	0.400169	1.000000
2	1	0005886	0.400169	1.000000
2	1	0010038	0.400169	0.100000
2	1	0060562	0.400169	0.080000
2	1	0016477	0.400169	0.166667
2	1	0035725	0.400169	1.000000
2	1	0006635	0.400169	0.048780
2	1	0045202	0.400169	0.142857
2	1	0005887	0.400169	1.000000
2	1	0030424	0.400169	1.000000
2	1	0005829	0.400169	0.272727
2	1	0015871	0.400169	1.000000
2	1	0071321	0.400169	0.058824
2	1	0009102	0.400169	0.037736
2	1	0006469	0.400169	0.061224
2	1	0005794	0.400169	0.611111
2	1	0043130	0.400169	1.000000
2	1	0005886	0.400169	1.000000
2	1	0031902	0.400169	1.000000
2	1	0009793	0.400169	1.000000
2	1	0043328	0.400169	1.000000
2	1	0006907	0.400169	0.555556
2	1	0070300	0.400169	0.250000
2	1	0005770	0.400169	1.000000
2	1	0008286	0.400169	0.052632
2	1	0043231	0.400169	0.470588
2	1	0006878	0.400169	0.086957
2	1	0005515	0.400169	1.000000
2	1	0019221	0.400169	0.090909
2	1	0004733	0.400169	0.070707
2	1	0001933	0.400169	0.029412
2	1	0051020	0.400169	0.600000
2	1	0060562	0.400169	0.000000
2	1	0006954	0.400169	0.000000
2	1	0004984	0.400169	0.047619
2	1	0050710	0.400169	0.000000
2	1	0006355	0.400169	1.000000
2	1	0030010	0.400169	1.000000
2	1	0015226	0.400169	0.032258
2	1	0005227	0.400169	0.038462
2	1	0009942	0.400169	1.000000
2	1	1902570	0.400169	0.076923
2	1	0005515	0.400169	1.000000
2	1	1904491	0.400169	0.076923
2	1	0097457	0.400169	0.000000
2	1	0005515	0.400169	1.000000
2	1	0046916	0.400169	0.058824
2	1	0048484	0.400169	0.037037
2	1	0002176	0.400169	0.032258
2	1	0005801	0.400169	0.000000
2	1	0043709	0.400169	0.032258
2	1	0016020	0.400169	0.111111
2	1	0003824	0.400169	0.285714
2	1	0009866	0.400169	1.000000
2	1	0071732	0.400169	1.000000
2	1	0051604	0.400169	0.181818
2	1	0042277	0.400169	0.100000
2	1	0009617	0.400169	1.000000
2	1	0071369	0.400169	1.000000
2	1	0031669	0.400169	0.357143
2	1	0000922	0.400169	0.263158
2	1	0016279	0.400169	0.058824
2	1	0043027	0.400169	0.048387
2	1	0005913	0.400169	0.076923
2	1	0001933	0.400169	0.085714
2	1	0048235	0.400169	1.000000
2	1	0015804	0.400169	0.250000
2	1	0060964	0.400169	0.037037
2	1	0031400	0.400169	0.027027
2	1	0042982	0.400169	0.040000
2	1	0008286	0.400169	0.036364
2	1	0090630	0.400169	0.037037
2	1	0009809	0.400169	1.000000
2	1	0016491	0.400169	1.000000
2	1	0086010	0.400169	0.083333
2	1	0048370	0.400169	0.034483
2	1	0032509	0.400169	0.062500
2	1	0019815	0.400169	0.000000
2	1	0060326	0.400169	0.086957
2	1	0005634	0.400169	1.000000
2	1	0034587	0.400169	0.000000
2	1	0003723	0.400169	1.000000
2	1	0032266	0.400169	0.200000
2	1	0060993	0.400169	0.000000
2	1	0007193	0.400169	0.000000
2	1	0042461	0.400169	0.000000
2	1	1900034	0.400169	0.000000
2	1	0045762	0.400169	0.000000
2	1	0002239	0.400169	1.000000
2	1	0051219	0.400169	0.000000
2	1	2000438	0.400169	0.031250
2	1	1903799	0.400169	0.023256
2	1	0006520	0.400169	0.050000
2	1	0017001	0.400169	0.148148
2	1	0008285	0.400169	0.166667
2	1	0004535	0.400169	1.000000
2	1	0035690	0.400169	0.111111
2	1	0042742	0.400169	1.000000
2	1	0051453	0.400169	0.053571
2	1	0000932	0.400169	1.000000
2	1	0000289	0.400169	1.000000
2	1	0043227	0.400169	0.117647
2	1	0048704	0.400169	0.033333
2	1	0032688	0.400169	0.095238
2	1	0006450	0.400169	0.066667
2	1	0044464	0.400169	0.375000
2	1	0006355	0.400169	0.863636
2	1	0005634	0.400169	1.000000
2	1	0010029	0.400169	1.000000
2	1	0048586	0.400169	1.000000
2	1	1990641	0.400169	0.076923
2	1	0010468	0.400169	1.000000
2	1	2000306	0.400169	1.000000
2	1	0036464	0.400169	0.437500
2	1	0008615	0.400169	0.031746
2	1	0009738	0.400169	1.000000
2	1	0051247	0.400169	1.000000
2	1	2000905	0.400169	1.000000
2	1	0009623	0.400169	0.062500
2	1	0005515	0.400169	1.000000
2	1	0006002	0.400169	0.066667
2	1	0006807	0.400169	1.000000
2	1	0060776	0.400169	1.000000
2	1	0048020	0.400169	0.000000
2	1	0071850	0.400169	0.058824
2	1	0008528	0.400169	0.050000
2	1	0005759	0.400169	0.000000
2	1	0006814	0.400169	0.000000
2	1	0010923	0.400169	0.000000
2	1	0005230	0.400169	0.043478
2	1	0031012	0.400169	0.050000
2	1	0072583	0.400169	0.000000
2	1	0070936	0.400169	0.000000
2	1	0005488	0.400169	0.666667
2	1	0005634	0.400169	1.000000
2	1	0090169	0.400169	1.000000
2	1	0070646	0.400169	1.000000
2	1	0005813	0.400169	0.368421
2	1	0005654	0.400169	1.000000
2	1	0005829	0.400169	1.000000
2	1	0005515	0.400169	1.000000
2	1	0070139	0.400169	1.000000
2	1	0005737	0.400169	1.000000
2	1	0006970	0.400169	0.062500
2	1	0035549	0.400169	0.093023
2	1	0015234	0.400169	0.043478
2	1	0045176	0.400169	0.062500
2	1	0016607	0.400169	1.000000
2	1	0005515	0.400169	0.500000
2	1	0016579	0.400169	0.652174
2	1	0016311	0.400169	1.000000
2	1	0050877	0.400169	0.111111
2	1	0101006	0.400169	1.000000
2	1	0051246	0.400169	0.076923
2	1	0000176	0.400169	0.653846
2	1	0043410	0.400169	0.021739
2	1	0005737	0.400169	0.750000
2	1	0042803	0.400169	1.000000
2	1	0044424	0.400169	0.625000
2	1	1900407	0.400169	0.071429
2	1	0015301	0.400169	0.066667
2	1	0032456	0.400169	0.066667
2	1	0016480	0.400169	1.000000
2	1	0005622	0.400169	1.000000
2	1	0043229	0.400169	0.777778
2	1	0001031	0.400169	1.000000
2	1	0099562	0.400169	0.020408
2	1	0005737	0.400169	1.000000
2	1	0001934	0.400169	0.157895
2	1	0140299	0.400169	0.125000
2	1	0002252	0.400169	0.025641
2	1	0005654	0.400169	1.000000
2	1	0042221	0.400169	0.025641
2	1	0042221	0.400169	0.025641
2	1	1903900	0.400169	0.073171
2	1	0047274	0.400169	0.076923
2	1	0007568	0.400169	0.025641
2	1	0048557	0.400169	0.017857
2	1	0048519	0.400169	0.300000
2	1	0004842	0.400169	1.000000
2	1	0010803	0.400169	1.000000
2	1	0030016	0.400169	0.411765
2	1	0070646	0.400169	0.727273
2	1	0030336	0.400169	0.200000
2	1	0071797	0.400169	1.000000
2	1	0009751	0.400169	0.090909
2	1	0043130	0.400169	1.000000
2	1	0043123	0.400169	1.000000
2	1	0005515	0.400169	1.000000
2	1	0060170	0.400169	0.111111
2	1	1990126	0.400169	0.052632
2	1	0005829	0.400169	1.000000
2	1	0009942	0.400169	0.034483
2	1	0001527	0.400169	0.062500
2	1	0005739	0.400169	1.000000
2	1	0035091	0.400169	0.153846
2	1	0005761	0.400169	1.000000
2	1	0070126	0.400169	1.000000
2	1	0008097	0.400169	1.000000
2	1	0070125	0.400169	1.000000
2	1	0006412	0.400169	1.000000
2	1	0003735	0.400169	1.000000
2	1	0005762	0.400169	1.000000
2	1	0005743	0.400169	1.000000
2	1	0008150	0.400169	0.055556
2	1	0006977	0.400169	0.023529
2	1	0043539	0.400169	0.018868
2	1	0045779	0.400169	0.033333
2	1	2000637	0.400169	0.031250
2	1	0045892	0.400169	1.000000
2	1	1902017	0.400169	0.121212
2	1	0046391	0.400169	0.029412
2	1	0005829	0.400169	0.384615
2	1	0005737	0.400169	0.454545
2	1	0072610	0.400169	0.022222
2	1	0000981	0.400169	1.000000
2	1	0005730	0.400169	1.000000
2	1	0005634	0.400169	1.000000
2	1	0090023	0.400169	0.075472
2	1	0010332	0.400169	0.034483
2	1	0005634	0.400169	1.000000
2	1	0006225	0.400169	0.012987
2	1	0005515	0.400169	0.250000
2	1	0000981	0.400169	1.000000
2	1	0001227	0.400169	1.000000
2	1	0005654	0.400169	1.000000
2	1	0000978	0.400169	1.000000
2	1	0043565	0.400169	1.000000
2	1	0005634	0.400169	1.000000
2	1	0000122	0.400169	1.000000
2	1	0050715	0.400169	0.090909
2	1	0002089	0.400169	0.027027
2	1	0003700	0.400169	1.000000
2	1	0034976	0.400169	0.040000
2	1	2000678	0.400169	0.074074
2	1	0005886	0.400169	1.000000
2	1	0042391	0.400169	1.000000
2	1	0071805	0.400169	1.000000
2	1	0019901	0.400169	0.023810
2	1	0005887	0.400169	1.000000
2	1	0051537	0.400169	0.023810
2	1	0007416	0.400169	0.058824
2	1	0048246	0.400169	0.057143
2	1	0035844	0.400169	0.058824
2	1	0035869	0.400169	0.000000
2	1	0007589	0.400169	0.000000
2	1	0007507	0.400169	0.000000
2	1	0005669	0.400169	0.000000
2	1	0007062	0.400169	0.000000
2	1	0005829	0.400169	1.000000
2	1	0004843	0.400169	1.000000
2	1	0016579	0.400169	1.000000
2	1	0005634	0.400169	1.000000
2	1	0050900	0.400169	0.074074
2	1	0015234	0.400169	0.045455
2	1	0009409	0.400169	0.041667
2	1	0019904	0.400169	0.043478
2	1	2000643	0.400169	1.000000
2	1	0032465	0.400169	0.285714
2	1	0070062	0.400169	1.000000
2	1	0030030	0.400169	0.357143
2	1	0048665	0.400169	0.080000
2	1	1903393	0.400169	1.000000
2	1	0061357	0.400169	1.000000
2	1	0005515	0.400169	1.000000
2	1	0080154	0.400169	0.230769
2	1	1905515	0.400169	0.933333
2	1	0019901	0.400169	1.000000
2	1	0050792	0.400169	0.230769
2	1	0005737	0.400169	1.000000
2	1	1903387	0.400169	1.000000
2	1	0005634	0.400169	1.000000
2	1	0071345	0.400169	1.000000
2	1	0051345	0.400169	0.125000
2	1	0014009	0.400169	0.090909
2	1	0005768	0.400169	1.000000
2	1	0005515	0.400169	1.000000
2	1	0001671	0.400169	0.080000
2	1	0002062	0.400169	0.086957
2	1	0016604	0.400169	1.000000
2	1	0071542	0.400169	0.090909
2	1	0007519	0.400169	0.043478
2	1	0031982	0.400169	1.000000
2	1	0010458	0.400169	1.000000
2	1	0009651	0.400169	0.090909
2	1	0006620	0.400169	1.000000
2	1	0005829	0.400169	1.000000
2	1	0030496	0.400169	1.000000
2	1	0005741	0.400169	0.433333
2	1	0030117	0.400169	1.000000
2	1	0006914	0.400169	1.000000
2	1	0005769	0.400169	0.937500
2	1	0005829	0.400169	1.000000
2	1	1901673	0.400169	1.000000
2	1	0070062	0.400169	1.000000
2	1	0000815	0.400169	1.000000
2	1	0046755	0.400169	1.000000
2	1	0051260	0.400169	1.000000
2	1	0019058	0.400169	1.000000
2	1	0015016	0.400169	0.111111
2	1	0036438	0.400169	1.000000
2	1	0090611	0.400169	1.000000
2	1	0005774	0.400169	0.484848
2	1	0002181	0.400169	0.315789
2	1	1901215	0.400169	1.000000
2	1	1902188	0.400169	1.000000
2	1	0090148	0.400169	1.000000
2	1	0035845	0.400169	0.181818
2	1	0000281	0.400169	1.000000
2	1	0010824	0.400169	1.000000
2	1	0005575	0.400169	0.250000
2	1	0048471	0.400169	0.777778
2	1	0009898	0.400169	1.000000
2	1	0005634	0.400169	1.000000
2	1	0016830	0.400169	0.166667
2	1	0043551	0.400169	0.181818
2	1	0005635	0.400169	1.000000
2	1	0070544	0.400169	0.307692
2	1	0006997	0.400169	1.000000
2	1	0031468	0.400169	1.000000
2	1	0001958	0.400169	0.083333
2	1	0016197	0.400169	1.000000
2	1	0042802	0.400169	1.000000
2	1	0002426	0.400169	0.045455
2	1	0002052	0.400169	0.095238
2	1	0060776	0.400169	0.090909
2	1	0071229	0.400169	0.071429
2	1	0009289	0.400169	0.000000
2	1	0032281	0.400169	0.000000
2	1	0008328	0.400169	0.000000
2	1	0051968	0.400169	0.200000
2	1	0001654	0.400169	1.000000
2	1	0005654	0.400169	0.000000
2	1	0000922	0.400169	0.000000
2	1	0034459	0.400169	1.000000
2	1	0005773	0.400169	0.428571
2	1	0071013	0.400169	1.000000
2	1	0003723	0.400169	1.000000
2	1	0060644	0.400169	0.052632
2	1	0005604	0.400169	0.043478
2	1	0046329	0.400169	0.014085
2	1	0005351	0.400169	0.026316
2	1	0015914	0.400169	0.022222
2	1	0005794	0.400169	1.000000
2	1	0003674	0.400169	0.333333
2	1	0035064	0.400169	1.000000
2	1	0003723	0.400169	1.000000
2	1	0003682	0.400169	1.000000
2	1	0030424	0.400169	0.230769
2	1	0005654	0.400169	1.000000
2	1	0070491	0.400169	0.500000
2	1	0003713	0.400169	1.000000
2	1	0002407	0.400169	0.018868
2	1	0048318	0.400169	0.026316
2	1	0035926	0.400169	0.017857
2	1	0001570	0.400169	0.020000
2	1	0017015	0.400169	1.000000
2	1	0051726	0.400169	1.000000
2	1	0006954	0.400169	0.111111
2	1	0006355	0.400169	1.000000
2	1	0016020	0.400169	0.333333
2	1	0060644	0.400169	1.000000
2	1	0016363	0.400169	1.000000
2	1	0071392	0.400169	1.000000
2	1	0060425	0.400169	0.291667
2	1	0044424	0.400169	0.833333
2	1	0016272	0.400169	0.666667
2	1	0014719	0.400169	0.125000
2	1	0005737	0.400169	1.000000
2	1	0015638	0.400169	0.073171
2	1	0035338	0.400169	0.024096
2	1	0052546	0.400169	0.057143
2	1	0006486	0.400169	0.046512
2	1	0031011	0.400169	1.000000
2	1	0005654	0.400169	1.000000
2	1	0006612	0.400169	0.025000
2	1	0019899	0.400169	0.750000
2	1	0006893	0.400169	0.037037
2	1	0005488	0.400169	0.666667
2	1	0060385	0.400169	0.039216
2	1	0005942	0.400169	0.076923
2	1	0061028	0.400169	0.062500
2	1	0061003	0.400169	0.027778
2	1	1901796	0.400169	1.000000
2	1	0000712	0.400169	1.000000
2	1	0005515	0.400169	1.000000
2	1	0005615	0.400169	0.055556
2	1	0002357	0.400169	0.100000
2	1	0050890	0.400169	0.071429
2	1	0051607	0.400169	0.081081
2	1	0000724	0.400169	1.000000
2	1	0016604	0.400169	1.000000
2	1	0042462	0.400169	0.041667
2	1	1904556	0.400169	0.037037
2	1	0048706	0.400169	0.050000
2	1	0071805	0.400169	0.030303
2	1	0005634	0.400169	1.000000
2	1	0051865	0.400169	0.727273
2	1	0005737	0.400169	1.000000
2	1	0005654	0.400169	1.000000
2	1	0016579	0.400169	1.000000
2	1	0031011	0.400169	1.000000
2	1	0032570	0.400169	0.058824
2	1	0006302	0.400169	1.000000
2	1	0000578	0.400169	0.035714
2	1	0002076	0.400169	0.071429
2	1	0001960	0.400169	0.027778
2	1	0004672	0.400169	0.292683
2	1	0030496	0.400169	1.000000
2	1	0005543	0.400169	0.285714
2	1	0019058	0.400169	1.000000
2	1	0010008	0.400169	1.000000
2	1	0071622	0.400169	0.148148
2	1	0044090	0.400169	0.190476
2	1	0006470	0.400169	0.363636
2	1	0015884	0.400169	0.194444
2	1	0005515	0.400169	1.000000
2	1	0075733	0.400169	1.000000
2	1	0043162	0.400169	1.000000
2	1	0005768	0.400169	1.000000
2	1	0005886	0.400169	1.000000
2	1	0070062	0.400169	1.000000
2	1	0048306	0.400169	1.000000
2	1	0000813	0.400169	1.000000
2	1	0030904	0.400169	0.363636
2	1	1901137	0.400169	0.142857
2	1	0007250	0.400169	0.057143
2	1	0003179	0.400169	0.058824
2	1	0005515	0.400169	1.000000
2	1	0048709	0.400169	0.090909
2	1	1903774	0.400169	1.000000
2	1	0043407	0.400169	0.046154
2	1	0005654	0.400169	1.000000
2	1	0006283	0.400169	1.000000
2	1	0031981	0.400169	0.944444
2	1	0043687	0.400169	1.000000
2	1	0008180	0.400169	1.000000
2	1	0030176	0.400169	0.392857
2	1	0031163	0.400169	0.129032
2	1	0045019	0.400169	0.025000
2	1	0005515	0.400169	1.000000
2	1	0090170	0.400169	0.043478
2	1	0031397	0.400169	0.025000
2	1	0015760	0.400169	0.037037
2	1	0005515	0.400169	1.000000
2	1	0070822	0.400169	0.000000
2	1	0009793	0.400169	0.035714
2	1	1990138	0.400169	0.022222
2	1	0000712	0.400169	0.019608
2	1	0044874	0.400169	0.043478
2	1	0045893	0.400169	0.054054
2	1	0016853	0.400169	0.027778
2	1	0005887	0.400169	1.000000
2	1	0015196	0.400169	0.238095
2	1	0030322	0.400169	1.000000
2	1	0008134	0.400169	0.027027
2	1	0030883	0.400169	0.025641
2	1	0055001	0.400169	0.071429
2	1	0003416	0.400169	0.083333
2	1	0050660	0.400169	1.000000
2	1	0009100	0.400169	0.100000
2	1	0045956	0.400169	0.035714
2	1	0042175	0.400169	0.000000
2	1	0005515	0.400169	1.000000
2	1	0010884	0.400169	0.055556
2	1	0006417	0.400169	0.037037
2	1	0008830	0.400169	1.000000
2	1	0001520	0.400169	0.000000
2	1	0005681	0.400169	0.000000
2	1	0005515	0.400169	0.125000
2	1	0009103	0.400169	1.000000
2	1	0097228	0.400169	0.000000
2	1	0031398	0.400169	0.021277
2	1	0005654	0.400169	0.000000
2	1	0012505	0.400169	0.000000
2	1	0045892	0.400169	1.000000
2	1	0050768	0.400169	1.000000
2	1	0006397	0.400169	0.042553
2	1	0032585	0.400169	0.000000
2	1	0005178	0.400169	0.000000
2	1	0030836	0.400169	0.089286
2	1	0005783	0.400169	1.000000
2	1	0045765	0.400169	0.017857
2	1	0042803	0.400169	0.076923
2	1	0001937	0.400169	0.016949
2	1	0006506	0.400169	1.000000
2	1	0045861	0.400169	0.014706
2	1	0030833	0.400169	0.028986
2	1	2000549	0.400169	0.015385
2	1	0005737	0.400169	1.000000
2	1	0043197	0.400169	1.000000
2	1	0060997	0.400169	0.000000
2	1	0030425	0.400169	1.000000
2	1	0005515	0.400169	1.000000
2	1	1990830	0.400169	0.000000
2	1	0010225	0.400169	0.000000
2	1	0043542	0.400169	0.000000
2	1	0030225	0.400169	0.095238
2	1	0016567	0.400169	0.095238
2	1	0071391	0.400169	1.000000
2	1	0005737	0.400169	1.000000
2	1	0006954	0.400169	1.000000
2	1	0042742	0.400169	1.000000
2	1	0070269	0.400169	1.000000
2	1	0043025	0.400169	1.000000
2	1	0043204	0.400169	1.000000
2	1	0072557	0.400169	1.000000
2	1	0005515	0.400169	1.000000
2	1	0097029	0.400169	0.090909
2	1	0007281	0.400169	0.090909
2	1	2000905	0.400169	0.041667
2	1	0002690	0.400169	0.032258
2	1	0016020	0.400169	0.000000
2	1	0042632	0.400169	1.000000
2	1	0016324	0.400169	0.000000
2	1	0043065	0.400169	0.250000
2	1	0031468	0.400169	0.076923
2	1	0016579	0.400169	0.055556
2	1	2000060	0.400169	1.000000
2	1	0044424	0.400169	0.000000
2	1	2000181	0.400169	0.214286
2	1	0071596	0.400169	0.044444
2	1	0005515	0.400169	1.000000
2	1	0009117	0.400169	0.055556
2	1	0004318	0.400169	0.066667
2	1	0009741	0.400169	0.076923
2	1	0007605	0.400169	1.000000
2	1	0061630	0.400169	0.292683
2	1	0003735	0.400169	1.000000
2	1	0044237	0.400169	0.166667
2	1	0030950	0.400169	0.185185
2	1	0042474	0.400169	1.000000
2	1	0045202	0.400169	1.000000
2	1	0005768	0.400169	0.409091
2	1	0010591	0.400169	0.148148
2	1	0031981	0.400169	0.300000
2	1	0044212	0.400169	0.100000
2	1	0001503	0.400169	1.000000
2	1	0071456	0.400169	0.058824
2	1	2000096	0.400169	0.095238
2	1	0005829	0.400169	0.583333
2	1	0044424	0.400169	0.454545
2	1	0005335	0.400169	0.024096
2	1	0005298	0.400169	0.019231
2	1	0004744	0.400169	1.000000
2	1	0003834	0.400169	1.000000
2	1	0000974	0.400169	0.000000
2	1	0008017	0.400169	0.100000
2	1	0042574	0.400169	1.000000
2	1	0008150	0.400169	0.100000
2	1	0010436	0.400169	1.000000
2	1	0006952	0.400169	0.076923
2	1	0042601	0.400169	0.000000
2	1	0043197	0.400169	0.000000
2	1	0008285	0.400169	0.058824
2	1	0005515	0.400169	1.000000
2	1	0032287	0.400169	1.000000
2	1	0043220	0.400169	1.000000
2	1	0005737	0.400169	1.000000
2	1	0002011	0.400169	1.000000
2	1	0030182	0.400169	0.360000
2	1	0072659	0.400169	1.000000
2	1	0005739	0.400169	0.500000
2	1	0035749	0.400169	1.000000
2	1	0010243	0.400169	0.083333
2	1	0044248	0.400169	0.181818
2	1	0005913	0.400169	1.000000
2	1	0016579	0.400169	0.083333
2	1	0032991	0.400169	1.000000
2	1	0006511	0.400169	0.066667
2	1	0010720	0.400169	0.055556
2	1	0009242	0.400169	0.066667
2	1	0007093	0.400169	0.090909
2	1	0060760	0.400169	0.071429
2	1	0005783	0.400169	1.000000
2	1	0030148	0.400169	1.000000
2	1	0042761	0.400169	1.000000
2	1	0046378	0.400169	0.222222
2	1	0034626	0.400169	1.000000
2	1	0019367	0.400169	1.000000
2	1	0034625	0.400169	1.000000
2	1	0030176	0.400169	1.000000
2	1	0060324	0.400169	0.043478
2	1	0006821	0.400169	0.038462
2	1	0090307	0.400169	0.050000
2	1	0008097	0.400169	0.071429
2	1	0035259	0.400169	1.000000
2	1	0005783	0.400169	0.642857
2	1	0006606	0.400169	1.000000
2	1	0051607	0.400169	0.035714
2	1	0042564	0.400169	1.000000
2	1	0071345	0.400169	0.041667
2	1	0014068	0.400169	0.031250
2	1	0019894	0.400169	0.214286
2	1	0010172	0.400169	0.041667
2	1	0001228	0.400169	0.036364
2	1	0005730	0.400169	1.000000
2	1	0048261	0.400169	1.000000
2	1	0010976	0.400169	0.100000
2	1	0031982	0.400169	1.000000
2	1	0033004	0.400169	1.000000
2	1	0005634	0.400169	0.500000
2	1	0005829	0.400169	1.000000
2	1	0005515	0.400169	1.000000
2	1	0005769	0.400169	1.000000
2	1	0050728	0.400169	1.000000
2	1	0060368	0.400169	1.000000
2	1	0017137	0.400169	1.000000
2	1	1900235	0.400169	1.000000
2	1	0034198	0.400169	0.048780
2	1	0071260	0.400169	0.057143
2	1	0022607	0.400169	0.066667
2	1	0043305	0.400169	1.000000
2	1	0045214	0.400169	0.037736
2	1	0017112	0.400169	1.000000
2	1	1900165	0.400169	1.000000
2	1	0061630	0.400169	1.000000
2	1	0046847	0.400169	0.057143
2	1	0007219	0.400169	0.210526
2	1	0071456	0.400169	1.000000
2	1	0044297	0.400169	0.000000
2	1	0016286	0.400169	0.020000
2	1	0000813	0.400169	0.000000
2	1	0061157	0.400169	0.014085
2	1	0005576	0.400169	0.000000
2	1	0030534	0.400169	0.040000
2	1	0008361	0.400169	0.068966
2	1	0015804	0.400169	0.029412
2	1	1902167	0.400169	0.071429
2	1	0000387	0.400169	0.027027
2	1	0016289	0.400169	0.000000
2	1	1990904	0.400169	0.066667
2	1	0051082	0.400169	0.000000
2	1	0000814	0.400169	0.354839
2	1	0030163	0.400169	0.062500
2	1	0090263	0.400169	0.020000
2	1	0034612	0.400169	0.026316
2	1	0004601	0.400169	0.040000
2	1	0010608	0.400169	0.025641
2	1	0034332	0.400169	0.054054
2	1	0003729	0.400169	1.000000
2	1	0000974	0.400169	1.000000
2	1	0005634	0.400169	1.000000
2	1	0005515	0.400169	1.000000
2	1	0071006	0.400169	1.000000
2	1	0071805	0.400169	0.038462
2	1	0090068	0.400169	0.047619
2	1	0017070	0.400169	1.000000
2	1	0071007	0.400169	1.000000
2	1	0007213	0.400169	0.047619
2	1	0006979	0.400169	0.230769
2	1	0008585	0.400169	0.034483
2	1	0060373	0.400169	0.045455
2	1	0010923	0.400169	0.028571
2	1	0005618	0.400169	1.000000
2	1	0071456	0.400169	1.000000
2	1	0034484	0.400169	0.038462
2	1	0016571	0.400169	0.050000
2	1	0017046	0.400169	0.000000
2	1	0061002	0.400169	0.028986
2	1	0005634	0.400169	1.000000
2	1	0005515	0.400169	1.000000
2	1	0045995	0.400169	0.078947
2	1	0005871	0.400169	0.350000
2	1	0005634	0.400169	1.000000
2	1	0009244	0.400169	0.015152
2	1	0051725	0.400169	0.020408
2	1	0010106	0.400169	0.030769
2	1	0048235	0.400169	1.000000
2	1	0035278	0.400169	0.030769
2	1	0046928	0.400169	0.025641
2	1	0030279	0.400169	0.033333
2	1	0005635	0.400169	0.000000
2	1	0003727	0.400169	0.000000
2	1	0006468	0.400169	0.027027
2	1	0030593	0.400169	0.023810
2	1	1902367	0.400169	0.095238
2	1	0000447	0.400169	0.018182
2	1	0036006	0.400169	0.285714
2	1	0001227	0.400169	0.017857
2	1	0098919	0.400169	0.064516
2	1	0008584	0.400169	0.031250
2	1	0005635	0.400169	0.000000
2	1	0016803	0.400169	0.100000
2	1	0004722	0.400169	1.000000
2	1	0044421	0.400169	0.125000
2	1	1905166	0.400169	0.017241
2	1	0002407	0.400169	0.042553
2	1	0031301	0.400169	0.166667
2	1	1900407	0.400169	0.027778
2	1	0051592	0.400169	0.030303
2	1	0008479	0.400169	0.058824
2	1	0045921	0.400169	0.023256
2	1	0030322	0.400169	1.000000
2	1	0005886	0.400169	1.000000
2	1	0071805	0.400169	1.000000
2	1	0043117	0.400169	0.250000
2	1	0005887	0.400169	1.000000
2	1	1900113	0.400169	0.050000
2	1	0005783	0.400169	0.187500
2	1	0008263	0.400169	0.023810
2	1	0045736	0.400169	0.040000
2	1	0004550	0.400169	0.031746
2	1	0001525	0.400169	1.000000
2	1	0008284	0.400169	1.000000
2	1	0005761	0.400169	0.000000
2	1	0005171	0.400169	1.000000
2	1	0005829	0.400169	0.000000
2	1	0002040	0.400169	1.000000
2	1	0042989	0.400169	0.085106
2	1	0006888	0.400169	0.058824
2	1	0007062	0.400169	0.052632
2	1	0045736	0.400169	0.078431
2	1	0000794	0.400169	0.208333
2	1	0010453	0.400169	1.000000
2	1	0017015	0.400169	0.363636
2	1	0006888	0.400169	0.062500
2	1	0030514	0.400169	1.000000
2	1	0008238	0.400169	0.062500
2	1	0014003	0.400169	0.388889
2	1	0005737	0.400169	1.000000
2	1	0048468	0.400169	1.000000
2	1	0030509	0.400169	1.000000
2	1	0006888	0.400169	0.062500
2	1	0051592	0.400169	0.111111
2	1	0005125	0.400169	1.000000
2	1	0005615	0.400169	1.000000
2	1	0072616	0.400169	0.074074
2	1	0043408	0.400169	1.000000
2	1	0050900	0.400169	0.133333
2	1	0005813	0.400169	0.294118
2	1	0034220	0.400169	0.076923
2	1	0015814	0.400169	0.041667
2	1	0048037	0.400169	0.500000
2	1	0004422	0.400169	1.000000
2	1	0046038	0.400169	1.000000
2	1	0032651	0.400169	0.022727
2	1	0033004	0.400169	0.019608
2	1	0001946	0.400169	0.019608
2	1	0005515	0.400169	1.000000
2	1	1904637	0.400169	0.034483
2	1	0032270	0.400169	0.017857
2	1	0042026	0.400169	0.050000
2	1	2000147	0.400169	1.000000
2	1	0101006	0.400169	1.000000
2	1	0019855	0.400169	1.000000
2	1	0005829	0.400169	1.000000
2	1	0035971	0.400169	1.000000
2	1	0006470	0.400169	1.000000
2	1	0043410	0.400169	0.148148
2	1	0016655	0.400169	0.125000
2	1	0008017	0.400169	0.500000
2	1	0003674	0.400169	0.333333
2	1	0050860	0.400169	1.000000
2	1	0051350	0.400169	1.000000
2	1	0016567	0.400169	0.681818
2	1	0071292	0.400169	0.068966
2	1	0071774	0.400169	0.071429
2	1	0042474	0.400169	0.040000
2	1	0009792	0.400169	0.071429
2	1	0005488	0.400169	0.026316
2	1	0008076	0.400169	1.000000
2	1	0005886	0.400169	1.000000
2	1	0005814	0.400169	0.136364
2	1	0008253	0.400169	0.040000
2	1	0061337	0.400169	1.000000
2	1	0005249	0.400169	1.000000
2	1	0034284	0.400169	0.058824
2	1	0006772	0.400169	0.034483
2	1	0010498	0.400169	0.030303
2	1	0090263	0.400169	1.000000
2	1	0004842	0.400169	1.000000
2	1	0002063	0.400169	0.058824
2	1	0032836	0.400169	0.057143
2	1	0005488	0.400169	0.666667
2	1	0005654	0.400169	1.000000
2	1	0051865	0.400169	1.000000
2	1	0044464	0.400169	0.500000
2	1	0005524	0.400169	0.157895
2	1	0005515	0.400169	1.000000
2	1	0060168	0.400169	0.636364
2	1	0050982	0.400169	0.038462
2	1	0071599	0.400169	0.032258
2	1	0000132	0.400169	0.046512
2	1	0071466	0.400169	0.080000
2	1	0006974	0.400169	1.000000
2	1	0048856	0.400169	0.272727
2	1	0022610	0.400169	0.125000
2	1	2001234	0.400169	0.095238
2	1	1902966	0.400169	0.088235
2	1	0000981	0.400169	1.000000
2	1	0008237	0.400169	0.052632
2	1	1902711	0.400169	0.071429
2	1	0070863	0.400169	1.000000
2	1	0035577	0.400169	1.000000
2	1	0043312	0.400169	1.000000
2	1	0001954	0.400169	0.142857
2	1	0036010	0.400169	1.000000
2	1	0004012	0.400169	1.000000
2	1	0005886	0.400169	1.000000
2	1	0008543	0.400169	0.096774
2	1	0009314	0.400169	0.166667
2	1	0005794	0.400169	1.000000
2	1	0050715	0.400169	0.342105
2	1	0007026	0.400169	0.069767
2	1	0006855	0.400169	1.000000
2	1	0015247	0.400169	1.000000
2	1	0045332	0.400169	1.000000
2	1	0005515	0.400169	1.000000
2	1	0031398	0.400169	0.093023
2	1	0045892	0.400169	0.055556
2	1	0061003	0.400169	0.054795
2	1	1904816	0.400169	1.000000
2	1	0005515	0.400169	1.000000
2	1	0005697	0.400169	1.000000
2	1	0022804	0.400169	0.090909
2	1	0016829	0.400169	0.200000
2	1	0031647	0.400169	1.000000
2	1	0048639	0.400169	0.235294
2	1	0016020	0.400169	1.000000
2	1	0003179	0.400169	0.066667
2	1	0051016	0.400169	0.154930
2	1	0003723	0.400169	1.000000
2	1	0000422	0.400169	0.052632
2	1	0031397	0.400169	1.000000
2	1	0004127	0.400169	0.022727
2	1	0006378	0.400169	0.038462
2	1	0031589	0.400169	0.142857
2	1	0000398	0.400169	0.038462
2	1	0042147	0.400169	0.071429
2	1	0003723	0.400169	0.000000
2	1	0051684	0.400169	1.000000
2	1	0016021	0.400169	0.043478
2	1	0051661	0.400169	1.000000
2	1	0031616	0.400169	1.000000
2	1	0075044	0.400169	0.086957
2	1	0033617	0.400169	0.080000
2	1	0008360	0.400169	1.000000
2	1	0060324	0.400169	0.076923
2	1	0044309	0.400169	0.272727
2	1	0045053	0.400169	0.028571
2	1	0004252	0.400169	1.000000
2	1	0051075	0.400169	0.083333
2	1	0070062	0.400169	0.066667
2	1	0005247	0.400169	0.039216
2	1	0043328	0.400169	0.000000
2	1	0009244	0.400169	0.000000
2	1	0030313	0.400169	0.272727
2	1	0005874	0.400169	1.000000
2	1	0002011	0.400169	0.000000
2	1	0032460	0.400169	0.000000
2	1	0051216	0.400169	0.000000
2	1	0071470	0.400169	0.000000
2	1	0000086	0.400169	1.000000
2	1	0097159	0.400169	0.500000
2	1	0060373	0.400169	0.333333
2	1	0010008	0.400169	0.307692
2	1	0072383	0.400169	0.064516
2	1	0003682	0.400169	0.500000
2	1	0005739	0.400169	0.692308
2	1	0005777	0.400169	0.642857
2	1	0003333	0.400169	0.045455
2	1	0005829	0.400169	1.000000
2	1	0061630	0.400169	1.000000
2	1	0051683	0.400169	0.076923
2	1	0007175	0.400169	0.066667
2	1	0008517	0.400169	0.029851
2	1	0010631	0.400169	1.000000
2	1	0005488	0.400169	0.000000
2	1	0031589	0.400169	1.000000
2	1	0070062	0.400169	1.000000
2	1	0005230	0.400169	0.062500
2	1	0001750	0.400169	0.080000
2	1	0001706	0.400169	0.080000
2	1	0097575	0.400169	0.052632
2	1	0048489	0.400169	0.148148
2	1	0005248	0.400169	1.000000
2	1	0061036	0.400169	0.153846
2	1	0071805	0.400169	1.000000
2	1	0080009	0.400169	0.045455
2	1	0071320	0.400169	1.000000
2	1	0005515	0.400169	1.000000
2	1	0042391	0.400169	1.000000
2	1	0048557	0.400169	0.043478
2	1	0005249	0.400169	1.000000
2	1	0009117	0.400169	0.051282
2	1	0000724	0.400169	0.090909
2	1	0005669	0.400169	0.580645
2	1	0004383	0.400169	0.121212
2	1	0050795	0.400169	1.000000
2	1	0004812	0.400169	0.111111
2	1	0045185	0.400169	0.200000
2	1	0004427	0.400169	0.111111
2	1	0003677	0.400169	1.000000
2	1	1901363	0.400169	0.500000
2	1	0005654	0.400169	1.000000
2	1	0030496	0.400169	1.000000
2	1	0071934	0.400169	0.047619
2	1	0005290	0.400169	0.019608
2	1	1904117	0.400169	0.048780
2	1	0005227	0.400169	0.038462
2	1	0035721	0.400169	1.000000
2	1	0097542	0.400169	1.000000
2	1	0005929	0.400169	1.000000
2	1	0061512	0.400169	1.000000
2	1	0010629	0.400169	0.055556
2	1	0005615	0.400169	0.142857
2	1	0005991	0.400169	0.086957
2	1	0030991	0.400169	1.000000
2	1	0009101	0.400169	0.060606
2	1	0007010	0.400169	0.333333
2	1	0008285	0.400169	0.062500
2	1	0004126	0.400169	0.032258
2	1	0043154	0.400169	1.000000
2	1	0005886	0.400169	0.200000
2	1	0033601	0.400169	0.074074
2	1	0016045	0.400169	1.000000
2	1	0044424	0.400169	0.416667
2	1	0003674	0.400169	0.333333
2	1	0032007	0.400169	0.113208
2	1	0042742	0.400169	1.000000
2	1	0071391	0.400169	1.000000
2	1	0015712	0.400169	0.083333
2	1	0098892	0.400169	0.093750
2	1	0005351	0.400169	0.028571
2	1	0015517	0.400169	0.022727
2	1	0000932	0.400169	1.000000
2	1	0031224	0.400169	0.142857
2	1	0046872	0.400169	0.222222
2	1	0005737	0.400169	1.000000
2	1	0048245	0.400169	0.045455
2	1	0038202	0.400169	0.117647
2	1	0005654	0.400169	1.000000
2	1	0030016	0.400169	1.000000
2	1	0051092	0.400169	1.000000
2	1	0004175	0.400169	1.000000
2	1	0005839	0.400169	1.000000
2	1	0051603	0.400169	1.000000
2	1	0010498	0.400169	1.000000
2	1	0005829	0.400169	1.000000
2	1	0000502	0.400169	1.000000
2	1	0044424	0.400169	0.833333
2	1	0003723	0.400169	1.000000
2	1	0042273	0.400169	0.052632
2	1	0019773	0.400169	1.000000
2	1	0006893	0.400169	0.045455
2	1	0010499	0.400169	1.000000
2	1	0050718	0.400169	0.087719
2	1	0030017	0.400169	1.000000
2	1	0005634	0.400169	1.000000
2	1	0035458	0.400169	0.062500
2	1	0043025	0.400169	1.000000
2	1	1900026	0.400169	0.125000
2	1	0008150	0.400169	0.125000
2	1	0035725	0.400169	0.045455
2	1	0016323	0.400169	1.000000
2	1	0005515	0.400169	0.017241
2	1	0042602	0.400169	0.062500
2	1	0043005	0.400169	1.000000
2	1	0043154	0.400169	1.000000
2	1	0043204	0.400169	1.000000
2	1	0071391	0.400169	1.000000
2	1	0051480	0.400169	0.076923
2	1	0001965	0.400169	0.016949
2	1	0019521	0.400169	0.285714
2	1	1990830	0.400169	1.000000
2	1	0042632	0.400169	1.000000
2	1	0006644	0.400169	1.000000
2	1	0005615	0.400169	1.000000
2	1	0004623	0.400169	1.000000
2	1	0071944	0.400169	0.142857
2	1	0005543	0.400169	1.000000
2	1	0042443	0.400169	0.238095
2	1	0031901	0.400169	0.034483
2	1	0090238	0.400169	1.000000
2	1	0070373	0.400169	0.215686
2	1	0043030	0.400169	1.000000
2	1	0090370	0.400169	1.000000
2	1	0050769	0.400169	0.206897
2	1	0032308	0.400169	1.000000
2	1	0051977	0.400169	1.000000
2	1	0031519	0.400169	0.055556
2	1	0031045	0.400169	0.050000
2	1	0010008	0.400169	0.037037
2	1	0004620	0.400169	1.000000
2	1	0071005	0.400169	0.045455
2	1	0005634	0.400169	1.000000
2	1	0005794	0.400169	1.000000
2	1	0032270	0.400169	0.215686
2	1	0048662	0.400169	1.000000
2	1	0005515	0.400169	0.000000
2	1	0071560	0.400169	0.200000
2	1	0050896	0.400169	0.200000
2	1	0010574	0.400169	1.000000
2	1	0099173	0.400169	1.000000
2	1	0010325	0.400169	0.062500
2	1	0051879	0.400169	0.000000
2	1	0008784	0.400169	0.000000
2	1	0017156	0.400169	0.133333
2	1	0021915	0.400169	0.052632
2	1	0004672	0.400169	0.064516
2	1	0009312	0.400169	1.000000
2	1	0001665	0.400169	1.000000
2	1	0006688	0.400169	1.000000
2	1	0008373	0.400169	1.000000
2	1	0010273	0.400169	0.045455
2	1	0043484	0.400169	0.045455
2	1	1901223	0.400169	0.037037
2	1	0051787	0.400169	0.071429
2	1	0016584	0.400169	1.000000
2	1	0005634	0.400169	1.000000
2	1	0071480	0.400169	0.100000
2	1	0007283	0.400169	1.000000
2	1	0034638	0.400169	0.055556
2	1	0006355	0.400169	1.000000
2	1	0000786	0.400169	1.000000
2	1	0030261	0.400169	1.000000
2	1	0032959	0.400169	0.066667
2	1	0071985	0.400169	0.071429
2	1	0030054	0.400169	0.090909
2	1	0090403	0.400169	0.125000
2	1	0003690	0.400169	1.000000
2	1	0045910	0.400169	1.000000
2	1	0032481	0.400169	0.115385
2	1	0046654	0.400169	0.042553
2	1	0022851	0.400169	0.022727
2	1	0007281	0.400169	1.000000
2	1	0017176	0.400169	1.000000
2	1	0000506	0.400169	1.000000
2	1	2000560	0.400169	0.012987
2	1	0009741	0.400169	0.017544
2	1	0005227	0.400169	0.032258
2	1	0033617	0.400169	0.032787
2	1	0006506	0.400169	1.000000
2	1	0044238	0.400169	0.071429
2	1	0043708	0.400169	0.100000
2	1	0043154	0.400169	1.000000
2	1	0035195	0.400169	0.156863
2	1	0071439	0.400169	0.000000
2	1	0005925	0.400169	0.000000
2	1	0003690	0.400169	1.000000
2	1	0018406	0.400169	0.044444
2	1	0051661	0.400169	0.086957
2	1	0005515	0.400169	1.000000
2	1	0009986	0.400169	1.000000
2	1	0005886	0.400169	1.000000
2	1	0050715	0.400169	1.000000
2	1	0090387	0.400169	0.064516
2	1	0001618	0.400169	1.000000
2	1	0033033	0.400169	1.000000
2	1	0006874	0.400169	0.071429
2	1	0045087	0.400169	1.000000
2	1	0006812	0.400169	0.083333
2	1	0043066	0.400169	1.000000
2	1	0010189	0.400169	0.064516
2	1	0030099	0.400169	1.000000
2	1	0009103	0.400169	0.052632
2	1	0006260	0.400169	0.064516
2	1	0046982	0.400169	1.000000
2	1	0006869	0.400169	0.444444
2	1	0030276	0.400169	1.000000
2	1	0017158	0.400169	1.000000
2	1	1904889	0.400169	0.173913
2	1	0000149	0.400169	1.000000
2	1	0001786	0.400169	1.000000
2	1	0005654	0.400169	0.296296
2	1	0016079	0.400169	1.000000
2	1	0044430	0.400169	0.304348
2	1	0016192	0.400169	1.000000
2	1	0090361	0.400169	0.200000
2	1	0005802	0.400169	0.440000
2	1	0044464	0.400169	0.500000
2	1	0071108	0.400169	0.074074
2	1	0007608	0.400169	1.000000
2	1	0008237	0.400169	0.055556
2	1	0005509	0.400169	1.000000
2	1	0007268	0.400169	1.000000
2	1	0048768	0.400169	0.043478
2	1	0006378	0.400169	0.066667
2	1	0008150	0.400169	0.200000
2	1	0002376	0.400169	0.166667
2	1	0071277	0.400169	1.000000
2	1	0005886	0.400169	1.000000
2	1	0086006	0.400169	0.095238
2	1	0002292	0.400169	1.000000
2	1	0005515	0.400169	1.000000
2	1	0042742	0.400169	1.000000
2	1	0038094	0.400169	1.000000
2	1	0050715	0.400169	1.000000
2	1	0038023	0.400169	1.000000
2	1	0006955	0.400169	1.000000
2	1	0016310	0.400169	0.100000
2	1	0005813	0.400169	0.000000
2	1	0043928	0.400169	0.071429
2	1	0035926	0.400169	0.060000
2	1	0000070	0.400169	0.060606
2	1	0043565	0.400169	1.000000
2	1	0001228	0.400169	1.000000
2	1	0007420	0.400169	1.000000
2	1	0042475	0.400169	1.000000
2	1	0005515	0.400169	0.600000
2	1	0098794	0.400169	0.230769
2	1	0060760	0.400169	0.100000
2	1	0071850	0.400169	0.085106
2	1	0008584	0.400169	1.000000
2	1	0009725	0.400169	1.000000
2	1	0044464	0.400169	0.300000
2	1	0005634	0.400169	1.000000
2	1	0005886	0.400169	0.230769
2	1	0061578	0.400169	0.054054
2	1	0080139	0.400169	0.093750
2	1	0000978	0.400169	1.000000
2	1	0004413	0.400169	0.076923
2	1	0046975	0.400169	0.035088
2	1	0005488	0.400169	0.333333
2	1	0008284	0.400169	1.000000
2	1	0048714	0.400169	1.000000
2	1	0047391	0.400169	1.000000
2	1	0009738	0.400169	0.150000
2	1	0050789	0.400169	0.375000
2	1	0010634	0.400169	1.000000
2	1	0004528	0.400169	1.000000
2	1	0051894	0.400169	1.000000
2	1	0005615	0.400169	1.000000
2	1	0004622	0.400169	1.000000
2	1	2000394	0.400169	1.000000
2	1	0006644	0.400169	1.000000
2	1	0030334	0.400169	1.000000
2	1	0050731	0.400169	1.000000
2	1	0005737	0.400169	1.000000
2	1	0061512	0.400169	0.086957
2	1	0043232	0.400169	0.500000
2	1	1900026	0.400169	1.000000
2	1	0005794	0.400169	1.000000
2	1	0050714	0.400169	0.240000
2	1	0008201	0.400169	0.272727
2	1	0019058	0.400169	0.076923
2	1	0031936	0.400169	0.227273
2	1	0090307	0.400169	0.060606
2	1	0006898	0.400169	0.090909
2	1	0005515	0.400169	1.000000
2	1	0035869	0.400169	1.000000
2	1	0007224	0.400169	1.000000
2	1	0060395	0.400169	0.733333
2	1	0005515	0.400169	1.000000
2	1	0036038	0.400169	1.000000
2	1	0005515	0.400169	1.000000
2	1	0036064	0.400169	1.000000
2	1	0001944	0.400169	1.000000
2	1	0008158	0.400169	1.000000
2	1	0010506	0.400169	0.272727
2	1	0010646	0.400169	0.428571
2	1	0008150	0.400169	0.200000
2	1	0034484	0.400169	0.062500
2	1	0005623	0.400169	0.333333
2	1	0060271	0.400169	1.000000
2	1	0000964	0.400169	0.064516
2	1	1990050	0.400169	0.050000
2	1	0031936	0.400169	0.068966
2	1	0036353	0.400169	0.000000
2	1	0005515	0.400169	1.000000
2	1	0005794	0.400169	0.000000
2	1	0030141	0.400169	0.000000
2	1	0007269	0.400169	0.000000
2	1	0005384	0.400169	1.000000
2	1	0000815	0.400169	0.000000
2	1	0070574	0.400169	1.000000
2	1	0014719	0.400169	0.050000
2	1	0048586	0.400169	0.037037
2	1	1905166	0.400169	0.021277
2	1	0006338	0.400169	0.041667
2	1	0061695	0.400169	0.062500
2	1	0031982	0.400169	0.137931
2	1	0000813	0.400169	1.000000
2	1	0051898	0.400169	0.013889
2	1	0060466	0.400169	0.022989
2	1	0045773	0.400169	0.017699
2	1	0030574	0.400169	0.052632
2	1	0070664	0.400169	0.015625
2	1	0006612	0.400169	1.000000
2	1	0006623	0.400169	1.000000
2	1	0043231	0.400169	1.000000
2	1	0000813	0.400169	1.000000
2	1	0005515	0.400169	1.000000
2	1	0005575	0.400169	0.111111
2	1	0001654	0.400169	0.031250
2	1	0019888	0.400169	0.035714
2	1	0007616	0.400169	0.033333
2	1	0000027	0.400169	0.047619
2	1	0070126	0.400169	0.105263
2	1	0016324	0.400169	1.000000
2	1	0090406	0.400169	1.000000
2	1	0035755	0.400169	0.058824
2	1	0016308	0.400169	1.000000
2	1	0043327	0.400169	0.062500
2	1	0070417	0.400169	0.057143
2	1	0071363	0.400169	0.057143
2	1	0010233	0.400169	1.000000
2	1	0007281	0.400169	0.083333
2	1	0005615	0.400169	0.000000
2	1	0035335	0.400169	0.040000
2	1	0003843	0.400169	1.000000
2	1	0000974	0.400169	0.000000
2	1	1902367	0.400169	0.031250
2	1	0003674	0.400169	0.000000
2	1	0005634	0.400169	0.692308
2	1	0006821	0.400169	0.066667
2	1	0005496	0.400169	0.000000
2	1	0051586	0.400169	0.022727
2	1	0009103	0.400169	0.027778
2	1	0006885	0.400169	1.000000
2	1	0012505	0.400169	1.000000
2	1	0002181	0.400169	0.027778
2	1	0042132	0.400169	0.040000
2	1	0010183	0.400169	1.000000
2	1	0039008	0.400169	0.080000
2	1	0007158	0.400169	0.071429
2	1	0015031	0.400169	1.000000
2	1	0015086	0.400169	0.121212
2	1	1990138	0.400169	0.090909
2	1	0009048	0.400169	0.055556
2	1	0040017	0.400169	0.066667
2	1	0005515	0.400169	1.000000
2	1	0071773	0.400169	0.074074
2	1	0071944	0.400169	0.176471
2	1	0005770	0.400169	1.000000
2	1	0035999	0.400169	0.054054
2	1	0072520	0.400169	0.034483
2	1	0010738	0.400169	0.052632
2	1	0010042	0.400169	1.000000
2	1	0070417	0.400169	1.000000
2	1	0010043	0.400169	1.000000
2	1	0005737	0.400169	1.000000
2	1	0010045	0.400169	1.000000
2	1	0005248	0.400169	0.029412
2	1	0003094	0.400169	0.100000
2	1	0005737	0.400169	1.000000
2	1	2000345	0.400169	0.062500
2	1	0016740	0.400169	0.200000
2	1	0035690	0.400169	0.300000
2	1	0071850	0.400169	0.086957
2	1	0032691	0.400169	0.062500
2	1	0048260	0.400169	0.050000
2	1	0005739	0.400169	1.000000
2	1	0008380	0.400169	1.000000
2	1	0035330	0.400169	0.037037
2	1	0000981	0.400169	0.024390
2	1	0019003	0.400169	0.000000
2	1	0030838	0.400169	0.040816
2	1	0008150	0.400169	0.250000
2	1	0045071	0.400169	0.062500
2	1	0047268	0.400169	1.000000
2	1	0006979	0.400169	1.000000
2	1	0010325	0.400169	1.000000
2	1	1901215	0.400169	0.076923
2	1	0035928	0.400169	0.047619
2	1	0060287	0.400169	0.052632
2	1	0005515	0.400169	1.000000
2	1	0006464	0.400169	0.071429
2	1	0032299	0.400169	0.000000
2	1	0001527	0.400169	0.000000
2	1	1900235	0.400169	0.029412
2	1	0031514	0.400169	0.000000
2	1	0000338	0.400169	1.000000
2	1	0008180	0.400169	1.000000
2	1	0019899	0.400169	0.750000
2	1	0005515	0.400169	1.000000
2	1	0005654	0.400169	1.000000
2	1	0016075	0.400169	0.375000
2	1	0000715	0.400169	1.000000
2	1	0005829	0.400169	1.000000
2	1	0035176	0.400169	0.047619
2	1	0001824	0.400169	0.040000
2	1	2000643	0.400169	0.031250
2	1	0021591	0.400169	0.037037
2	1	0003356	0.400169	1.000000
2	1	0010039	0.400169	0.090909
2	1	0036211	0.400169	0.066667
2	1	0070286	0.400169	1.000000
2	1	0030324	0.400169	1.000000
2	1	0060287	0.400169	1.000000
2	1	0035469	0.400169	1.000000
2	1	0005929	0.400169	1.000000
2	1	0032675	0.400169	0.230769
2	1	0005930	0.400169	1.000000
2	1	0044458	0.400169	1.000000
2	1	0006355	0.400169	0.160000
2	1	0071907	0.400169	1.000000
2	1	0071805	0.400169	0.090909
2	1	0060993	0.400169	0.411765
2	1	0008109	0.400169	0.000000
2	1	0051787	0.400169	0.000000
2	1	0015020	0.400169	0.000000
2	1	0033613	0.400169	0.000000
2	1	0036002	0.400169	0.222222
2	1	0005886	0.400169	1.000000
2	1	0007589	0.400169	0.200000
2	1	0033687	0.400169	0.058824
2	1	0098993	0.400169	0.095238
2	1	0004197	0.400169	0.047619
2	1	0061001	0.400169	0.019231
2	1	0030534	0.400169	0.055556
2	1	0045053	0.400169	0.066667
2	1	0007143	0.400169	0.026316
2	1	0005829	0.400169	1.000000
2	1	0031492	0.400169	0.416667
2	1	0005634	0.400169	1.000000
2	1	0005515	0.400169	1.000000
2	1	0019904	0.400169	0.750000
2	1	0005634	0.400169	1.000000
2	1	0009615	0.400169	0.066667
2	1	0045296	0.400169	1.000000
2	1	0005925	0.400169	1.000000
2	1	0009987	0.400169	0.111111
2	1	0010940	0.400169	0.285714
2	1	0090195	0.400169	0.034483
2	1	0015182	0.400169	0.020000
2	1	0001701	0.400169	0.062500
2	1	0051764	0.400169	0.055556
2	1	0047844	0.400169	1.000000
2	1	0080111	0.400169	1.000000
2	1	0050715	0.400169	0.121212
2	1	0005737	0.400169	1.000000
2	1	0010976	0.400169	0.093023
2	1	0005634	0.400169	1.000000
2	1	0051607	0.400169	1.000000
2	1	0140096	0.400169	0.250000
2	1	0003723	0.400169	1.000000
2	1	0042045	0.400169	0.071429
2	1	0044237	0.400169	0.210526
2	1	0035904	0.400169	0.052632
2	1	0051180	0.400169	0.083333
2	1	0005634	0.400169	0.230769
2	1	0009986	0.400169	0.428571
2	1	0005886	0.400169	1.000000
2	1	0006813	0.400169	1.000000
2	1	0036159	0.400169	0.031250
2	1	0008076	0.400169	1.000000
2	1	0005251	0.400169	1.000000
2	1	0070371	0.400169	0.063830
2	1	0032801	0.400169	0.047619
2	1	0050926	0.400169	0.125000
2	1	0060384	0.400169	0.058824
2	1	0009942	0.400169	0.034483
2	1	0046316	0.400169	0.046512
2	1	0006464	0.400169	0.400000
2	1	0001085	0.400169	0.600000
2	1	0031966	0.400169	0.173913
2	1	0035591	0.400169	0.173913
2	1	0005829	0.400169	0.272727
2	1	0036374	0.400169	1.000000
2	1	0005886	0.400169	1.000000
2	1	1902883	0.400169	1.000000
2	1	0006520	0.400169	1.000000
2	1	0006751	0.400169	1.000000
2	1	0006879	0.400169	0.076923
2	1	0010954	0.400169	0.090909
2	1	0072608	0.400169	0.060606
2	1	0006955	0.400169	0.083333
2	1	0002945	0.400169	0.000000
2	1	0003723	0.400169	1.000000
2	1	0061001	0.400169	0.000000
2	1	0016079	0.400169	0.000000
2	1	0044458	0.400169	0.000000
2	1	0033574	0.400169	0.000000
2	1	0071805	0.400169	1.000000
2	1	1902259	0.400169	1.000000
2	1	0010390	0.400169	0.023810
2	1	0005886	0.400169	1.000000
2	1	0016021	0.400169	1.000000
2	1	0005515	0.400169	1.000000
2	1	0008076	0.400169	1.000000
2	1	0005249	0.400169	1.000000
2	1	0048514	0.400169	0.035714
2	1	0072537	0.400169	0.055556
2	1	0090403	0.400169	0.032258
2	1	0010506	0.400169	0.100000
2	1	0035928	0.400169	0.210526
2	1	0005515	0.400169	1.000000
2	1	0017137	0.400169	1.000000
2	1	0071944	0.400169	0.285714
2	1	0032991	0.400169	1.000000
2	1	0070062	0.400169	1.000000
2	1	0000146	0.400169	1.000000
2	1	0072092	0.400169	0.032787
2	1	0051091	0.400169	0.057143
2	1	0003091	0.400169	1.000000
2	1	0046654	0.400169	0.022727
2	1	0030659	0.400169	1.000000
2	1	0071894	0.400169	0.031250
2	1	0016192	0.400169	1.000000
2	1	0042883	0.400169	0.032258
2	1	0003180	0.400169	1.000000
2	1	0098542	0.400169	0.041667
2	1	0000977	0.400169	1.000000
2	1	0006606	0.400169	0.025000
2	1	0000981	0.400169	1.000000
2	1	0060577	0.400169	1.000000
2	1	0003148	0.400169	1.000000
2	1	0005720	0.400169	0.000000
2	1	0070062	0.400169	0.000000
2	1	0006559	0.400169	0.020408
2	1	0006886	0.400169	1.000000
2	1	0090630	0.400169	1.000000
2	1	1902017	0.400169	1.000000
2	1	0044233	0.400169	0.083333
2	1	0000149	0.400169	0.750000
2	1	0016493	0.400169	0.095238
2	1	0005829	0.400169	1.000000
2	1	0035640	0.400169	0.076923
2	1	0005515	0.400169	1.000000
2	1	0072562	0.400169	0.083333
2	1	2000484	0.400169	0.095238
2	1	0032793	0.400169	0.034483
2	1	0071356	0.400169	1.000000
2	1	0044444	0.400169	0.125000
2	1	0008061	0.400169	1.000000
2	1	0060236	0.400169	0.055556
2	1	0030334	0.400169	0.076923
2	1	0046085	0.400169	0.058824
2	1	0043847	0.400169	0.071429
2	1	0051209	0.400169	0.033898
2	1	0098978	0.400169	0.250000
2	1	0006397	0.400169	0.032258
2	1	0090090	0.400169	1.000000
2	1	0047844	0.400169	0.000000
2	1	0006955	0.400169	0.062500
2	1	0097756	0.400169	0.080000
2	1	0005634	0.400169	0.454545
2	1	0000146	0.400169	0.000000
2	1	0005654	0.400169	0.263158
2	1	0004535	0.400169	0.022727
2	1	0045603	0.400169	1.000000
2	1	0030308	0.400169	1.000000
2	1	0048468	0.400169	1.000000
2	1	0010862	0.400169	1.000000
2	1	0001938	0.400169	1.000000
2	1	0061036	0.400169	1.000000
2	1	0005515	0.400169	1.000000
2	1	0010569	0.400169	0.322581
2	1	0005615	0.400169	1.000000
2	1	0048514	0.400169	1.000000
2	1	0032924	0.400169	1.000000
2	1	0048251	0.400169	0.125000
2	1	0001569	0.400169	1.000000
2	1	0010862	0.400169	1.000000
2	1	0071049	0.400169	0.154930
2	1	0071773	0.400169	1.000000
2	1	0031966	0.400169	0.041667
2	1	0001525	0.400169	1.000000
2	1	0030509	0.400169	1.000000
2	1	0007018	0.400169	0.200000
2	1	2000279	0.400169	1.000000
2	1	1902494	0.400169	0.166667
2	1	0060389	0.400169	1.000000
2	1	0036211	0.400169	0.322581
2	1	0010596	0.400169	1.000000
2	1	0006790	0.400169	0.200000
2	1	0033993	0.400169	0.266667
2	1	0005515	0.400169	1.000000
2	1	0042981	0.400169	1.000000
2	1	0005160	0.400169	1.000000
2	1	0043408	0.400169	1.000000
2	1	0005290	0.400169	0.050000
2	1	1990778	0.400169	0.071429
2	1	0030182	0.400169	1.000000
2	1	0006879	0.400169	1.000000
2	1	0005739	0.400169	0.066667
2	1	0001570	0.400169	1.000000
2	1	0035145	0.400169	0.055556
2	1	0035176	0.400169	0.083333
2	1	0007076	0.400169	0.076923
2	1	0016021	0.400169	1.000000
2	1	0030672	0.400169	0.054054
2	1	0016604	0.400169	0.041667
2	1	0044305	0.400169	0.045455
2	1	0035926	0.400169	0.071429
2	1	0007517	0.400169	0.071429
2	1	0000373	0.400169	1.000000
2	1	0006418	0.400169	0.340426
2	1	0030334	0.400169	0.066667
2	1	0006355	0.400169	0.040000
2	1	0034021	0.400169	0.083333
2	1	0045646	0.400169	0.052632
2	1	0017158	0.400169	0.055556
2	1	1990641	0.400169	0.071429
2	1	0071007	0.400169	1.000000
2	1	0071013	0.400169	1.000000
2	1	0005634	0.400169	1.000000
2	1	0097718	0.400169	1.000000
2	1	0000413	0.400169	1.000000
2	1	0071038	0.400169	0.319149
2	1	0003755	0.400169	1.000000
2	1	0005654	0.400169	1.000000
2	1	0005515	0.400169	1.000000
2	1	0016018	0.400169	1.000000
2	1	0006606	0.400169	0.023256
2	1	0001701	0.400169	0.038462
2	1	0030371	0.400169	0.033898
2	1	0071625	0.400169	0.050000
2	1	0044464	0.400169	0.130435
2	1	0005515	0.400169	1.000000
2	1	0042886	0.400169	0.272727
2	1	0042721	0.400169	1.000000
2	1	0005743	0.400169	1.000000
2	1	0030943	0.400169	1.000000
2	1	0070593	0.400169	0.043478
2	1	1900271	0.400169	0.031250
2	1	0016279	0.400169	0.037736
2	1	0006952	0.400169	0.040000
2	1	0007399	0.400169	0.035714
2	1	0005515	0.400169	1.000000
2	1	0033148	0.400169	0.041667
2	1	0005547	0.400169	0.200000
2	1	0045746	0.400169	0.045455
2	1	0000715	0.400169	0.029412
2	1	0033146	0.400169	0.062500
2	1	0043547	0.400169	1.000000
2	1	0005575	0.400169	0.062500
2	1	0021513	0.400169	0.041667
2	1	0005769	0.400169	1.000000
2	1	0034097	0.400169	0.071429
2	1	0006886	0.400169	1.000000
2	1	0046887	0.400169	0.068966
2	1	0051586	0.400169	0.044444
2	1	0004151	0.400169	0.083333
2	1	0005515	0.400169	1.000000
2	1	0030501	0.400169	0.045455
2	1	0005634	0.400169	1.000000
2	1	0030544	0.400169	0.600000
2	1	0005813	0.400169	1.000000
2	1	0007032	0.400169	1.000000
2	1	0071539	0.400169	1.000000
2	1	0005545	0.400169	1.000000
2	1	0007165	0.400169	0.125000
2	1	0015505	0.400169	0.043478
2	1	0031313	0.400169	1.000000
2	1	0005783	0.400169	1.000000
2	1	0002230	0.400169	0.047619
2	1	0044291	0.400169	0.076923
2	1	0021987	0.400169	0.045455
2	1	0051726	0.400169	0.363636
2	1	0035091	0.400169	1.000000
2	1	0045296	0.400169	1.000000
2	1	0043433	0.400169	0.214286
2	1	0006006	0.400169	0.062500
2	1	0005769	0.400169	0.714286
2	1	0043227	0.400169	0.150000
2	1	0070685	0.400169	1.000000
2	1	0043231	0.400169	0.380952
2	1	0009150	0.400169	0.030303
2	1	0043231	0.400169	0.380952
2	1	0009967	0.400169	0.200000
2	1	0006283	0.400169	0.032258
2	1	0030177	0.400169	0.181818
2	1	1902533	0.400169	0.181818
2	1	0000155	0.400169	0.078431
2	1	0046294	0.400169	0.027027
2	1	0030141	0.400169	0.636364
2	1	0010977	0.400169	0.088889
2	1	0005634	0.400169	1.000000
2	1	0031410	0.400169	1.000000
2	1	0003676	0.400169	0.222222
2	1	0034504	0.400169	1.000000
2	1	0006811	0.400169	0.166667
2	1	0044406	0.400169	1.000000
2	1	0005737	0.400169	1.000000
2	1	0005770	0.400169	0.812500
2	1	0050830	0.400169	1.000000
2	1	0019901	0.400169	0.333333
2	1	0005829	0.400169	1.000000
2	1	0048471	0.400169	1.000000
2	1	0005634	0.400169	1.000000
2	1	0005737	0.400169	1.000000
2	1	0020005	0.400169	1.000000
2	1	0046872	0.400169	0.222222
2	1	0042832	0.400169	1.000000
2	1	0005654	0.400169	1.000000
2	1	0034767	0.400169	0.055556
2	1	1900407	0.400169	0.071429
2	1	0034587	0.400169	0.074074
2	1	0010569	0.400169	0.041667
2	1	0086014	0.400169	0.139535
2	1	0005546	0.400169	1.000000
2	1	0030016	0.400169	1.000000
2	1	0030027	0.400169	1.000000
2	1	0042989	0.400169	1.000000
2	1	0005515	0.400169	0.500000
2	1	0010976	0.400169	1.000000
2	1	0071363	0.400169	1.000000
2	1	0005930	0.400169	0.419355
2	1	0034463	0.400169	0.187500
2	1	0035556	0.400169	1.000000
2	1	0005886	0.400169	0.333333
2	1	0005737	0.400169	1.000000
2	1	0030837	0.400169	1.000000
2	1	0051092	0.400169	0.133333
2	1	0071300	0.400169	1.000000
2	1	0005730	0.400169	0.392857
2	1	0005829	0.400169	0.777778
2	1	0050662	0.400169	0.250000
2	1	0030042	0.400169	1.000000
2	1	0005829	0.400169	0.777778
2	1	0032532	0.400169	1.000000
2	1	0005884	0.400169	1.000000
2	1	0006811	0.400169	0.076923
2	1	0030426	0.400169	1.000000
2	1	0030175	0.400169	1.000000
2	1	0102116	0.400169	0.066667
2	1	0009103	0.400169	0.054054
2	1	0022602	0.400169	0.058824
2	1	1901810	0.400169	0.086957
2	1	0031306	0.400169	0.272727
2	1	0008422	0.400169	0.214286
2	1	0008277	0.400169	1.000000
2	1	0021987	0.400169	1.000000
2	1	0016301	0.400169	0.300000
2	1	0008286	0.400169	1.000000
2	1	0006283	0.400169	0.482759
2	1	0030218	0.400169	1.000000
2	1	0090073	0.400169	0.173913
2	1	0005765	0.400169	0.360000
2	1	0007613	0.400169	1.000000
2	1	0048009	0.400169	1.000000
2	1	0007213	0.400169	1.000000
2	1	0050794	0.400169	0.500000
2	1	0048015	0.400169	1.000000
2	1	0042379	0.400169	0.428571
2	1	0042803	0.400169	1.000000
2	1	0043434	0.400169	1.000000
2	1	0007215	0.400169	1.000000
2	1	0070498	0.400169	1.000000
2	1	0034284	0.400169	1.000000
2	1	1905631	0.400169	1.000000
2	1	0044877	0.400169	0.500000
2	1	2000438	0.400169	1.000000
2	1	0005789	0.400169	0.428571
2	1	1904637	0.400169	1.000000
2	1	0006607	0.400169	0.085714
2	1	0043209	0.400169	1.000000
2	1	0001934	0.400169	0.591837
2	1	0008150	0.400169	0.333333
2	1	0045892	0.400169	1.000000
2	1	0040019	0.400169	1.000000
2	1	1904117	0.400169	1.000000
2	1	0000086	0.400169	1.000000
2	1	0005515	0.400169	1.000000
2	1	0007080	0.400169	0.193548
2	1	0071248	0.400169	0.500000
2	1	0071347	0.400169	0.571429
2	1	0005096	0.400169	1.000000
2	1	0032417	0.400169	1.000000
2	1	0032957	0.400169	1.000000
2	1	0035723	0.400169	1.000000
2	1	0031281	0.400169	0.315789
2	1	0000790	0.400169	1.000000
2	1	0030522	0.400169	0.909091
2	1	0005634	0.400169	1.000000
2	1	0045663	0.400169	1.000000
2	1	0045893	0.400169	1.000000
2	1	0098982	0.400169	1.000000
2	1	0036064	0.400169	0.305556
2	1	0005737	0.400169	1.000000
2	1	0035722	0.400169	1.000000
2	1	0003674	0.400169	0.333333
2	1	0032959	0.400169	1.000000
2	1	0005546	0.400169	1.000000
2	1	0051209	0.400169	1.000000
2	1	2000344	0.400169	1.000000
2	1	0031161	0.400169	1.000000
2	1	0035928	0.400169	0.080645
2	1	0032735	0.400169	1.000000
2	1	0007165	0.400169	1.000000
2	1	0016045	0.400169	0.111111
2	1	2000560	0.400169	1.000000
2	1	0005516	0.400169	1.000000
2	1	0004435	0.400169	1.000000
2	1	0045444	0.400169	1.000000
2	1	0015757	0.400169	0.090909
2	1	0098943	0.400169	0.088608
2	1	1902618	0.400169	1.000000
2	1	0000139	0.400169	1.000000
2	1	0032147	0.400169	1.000000
2	1	0009608	0.400169	0.111111
2	1	0051645	0.400169	1.000000
2	1	0051683	0.400169	1.000000
2	1	0042803	0.400169	1.000000
2	1	0005622	0.400169	0.666667
2	1	0004674	0.400169	1.000000
2	1	0003697	0.400169	0.250000
2	1	0070062	0.400169	0.150000
2	1	0042542	0.400169	1.000000
2	1	0005794	0.400169	1.000000
2	1	0005515	0.400169	1.000000
2	1	0007163	0.400169	1.000000
2	1	0090168	0.400169	1.000000
2	1	0050772	0.400169	1.000000
2	1	0032874	0.400169	1.000000
2	1	0023014	0.400169	1.000000
2	1	0043231	0.400169	0.692308
2	1	0034707	0.400169	0.068966
2	1	0003985	0.400169	0.085714
2	1	0015247	0.400169	0.088235
2	1	0086005	0.400169	0.085714
2	1	1902902	0.400169	0.137931
2	1	0005930	0.400169	0.269231
2	1	0033229	0.400169	0.086957
2	1	0006974	0.400169	1.000000
2	1	0016020	0.400169	0.111111
2	1	0006879	0.400169	1.000000
2	1	0009926	0.400169	1.000000
2	1	0051726	0.400169	1.000000
2	1	0072593	0.400169	1.000000
2	1	0005515	0.400169	1.000000
2	1	0005634	0.400169	1.000000
2	1	0001958	0.400169	0.047619
2	1	0045190	0.400169	0.075472
2	1	0007250	0.400169	0.064516
3	1	0008037	0.600113	0.285714
3	1	0005739	0.600113	0.000000
3	1	0005488	0.600113	0.666667
3	1	0044424	0.600113	0.000000
3	1	0006810	0.600113	0.200000
3	1	0070193	0.600113	0.363636
3	1	0051047	0.600113	0.111111
3	1	0048513	0.600113	0.777778
3	1	0000724	0.600113	0.142857
3	1	0003677	0.600113	0.285714
3	1	0005543	0.600113	0.857143
3	1	2000549	0.600113	0.074074
3	1	0043168	0.600113	0.571429
3	1	0030514	0.600113	0.044444
3	1	1901981	0.600113	0.888889
3	1	0050830	0.600113	0.055556
3	1	0005886	0.600113	0.000000
3	1	0015629	0.600113	0.000000
3	1	0009116	0.600113	0.900000
3	1	0005515	0.600113	0.166667
3	1	0014032	0.600113	0.083333
3	1	0003674	0.600113	0.250000
3	1	1902167	0.600113	0.022727
3	1	0044772	0.600113	0.153846
3	1	0006464	0.600113	0.937500
3	1	0033554	0.600113	0.857143
3	1	0005488	0.600113	0.200000
3	1	0006974	0.600113	1.000000
3	1	0044428	0.600113	0.769231
3	1	0007093	0.600113	0.090909
3	1	0060440	0.600113	0.047619
3	1	0042989	0.600113	0.041667
3	1	0048318	0.600113	0.000000
3	1	0043200	0.600113	0.000000
3	1	0035556	0.600113	0.000000
3	1	0099178	0.600113	0.000000
3	1	0043232	0.600113	0.600000
3	1	0006997	0.600113	0.000000
3	1	0000165	0.600113	0.000000
3	1	0001934	0.600113	0.000000
3	1	0044821	0.600113	0.945946
3	1	0048489	0.600113	0.152174
3	1	0012507	0.600113	0.242424
3	1	0043227	0.600113	0.300000
3	1	0005737	0.600113	0.454545
3	1	0006974	0.600113	0.304348
3	1	0030198	0.600113	0.285714
3	1	0005938	0.600113	0.333333
3	1	0035295	0.600113	0.300000
3	1	0000793	0.600113	0.909091
3	1	0051961	0.600113	0.062500
3	1	0009259	0.600113	0.363636
3	1	0070192	0.600113	0.565217
3	1	0042803	0.600113	0.285714
3	1	1903721	0.600113	0.020833
3	1	0005886	0.600113	0.230769
3	1	0008353	0.600113	0.209302
3	1	0086005	0.600113	0.071429
3	1	0006355	0.600113	0.041667
3	1	0046329	0.600113	0.018519
3	1	0090198	0.600113	0.026316
3	1	0005575	0.600113	0.500000
3	1	0016020	0.600113	0.333333
3	1	0035613	0.600113	0.100000
3	1	0010035	0.600113	0.111111
3	1	0005575	0.600113	0.500000
3	1	0005509	0.600113	0.111111
3	1	0044421	0.600113	0.750000
3	1	0050832	0.600113	0.058824
3	1	0000338	0.600113	0.086957
3	1	0004714	0.600113	0.050000
3	1	0004966	0.600113	0.080000
3	1	0031323	0.600113	0.600000
3	1	0033554	0.600113	0.142857
3	1	0006606	0.600113	0.032258
3	1	0051100	0.600113	0.200000
3	1	0019752	0.600113	0.071429
3	1	0043409	0.600113	0.953488
3	1	0002429	0.600113	0.923077
3	1	0046854	0.600113	0.046512
3	1	0042802	0.600113	0.600000
3	1	0050707	0.600113	0.586207
3	1	0090090	0.600113	0.636364
3	1	0016021	0.600113	0.230769
3	1	0051646	0.600113	0.100000
3	1	0051603	0.600113	0.043478
3	1	0044428	0.600113	0.214286
3	1	0006768	0.600113	0.042553
3	1	0060972	0.600113	0.076923
3	1	0043542	0.600113	0.052632
3	1	0050789	0.600113	0.166667
3	1	1901810	0.600113	0.100000
3	1	0016567	0.600113	0.086957
3	1	0046548	0.600113	0.058824
3	1	0045732	0.600113	0.050000
3	1	0005788	0.600113	0.000000
3	1	0010008	0.600113	1.000000
3	1	1903561	0.600113	0.800000
3	1	0006605	0.600113	0.863636
3	1	0019058	0.600113	1.000000
3	1	0005515	0.600113	1.000000
3	1	0005515	0.600113	1.000000
3	1	0001650	0.600113	0.409091
3	1	0032288	0.600113	0.214286
3	1	0044464	0.600113	0.333333
3	1	0051260	0.600113	0.352941
3	1	0043226	0.600113	0.222222
3	1	0016032	0.600113	0.833333
3	1	0007613	0.600113	0.076923
3	1	0036449	0.600113	0.304348
3	1	0035338	0.600113	0.093023
3	1	1900017	0.600113	0.041667
3	1	0007034	0.600113	0.400000
3	1	0046910	0.600113	0.076923
3	1	0008528	0.600113	0.080000
3	1	0003674	0.600113	0.333333
3	1	1901700	0.600113	0.285714
3	1	0070475	0.600113	0.045455
3	1	0035338	0.600113	0.025641
3	1	0031514	0.600113	0.000000
3	1	0044458	0.600113	0.080000
3	1	0036464	0.600113	0.000000
3	1	0006784	0.600113	0.048780
3	1	0006790	0.600113	0.357143
3	1	0009064	0.600113	0.882353
3	1	0008144	0.600113	0.050000
3	1	0005125	0.600113	0.181818
3	1	0098793	0.600113	0.062500
3	1	0006534	0.600113	0.722222
3	1	0008217	0.600113	0.200000
3	1	0043603	0.600113	0.636364
3	1	1901700	0.600113	0.428571
3	1	0009101	0.600113	0.459459
3	1	0097381	0.600113	0.083333
3	1	0044238	0.600113	0.230769
3	1	0006793	0.600113	0.333333
3	1	0005737	0.600113	0.066667
3	1	0031526	0.600113	0.038462
3	1	0008092	0.600113	0.047619
3	1	0031982	0.600113	0.400000
3	1	0031593	0.600113	0.045455
3	1	0015016	0.600113	0.086957
3	1	0071944	0.600113	0.375000
3	1	0022804	0.600113	0.090909
3	1	0036293	0.600113	0.714286
3	1	0140293	0.600113	0.125000
3	1	0005102	0.600113	0.750000
3	1	0001523	0.600113	0.125000
3	1	0005515	0.600113	1.000000
3	1	0003712	0.600113	0.575758
3	1	0005911	0.600113	1.000000
3	1	0036464	0.600113	0.937500
3	1	0051128	0.600113	0.625000
3	1	0005575	0.600113	0.333333
3	1	0008373	0.600113	0.076923
3	1	0016441	0.600113	0.833333
3	1	0015517	0.600113	0.027397
3	1	0004724	0.600113	0.060606
3	1	0072675	0.600113	0.068966
3	1	0044445	0.600113	0.250000
3	1	1901681	0.600113	0.500000
3	1	0097503	0.600113	0.250000
3	1	0032480	0.600113	0.833333
3	1	0006810	0.600113	0.125000
3	1	0007411	0.600113	0.179104
3	1	0032102	0.600113	0.250000
3	1	0016765	0.600113	0.166667
3	1	0005515	0.600113	1.000000
3	1	0008150	0.600113	0.200000
3	1	0008266	0.600113	0.200000
3	1	0016671	0.600113	0.129032
3	1	0035097	0.600113	0.181818
3	1	0072567	0.600113	0.153846
3	1	0016311	0.600113	0.368421
3	1	0022037	0.600113	0.928571
3	1	0004721	0.600113	1.000000
3	1	1900246	0.600113	0.250000
3	1	0099060	0.600113	0.800000
3	1	0097001	0.600113	0.285714
3	1	0045956	0.600113	0.166667
3	1	0005654	0.600113	0.204082
3	1	0030308	0.600113	0.266667
3	1	0042455	0.600113	0.177778
3	1	0051209	0.600113	0.089552
3	1	0097602	0.600113	0.750000
3	1	0008150	0.600113	0.200000
3	1	0005488	0.600113	0.666667
3	1	0009620	0.600113	0.083333
3	1	0007204	0.600113	0.088235
3	1	0061056	0.600113	0.437500
3	1	0032502	0.600113	0.200000
3	1	0000338	0.600113	0.652174
3	1	0070861	0.600113	0.157895
3	1	0060322	0.600113	0.285714
3	1	0015685	0.600113	0.055556
3	1	0032757	0.600113	0.000000
3	1	0042744	0.600113	0.000000
3	1	0043552	0.600113	0.000000
3	1	0005080	0.600113	0.000000
3	1	0006178	0.600113	0.000000
3	1	0005488	0.600113	0.666667
3	1	0032959	0.600113	0.000000
3	1	0008168	0.600113	0.100000
3	1	0060176	0.600113	0.000000
3	1	0042391	0.600113	0.000000
3	1	0009653	0.600113	0.000000
3	1	0005737	0.600113	0.000000
3	1	0009267	0.600113	0.000000
3	1	0060368	0.600113	0.000000
3	1	0015638	0.600113	0.038462
3	1	0048364	0.600113	0.000000
3	1	0005739	0.600113	0.000000
3	1	0015888	0.600113	0.000000
3	1	0051092	0.600113	0.000000
3	1	0016236	0.600113	0.000000
3	1	0050769	0.600113	0.000000
3	1	0043312	0.600113	0.000000
3	1	0035989	0.600113	0.000000
3	1	0002239	0.600113	0.000000
3	1	0009061	0.600113	0.000000
3	1	2000543	0.600113	0.000000
3	1	0005102	0.600113	0.800000
3	1	0030368	0.600113	0.407407
3	1	0005654	0.600113	0.142857
3	1	0016020	0.600113	0.333333
3	1	0007409	0.600113	0.775000
3	1	0017151	0.600113	0.428571
3	1	0019305	0.600113	0.050000
3	1	0015299	0.600113	0.032258
3	1	0007253	0.600113	0.163934
3	1	0055085	0.600113	0.055556
3	1	0051639	0.600113	0.086957
3	1	0030100	0.600113	0.642857
3	1	0031399	0.600113	0.705882
3	1	0070676	0.600113	0.060606
3	1	0044422	0.600113	0.153846
3	1	0005227	0.600113	0.038462
3	1	0098552	0.600113	0.066667
3	1	0044309	0.600113	0.470588
3	1	0006468	0.600113	0.950000
3	1	0097458	0.600113	0.333333
3	1	0050890	0.600113	0.062500
3	1	0019933	0.600113	0.181818
3	1	0034645	0.600113	0.444444
3	1	0005230	0.600113	0.041667
3	1	0015884	0.600113	0.031250
3	1	0010458	0.600113	0.060606
3	1	0034644	0.600113	0.064516
3	1	0016020	0.600113	0.333333
3	1	0003674	0.600113	0.333333
3	1	0003674	0.600113	0.333333
3	1	0046983	0.600113	0.666667
3	1	0050708	0.600113	0.027027
3	1	0016811	0.600113	0.833333
3	1	0072329	0.600113	0.708333
3	1	0003674	0.600113	0.333333
3	1	0003674	0.600113	0.333333
3	1	0031274	0.600113	0.024390
3	1	0030676	0.600113	0.166667
3	1	0099576	0.600113	0.025000
3	1	0034644	0.600113	0.057143
3	1	0060323	0.600113	0.033333
3	1	0030155	0.600113	1.000000
3	1	0005003	0.600113	0.980000
3	1	0006208	0.600113	0.200000
3	1	0030030	0.600113	0.250000
3	1	0051865	0.600113	0.625000
3	1	0045296	0.600113	0.600000
3	1	1902965	0.600113	0.300000
3	1	1902992	0.600113	0.187500
3	1	0071949	0.600113	0.142857
3	1	0034698	0.600113	0.437500
3	1	0001934	0.600113	0.707317
3	1	0030595	0.600113	0.400000
3	1	0044464	0.600113	0.428571
3	1	0016236	0.600113	0.160000
3	1	0003674	0.600113	0.333333
3	1	0007167	0.600113	0.923077
3	1	0034626	0.600113	0.150000
3	1	0044458	0.600113	0.206897
3	1	0015226	0.600113	0.055556
3	1	0002176	0.600113	0.064516
3	1	0016020	0.600113	0.250000
3	1	0071577	0.600113	0.083333
3	1	0015344	0.600113	0.062500
3	1	0031146	0.600113	0.060606
3	1	0009611	0.600113	0.100000
3	1	0004843	0.600113	0.045455
3	1	0003674	0.600113	0.333333
3	1	0003333	0.600113	0.041667
3	1	0005575	0.600113	0.500000
3	1	1901565	0.600113	0.071429
3	1	0015824	0.600113	0.047619
3	1	0033522	0.600113	0.062500
3	1	0032465	0.600113	0.571429
3	1	0005515	0.600113	1.000000
3	1	0060577	0.600113	0.043478
3	1	0000785	0.600113	0.560000
3	1	0048814	0.600113	0.352941
3	1	0071310	0.600113	0.100000
3	1	0048856	0.600113	0.428571
3	1	0048699	0.600113	0.857143
3	1	0005829	0.600113	0.384615
3	1	0086014	0.600113	0.061224
3	1	0048699	0.600113	0.857143
3	1	0007399	0.600113	1.000000
3	1	0070840	0.600113	0.125000
3	1	0043434	0.600113	0.058824
3	1	0000980	0.600113	0.823529
3	1	0009308	0.600113	0.083333
3	1	0000976	0.600113	0.857143
3	1	0004127	0.600113	0.037037
3	1	0044459	0.600113	0.230769
3	1	0042398	0.600113	0.346154
3	1	0046872	0.600113	0.100000
3	1	0055038	0.600113	0.259259
3	1	0045956	0.600113	0.030303
3	1	0030145	0.600113	0.083333
3	1	0000070	0.600113	0.068966
3	1	0001932	0.600113	0.034483
3	1	0099056	0.600113	0.521739
3	1	0042995	0.600113	0.230769
3	1	0060070	0.600113	0.055556
3	1	0061003	0.600113	0.017544
3	1	0000978	0.600113	0.117647
3	1	0071560	0.600113	0.062500
3	1	0048681	0.600113	0.018868
3	1	0005546	0.600113	0.181818
3	1	0004725	0.600113	0.057143
3	1	0045893	0.600113	0.115385
3	1	0019213	0.600113	0.166667
3	1	0030029	0.600113	0.375000
3	1	0005488	0.600113	0.666667
3	1	0043005	0.600113	0.250000
3	1	0060324	0.600113	0.120000
3	1	0038023	0.600113	0.200000
3	1	0080139	0.600113	0.054054
3	1	0031902	0.600113	0.272727
3	1	0010369	0.600113	0.550000
3	1	0044444	0.600113	0.875000
3	1	0007608	0.600113	0.071429
3	1	0005262	0.600113	0.051282
3	1	0006414	0.600113	0.060606
3	1	0021782	0.600113	0.030303
3	1	0003674	0.600113	0.333333
3	1	0043231	0.600113	0.900000
3	1	0008483	0.600113	0.142857
3	1	0003676	0.600113	0.833333
3	1	0039702	0.600113	0.037037
3	1	0010468	0.600113	0.315789
3	1	0032287	0.600113	0.020833
3	1	0009443	0.600113	0.015625
3	1	0006283	0.600113	0.023810
3	1	0008654	0.600113	0.000000
3	1	0015301	0.600113	0.047619
3	1	0005622	0.600113	0.000000
3	1	0032040	0.600113	0.000000
3	1	0043516	0.600113	0.000000
3	1	0070062	0.600113	0.176471
3	1	0043227	0.600113	0.300000
3	1	0000375	0.600113	0.826087
3	1	0045006	0.600113	0.500000
3	1	0005886	0.600113	0.230769
3	1	0002690	0.600113	0.020408
3	1	0009725	0.600113	0.035714
3	1	0090169	0.600113	0.027027
3	1	0042119	0.600113	0.068966
3	1	0140110	0.600113	0.250000
3	1	0097458	0.600113	0.000000
3	1	0042802	0.600113	0.750000
3	1	0005515	0.600113	1.000000
3	1	0005768	0.600113	0.000000
3	1	0016554	0.600113	0.040000
3	1	0071038	0.600113	0.022222
3	1	1903508	0.600113	0.852941
3	1	0043066	0.600113	0.750000
3	1	0007062	0.600113	0.055556
3	1	0002573	0.600113	0.043478
3	1	0008295	0.600113	0.034483
3	1	0042912	0.600113	0.033898
3	1	0045892	0.600113	0.025000
3	1	0051536	0.600113	0.285714
3	1	0005654	0.600113	0.238095
3	1	0005737	0.600113	0.750000
3	1	0016926	0.600113	0.225806
3	1	0031532	0.600113	0.083333
3	1	0034613	0.600113	0.083333
3	1	0030099	0.600113	0.066667
3	1	0032967	0.600113	0.058824
3	1	0005634	0.600113	0.000000
3	1	0006091	0.600113	0.625000
3	1	0005247	0.600113	0.027778
3	1	0050920	0.600113	0.071429
3	1	1901673	0.600113	0.037037
3	1	0010754	0.600113	0.040000
3	1	0030054	0.600113	0.142857
3	1	0009108	0.600113	0.285714
3	1	0043116	0.600113	0.033333
3	1	0010172	0.600113	0.033333
3	1	0009615	0.600113	0.035714
3	1	0044464	0.600113	0.500000
3	1	0000281	0.600113	0.068966
3	1	1990641	0.600113	0.035714
3	1	0016462	0.600113	0.000000
3	1	0009108	0.600113	0.285714
3	1	0048786	0.600113	0.000000
3	1	1903265	0.600113	0.025000
3	1	0055114	0.600113	0.090909
3	1	0004622	0.600113	0.000000
3	1	0016176	0.600113	0.062500
3	1	0061056	0.600113	0.029412
3	1	0004659	0.600113	0.833333
3	1	0046890	0.600113	0.034483
3	1	0005737	0.600113	0.000000
3	1	0048477	0.600113	0.048780
3	1	0003674	0.600113	0.333333
3	1	0019634	0.600113	0.000000
3	1	1904117	0.600113	0.000000
3	1	0009833	0.600113	0.000000
3	1	1990641	0.600113	0.000000
3	1	1902476	0.600113	0.000000
3	1	0071294	0.600113	0.000000
3	1	0050808	0.600113	0.000000
3	1	0071797	0.600113	0.000000
3	1	0044010	0.600113	0.000000
3	1	0008017	0.600113	0.428571
3	1	0000187	0.600113	0.100000
3	1	0005829	0.600113	1.000000
3	1	0017048	0.600113	0.333333
3	1	0005488	0.600113	0.500000
3	1	0006644	0.600113	0.090909
3	1	0006650	0.600113	0.083333
3	1	0000976	0.600113	0.750000
3	1	0006623	0.600113	0.027778
3	1	0045190	0.600113	0.049180
3	1	0003857	0.600113	0.083333
3	1	0004024	0.600113	0.076923
3	1	0004523	0.600113	0.050000
3	1	0002076	0.600113	0.090909
3	1	0042803	0.600113	0.375000
3	1	0016477	0.600113	0.500000
3	1	0044464	0.600113	0.500000
3	1	0048522	0.600113	0.266667
3	1	0016607	0.600113	0.227273
3	1	0009966	0.600113	0.235294
3	1	0007080	0.600113	0.075000
3	1	0006950	0.600113	0.600000
3	1	0010212	0.600113	0.285714
3	1	0003723	0.600113	0.222222
3	1	0044424	0.600113	0.833333
3	1	0005515	0.600113	0.600000
3	1	0019955	0.600113	0.800000
3	1	0014065	0.600113	0.687500
3	1	0000373	0.600113	0.062500
3	1	0015842	0.600113	0.074074
3	1	0070646	0.600113	0.068966
3	1	0005622	0.600113	0.666667
3	1	0060548	0.600113	0.235294
3	1	0016528	0.600113	0.857143
3	1	0003674	0.600113	0.333333
3	1	0030317	0.600113	0.090909
3	1	0007165	0.600113	0.769231
3	1	0015191	0.600113	0.034483
3	1	0060389	0.600113	0.294118
3	1	0000387	0.600113	0.044444
3	1	0075733	0.600113	0.040000
3	1	0036459	0.600113	0.047619
3	1	0004422	0.600113	0.111111
3	1	0005771	0.600113	0.388889
3	1	0019538	0.600113	0.888889
3	1	0005515	0.600113	1.000000
3	1	0046982	0.600113	0.600000
3	1	0003674	0.600113	0.333333
3	1	0044430	0.600113	0.684211
3	1	0016301	0.600113	0.148148
3	1	0002244	0.600113	0.090909
3	1	0071361	0.600113	0.074074
3	1	0007017	0.600113	0.333333
3	1	0004175	0.600113	0.842105
3	1	2001056	0.600113	0.111111
3	1	0001570	0.600113	0.080000
3	1	0005344	0.600113	0.066667
3	1	1903507	0.600113	0.878788
3	1	0009395	0.600113	0.019608
3	1	0043229	0.600113	0.700000
3	1	0008906	0.600113	0.050000
3	1	0006897	0.600113	0.025641
3	1	0034459	0.600113	0.041667
3	1	2000484	0.600113	0.064516
3	1	0008422	0.600113	0.076923
3	1	0001664	0.600113	0.600000
3	1	0045646	0.600113	0.062500
3	1	0016567	0.600113	0.157895
3	1	0003674	0.600113	0.333333
3	1	0044444	0.600113	0.875000
3	1	0043124	0.600113	0.047619
3	1	2000637	0.600113	0.055556
3	1	0048261	0.600113	0.052632
3	1	1902531	0.600113	0.176471
3	1	0016021	0.600113	0.208333
3	1	0005768	0.600113	0.647059
3	1	0005576	0.600113	0.071429
3	1	1901566	0.600113	0.421053
3	1	0050900	0.600113	0.074074
3	1	0071363	0.600113	0.074074
3	1	0016746	0.600113	0.571429
3	1	1904469	0.600113	0.150000
3	1	0005488	0.600113	0.125000
3	1	0032438	0.600113	0.074074
3	1	0034364	0.600113	0.047619
3	1	0022851	0.600113	0.020833
3	1	0004724	0.600113	0.514286
3	1	0016020	0.600113	0.333333
3	1	0016740	0.600113	0.200000
3	1	0019899	0.600113	0.750000
3	1	0005515	0.600113	1.000000
3	1	0003674	0.600113	0.333333
3	1	0003674	0.600113	0.333333
3	1	0051177	0.600113	0.048780
3	1	0005515	0.600113	1.000000
3	1	0012505	0.600113	0.428571
3	1	0003674	0.600113	0.333333
3	1	0042802	0.600113	0.750000
3	1	0000122	0.600113	0.116883
3	1	0032874	0.600113	0.959184
3	1	0006952	0.600113	0.800000
3	1	0010529	0.600113	0.333333
3	1	0030220	0.600113	0.066667
3	1	0030154	0.600113	0.111111
3	1	0017128	0.600113	0.058824
3	1	0006893	0.600113	0.076923
3	1	0016043	0.600113	0.285714
3	1	0005525	0.600113	0.000000
3	1	0005112	0.600113	0.000000
3	1	0043433	0.600113	0.027027
3	1	0032695	0.600113	0.043478
3	1	0072089	0.600113	0.062500
3	1	0097422	0.600113	0.583333
3	1	0005488	0.600113	0.666667
3	1	0030674	0.600113	0.600000
3	1	0005929	0.600113	0.307692
3	1	0007616	0.600113	0.066667
3	1	1900140	0.600113	0.187500
3	1	0051015	0.600113	0.428571
3	1	0007517	0.600113	0.142857
3	1	0043228	0.600113	0.181818
3	1	0015857	0.600113	0.090909
3	1	0005829	0.600113	0.750000
3	1	0018209	0.600113	0.772727
3	1	0005819	0.600113	0.700000
3	1	0097045	0.600113	0.076923
3	1	0007519	0.600113	0.121212
3	1	0042273	0.600113	0.062500
3	1	0071944	0.600113	0.428571
3	1	0006886	0.600113	0.024390
3	1	0019900	0.600113	0.833333
3	1	0060997	0.600113	0.016667
3	1	0030201	0.600113	0.026316
3	1	0050852	0.600113	0.086957
3	1	0000045	0.600113	0.024390
3	1	0050890	0.600113	0.035714
3	1	0009220	0.600113	0.014925
3	1	0016236	0.600113	0.080000
3	1	0030104	0.600113	0.166667
3	1	1901800	0.600113	0.891892
3	1	0032991	0.600113	0.090909
3	1	0003824	0.600113	0.250000
3	1	0030165	0.600113	0.600000
3	1	0048856	0.600113	0.166667
3	1	0003834	0.600113	0.083333
3	1	0000395	0.600113	0.037736
3	1	0005515	0.600113	1.000000
3	1	1902463	0.600113	0.071429
3	1	0016021	0.600113	0.071429
3	1	0046755	0.600113	0.071429
3	1	0044428	0.600113	0.769231
3	1	0009308	0.600113	0.083333
3	1	0005840	0.600113	0.411765
3	1	0016572	0.600113	0.046512
3	1	0000149	0.600113	0.750000
3	1	0005829	0.600113	1.000000
3	1	0031915	0.600113	0.153846
3	1	0044451	0.600113	0.950000
3	1	0044451	0.600113	0.950000
3	1	0010042	0.600113	0.041667
3	1	0000981	0.600113	0.791667
3	1	0016020	0.600113	0.250000
3	1	0005488	0.600113	0.666667
3	1	0032991	0.600113	0.666667
3	1	0006406	0.600113	0.017857
3	1	0032060	0.600113	0.034483
3	1	0071361	0.600113	0.026316
3	1	0016308	0.600113	0.034483
3	1	0016310	0.600113	0.000000
3	1	0001030	0.600113	0.312500
3	1	0046101	0.600113	0.000000
3	1	0006283	0.600113	0.000000
3	1	0048812	0.600113	0.000000
3	1	1901363	0.600113	0.500000
3	1	0061024	0.600113	0.000000
3	1	0044464	0.600113	0.333333
3	1	1901222	0.600113	0.000000
3	1	0048525	0.600113	0.000000
3	1	0035198	0.600113	0.750000
3	1	0003674	0.600113	0.333333
3	1	0044446	0.600113	0.583333
3	1	0007420	0.600113	0.030303
3	1	0005829	0.600113	0.384615
3	1	0008408	0.600113	0.451613
3	1	0005515	0.600113	1.000000
3	1	0005654	0.600113	1.000000
3	1	0097159	0.600113	0.500000
3	1	2000669	0.600113	0.026316
3	1	0005737	0.600113	0.454545
3	1	0006397	0.600113	0.826087
3	1	0048468	0.600113	0.071429
3	1	0071944	0.600113	0.272727
3	1	0032956	0.600113	0.032258
3	1	0051259	0.600113	0.750000
3	1	0004126	0.600113	0.033333
3	1	0005635	0.600113	0.150000
3	1	0043168	0.600113	0.400000
3	1	0005886	0.600113	1.000000
3	1	0017156	0.600113	0.181818
3	1	0044298	0.600113	0.600000
3	1	0008630	0.600113	0.105263
3	1	2000560	0.600113	0.062500
3	1	0098797	0.600113	0.545455
3	1	0035371	0.600113	0.125000
3	1	0005267	0.600113	1.000000
3	1	0008361	0.600113	0.300000
3	1	0007507	0.600113	0.083333
3	1	0008253	0.600113	0.080000
3	1	0032793	0.600113	0.074074
3	1	0044464	0.600113	0.500000
3	1	0001228	0.600113	0.045455
3	1	0046982	0.600113	0.600000
3	1	0005575	0.600113	0.200000
3	1	0005488	0.600113	0.666667
3	1	0008286	0.600113	0.022222
3	1	0001701	0.600113	0.050000
3	1	0015833	0.600113	0.666667
3	1	0005096	0.600113	0.052632
3	1	0035590	0.600113	0.041667
3	1	0044325	0.600113	0.000000
3	1	0015917	0.600113	0.058824
3	1	0008150	0.600113	0.333333
3	1	0050794	0.600113	0.800000
3	1	0006974	0.600113	0.318182
3	1	0044428	0.600113	0.769231
3	1	0044464	0.600113	0.500000
3	1	0009314	0.600113	0.666667
3	1	0045892	0.600113	0.111111
3	1	0043229	0.600113	0.700000
3	1	0005044	0.600113	0.076923
3	1	0048511	0.600113	0.666667
3	1	0061649	0.600113	0.000000
3	1	0015824	0.600113	0.058824
3	1	0045627	0.600113	0.078125
3	1	0005488	0.600113	0.666667
3	1	0090196	0.600113	0.013699
3	1	0043280	0.600113	0.010526
3	1	0005488	0.600113	0.666667
3	1	0044444	0.600113	0.538462
3	1	0061025	0.600113	0.033898
3	1	0005634	0.600113	0.642857
3	1	0071284	0.600113	0.030769
3	1	0071250	0.600113	0.028571
3	1	0003012	0.600113	0.017241
3	1	0016491	0.600113	0.666667
3	1	0071241	0.600113	0.666667
3	1	0009725	0.600113	0.428571
3	1	0051302	0.600113	0.076923
3	1	0003341	0.600113	0.125000
3	1	1902758	0.600113	0.037736
3	1	0005575	0.600113	0.500000
3	1	0000155	0.600113	0.080000
3	1	0001569	0.600113	0.030303
3	1	0005737	0.600113	0.625000
3	1	1903506	0.600113	0.214286
3	1	0042623	0.600113	0.090909
3	1	0002761	0.600113	0.733333
3	1	0043328	0.600113	0.014925
3	1	0031100	0.600113	0.047619
3	1	0044446	0.600113	0.583333
3	1	0046513	0.600113	0.027027
3	1	0043123	0.600113	0.162162
3	1	0005515	0.600113	1.000000
3	1	0006784	0.600113	0.023256
3	1	0006903	0.600113	0.040000
3	1	0046677	0.600113	0.062500
3	1	0000922	0.600113	0.125000
3	1	0001654	0.600113	0.304348
3	1	0001664	0.600113	0.714286
3	1	0016554	0.600113	0.082569
3	1	0051130	0.600113	0.571429
3	1	0120034	0.600113	0.888889
3	1	0005634	0.600113	0.166667
3	1	0048259	0.600113	0.625000
3	1	0031344	0.600113	0.750000
3	1	0035869	0.600113	0.150000
3	1	0071345	0.600113	0.833333
3	1	0005829	0.600113	0.187500
3	1	0008150	0.600113	0.200000
3	1	0046872	0.600113	0.200000
3	1	0005654	0.600113	0.115385
3	1	0005634	0.600113	0.166667
3	1	0016241	0.600113	0.285714
3	1	0004714	0.600113	0.163793
3	1	0070372	0.600113	0.534884
3	1	0030902	0.600113	0.291667
3	1	0071222	0.600113	0.296296
3	1	0005813	0.600113	0.125000
3	1	0043551	0.600113	0.545455
3	1	1902533	0.600113	0.888889
3	1	0090022	0.600113	0.545455
3	1	0001767	0.600113	0.818182
3	1	0007420	0.600113	0.304348
3	1	0002376	0.600113	0.222222
3	1	0014904	0.600113	0.437500
3	1	0030234	0.600113	0.307692
3	1	0051336	0.600113	0.500000
3	1	0030159	0.600113	0.300000
3	1	0043066	0.600113	0.750000
3	1	0008283	0.600113	0.166667
3	1	0001032	0.600113	0.133333
3	1	0005737	0.600113	0.214286
3	1	0006914	0.600113	0.133333
3	1	0048523	0.600113	0.400000
3	1	0051896	0.600113	0.555556
3	1	0003674	0.600113	0.142857
3	1	0071345	0.600113	0.833333
3	1	0097305	0.600113	0.428571
3	1	0050818	0.600113	0.363636
3	1	0003356	0.600113	0.352941
3	1	0061952	0.600113	0.086957
3	1	0005126	0.600113	0.714286
3	1	0008194	0.600113	0.090909
3	1	0001934	0.600113	0.743590
3	1	0043207	0.600113	0.555556
3	1	0006366	0.600113	0.074380
3	1	0001817	0.600113	0.500000
3	1	0045624	0.600113	0.868852
3	1	0046705	0.600113	0.069930
3	1	0050767	0.600113	0.281250
3	1	0048471	0.600113	0.187500
3	1	0008024	0.600113	0.078947
3	1	0005515	0.600113	1.000000
3	1	0043231	0.600113	0.692308
3	1	0033212	0.600113	0.025641
3	1	0032728	0.600113	0.050000
3	1	0001932	0.600113	0.041667
3	1	0032467	0.600113	0.045455
3	1	0030182	0.600113	0.047619
3	1	0062023	0.600113	0.083333
3	1	0005488	0.600113	0.666667
3	1	1990782	0.600113	0.777778
3	1	0036258	0.600113	0.074074
3	1	0089705	0.600113	0.043478
3	1	0009966	0.600113	0.571429
3	1	0006464	0.600113	0.937500
3	1	0007165	0.600113	0.555556
3	1	0042059	0.600113	0.777778
3	1	0005737	0.600113	0.750000
3	1	0071827	0.600113	0.086957
3	1	0048767	0.600113	0.042553
3	1	0005515	0.600113	1.000000
3	1	0016339	0.600113	0.052632
3	1	0060324	0.600113	0.055556
3	1	0044772	0.600113	0.181818
3	1	0007166	0.600113	0.785714
3	1	0071805	0.600113	0.095238
3	1	0031981	0.600113	0.277778
3	1	0003674	0.600113	0.333333
3	1	0005737	0.600113	1.000000
3	1	0035556	0.600113	0.785714
3	1	0044424	0.600113	0.833333
3	1	0021501	0.600113	0.205882
3	1	0048870	0.600113	0.875000
3	1	0005886	0.600113	1.000000
3	1	0005737	0.600113	1.000000
3	1	0042761	0.600113	0.127660
3	1	0019213	0.600113	0.166667
3	1	0000413	0.600113	0.483871
3	1	0009741	0.600113	0.090909
3	1	0032271	0.600113	0.347826
3	1	0047498	0.600113	0.090909
3	1	0004672	0.600113	0.964286
3	1	0072092	0.600113	0.087500
3	1	0002011	0.600113	0.095238
3	1	0050851	0.600113	0.961538
3	1	1990050	0.600113	0.083333
3	1	0044849	0.600113	0.076923
3	1	0005886	0.600113	0.333333
3	1	0022412	0.600113	0.269231
3	1	0006928	0.600113	0.428571
3	1	0010575	0.600113	0.062500
3	1	0005488	0.600113	0.400000
3	1	0035723	0.600113	0.076923
3	1	0043087	0.600113	0.083333
3	1	0016798	0.600113	0.125000
3	1	0044424	0.600113	0.833333
3	1	0120162	0.600113	0.058824
3	1	0017015	0.600113	0.055556
3	1	0034767	0.600113	0.052632
3	1	0090370	0.600113	0.043478
3	1	0044464	0.600113	0.500000
3	1	0034587	0.600113	0.285714
3	1	0000987	0.600113	0.142857
3	1	0005764	0.600113	0.176471
3	1	0004674	0.600113	0.678571
3	1	2000778	0.600113	0.055556
3	1	1900165	0.600113	0.055556
3	1	0060176	0.600113	0.072727
3	1	0015891	0.600113	0.066667
3	1	0003674	0.600113	0.000000
3	1	0004550	0.600113	0.025641
3	1	0004673	0.600113	0.025000
3	1	0008150	0.600113	0.111111
3	1	0000413	0.600113	0.038462
3	1	0006520	0.600113	0.047619
3	1	0045773	0.600113	0.095238
3	1	0006869	0.600113	0.444444
3	1	0005681	0.600113	0.157895
3	1	0004722	0.600113	0.088889
3	1	0001650	0.600113	0.120000
3	1	0009142	0.600113	0.029412
3	1	0017016	0.600113	0.037037
3	1	0060271	0.600113	0.055556
3	1	0015399	0.600113	0.500000
3	1	0003006	0.600113	0.172414
3	1	0044424	0.600113	0.833333
3	1	0048261	0.600113	0.023256
3	1	0005769	0.600113	0.444444
3	1	0046777	0.600113	0.548387
3	1	0008134	0.600113	0.032258
3	1	0005829	0.600113	1.000000
3	1	0031492	0.600113	0.026316
3	1	0048260	0.600113	0.023256
3	1	0000027	0.600113	0.093023
3	1	0042832	0.600113	0.058824
3	1	0004620	0.600113	0.000000
3	1	0046705	0.600113	0.016949
3	1	0050830	0.600113	0.055556
3	1	0004197	0.600113	0.043478
3	1	0034249	0.600113	0.608696
3	1	0010646	0.600113	0.363636
3	1	0051347	0.600113	0.800000
3	1	0031224	0.600113	0.500000
3	1	0005515	0.600113	1.000000
3	1	0043231	0.600113	0.692308
3	1	0005634	0.600113	0.642857
3	1	0005515	0.600113	1.000000
3	1	1902996	0.600113	0.615385
3	1	0005874	0.600113	0.310345
3	1	0071732	0.600113	0.066667
3	1	0031410	0.600113	0.866667
3	1	0009987	0.600113	0.250000
3	1	0003777	0.600113	0.090909
3	1	0042895	0.600113	0.210526
3	1	0005488	0.600113	0.666667
3	1	0003993	0.600113	0.100000
3	1	0004622	0.600113	0.100000
3	1	0034613	0.600113	0.777778
3	1	0016787	0.600113	0.200000
3	1	0031970	0.600113	0.727273
3	1	0003674	0.600113	0.333333
3	1	0042995	0.600113	0.375000
3	1	0005737	0.600113	0.750000
3	1	0043162	0.600113	0.285714
3	1	0051177	0.600113	0.064516
3	1	0035592	0.600113	0.307692
3	1	0006886	0.600113	0.947368
3	1	0098791	0.600113	0.947368
3	1	0042129	0.600113	0.200000
3	1	0005249	0.600113	0.100000
3	1	0045202	0.600113	0.333333
3	1	0065007	0.600113	0.250000
3	1	0040012	0.600113	0.400000
3	1	0007417	0.600113	0.225806
3	1	0071013	0.600113	0.481481
3	1	0043254	0.600113	0.538462
3	1	0034427	0.600113	0.142857
3	1	0000467	0.600113	0.179487
3	1	0006928	0.600113	0.375000
3	1	0070286	0.600113	0.068966
3	1	0035989	0.600113	0.090909
3	1	0005515	0.600113	1.000000
3	1	0016584	0.600113	0.086957
3	1	0012505	0.600113	0.375000
3	1	0071732	0.600113	0.066667
3	1	0060562	0.600113	0.038462
3	1	0043492	0.600113	0.057143
3	1	0045087	0.600113	0.105263
3	1	0099170	0.600113	0.097561
3	1	0003824	0.600113	0.074074
3	1	0071363	0.600113	0.714286
3	1	0006464	0.600113	0.789474
3	1	0030674	0.600113	0.032258
3	1	1901796	0.600113	0.095238
3	1	0007286	0.600113	0.057143
3	1	0016310	0.600113	0.368421
3	1	0007613	0.600113	0.047619
3	1	0019956	0.600113	0.032258
3	1	0043229	0.600113	0.625000
3	1	0045859	0.600113	0.538462
3	1	0019900	0.600113	0.833333
3	1	0045296	0.600113	0.375000
3	1	0009987	0.600113	0.500000
3	1	0044430	0.600113	0.866667
3	1	0006401	0.600113	0.068966
3	1	0065007	0.600113	0.400000
3	1	0009041	0.600113	0.045455
3	1	0043154	0.600113	0.194030
3	1	0006915	0.600113	0.500000
3	1	0005997	0.600113	0.083333
3	1	0060089	0.600113	0.142857
3	1	0060440	0.600113	0.055556
3	1	0046549	0.600113	0.052632
3	1	0045892	0.600113	0.945946
3	1	0001701	0.600113	0.312500
3	1	0031981	0.600113	0.944444
3	1	1990823	0.600113	0.500000
3	1	0033522	0.600113	0.054054
3	1	0003950	0.600113	0.045455
3	1	0000981	0.600113	0.571429
3	1	0060541	0.600113	0.583333
3	1	0007165	0.600113	0.222222
3	1	0060176	0.600113	0.083333
3	1	0001158	0.600113	0.823529
3	1	0005080	0.600113	0.090909
3	1	0048856	0.600113	0.750000
3	1	0005488	0.600113	0.666667
3	1	1901981	0.600113	0.888889
3	1	0043232	0.600113	0.562500
3	1	0044237	0.600113	0.800000
3	1	0006790	0.600113	0.666667
3	1	1902936	0.600113	0.900000
3	1	0019899	0.600113	0.800000
3	1	0005794	0.600113	0.461538
3	1	0051897	0.600113	0.074074
3	1	0009987	0.600113	0.400000
3	1	0051896	0.600113	0.105263
3	1	1900364	0.600113	0.052632
3	1	1902936	0.600113	0.900000
3	1	0044424	0.600113	0.833333
3	1	0071539	0.600113	0.062500
3	1	0006949	0.600113	0.280000
3	1	0008289	0.600113	0.500000
3	1	0042885	0.600113	0.052632
3	1	0006950	0.600113	0.500000
3	1	0051371	0.600113	0.000000
3	1	0031241	0.600113	0.000000
3	1	0014070	0.600113	0.454545
3	1	0090168	0.600113	0.058824
3	1	0036289	0.600113	0.034483
3	1	0005488	0.600113	0.666667
3	1	0022407	0.600113	0.080000
3	1	0045332	0.600113	1.000000
3	1	0000082	0.600113	0.066667
3	1	0016020	0.600113	0.333333
3	1	0009620	0.600113	0.034483
3	1	1902997	0.600113	0.060606
3	1	0070935	0.600113	0.050847
3	1	0002052	0.600113	0.052632
3	1	0031647	0.600113	0.800000
3	1	0019783	0.600113	0.894737
3	1	0060385	0.600113	0.051282
3	1	2000348	0.600113	0.416667
3	1	0044432	0.600113	0.800000
3	1	0005770	0.600113	0.440000
3	1	0006886	0.600113	0.045455
3	1	0035750	0.600113	0.083333
3	1	0030154	0.600113	0.200000
3	1	0005886	0.600113	0.272727
3	1	0080134	0.600113	0.625000
3	1	0005634	0.600113	0.428571
3	1	0015171	0.600113	0.044444
3	1	0030042	0.600113	0.090909
3	1	0001756	0.600113	0.045455
3	1	0007612	0.600113	0.083333
3	1	0008150	0.600113	0.250000
3	1	0043231	0.600113	0.000000
3	1	0030244	0.600113	0.032258
3	1	0042330	0.600113	0.125000
3	1	0006146	0.600113	0.029412
3	1	0006749	0.600113	0.058824
3	1	0050732	0.600113	0.060606
3	1	0006378	0.600113	0.037037
3	1	0005267	0.600113	0.911765
3	1	0016020	0.600113	0.333333
3	1	0098662	0.600113	0.733333
3	1	0008753	0.600113	0.076923
3	1	0065008	0.600113	0.600000
3	1	0005215	0.600113	0.058824
3	1	0103002	0.600113	0.076923
3	1	0009107	0.600113	0.025641
3	1	0005997	0.600113	0.076923
3	1	0044425	0.600113	0.285714
3	1	0044297	0.600113	0.571429
3	1	0043231	0.600113	0.900000
3	1	0031514	0.600113	0.500000
3	1	0016279	0.600113	0.039216
3	1	0060819	0.600113	0.111111
3	1	0043005	0.600113	0.583333
3	1	0003674	0.600113	0.333333
3	1	0042930	0.600113	0.027778
3	1	0016020	0.600113	0.333333
3	1	0150034	0.600113	0.857143
3	1	0031981	0.600113	0.944444
3	1	0010636	0.600113	0.080000
3	1	0005737	0.600113	0.454545
3	1	0006520	0.600113	0.064516
3	1	0003674	0.600113	0.333333
3	1	0045226	0.600113	0.179487
3	1	0016604	0.600113	0.952381
3	1	0043327	0.600113	0.033333
3	1	0044428	0.600113	0.769231
3	1	0005488	0.600113	0.666667
3	1	0016311	0.600113	0.153846
3	1	0060395	0.600113	0.057143
3	1	0099562	0.600113	0.058824
3	1	0003676	0.600113	0.833333
3	1	0031902	0.600113	0.303030
3	1	0005886	0.600113	0.230769
3	1	0051260	0.600113	0.064516
3	1	0034021	0.600113	0.035714
3	1	0009751	0.600113	0.029412
3	1	0005730	0.600113	0.809524
3	1	0040007	0.600113	0.026316
3	1	0043162	0.600113	0.016129
3	1	1990830	0.600113	0.020833
3	1	0050715	0.600113	0.064516
3	1	0051128	0.600113	0.105263
3	1	0005488	0.600113	0.666667
3	1	0070059	0.600113	0.075472
3	1	0000030	0.600113	0.083333
3	1	0019908	0.600113	0.636364
3	1	2000394	0.600113	0.076923
3	1	0062023	0.600113	0.083333
3	1	0005515	0.600113	0.058824
3	1	0050691	0.600113	0.037037
3	1	0097029	0.600113	0.062500
3	1	2000786	0.600113	0.022727
3	1	0050767	0.600113	0.057143
3	1	0060644	0.600113	0.066667
3	1	0071417	0.600113	0.045455
3	1	0008233	0.600113	0.875000
3	1	0048791	0.600113	0.066667
3	1	0065008	0.600113	0.333333
3	1	0003690	0.600113	0.045455
3	1	1990023	0.600113	0.047619
3	1	0046777	0.600113	0.380952
3	1	0097457	0.600113	0.076923
3	1	0071782	0.600113	0.045455
3	1	0019058	0.600113	0.071429
3	1	0005521	0.600113	0.000000
3	1	0048732	0.600113	0.800000
3	1	1901215	0.600113	0.250000
3	1	0032454	0.600113	0.047619
3	1	0034707	0.600113	0.083333
3	1	0019585	0.600113	0.086957
3	1	0035755	0.600113	0.000000
3	1	0089701	0.600113	0.300000
3	1	0120163	0.600113	0.142857
3	1	0005925	0.600113	0.111111
3	1	0008252	0.600113	0.178571
3	1	0019941	0.600113	0.181818
3	1	0007158	0.600113	0.071429
3	1	0005515	0.600113	1.000000
3	1	0006464	0.600113	0.153846
3	1	0044445	0.600113	0.818182
3	1	0090557	0.600113	0.083333
3	1	0005886	0.600113	0.214286
3	1	0036094	0.600113	0.750000
3	1	0140104	0.600113	0.250000
3	1	0043631	0.600113	0.148148
3	1	0033627	0.600113	0.076923
3	1	0009793	0.600113	0.040000
3	1	0005096	0.600113	0.071429
3	1	0005886	0.600113	0.066667
3	1	0009620	0.600113	0.000000
3	1	0000813	0.600113	0.114286
3	1	0032793	0.600113	0.000000
3	1	0030501	0.600113	0.000000
3	1	0003674	0.600113	0.333333
3	1	2000786	0.600113	0.000000
3	1	0005313	0.600113	0.021277
3	1	0005488	0.600113	0.666667
3	1	0006612	0.600113	0.129032
3	1	0042737	0.600113	0.533333
3	1	0005886	0.600113	0.214286
3	1	0010494	0.600113	0.421053
3	1	0140104	0.600113	0.250000
3	1	0032991	0.600113	0.666667
3	1	0008022	0.600113	0.750000
3	1	0061337	0.600113	0.066667
3	1	0044783	0.600113	0.122449
3	1	0006450	0.600113	0.076923
3	1	0030177	0.600113	0.081633
3	1	0005783	0.600113	0.411765
3	1	0030492	0.600113	0.800000
3	1	0048767	0.600113	0.048780
3	1	0014904	0.600113	0.090909
3	1	0048168	0.600113	0.090909
3	1	0005575	0.600113	0.166667
3	1	1904491	0.600113	0.071429
3	1	0007616	0.600113	0.076923
3	1	0003674	0.600113	0.333333
3	1	0043928	0.600113	0.050000
3	1	0005622	0.600113	0.666667
3	1	0030154	0.600113	0.133333
3	1	0070098	0.600113	0.222222
3	1	0004175	0.600113	0.055556
3	1	0046982	0.600113	0.600000
3	1	0005524	0.600113	0.150000
3	1	0005488	0.600113	0.666667
3	1	0010634	0.600113	0.052632
3	1	0000045	0.600113	0.071429
3	1	0043433	0.600113	0.046512
3	1	0072503	0.600113	0.714286
3	1	0017070	0.600113	0.181818
3	1	0035338	0.600113	0.025641
3	1	0046686	0.600113	0.500000
3	1	0042221	0.600113	0.250000
3	1	0007030	0.600113	0.117647
3	1	0046688	0.600113	0.500000
3	1	0010038	0.600113	0.416667
3	1	0043167	0.600113	0.600000
3	1	0005249	0.600113	0.024390
3	1	2000394	0.600113	0.052632
3	1	0043552	0.600113	0.038462
3	1	0046330	0.600113	0.029412
3	1	0043231	0.600113	0.900000
3	1	0043231	0.600113	0.900000
3	1	1902997	0.600113	0.062500
3	1	0098754	0.600113	0.384615
3	1	0072503	0.600113	0.714286
3	1	0005634	0.600113	1.000000
3	1	0044424	0.600113	0.833333
3	1	0006655	0.600113	0.058824
3	1	0000981	0.600113	0.046512
3	1	0009961	0.600113	0.157895
3	1	0006898	0.600113	0.052632
3	1	0060253	0.600113	0.055556
3	1	0008373	0.600113	0.133333
3	1	0016812	0.600113	0.833333
3	1	0006165	0.600113	0.475000
3	1	0051015	0.600113	0.166667
3	1	0044444	0.600113	0.875000
3	1	0051216	0.600113	0.025641
3	1	0072610	0.600113	0.040816
3	1	0006406	0.600113	0.046875
3	1	1990403	0.600113	0.026316
3	1	0005488	0.600113	0.666667
3	1	0071250	0.600113	0.000000
3	1	0043552	0.600113	0.000000
3	1	0034975	0.600113	0.000000
3	1	0060011	0.600113	0.000000
3	1	0042379	0.600113	0.133333
3	1	0019695	0.600113	0.142857
3	1	0055114	0.600113	0.333333
3	1	0043124	0.600113	0.038462
3	1	0046931	0.600113	0.058824
3	1	0015871	0.600113	0.050000
3	1	0022400	0.600113	0.052632
3	1	0042930	0.600113	0.040000
3	1	0000962	0.600113	0.030303
3	1	0005887	0.600113	1.000000
3	1	0019883	0.600113	0.571429
3	1	0016829	0.600113	0.200000
3	1	0071944	0.600113	0.666667
3	1	0030882	0.600113	0.833333
3	1	0009279	0.600113	0.416667
3	1	0006978	0.600113	0.136364
3	1	0005515	0.600113	1.000000
3	1	0005654	0.600113	0.142857
3	1	0032747	0.600113	0.230769
3	1	0050789	0.600113	0.500000
3	1	0007188	0.600113	0.187500
3	1	0048706	0.600113	0.071429
3	1	0008584	0.600113	0.047619
3	1	0086006	0.600113	0.044444
3	1	0016322	0.600113	0.043478
3	1	0001947	0.600113	0.029412
3	1	0003785	0.600113	0.117647
3	1	0016829	0.600113	0.600000
3	1	0016846	0.600113	0.800000
3	1	0034164	0.600113	0.000000
3	1	2000648	0.600113	0.000000
3	1	0050769	0.600113	0.000000
3	1	0006883	0.600113	0.000000
3	1	0043539	0.600113	0.018868
3	1	0015980	0.600113	0.000000
3	1	0019797	0.600113	0.030303
3	1	0006970	0.600113	0.000000
3	1	0016322	0.600113	0.000000
3	1	0005488	0.600113	0.666667
3	1	0008233	0.600113	0.062500
3	1	1903800	0.600113	0.000000
3	1	0099527	0.600113	0.000000
3	1	0009792	0.600113	0.000000
3	1	0001545	0.600113	0.000000
3	1	0045089	0.600113	0.000000
3	1	0046872	0.600113	0.333333
3	1	0051259	0.600113	0.900000
3	1	0043168	0.600113	0.400000
3	1	0032781	0.600113	0.133333
3	1	0044464	0.600113	0.250000
3	1	0032101	0.600113	0.714286
3	1	0005886	0.600113	0.500000
3	1	0007204	0.600113	0.085714
3	1	0006067	0.600113	0.100000
3	1	0005515	0.600113	1.000000
3	1	0019901	0.600113	0.857143
3	1	0004065	0.600113	0.125000
3	1	0061687	0.600113	0.375000
3	1	0051606	0.600113	0.600000
3	1	0048935	0.600113	0.076923
3	1	0006895	0.600113	0.062500
3	1	0001946	0.600113	0.055556
3	1	0044424	0.600113	0.833333
3	1	1990169	0.600113	0.692308
3	1	0006355	0.600113	0.052632
3	1	0005794	0.600113	0.642857
3	1	0010038	0.600113	0.416667
3	1	0051234	0.600113	0.071429
3	1	0005515	0.600113	0.333333
3	1	0010038	0.600113	0.416667
3	1	0086091	0.600113	0.093750
3	1	0072659	0.600113	0.047619
3	1	0006068	0.600113	0.062500
3	1	0016125	0.600113	0.050000
3	1	0016197	0.600113	0.071429
3	1	0005575	0.600113	0.500000
3	1	0006468	0.600113	0.863636
3	1	0080134	0.600113	0.833333
3	1	0031647	0.600113	0.250000
3	1	0099151	0.600113	0.120000
3	1	0042542	0.600113	0.187500
3	1	0031489	0.600113	0.020000
3	1	0001934	0.600113	0.093750
3	1	0001976	0.600113	0.133333
3	1	0016989	0.600113	0.081081
3	1	1901611	0.600113	0.019608
3	1	0031175	0.600113	0.000000
3	1	0004435	0.600113	0.083333
3	1	0007281	0.600113	0.000000
3	1	0019058	0.600113	0.000000
3	1	0001750	0.600113	0.000000
3	1	0009986	0.600113	0.428571
3	1	0140299	0.600113	0.044444
3	1	0060271	0.600113	0.062500
3	1	0016791	0.600113	0.481481
3	1	0008097	0.600113	0.029412
3	1	0003723	0.600113	0.031250
3	1	0045732	0.600113	0.071429
3	1	1902570	0.600113	0.034483
3	1	0043086	0.600113	0.062500
3	1	0003674	0.600113	0.333333
3	1	0031098	0.600113	0.000000
3	1	0031235	0.600113	0.000000
3	1	0060170	0.600113	0.000000
3	1	0048557	0.600113	0.000000
3	1	0005634	0.600113	0.000000
3	1	0140291	0.600113	0.000000
3	1	0008180	0.600113	0.000000
3	1	0048015	0.600113	0.000000
3	1	0008333	0.600113	0.000000
3	1	0005488	0.600113	0.666667
3	1	0071596	0.600113	0.000000
3	1	0005791	0.600113	0.000000
3	1	0032991	0.600113	0.000000
3	1	0071902	0.600113	0.000000
3	1	0005737	0.600113	0.000000
3	1	0042131	0.600113	0.058824
3	1	0014068	0.600113	0.000000
3	1	0034137	0.600113	0.000000
3	1	0003357	0.600113	0.000000
3	1	0071260	0.600113	0.000000
3	1	0012505	0.600113	0.000000
3	1	0051610	0.600113	0.000000
3	1	0018685	0.600113	0.083333
3	1	1900034	0.600113	0.000000
3	1	0036361	0.600113	0.750000
3	1	0042278	0.600113	0.000000
3	1	0007507	0.600113	0.000000
3	1	0030514	0.600113	0.000000
3	1	2000060	0.600113	0.000000
3	1	0005730	0.600113	0.000000
3	1	0006342	0.600113	0.028986
3	1	0030018	0.600113	0.318182
3	1	1990404	0.600113	0.236842
3	1	1903799	0.600113	0.016949
3	1	0022604	0.600113	0.032258
3	1	0006986	0.600113	0.033333
3	1	0004622	0.600113	0.066667
3	1	0005622	0.600113	0.666667
3	1	0005515	0.600113	0.030303
3	1	0001965	0.600113	0.029412
3	1	0030177	0.600113	0.021739
3	1	0090351	0.600113	0.027027
3	1	0051298	0.600113	0.047619
3	1	0000175	0.600113	0.250000
3	1	0009218	0.600113	0.590909
3	1	0000978	0.600113	0.153846
3	1	0016491	0.600113	0.666667
3	1	0045296	0.600113	0.117647
3	1	0010569	0.600113	0.037037
3	1	0016482	0.600113	0.062500
3	1	0097539	0.600113	0.187500
3	1	0014911	0.600113	0.040000
3	1	0046600	0.600113	0.028571
3	1	0038203	0.600113	0.050000
3	1	0005737	0.600113	0.750000
3	1	0006596	0.600113	0.869565
3	1	0002376	0.600113	0.041667
3	1	0002931	0.600113	0.038462
3	1	0051610	0.600113	0.022727
3	1	0045880	0.600113	0.026316
3	1	0048586	0.600113	0.030303
3	1	0043687	0.600113	0.272727
3	1	0008150	0.600113	0.250000
3	1	0006400	0.600113	0.923077
3	1	0000981	0.600113	0.037037
3	1	0005634	0.600113	0.384615
3	1	0017091	0.600113	0.076923
3	1	0010824	0.600113	0.062500
3	1	0000976	0.600113	0.055556
3	1	0033265	0.600113	0.076923
3	1	0044444	0.600113	0.875000
3	1	0071840	0.600113	0.037037
3	1	0016043	0.600113	0.071429
3	1	0003333	0.600113	0.023256
3	1	0043169	0.600113	0.571429
3	1	0086006	0.600113	0.021277
3	1	0031567	0.600113	0.041667
3	1	0009725	0.600113	0.032258
3	1	0003211	0.600113	0.022727
3	1	0003674	0.600113	0.333333
3	1	0007076	0.600113	0.068966
3	1	0090263	0.600113	0.171429
3	1	0097060	0.600113	0.500000
3	1	0003674	0.600113	0.333333
3	1	0001664	0.600113	0.600000
3	1	0043328	0.600113	0.090909
3	1	0005488	0.600113	0.666667
3	1	0005515	0.600113	1.000000
3	1	0070534	0.600113	0.071429
3	1	0048484	0.600113	0.076923
3	1	0048854	0.600113	0.055556
3	1	0005247	0.600113	0.083333
3	1	0036038	0.600113	0.176471
3	1	0005975	0.600113	0.555556
3	1	0051147	0.600113	0.066667
3	1	0044444	0.600113	0.875000
3	1	0044424	0.600113	0.833333
3	1	0051260	0.600113	0.833333
3	1	0016018	0.600113	0.047619
3	1	0019005	0.600113	0.416667
3	1	2000344	0.600113	0.050000
3	1	0004673	0.600113	0.200000
3	1	0019933	0.600113	0.090909
3	1	0006006	0.600113	0.800000
3	1	0008266	0.600113	0.041667
3	1	0006355	0.600113	1.000000
3	1	0001953	0.600113	0.148148
3	1	0021510	0.600113	0.055556
3	1	0005886	0.600113	0.272727
3	1	2000112	0.600113	0.578947
3	1	0044424	0.600113	0.625000
3	1	0003824	0.600113	0.166667
3	1	0000287	0.600113	0.222222
3	1	0010628	0.600113	0.294118
3	1	0005488	0.600113	0.400000
3	1	0097366	0.600113	0.416667
3	1	0035469	0.600113	0.047619
3	1	1901363	0.600113	0.500000
3	1	0001916	0.600113	0.068966
3	1	0048514	0.600113	0.045455
3	1	0007605	0.600113	0.066667
3	1	0044260	0.600113	0.291667
3	1	0000700	0.600113	0.888889
3	1	0034991	0.600113	0.000000
3	1	0014841	0.600113	0.034483
3	1	0097381	0.600113	0.000000
3	1	0031090	0.600113	0.000000
3	1	0005886	0.600113	0.000000
3	1	0008097	0.600113	0.058824
3	1	0006784	0.600113	0.096154
3	1	0008333	0.600113	0.050000
3	1	0015191	0.600113	0.036364
3	1	0008631	0.600113	0.041667
3	1	0070727	0.600113	0.250000
3	1	0061035	0.600113	0.090909
3	1	0014059	0.600113	0.055556
3	1	0098978	0.600113	0.142857
3	1	0051930	0.600113	0.083333
3	1	2000345	0.600113	0.062500
3	1	0045667	0.600113	0.076923
3	1	0060631	0.600113	0.058824
3	1	0001539	0.600113	0.800000
3	1	0045087	0.600113	0.111111
3	1	0044764	0.600113	0.666667
3	1	0034614	0.600113	0.608696
3	1	0019855	0.600113	0.062500
3	1	0015196	0.600113	0.063492
3	1	0030027	0.600113	0.000000
3	1	0015036	0.600113	0.076923
3	1	0005575	0.600113	0.500000
3	1	0055114	0.600113	0.375000
3	1	0031226	0.600113	0.714286
3	1	0005515	0.600113	0.090909
3	1	0035549	0.600113	0.023810
3	1	0016491	0.600113	0.666667
3	1	0051124	0.600113	0.083333
3	1	0042632	0.600113	0.066667
3	1	0002040	0.600113	0.041667
3	1	0006357	0.600113	0.037037
3	1	0061029	0.600113	0.066667
3	1	0008284	0.600113	0.100000
3	1	0071321	0.600113	0.076923
3	1	0014707	0.600113	0.058824
3	1	0015804	0.600113	0.066667
3	1	0036010	0.600113	0.090909
3	1	0050772	0.600113	0.040816
3	1	0001825	0.600113	0.066667
3	1	0042891	0.600113	0.529412
3	1	1902531	0.600113	0.040000
3	1	0008028	0.600113	0.722222
3	1	0031224	0.600113	0.333333
3	1	0014910	0.600113	0.038462
3	1	0032288	0.600113	0.027027
3	1	0008431	0.600113	0.023810
3	1	0005543	0.600113	0.024390
3	1	0016021	0.600113	0.000000
3	1	0032991	0.600113	0.000000
3	1	0043085	0.600113	0.500000
3	1	0015271	0.600113	0.042553
3	1	0006977	0.600113	0.076923
3	1	0003211	0.600113	0.037037
3	1	0048477	0.600113	0.071429
3	1	0006412	0.600113	0.028571
3	1	0007186	0.600113	0.050000
3	1	0000045	0.600113	0.037037
3	1	0042326	0.600113	0.040000
3	1	0034137	0.600113	0.027778
3	1	0005384	0.600113	0.060606
3	1	1990778	0.600113	0.800000
3	1	0032868	0.600113	0.047619
3	1	0097107	0.600113	0.031250
3	1	0000978	0.600113	0.000000
3	1	0051607	0.600113	0.166667
3	1	0051716	0.600113	0.571429
3	1	0045211	0.600113	0.000000
3	1	2000641	0.600113	0.071429
3	1	0009247	0.600113	0.083333
3	1	0015824	0.600113	0.055556
3	1	0099054	0.600113	0.111111
3	1	0030029	0.600113	0.400000
3	1	0071889	0.600113	0.600000
3	1	0032870	0.600113	0.142857
3	1	2000643	0.600113	0.050000
3	1	0030336	0.600113	0.055556
3	1	0045591	0.600113	0.023810
3	1	0015685	0.600113	0.046512
3	1	0030507	0.600113	0.600000
3	1	0031224	0.600113	0.800000
3	1	0004842	0.600113	0.517241
3	1	0080167	0.600113	0.600000
3	1	0005874	0.600113	0.136364
3	1	0016021	0.600113	1.000000
3	1	2000560	0.600113	0.074074
3	1	0045794	0.600113	0.095238
3	1	0033148	0.600113	0.095238
3	1	0009409	0.600113	0.428571
3	1	0030837	0.600113	0.090909
3	1	0004673	0.600113	0.711111
3	1	0030501	0.600113	0.075000
3	1	0005488	0.600113	0.666667
3	1	0006518	0.600113	0.033333
3	1	0006450	0.600113	0.086957
3	1	0097320	0.600113	0.035714
3	1	0009142	0.600113	0.020000
3	1	0050772	0.600113	0.064516
3	1	1990403	0.600113	0.033333
3	1	0016298	0.600113	0.142857
3	1	0000398	0.600113	0.000000
3	1	0060176	0.600113	0.000000
3	1	0051560	0.600113	0.000000
3	1	0032801	0.600113	0.000000
3	1	0008874	0.600113	0.083333
3	1	0019954	0.600113	0.272727
3	1	0005759	0.600113	0.150000
3	1	0005623	0.600113	0.500000
3	1	0070269	0.600113	0.142857
3	1	0000956	0.600113	0.041667
3	1	0048662	0.600113	0.050000
3	1	0043524	0.600113	0.038462
3	1	0042832	0.600113	0.045455
3	1	0031224	0.600113	0.333333
3	1	0034219	0.600113	0.727273
3	1	0002230	0.600113	0.041667
3	1	0007224	0.600113	0.045455
3	1	0006002	0.600113	0.050000
3	1	0051787	0.600113	0.027778
3	1	0005354	0.600113	0.578947
3	1	0016020	0.600113	0.333333
3	1	0006879	0.600113	0.034483
3	1	0016301	0.600113	0.857143
3	1	0071285	0.600113	0.083333
3	1	0097213	0.600113	0.076923
3	1	0070212	0.600113	0.206897
3	1	0005615	0.600113	0.000000
3	1	0006401	0.600113	0.153846
3	1	0050718	0.600113	0.020000
3	1	0005737	0.600113	0.750000
3	1	0010629	0.600113	0.055556
3	1	0005871	0.600113	0.250000
3	1	0048235	0.600113	0.032258
3	1	2000300	0.600113	0.030303
3	1	0046935	0.600113	0.064516
3	1	0006611	0.600113	0.033333
3	1	0005488	0.600113	0.153846
3	1	0044237	0.600113	0.666667
3	1	0016645	0.600113	0.777778
3	1	0000166	0.600113	0.538462
3	1	0009067	0.600113	0.806452
3	1	0044424	0.600113	0.625000
3	1	0033130	0.600113	0.125000
3	1	0006464	0.600113	0.235294
3	1	1903800	0.600113	0.028571
3	1	0048261	0.600113	0.047619
3	1	0072675	0.600113	0.068966
3	1	0035195	0.600113	0.090909
3	1	0071467	0.600113	0.818182
3	1	0009279	0.600113	0.000000
3	1	0043167	0.600113	0.500000
3	1	0031226	0.600113	0.000000
3	1	0000981	0.600113	0.037037
3	1	0009062	0.600113	0.827586
3	1	0071363	0.600113	0.235294
3	1	0016018	0.600113	0.250000
3	1	0016830	0.600113	1.000000
3	1	0006813	0.600113	0.052632
3	1	0005815	0.600113	0.000000
3	1	0009833	0.600113	0.076923
3	1	0044458	0.600113	0.083333
3	1	0042823	0.600113	0.956522
3	1	0005737	0.600113	0.750000
3	1	0060236	0.600113	0.062500
3	1	0071704	0.600113	0.500000
3	1	0051289	0.600113	0.071429
3	1	0043094	0.600113	0.333333
3	1	0070887	0.600113	0.125000
3	1	0005515	0.600113	0.500000
3	1	0016773	0.600113	0.222222
3	1	0090238	0.600113	0.037037
3	1	0060174	0.600113	0.071429
3	1	0042819	0.600113	0.777778
3	1	0003104	0.600113	0.043478
3	1	0005515	0.600113	0.500000
3	1	0042931	0.600113	0.050000
3	1	0071539	0.600113	0.076923
3	1	0005737	0.600113	0.750000
3	1	0044424	0.600113	0.625000
3	1	0051262	0.600113	0.090909
3	1	1901564	0.600113	0.625000
3	1	0033218	0.600113	0.166667
3	1	0045879	0.600113	0.058824
3	1	0010862	0.600113	0.023810
3	1	0045719	0.600113	0.027027
3	1	0003700	0.600113	0.043478
3	1	0000177	0.600113	0.200000
3	1	0051059	0.600113	0.066667
3	1	0006208	0.600113	0.064516
3	1	0022857	0.600113	0.888889
3	1	1904637	0.600113	0.080000
3	1	0070536	0.600113	0.086957
3	1	0043325	0.600113	0.055556
3	1	0008092	0.600113	0.083333
3	1	0043951	0.600113	0.047619
3	1	0042884	0.600113	1.000000
3	1	0005634	0.600113	0.230769
3	1	0048854	0.600113	0.058824
3	1	0042884	0.600113	1.000000
3	1	0031224	0.600113	0.800000
3	1	0005844	0.600113	0.125000
3	1	0042221	0.600113	0.750000
3	1	0016020	0.600113	0.400000
3	1	0048038	0.600113	0.076923
3	1	0042886	0.600113	0.750000
3	1	0009987	0.600113	0.200000
3	1	0044424	0.600113	0.375000
3	1	0090200	0.600113	0.030303
3	1	0007339	0.600113	0.062500
3	1	0046316	0.600113	0.090909
3	1	0048384	0.600113	0.057143
3	1	1901137	0.600113	0.280000
3	1	0031224	0.600113	0.800000
3	1	0016301	0.600113	0.387097
3	1	0044464	0.600113	0.500000
3	1	0003729	0.600113	0.027027
3	1	0043117	0.600113	0.029412
3	1	0016322	0.600113	0.046512
3	1	0044281	0.600113	0.200000
3	1	0015844	0.600113	0.076923
3	1	0016794	0.600113	0.857143
3	1	0007166	0.600113	0.125000
3	1	0000209	0.600113	0.259259
3	1	0019003	0.600113	0.040000
3	1	0009150	0.600113	0.702703
3	1	0044464	0.600113	0.500000
3	1	0010824	0.600113	0.052632
3	1	0003148	0.600113	0.041667
3	1	0006334	0.600113	0.060606
3	1	0044464	0.600113	0.500000
3	1	0016740	0.600113	0.500000
3	1	0005488	0.600113	0.666667
3	1	0044424	0.600113	0.625000
3	1	0031234	0.600113	0.375000
3	1	0016794	0.600113	0.857143
3	1	0005515	0.600113	1.000000
3	1	0044464	0.600113	0.500000
3	1	0050896	0.600113	0.285714
3	1	0010830	0.600113	0.066667
3	1	0042102	0.600113	0.026316
3	1	2000036	0.600113	0.083333
3	1	0032350	0.600113	0.076923
3	1	0071944	0.600113	0.666667
3	1	0005515	0.600113	0.026316
3	1	0016020	0.600113	0.333333
3	1	0015712	0.600113	1.000000
3	1	0015605	0.600113	0.461538
3	1	0035590	0.600113	0.050000
3	1	0043709	0.600113	0.050000
3	1	0016567	0.600113	0.040000
3	1	0050770	0.600113	0.026316
3	1	0031224	0.600113	0.800000
3	1	0031647	0.600113	0.062500
3	1	0005102	0.600113	0.200000
3	1	0003674	0.600113	0.500000
3	1	0016021	0.600113	1.000000
3	1	0005886	0.600113	1.000000
3	1	0071469	0.600113	0.090909
3	1	0046777	0.600113	0.031250
3	1	0016020	0.600113	1.000000
3	1	0036438	0.600113	0.047619
3	1	0010727	0.600113	0.035714
3	1	0019211	0.600113	0.076923
3	1	0005102	0.600113	0.666667
3	1	0005730	0.600113	0.000000
3	1	0042301	0.600113	0.222222
3	1	0042131	0.600113	0.050000
3	1	0042325	0.600113	0.562500
3	1	0015271	0.600113	0.023256
3	1	0086005	0.600113	0.054545
3	1	0034484	0.600113	0.043478
3	1	0030182	0.600113	0.044444
3	1	0051291	0.600113	0.142857
3	1	0043231	0.600113	0.250000
3	1	0006970	0.600113	0.454545
3	1	0044764	0.600113	0.666667
3	1	0005739	0.600113	0.200000
3	1	0072643	0.600113	0.076923
3	1	0031224	0.600113	0.800000
3	1	0006355	0.600113	0.148148
3	1	0030276	0.600113	0.020833
3	1	0097104	0.600113	0.080000
3	1	0034237	0.600113	0.020408
3	1	0043025	0.600113	0.300000
3	1	0071108	0.600113	0.026316
3	1	0042254	0.600113	0.043478
3	1	0019228	0.600113	0.031250
3	1	0044425	0.600113	0.666667
3	1	0017176	0.600113	0.142857
3	1	0035639	0.600113	0.380952
3	1	0048714	0.600113	0.018519
3	1	0017111	0.600113	0.875000
3	1	0009555	0.600113	0.040000
3	1	0044424	0.600113	0.625000
3	1	0044424	0.600113	0.625000
3	1	0015086	0.600113	0.095238
3	1	0043951	0.600113	0.027778
3	1	0046890	0.600113	0.038462
3	1	0004674	0.600113	0.129032
3	1	0009713	0.600113	0.461538
3	1	0140299	0.600113	0.142857
3	1	0005737	0.600113	0.750000
3	1	0051560	0.600113	0.035088
3	1	0042699	0.600113	0.027397
3	1	0031440	0.600113	0.018868
3	1	0034141	0.600113	0.015385
3	1	0090399	0.600113	0.153846
3	1	0046872	0.600113	0.714286
3	1	0045669	0.600113	0.043478
3	1	0005654	0.600113	0.238095
3	1	0001750	0.600113	0.166667
3	1	0005871	0.600113	0.250000
3	1	0032480	0.600113	0.058824
3	1	0061630	0.600113	0.212121
3	1	0005488	0.600113	0.666667
3	1	0009615	0.600113	0.142857
3	1	0005575	0.600113	0.500000
3	1	0044425	0.600113	0.250000
3	1	0042788	0.600113	0.411765
3	1	0019901	0.600113	1.000000
3	1	0035091	0.600113	0.333333
3	1	0033214	0.600113	0.051282
3	1	0042733	0.600113	0.045455
3	1	0004963	0.600113	0.088889
3	1	0004714	0.600113	0.162791
3	1	1905832	0.600113	0.031250
3	1	0034767	0.600113	0.050000
3	1	0044464	0.600113	0.500000
3	1	0016840	0.600113	0.666667
3	1	0006591	0.600113	0.517241
3	1	0042461	0.600113	0.045455
3	1	1905606	0.600113	0.022727
3	1	0032417	0.600113	0.016667
3	1	0015193	0.600113	0.020000
3	1	0005634	0.600113	0.000000
3	1	0061630	0.600113	0.050000
3	1	0051977	0.600113	0.052632
3	1	0071469	0.600113	0.095238
3	1	0006165	0.600113	0.054054
3	1	0030154	0.600113	0.312500
3	1	0007169	0.600113	0.371429
3	1	0032417	0.600113	0.046875
3	1	0010629	0.600113	0.083333
3	1	0031399	0.600113	0.071429
3	1	0043122	0.600113	0.083333
3	1	0045944	0.600113	0.026316
3	1	0043231	0.600113	0.900000
3	1	0050789	0.600113	0.200000
3	1	0031334	0.600113	0.071429
3	1	0042802	0.600113	0.222222
3	1	2000502	0.600113	0.028571
3	1	0017148	0.600113	0.027778
3	1	0033617	0.600113	0.058824
3	1	0031903	0.600113	0.428571
3	1	0005925	0.600113	0.083333
3	1	0030032	0.600113	0.071429
3	1	0034584	0.600113	0.250000
3	1	0039008	0.600113	0.024390
3	1	0003674	0.600113	0.333333
3	1	0055114	0.600113	0.428571
3	1	0015558	0.600113	0.042553
3	1	0035860	0.600113	0.050000
3	1	1904262	0.600113	0.038462
3	1	0018130	0.600113	0.195122
3	1	0003700	0.600113	0.037037
3	1	0043168	0.600113	0.307692
3	1	0006886	0.600113	0.017241
3	1	1901875	0.600113	0.015873
3	1	0009611	0.600113	0.022727
3	1	0007417	0.600113	0.020833
3	1	0099151	0.600113	0.166667
3	1	0030177	0.600113	0.592593
3	1	0003712	0.600113	0.121212
3	1	0060287	0.600113	0.030303
3	1	0033613	0.600113	0.000000
3	1	0018108	0.600113	0.025641
3	1	0031589	0.600113	0.047619
3	1	0022610	0.600113	0.076923
3	1	0005515	0.600113	0.021277
3	1	0045669	0.600113	0.100000
3	1	0005575	0.600113	0.500000
3	1	0042221	0.600113	0.250000
3	1	0010038	0.600113	0.416667
3	1	0005886	0.600113	1.000000
3	1	0016874	0.600113	0.043478
3	1	1900364	0.600113	0.075472
3	1	0031274	0.600113	0.095238
3	1	0051453	0.600113	0.071429
3	1	0071723	0.600113	0.020000
3	1	0009833	0.600113	0.130435
3	1	0005515	0.600113	0.750000
3	1	0016012	0.600113	0.423077
3	1	0045087	0.600113	0.125000
3	1	0090351	0.600113	0.428571
3	1	0044464	0.600113	0.375000
3	1	0007193	0.600113	0.588235
3	1	0006506	0.600113	0.333333
3	1	0008150	0.600113	0.333333
3	1	0031224	0.600113	0.333333
3	1	0006813	0.600113	0.090909
3	1	0005887	0.600113	1.000000
3	1	0035577	0.600113	0.088889
3	1	0015038	0.600113	0.095238
3	1	0015086	0.600113	0.034483
3	1	0061386	0.600113	0.088235
3	1	0032963	0.600113	0.000000
3	1	0009259	0.600113	0.000000
3	1	0045766	0.600113	0.000000
3	1	0032350	0.600113	0.000000
3	1	1903721	0.600113	0.000000
3	1	0046464	0.600113	0.057143
3	1	0050892	0.600113	0.285714
3	1	0006996	0.600113	0.095238
3	1	0031224	0.600113	0.333333
3	1	0005515	0.600113	0.750000
3	1	0005488	0.600113	0.500000
3	1	0051496	0.600113	0.050000
3	1	0032715	0.600113	0.076923
3	1	0071035	0.600113	0.036364
3	1	1905631	0.600113	0.062500
3	1	0008150	0.600113	0.125000
3	1	0043565	0.600113	0.038462
3	1	0003279	0.600113	0.055556
3	1	0002292	0.600113	0.057143
3	1	0019200	0.600113	0.900000
3	1	0019363	0.600113	0.911111
3	1	0030020	0.600113	0.043478
3	1	0071805	0.600113	0.045455
3	1	0008134	0.600113	0.043478
3	1	0071814	0.600113	0.037037
3	1	0000278	0.600113	0.060606
3	1	0033212	0.600113	1.000000
3	1	0003674	0.600113	0.041667
3	1	0120038	0.600113	0.200000
3	1	0005634	0.600113	0.166667
3	1	0022857	0.600113	0.333333
3	1	0012505	0.600113	0.250000
3	1	0051649	0.600113	0.161290
3	1	0031396	0.600113	0.046512
3	1	0008373	0.600113	0.060606
3	1	0043547	0.600113	0.051282
3	1	0007052	0.600113	0.045455
3	1	0008143	0.600113	0.031250
3	1	0016020	0.600113	0.111111
3	1	0016491	0.600113	0.666667
3	1	0000375	0.600113	0.184211
3	1	0007165	0.600113	0.153846
3	1	0019797	0.600113	0.176471
3	1	0007052	0.600113	0.173913
3	1	0005515	0.600113	0.750000
3	1	0019438	0.600113	0.214286
3	1	0010976	0.600113	0.048387
3	1	0010172	0.600113	0.071429
3	1	0032874	0.600113	0.028169
3	1	0072608	0.600113	0.062500
3	1	0005829	0.600113	0.750000
3	1	0043231	0.600113	0.692308
3	1	0005488	0.600113	0.400000
3	1	0010038	0.600113	0.571429
3	1	0005515	0.600113	0.333333
3	1	0097543	0.600113	0.208333
3	1	0010035	0.600113	0.666667
3	1	0005794	0.600113	0.857143
3	1	0043231	0.600113	0.692308
3	1	0043565	0.600113	0.333333
3	1	0009725	0.600113	0.666667
3	1	0044459	0.600113	0.272727
3	1	0002237	0.600113	0.785714
3	1	0033229	0.600113	0.023256
3	1	0050896	0.600113	0.500000
3	1	0050896	0.600113	0.500000
3	1	0044421	0.600113	0.750000
3	1	0000155	0.600113	0.042553
3	1	0046705	0.600113	0.017544
3	1	1905832	0.600113	0.035714
3	1	1901565	0.600113	0.470588
3	1	0045071	0.600113	0.058824
3	1	0051291	0.600113	0.080000
3	1	0044425	0.600113	0.600000
3	1	0003777	0.600113	0.000000
3	1	0035092	0.600113	0.041667
3	1	0060644	0.600113	0.062500
3	1	0050832	0.600113	0.062500
3	1	0008584	0.600113	0.040000
3	1	0016667	0.600113	0.875000
3	1	0016491	0.600113	0.750000
3	1	0032991	0.600113	0.285714
3	1	0033627	0.600113	0.090909
3	1	0006094	0.600113	0.090909
3	1	0032350	0.600113	0.071429
3	1	0003281	0.600113	0.050000
3	1	0055001	0.600113	0.058824
3	1	0043231	0.600113	0.250000
3	1	2000036	0.600113	0.090909
3	1	0005248	0.600113	0.045455
3	1	0016311	0.600113	0.538462
3	1	0070125	0.600113	0.209302
3	1	0008150	0.600113	0.166667
3	1	0008654	0.600113	0.818182
3	1	0000493	0.600113	0.080000
3	1	0043328	0.600113	0.096774
3	1	0016791	0.600113	0.928571
3	1	0030501	0.600113	0.050000
3	1	0070208	0.600113	0.086957
3	1	0032509	0.600113	0.033333
3	1	0007165	0.600113	0.357143
3	1	0005929	0.600113	0.300000
3	1	0005488	0.600113	0.000000
3	1	0005634	0.600113	0.230769
3	1	0001944	0.600113	0.035714
3	1	0003774	0.600113	0.000000
3	1	0003127	0.600113	0.050000
3	1	0003677	0.600113	0.000000
3	1	0048468	0.600113	0.066667
3	1	0046914	0.600113	0.857143
3	1	0006493	0.600113	0.203704
3	1	0005488	0.600113	0.500000
3	1	0008631	0.600113	0.034483
3	1	0046872	0.600113	0.833333
3	1	0019438	0.600113	0.222222
3	1	0098839	0.600113	0.000000
3	1	0099527	0.600113	0.045455
3	1	0099055	0.600113	0.000000
3	1	0015186	0.600113	0.039216
3	1	0005575	0.600113	0.142857
3	1	0030313	0.600113	0.714286
3	1	0071944	0.600113	0.375000
3	1	0045773	0.600113	0.027778
3	1	0005254	0.600113	0.050000
3	1	0002735	0.600113	0.023810
3	1	1903774	0.600113	0.038462
3	1	0048709	0.600113	0.074074
3	1	0046983	0.600113	0.800000
3	1	0050868	0.600113	0.687500
3	1	0071384	0.600113	0.909091
3	1	0043087	0.600113	0.055556
3	1	2000344	0.600113	0.073171
3	1	0009615	0.600113	0.071429
3	1	0060285	0.600113	0.068966
3	1	1903506	0.600113	0.842105
3	1	0009507	0.600113	0.000000
3	1	0097320	0.600113	0.038462
3	1	0072643	0.600113	0.025000
3	1	0042788	0.600113	0.000000
3	1	0097159	0.600113	0.500000
3	1	0042131	0.600113	0.058824
3	1	0044444	0.600113	0.875000
3	1	0045202	0.600113	0.111111
3	1	0007417	0.600113	0.033333
3	1	0007283	0.600113	0.029412
3	1	0032091	0.600113	0.033333
3	1	0071361	0.600113	0.048780
3	1	0050732	0.600113	0.018868
3	1	0050765	0.600113	0.030303
3	1	0000978	0.600113	0.111111
3	1	0005515	0.600113	0.750000
3	1	0006402	0.600113	0.000000
3	1	0051598	0.600113	0.000000
3	1	0046038	0.600113	0.000000
3	1	0042752	0.600113	0.000000
3	1	0008253	0.600113	0.058824
3	1	0097431	0.600113	0.000000
3	1	0032435	0.600113	0.000000
3	1	0031901	0.600113	0.000000
3	1	0051639	0.600113	0.000000
3	1	0007249	0.600113	0.125000
3	1	0003351	0.600113	0.033333
3	1	0003674	0.600113	0.333333
3	1	0060686	0.600113	0.095238
3	1	0048733	0.600113	0.030303
3	1	0016829	0.600113	0.600000
3	1	0005641	0.600113	0.000000
3	1	0007519	0.600113	0.027027
3	1	0009623	0.600113	0.029412
3	1	0003674	0.600113	0.333333
3	1	0005615	0.600113	0.100000
3	1	0006511	0.600113	0.015625
3	1	1990404	0.600113	0.040000
3	1	0035865	0.600113	0.019608
3	1	0005319	0.600113	0.076923
3	1	0030036	0.600113	0.021277
3	1	0006464	0.600113	0.750000
3	1	0001934	0.600113	0.108108
3	1	0097529	0.600113	0.095238
3	1	0004673	0.600113	0.711111
3	1	0005739	0.600113	0.200000
3	1	0016310	0.600113	0.583333
3	1	0006468	0.600113	0.950000
3	1	0005488	0.600113	0.500000
3	1	0005874	0.600113	0.136364
3	1	0035556	0.600113	0.916667
3	1	0007411	0.600113	0.076923
3	1	0080165	0.600113	0.058824
3	1	0005829	0.600113	0.272727
3	1	0015226	0.600113	0.051282
3	1	0006626	0.600113	0.050000
3	1	0042221	0.600113	0.600000
3	1	0016020	0.600113	0.111111
3	1	0005488	0.600113	0.100000
3	1	0015827	0.600113	0.052632
3	1	0010976	0.600113	0.023256
3	1	0001561	0.600113	0.055556
3	1	0065003	0.600113	0.083333
3	1	0010749	0.600113	0.058824
3	1	0031226	0.600113	0.600000
3	1	0045089	0.600113	0.045455
3	1	0044424	0.600113	0.375000
3	1	0016491	0.600113	0.750000
3	1	0017124	0.600113	0.083333
3	1	0031630	0.600113	0.027778
3	1	0035721	0.600113	0.044444
3	1	0010875	0.600113	0.041667
3	1	0005575	0.600113	0.500000
3	1	0005488	0.600113	0.285714
3	1	0005575	0.600113	0.500000
3	1	1904778	0.600113	0.050000
3	1	0008194	0.600113	0.181818
3	1	0005874	0.600113	0.136364
3	1	0003700	0.600113	0.071429
3	1	0001654	0.600113	0.055556
3	1	0060993	0.600113	0.050000
3	1	0010106	0.600113	0.047619
3	1	0034141	0.600113	0.029412
3	1	0001895	0.600113	0.900000
3	1	0005515	0.600113	0.090909
3	1	0032991	0.600113	0.142857
3	1	0046777	0.600113	0.068966
3	1	0055074	0.600113	0.550000
3	1	0061003	0.600113	0.096774
3	1	0004112	0.600113	0.777778
3	1	0000070	0.600113	0.076923
3	1	1903799	0.600113	0.093023
3	1	0017075	0.600113	0.071429
3	1	0009922	0.600113	0.000000
3	1	0019855	0.600113	0.028571
3	1	0003700	0.600113	0.021739
3	1	0008320	0.600113	0.021739
3	1	0070257	0.600113	0.025641
3	1	0010727	0.600113	0.025000
3	1	0000048	0.600113	0.258065
3	1	0071229	0.600113	0.470588
3	1	0005654	0.600113	0.142857
3	1	0050308	0.600113	0.162162
3	1	0008198	0.600113	0.019231
3	1	0016247	0.600113	0.062500
3	1	0019637	0.600113	0.206897
3	1	0050710	0.600113	0.075472
3	1	0004118	0.600113	0.038462
3	1	0021987	0.600113	0.032258
3	1	0005515	0.600113	1.000000
3	1	0005488	0.600113	0.666667
3	1	0045646	0.600113	0.062500
3	1	0006355	0.600113	0.045455
3	1	0051289	0.600113	0.066667
3	1	0000235	0.600113	0.000000
3	1	0051896	0.600113	0.555556
3	1	0019905	0.600113	0.333333
3	1	0005575	0.600113	0.500000
3	1	0070011	0.600113	0.937500
3	1	2000969	0.600113	0.156863
3	1	0043231	0.600113	0.900000
3	1	0005634	0.600113	1.000000
3	1	0019538	0.600113	0.888889
3	1	0006807	0.600113	0.333333
3	1	0070011	0.600113	0.937500
3	1	0009056	0.600113	0.600000
3	1	0007219	0.600113	0.235294
3	1	0000790	0.600113	0.400000
3	1	0044444	0.600113	0.875000
3	1	2000378	0.600113	0.750000
3	1	0097447	0.600113	0.750000
3	1	2000145	0.600113	0.888889
3	1	0010942	0.600113	0.444444
3	1	0015949	0.600113	0.263158
3	1	0031334	0.600113	0.857143
3	1	0031440	0.600113	0.240000
3	1	0060413	0.600113	0.041667
3	1	0016787	0.600113	0.200000
3	1	0005575	0.600113	0.500000
3	1	0070986	0.600113	0.071429
3	1	1902570	0.600113	0.071429
3	1	0022843	0.600113	0.050000
3	1	2000105	0.600113	0.937500
3	1	0005737	0.600113	0.357143
3	1	0001501	0.600113	0.100000
3	1	0007155	0.600113	0.166667
3	1	0016493	0.600113	0.065574
3	1	0014904	0.600113	0.058824
3	1	0000963	0.600113	0.043478
3	1	0030163	0.600113	0.062500
3	1	0005730	0.600113	0.142857
3	1	0005623	0.600113	0.500000
3	1	0006468	0.600113	0.051282
3	1	0010628	0.600113	0.076923
3	1	0043065	0.600113	0.100000
3	1	0071466	0.600113	0.275862
3	1	0014069	0.600113	0.230769
3	1	0043278	0.600113	0.482759
3	1	0035195	0.600113	0.086957
3	1	0048484	0.600113	0.052632
3	1	0043405	0.600113	0.070175
3	1	0010629	0.600113	0.052632
3	1	0071035	0.600113	0.195652
3	1	0005245	0.600113	0.025641
3	1	0003674	0.600113	0.333333
3	1	0030336	0.600113	0.041667
3	1	0045039	0.600113	0.037736
3	1	0036211	0.600113	0.666667
3	1	0009314	0.600113	0.076923
3	1	0042030	0.600113	0.066667
3	1	0006631	0.600113	0.200000
3	1	0010039	0.600113	0.857143
3	1	0080025	0.600113	0.166667
3	1	0018106	0.600113	1.000000
3	1	0048609	0.600113	0.083333
3	1	0071944	0.600113	0.666667
3	1	0044425	0.600113	0.600000
3	1	0035194	0.600113	0.160000
3	1	0072659	0.600113	0.062500
3	1	0002819	0.600113	0.187500
3	1	0016803	0.600113	0.057143
3	1	0009845	0.600113	0.071429
3	1	0048812	0.600113	0.054054
3	1	0052697	0.600113	0.181818
3	1	0043005	0.600113	0.300000
3	1	0004714	0.600113	0.528302
3	1	0006464	0.600113	0.750000
3	1	0071944	0.600113	0.666667
3	1	0004867	0.600113	0.062500
3	1	0097105	0.600113	0.051282
3	1	0009887	0.600113	0.035714
3	1	0140293	0.600113	0.040816
3	1	0044464	0.600113	0.600000
3	1	0003723	0.600113	0.000000
3	1	0098978	0.600113	0.142857
3	1	0051716	0.600113	0.571429
3	1	0008150	0.600113	0.333333
3	1	0000155	0.600113	0.083333
3	1	1902476	0.600113	0.062500
3	1	0006412	0.600113	0.066667
3	1	0045591	0.600113	0.024390
3	1	0001934	0.600113	0.032258
3	1	0031929	0.600113	0.050000
3	1	0045893	0.600113	0.023810
3	1	0070374	0.600113	0.019608
3	1	0043229	0.600113	0.300000
3	1	0007409	0.600113	0.025641
3	1	0032412	0.600113	0.050000
3	1	0018406	0.600113	0.023256
3	1	1901875	0.600113	0.032258
3	1	0008143	0.600113	0.142857
3	1	1901137	0.600113	0.142857
3	1	0001574	0.600113	0.264151
3	1	0010008	0.600113	0.000000
3	1	0050663	0.600113	0.052632
3	1	0046872	0.600113	0.714286
3	1	0045184	0.600113	0.040000
3	1	0030282	0.600113	0.033333
3	1	0001558	0.600113	0.038462
3	1	0042130	0.600113	0.019608
3	1	0004126	0.600113	0.075472
3	1	0015526	0.600113	0.023810
3	1	1900364	0.600113	0.028571
3	1	2000641	0.600113	0.058824
3	1	0017080	0.600113	0.076923
3	1	0018065	0.600113	0.000000
3	1	0005488	0.600113	0.666667
3	1	0003674	0.600113	0.333333
3	1	0042989	0.600113	0.000000
3	1	0044424	0.600113	0.833333
3	1	0005515	0.600113	1.000000
3	1	0030261	0.600113	0.000000
3	1	0001947	0.600113	0.000000
3	1	0000387	0.600113	0.000000
3	1	0043231	0.600113	0.250000
3	1	0032233	0.600113	0.029412
3	1	0015697	0.600113	0.785714
3	1	0042328	0.600113	0.027778
3	1	0048364	0.600113	0.045455
3	1	0030854	0.600113	0.026316
3	1	0070098	0.600113	0.029412
3	1	0075733	0.600113	0.181818
3	1	0005575	0.600113	0.333333
3	1	0071051	0.600113	0.027027
3	1	0050896	0.600113	0.095238
3	1	0043170	0.600113	0.062500
3	1	0060287	0.600113	0.035714
3	1	0070382	0.600113	0.772727
3	1	0045893	0.600113	0.021739
3	1	0001934	0.600113	0.024390
3	1	0010727	0.600113	0.035714
3	1	0015629	0.600113	0.269231
3	1	0060976	0.600113	0.040000
3	1	0097213	0.600113	0.038462
3	1	0031291	0.600113	0.129032
3	1	0035735	0.600113	0.036364
3	1	0009628	0.600113	0.600000
3	1	0070413	0.600113	0.761905
3	1	0016791	0.600113	0.866667
3	1	0045454	0.600113	0.090909
3	1	0051209	0.600113	0.032258
3	1	1902204	0.600113	0.050000
3	1	0002052	0.600113	0.039216
3	1	0043231	0.600113	0.230769
3	1	0006457	0.600113	0.750000
3	1	0009987	0.600113	0.500000
3	1	0045944	0.600113	0.025641
3	1	0006886	0.600113	0.047619
3	1	0000981	0.600113	0.074074
3	1	0006357	0.600113	0.043478
3	1	0015706	0.600113	0.083333
3	1	0009972	0.600113	0.860000
3	1	0003674	0.600113	0.333333
3	1	0006259	0.600113	0.800000
3	1	0008373	0.600113	0.200000
3	1	0005615	0.600113	0.111111
3	1	0005730	0.600113	0.500000
3	1	0016810	0.600113	0.571429
3	1	0016121	0.600113	0.187500
3	1	1903901	0.600113	0.846154
3	1	0043231	0.600113	0.900000
3	1	0050794	0.600113	0.500000
3	1	0070988	0.600113	0.136364
3	1	0005829	0.600113	0.750000
3	1	0006955	0.600113	0.571429
3	1	0044424	0.600113	0.833333
3	1	0072013	0.600113	0.055556
3	1	0048370	0.600113	0.033333
3	1	0060972	0.600113	0.071429
3	1	0072013	0.600113	0.055556
3	1	0004435	0.600113	0.133333
3	1	0009165	0.600113	0.652174
3	1	0031589	0.600113	0.020408
3	1	0046982	0.600113	0.600000
3	1	0051898	0.600113	0.015873
3	1	0016779	0.600113	0.714286
3	1	1904803	0.600113	0.026316
3	1	0032417	0.600113	0.012987
3	1	0006464	0.600113	0.789474
3	1	0005829	0.600113	0.750000
3	1	0009060	0.600113	0.166667
3	1	0031267	0.600113	0.500000
3	1	0044424	0.600113	0.833333
3	1	0009306	0.600113	0.095238
3	1	0006464	0.600113	0.789474
3	1	0032880	0.600113	0.333333
3	1	0010984	0.600113	0.500000
3	1	0005515	0.600113	1.000000
3	1	0016554	0.600113	0.310345
3	1	0043405	0.600113	0.527273
3	1	0060322	0.600113	0.363636
3	1	0071805	0.600113	0.050000
3	1	0016020	0.600113	0.285714
3	1	0005515	0.600113	1.000000
3	1	0016301	0.600113	0.387097
3	1	0048523	0.600113	0.750000
3	1	0001947	0.600113	0.200000
3	1	0016043	0.600113	0.666667
3	1	0005515	0.600113	1.000000
3	1	0015234	0.600113	0.066667
3	1	1904491	0.600113	0.066667
3	1	0072659	0.600113	0.066667
3	1	0006814	0.600113	0.071429
3	1	0071944	0.600113	0.666667
3	1	0006865	0.600113	0.045455
3	1	0016926	0.600113	0.032258
3	1	0043517	0.600113	0.029412
3	1	0004963	0.600113	0.040000
3	1	0046580	0.600113	0.033333
3	1	2000147	0.600113	0.020833
3	1	0016798	0.600113	0.666667
3	1	0005886	0.600113	0.272727
3	1	0019003	0.600113	0.130435
3	1	0005488	0.600113	0.500000
3	1	0046872	0.600113	0.833333
3	1	0005737	0.600113	0.750000
3	1	0045766	0.600113	0.020408
3	1	0033574	0.600113	0.021739
3	1	0010759	0.600113	0.014706
3	1	1903348	0.600113	0.020408
3	1	0047372	0.600113	0.000000
3	1	0071805	0.600113	0.037037
3	1	0001917	0.600113	0.000000
3	1	0000381	0.600113	0.034483
3	1	0098794	0.600113	0.000000
3	1	1902959	0.600113	0.052632
3	1	0005721	0.600113	0.150000
3	1	0006520	0.600113	0.117647
3	1	0090198	0.600113	0.028571
3	1	0006693	0.600113	0.086957
3	1	0043951	0.600113	0.050000
3	1	0015914	0.600113	0.066667
3	1	0032412	0.600113	0.071429
3	1	0033617	0.600113	0.027778
3	1	0005488	0.600113	0.666667
3	1	0005829	0.600113	0.000000
3	1	0042574	0.600113	0.028571
3	1	0008610	0.600113	0.034483
3	1	0007507	0.600113	0.033333
3	1	0031224	0.600113	0.800000
3	1	0006325	0.600113	0.400000
3	1	0007186	0.600113	1.000000
3	1	0051049	0.600113	0.333333
3	1	0042277	0.600113	0.666667
3	1	0005515	0.600113	0.285714
3	1	0042770	0.600113	0.625000
3	1	0005488	0.600113	0.333333
3	1	0009952	0.600113	0.312500
3	1	0001932	0.600113	1.000000
3	1	0071281	0.600113	0.272727
3	1	0005912	0.600113	0.166667
3	1	0001653	0.600113	0.222222
3	1	0031226	0.600113	0.833333
3	1	0007610	0.600113	0.666667
3	1	0009987	0.600113	0.285714
3	1	0065009	0.600113	0.600000
3	1	0050830	0.600113	0.090909
3	1	0009966	0.600113	0.888889
3	1	0022602	0.600113	1.000000
3	1	0005770	0.600113	0.937500
3	1	0009966	0.600113	0.888889
3	1	0005737	0.600113	0.428571
3	1	0008015	0.600113	0.555556
3	1	0044425	0.600113	0.600000
3	1	0098796	0.600113	0.428571
3	1	0016192	0.600113	0.833333
3	1	0019222	0.600113	0.571429
3	1	0044454	0.600113	0.266667
3	1	0003006	0.600113	0.384615
3	1	0034698	0.600113	0.437500
3	1	0032991	0.600113	0.666667
3	1	0031981	0.600113	0.333333
3	1	0042699	0.600113	1.000000
3	1	0006397	0.600113	0.083333
3	1	0017176	0.600113	0.076923
3	1	0016018	0.600113	0.500000
3	1	0045124	0.600113	0.615385
3	1	0048232	0.600113	0.916667
3	1	0048515	0.600113	0.826087
3	1	0005654	0.600113	0.320000
3	1	0043486	0.600113	0.325000
3	1	0044424	0.600113	0.500000
3	1	0052696	0.600113	0.086957
3	1	0051560	0.600113	0.285714
3	1	0005634	0.600113	0.470588
3	1	0031226	0.600113	0.833333
3	1	0033146	0.600113	1.000000
3	1	0042325	0.600113	0.562500
3	1	0019797	0.600113	0.065217
3	1	0000289	0.600113	0.096154
3	1	0016992	0.600113	0.053571
3	1	0005575	0.600113	0.333333
3	1	0016607	0.600113	0.375000
3	1	0045177	0.600113	0.363636
3	1	0010636	0.600113	0.217391
3	1	0000122	0.600113	0.097561
3	1	0071805	0.600113	0.050000
3	1	0051239	0.600113	0.500000
3	1	0030334	0.600113	0.529412
3	1	0097025	0.600113	0.470588
3	1	0022610	0.600113	0.142857
3	1	2000648	0.600113	0.285714
3	1	0050660	0.600113	0.428571
3	1	0072593	0.600113	0.100000
3	1	0001819	0.600113	0.800000
3	1	0045006	0.600113	0.052632
3	1	0034446	0.600113	0.120000
3	1	0032305	0.600113	0.920000
3	1	0003735	0.600113	0.111111
3	1	0005634	0.600113	0.692308
3	1	0016236	0.600113	0.071429
3	1	0000323	0.600113	0.928571
3	1	0010975	0.600113	0.692308
3	1	0046928	0.600113	0.680000
3	1	0050311	0.600113	0.071429
3	1	0004222	0.600113	0.054054
3	1	0006178	0.600113	0.035088
3	1	0017176	0.600113	0.083333
3	1	0005925	0.600113	0.100000
3	1	0009968	0.600113	0.636364
3	1	0005654	0.600113	0.238095
3	1	0045944	0.600113	0.487805
3	1	0051480	0.600113	0.952381
3	1	0050662	0.600113	0.285714
3	1	0007165	0.600113	0.769231
3	1	0005575	0.600113	0.250000
3	1	0009738	0.600113	0.303030
3	1	0019955	0.600113	0.800000
3	1	0003674	0.600113	0.200000
3	1	0031965	0.600113	0.217391
3	1	0050776	0.600113	0.200000
3	1	0006886	0.600113	0.062500
3	1	0071407	0.600113	0.500000
3	1	0036211	0.600113	0.076923
3	1	0006178	0.600113	0.047619
3	1	0071396	0.600113	0.500000
3	1	0044444	0.600113	0.875000
3	1	0030234	0.600113	0.117647
3	1	0004950	0.600113	0.969697
3	1	0032959	0.600113	0.074074
3	1	0000994	0.600113	0.333333
3	1	0071704	0.600113	0.166667
3	1	0004896	0.600113	0.696970
3	1	0005251	0.600113	0.038462
3	1	0005515	0.600113	0.600000
3	1	0030497	0.600113	0.071429
3	1	0005515	0.600113	0.600000
3	1	0043524	0.600113	0.888889
3	1	0015891	0.600113	0.076923
3	1	0046177	0.600113	0.066667
3	1	0012505	0.600113	0.600000
3	1	0006611	0.600113	0.037037
3	1	0031113	0.600113	0.160000
3	1	0061061	0.600113	0.444444
3	1	0001158	0.600113	0.428571
3	1	0036159	0.600113	0.071429
3	1	0009987	0.600113	0.333333
3	1	0006978	0.600113	0.137931
3	1	0005488	0.600113	0.666667
3	1	1905208	0.600113	0.517241
3	1	0006486	0.600113	0.062500
3	1	0005488	0.600113	0.666667
3	1	1903507	0.600113	0.828571
3	1	0003700	0.600113	1.000000
3	1	0005112	0.600113	0.600000
3	1	0030687	0.600113	0.071429
3	1	0005739	0.600113	0.692308
3	1	0006355	0.600113	1.000000
3	1	0042626	0.600113	0.048780
3	1	0070126	0.600113	0.050000
3	1	0008237	0.600113	0.055556
3	1	0019901	0.600113	0.043478
3	1	0044849	0.600113	0.400000
3	1	1901564	0.600113	0.454545
3	1	0031347	0.600113	0.750000
3	1	0007224	0.600113	0.230769
3	1	0034097	0.600113	0.833333
3	1	0043231	0.600113	0.692308
3	1	0009987	0.600113	0.200000
3	1	0048609	0.600113	0.500000
3	1	0005515	0.600113	0.050000
3	1	0046834	0.600113	0.300000
3	1	0031175	0.600113	0.068966
3	1	0006575	0.600113	0.583333
3	1	0000097	0.600113	0.806452
3	1	0016020	0.600113	0.111111
3	1	0016755	0.600113	0.181818
3	1	0008140	0.600113	0.043478
3	1	0001227	0.600113	0.069767
3	1	0016308	0.600113	0.176471
3	1	0097160	0.600113	0.045455
3	1	0015706	0.600113	0.083333
3	1	0050661	0.600113	0.037037
3	1	0016485	0.600113	0.923077
3	1	0005925	0.600113	0.125000
3	1	0005488	0.600113	0.166667
3	1	0004673	0.600113	0.314286
3	1	0031349	0.600113	0.125000
3	1	0097431	0.600113	0.259259
3	1	0097381	0.600113	0.125000
3	1	0071439	0.600113	0.291667
3	1	0005929	0.600113	0.210526
3	1	0043524	0.600113	0.086957
3	1	0019640	0.600113	0.088889
3	1	0008238	0.600113	0.882353
3	1	0034046	0.600113	0.076923
3	1	0032288	0.600113	0.071429
3	1	0006468	0.600113	0.086957
3	1	0005575	0.600113	0.200000
3	1	0009987	0.600113	0.333333
3	1	0004622	0.600113	0.000000
3	1	0004693	0.600113	0.051282
3	1	0045879	0.600113	0.055556
3	1	1902758	0.600113	0.040000
3	1	0030878	0.600113	0.083333
3	1	0005730	0.600113	0.136364
3	1	0015298	0.600113	0.050000
3	1	0022610	0.600113	0.666667
3	1	1902902	0.600113	0.033333
3	1	0005575	0.600113	0.200000
3	1	0019894	0.600113	0.000000
3	1	0030306	0.600113	0.000000
3	1	0043547	0.600113	0.083333
3	1	0003674	0.600113	0.250000
3	1	0005515	0.600113	0.750000
3	1	0003988	0.600113	0.100000
3	1	0016043	0.600113	0.090909
3	1	0015698	0.600113	0.875000
3	1	0043167	0.600113	0.750000
3	1	0010592	0.600113	0.037037
3	1	0043167	0.600113	0.750000
3	1	0051932	0.600113	0.058824
3	1	0019318	0.600113	0.066667
3	1	0071042	0.600113	0.020408
3	1	0033617	0.600113	0.045455
3	1	0045087	0.600113	0.071429
3	1	0000122	0.600113	0.025641
3	1	0009987	0.600113	0.333333
3	1	0044464	0.600113	0.600000
3	1	0035458	0.600113	0.125000
3	1	1900194	0.600113	0.035714
3	1	0022011	0.600113	0.074074
3	1	0047372	0.600113	0.000000
3	1	0001032	0.600113	0.000000
3	1	0016020	0.600113	0.333333
3	1	0045807	0.600113	0.058824
3	1	0000122	0.600113	0.025000
3	1	0001618	0.600113	0.052632
3	1	0051393	0.600113	0.000000
3	1	0001756	0.600113	0.047619
3	1	0006950	0.600113	0.428571
3	1	0003674	0.600113	0.200000
3	1	0005737	0.600113	0.375000
3	1	0005737	0.600113	0.375000
3	1	0016236	0.600113	0.000000
3	1	0050662	0.600113	0.571429
3	1	0005488	0.600113	0.400000
3	1	0005229	0.600113	0.027778
3	1	0034351	0.600113	0.000000
3	1	0019827	0.600113	0.000000
3	1	0048013	0.600113	0.000000
3	1	0010389	0.600113	0.076923
3	1	0008150	0.600113	0.333333
3	1	0008295	0.600113	0.074074
3	1	0031210	0.600113	0.000000
3	1	0005575	0.600113	0.200000
3	1	0009987	0.600113	0.333333
3	1	0006605	0.600113	0.047619
3	1	0061001	0.600113	0.047619
3	1	0043169	0.600113	0.571429
3	1	0035335	0.600113	0.000000
3	1	0007019	0.600113	0.000000
3	1	0001771	0.600113	0.000000
3	1	0007052	0.600113	0.000000
3	1	0050795	0.600113	0.083333
3	1	0032968	0.600113	0.020833
3	1	0044456	0.600113	0.166667
3	1	0002092	0.600113	0.031250
3	1	0006508	0.600113	1.000000
3	1	1902948	0.600113	0.020408
3	1	0035556	0.600113	0.064516
3	1	0005488	0.600113	0.666667
3	1	0090200	0.600113	0.026316
3	1	0031589	0.600113	0.083333
3	1	0031233	0.600113	0.823529
3	1	2001111	0.600113	0.040000
3	1	0007411	0.600113	0.038462
3	1	0019520	0.600113	0.933333
3	1	0060070	0.600113	0.071429
3	1	0005515	0.600113	0.062500
3	1	0042542	0.600113	0.040000
3	1	0035259	0.600113	0.040000
3	1	0031072	0.600113	0.058824
3	1	0043709	0.600113	0.080000
3	1	1990869	0.600113	0.086957
3	1	0051017	0.600113	0.080000
3	1	0016638	0.600113	0.700000
3	1	0045582	0.600113	0.025641
3	1	0007163	0.600113	0.200000
3	1	0035590	0.600113	0.083333
3	1	0030140	0.600113	0.000000
3	1	1905563	0.600113	0.062500
3	1	0005102	0.600113	0.111111
3	1	0090218	0.600113	0.029412
3	1	0016491	0.600113	1.000000
3	1	0016020	0.600113	0.111111
3	1	0097104	0.600113	0.039216
3	1	0071934	0.600113	0.043478
3	1	0016239	0.600113	0.043478
3	1	0043434	0.600113	0.062500
3	1	0043408	0.600113	0.037037
3	1	0031313	0.600113	0.000000
3	1	1990023	0.600113	0.000000
3	1	0019058	0.600113	0.043478
3	1	0009062	0.600113	0.024390
3	1	0061002	0.600113	0.057143
3	1	0007163	0.600113	0.166667
3	1	0008150	0.600113	0.250000
3	1	0034109	0.600113	0.125000
3	1	0035337	0.600113	0.544118
3	1	0031224	0.600113	0.250000
3	1	0008150	0.600113	0.250000
3	1	0019752	0.600113	0.642857
3	1	0051015	0.600113	0.034483
3	1	0031966	0.600113	0.807692
3	1	0019901	0.600113	0.035714
3	1	0009755	0.600113	0.791667
3	1	0003341	0.600113	0.111111
3	1	0044248	0.600113	0.428571
3	1	0061952	0.600113	0.071429
3	1	0009615	0.600113	0.200000
3	1	0015908	0.600113	1.000000
3	1	0071577	0.600113	0.185185
3	1	0071702	0.600113	0.333333
3	1	0031005	0.600113	0.037037
3	1	0043231	0.600113	0.750000
3	1	0039702	0.600113	0.083333
3	1	0005102	0.600113	0.038462
3	1	0006357	0.600113	0.000000
3	1	0009372	0.600113	0.000000
3	1	0043197	0.600113	0.000000
3	1	0031143	0.600113	0.000000
3	1	0060070	0.600113	0.000000
3	1	0090609	0.600113	0.615385
3	1	0003723	0.600113	0.000000
3	1	0004127	0.600113	0.043478
3	1	0031224	0.600113	0.125000
3	1	0033033	0.600113	0.062500
3	1	0010569	0.600113	0.047619
3	1	0050254	0.600113	0.062500
3	1	0019957	0.600113	0.000000
3	1	0022604	0.600113	0.050000
3	1	0021547	0.600113	0.023810
3	1	0032270	0.600113	0.032258
3	1	0043116	0.600113	0.045455
3	1	0009897	0.600113	0.000000
3	1	0001030	0.600113	0.052632
3	1	0071281	0.600113	0.000000
3	1	0006506	0.600113	0.000000
3	1	0016817	0.600113	0.800000
3	1	0045202	0.600113	0.000000
3	1	0005575	0.600113	0.500000
3	1	0071625	0.600113	0.142857
3	1	0050865	0.600113	0.250000
3	1	0044421	0.600113	0.750000
3	1	0019511	0.600113	0.043478
3	1	0098791	0.600113	0.120000
3	1	0005515	0.600113	1.000000
3	1	0072520	0.600113	0.041667
3	1	0031982	0.600113	0.400000
3	1	0045921	0.600113	0.105263
3	1	0052697	0.600113	0.035714
3	1	0007268	0.600113	0.076923
3	1	0050672	0.600113	0.080000
3	1	0031638	0.600113	0.045455
3	1	0072337	0.600113	0.388889
3	1	0033234	0.600113	0.029412
3	1	0015291	0.600113	1.000000
3	1	0005515	0.600113	0.083333
3	1	0060563	0.600113	0.050000
3	1	0010165	0.600113	0.066667
3	1	0000002	0.600113	0.062500
3	1	0140098	0.600113	0.428571
3	1	0004601	0.600113	0.083333
3	1	0006874	0.600113	0.000000
3	1	0043027	0.600113	0.016129
3	1	0099645	0.600113	0.000000
3	1	0005623	0.600113	0.500000
3	1	0046914	0.600113	0.857143
3	1	0043167	0.600113	0.500000
3	1	0005515	0.600113	0.400000
3	1	2000145	0.600113	0.100000
3	1	0010884	0.600113	0.083333
3	1	0003674	0.600113	0.250000
3	1	0005737	0.600113	0.428571
3	1	0032968	0.600113	0.023810
3	1	0034137	0.600113	0.034483
3	1	0007026	0.600113	0.038462
3	1	0033234	0.600113	0.037037
3	1	0120039	0.600113	0.518519
3	1	0005515	0.600113	1.000000
3	1	0019842	0.600113	0.400000
3	1	1902807	0.600113	0.347826
3	1	0016592	0.600113	0.857143
3	1	0045930	0.600113	0.588235
3	1	0012505	0.600113	0.428571
3	1	0012505	0.600113	0.428571
3	1	0043229	0.600113	0.700000
3	1	0060285	0.600113	0.181818
3	1	0018212	0.600113	0.772727
3	1	0003674	0.600113	0.333333
3	1	0044464	0.600113	0.500000
3	1	0015505	0.600113	0.031250
3	1	0002035	0.600113	0.062500
3	1	0071731	0.600113	0.066667
3	1	0005548	0.600113	0.052632
3	1	0031625	0.600113	0.428571
3	1	0099503	0.600113	0.823529
3	1	0006887	0.600113	0.818182
3	1	0046872	0.600113	0.833333
3	1	0043168	0.600113	0.571429
3	1	0048471	0.600113	0.388889
3	1	0005515	0.600113	0.750000
3	1	0016020	0.600113	0.333333
3	1	0060627	0.600113	0.583333
3	1	0005488	0.600113	0.500000
3	1	0051592	0.600113	0.500000
3	1	0001891	0.600113	0.666667
3	1	0050433	0.600113	0.714286
3	1	0070863	0.600113	0.172414
3	1	0015629	0.600113	0.333333
3	1	0030148	0.600113	0.071429
3	1	0099501	0.600113	0.764706
3	1	0021987	0.600113	0.052632
3	1	0031100	0.600113	0.076923
3	1	0030991	0.600113	0.111111
3	1	0005515	0.600113	0.750000
3	1	0002089	0.600113	0.043478
3	1	0007411	0.600113	0.083333
3	1	0044464	0.600113	0.500000
3	1	0071260	0.600113	0.054054
3	1	0002052	0.600113	0.031250
3	1	0043711	0.600113	0.062500
3	1	0016791	0.600113	0.464286
3	1	0045667	0.600113	0.027778
3	1	0015712	0.600113	0.028571
3	1	0012506	0.600113	0.200000
3	1	0005622	0.600113	0.666667
3	1	0016554	0.600113	0.236842
3	1	0015760	0.600113	0.025641
3	1	0006869	0.600113	0.028571
3	1	0051645	0.600113	0.031250
3	1	0032735	0.600113	0.027027
3	1	0003713	0.600113	0.054054
3	1	0048856	0.600113	0.375000
3	1	0016197	0.600113	0.090909
3	1	0030313	0.600113	0.375000
3	1	0065009	0.600113	0.500000
3	1	0007169	0.600113	0.117647
3	1	0006839	0.600113	0.142857
3	1	0007411	0.600113	0.170732
3	1	0043066	0.600113	0.125000
3	1	0008574	0.600113	0.066667
3	1	0015226	0.600113	0.032258
3	1	0048011	0.600113	0.080000
3	1	0097352	0.600113	0.086957
3	1	0016567	0.600113	0.947368
3	1	0001228	0.600113	0.234375
3	1	0005622	0.600113	0.666667
3	1	0003924	0.600113	0.100000
3	1	0036374	0.600113	0.354839
3	1	0034045	0.600113	0.545455
3	1	0097159	0.600113	0.500000
3	1	0008637	0.600113	0.074074
3	1	0000165	0.600113	0.441176
3	1	0045202	0.600113	0.666667
3	1	0044464	0.600113	0.500000
3	1	0050877	0.600113	0.050000
3	1	0044390	0.600113	0.833333
3	1	0006836	0.600113	0.047619
3	1	0043227	0.600113	0.200000
3	1	0001958	0.600113	0.030303
3	1	0016607	0.600113	0.000000
3	1	0007409	0.600113	0.885714
3	1	0019904	0.600113	0.000000
3	1	0043328	0.600113	0.118421
3	1	0006611	0.600113	0.030303
3	1	0003094	0.600113	0.058824
3	1	0080165	0.600113	0.058824
3	1	0045176	0.600113	0.062500
3	1	0043325	0.600113	0.027027
3	1	0000278	0.600113	0.090909
3	1	0012506	0.600113	0.000000
3	1	0034237	0.600113	0.031250
3	1	0051117	0.600113	0.031250
3	1	1903774	0.600113	0.031250
3	1	0070374	0.600113	0.019231
3	1	0043227	0.600113	0.100000
3	1	0010640	0.600113	0.055556
3	1	0042461	0.600113	0.080000
3	1	0038094	0.600113	0.076923
3	1	0060292	0.600113	0.040000
3	1	0044444	0.600113	0.875000
3	1	0000715	0.600113	0.105263
3	1	0034968	0.600113	0.046512
3	1	0044428	0.600113	0.722222
3	1	0045202	0.600113	0.666667
3	1	0042802	0.600113	0.750000
3	1	0005730	0.600113	0.809524
3	1	0000278	0.600113	0.125000
3	1	0005515	0.600113	1.000000
3	1	0030388	0.600113	0.090909
3	1	0007165	0.600113	0.714286
3	1	0140297	0.600113	0.833333
3	1	0005829	0.600113	1.000000
3	1	0005634	0.600113	0.555556
3	1	0043547	0.600113	0.090909
3	1	0061056	0.600113	0.038462
3	1	0001525	0.600113	0.034483
3	1	0032452	0.600113	0.055556
3	1	0007130	0.600113	0.062500
3	1	0045296	0.600113	0.000000
3	1	0036374	0.600113	0.047619
3	1	0022627	0.600113	0.000000
3	1	0019900	0.600113	0.000000
3	1	0006950	0.600113	0.428571
3	1	0044877	0.600113	0.000000
3	1	0043066	0.600113	0.066667
3	1	0051234	0.600113	0.600000
3	1	0005096	0.600113	0.050000
3	1	0071944	0.600113	0.666667
3	1	1900113	0.600113	0.025000
3	1	0000413	0.600113	0.086957
3	1	0043295	0.600113	0.000000
3	1	0036430	0.600113	0.042553
3	1	0050793	0.600113	0.500000
3	1	0008373	0.600113	0.064516
3	1	0003700	0.600113	1.000000
3	1	0005829	0.600113	0.384615
3	1	0005789	0.600113	0.428571
3	1	0051011	0.600113	0.035714
3	1	0006240	0.600113	0.033333
3	1	0075733	0.600113	0.055556
3	1	1990404	0.600113	0.074074
3	1	0050858	0.600113	0.016949
3	1	0051965	0.600113	0.016129
3	1	0015706	0.600113	0.020408
3	1	0010803	0.600113	0.019608
3	1	0035469	0.600113	0.018868
3	1	0043130	0.600113	0.058824
3	1	0072529	0.600113	0.131579
3	1	1902883	0.600113	0.055556
3	1	0061001	0.600113	0.043478
3	1	0031721	0.600113	0.058824
3	1	0016747	0.600113	0.384615
3	1	0033033	0.600113	0.043478
3	1	0051586	0.600113	0.021739
3	1	1903719	0.600113	0.029412
3	1	1901363	0.600113	0.071429
3	1	0016746	0.600113	0.230769
3	1	2000353	0.600113	0.037037
3	1	0050860	0.600113	0.031250
3	1	0010749	0.600113	0.047619
3	1	0002741	0.600113	0.018519
3	1	0043005	0.600113	1.000000
3	1	0007169	0.600113	1.000000
3	1	0010460	0.600113	0.157895
3	1	0016021	0.600113	0.416667
3	1	0044093	0.600113	0.200000
3	1	0048013	0.600113	1.000000
3	1	2000463	0.600113	0.133333
3	1	0044444	0.600113	0.300000
3	1	0004673	0.600113	0.700000
3	1	0035176	0.600113	0.076923
3	1	0005615	0.600113	0.166667
3	1	0016020	0.600113	0.333333
3	1	0000981	0.600113	0.633333
3	1	0030425	0.600113	0.583333
3	1	0007409	0.600113	0.775000
3	1	0032991	0.600113	0.666667
3	1	0005515	0.600113	1.000000
3	1	0003950	0.600113	0.125000
3	1	0017121	0.600113	0.085714
3	1	0034067	0.600113	0.062500
3	1	0006094	0.600113	0.083333
3	1	0005730	0.600113	0.041667
3	1	0005794	0.600113	0.058824
3	1	0030099	0.600113	0.600000
3	1	0044421	0.600113	0.600000
3	1	0010045	0.600113	0.062500
3	1	0120161	0.600113	0.636364
3	1	0030259	0.600113	0.058824
3	1	0044420	0.600113	0.666667
3	1	0006977	0.600113	0.058824
3	1	0005488	0.600113	0.666667
3	1	0003674	0.600113	0.333333
3	1	0046839	0.600113	0.055556
3	1	0015914	0.600113	1.000000
3	1	0006623	0.600113	0.285714
3	1	0005515	0.600113	0.400000
3	1	0032374	0.600113	0.529412
3	1	0070888	0.600113	0.105263
3	1	0005764	0.600113	0.058824
3	1	0005215	0.600113	0.200000
3	1	0006869	0.600113	1.000000
3	1	0120034	0.600113	0.137931
3	1	0006855	0.600113	0.285714
3	1	0019901	0.600113	0.250000
3	1	0051234	0.600113	0.375000
3	1	0032432	0.600113	0.055556
3	1	0055037	0.600113	0.052632
3	1	0097756	0.600113	0.111111
3	1	0044444	0.600113	0.100000
3	1	0005085	0.600113	0.166667
3	1	0005576	0.600113	0.500000
3	1	0046625	0.600113	0.666667
3	1	0005548	0.600113	1.000000
3	1	0015180	0.600113	0.212766
3	1	0018130	0.600113	0.363636
3	1	0035579	0.600113	0.032258
3	1	0005005	0.600113	0.074627
3	1	0097422	0.600113	0.043478
3	1	0035296	0.600113	0.428571
3	1	0008150	0.600113	0.333333
3	1	0005886	0.600113	1.000000
3	1	0047409	0.600113	0.111111
3	1	0003674	0.600113	0.250000
3	1	2000145	0.600113	0.533333
3	1	0120161	0.600113	0.312500
3	1	0034139	0.600113	0.625000
3	1	0009966	0.600113	0.800000
3	1	0097366	0.600113	0.142857
3	1	0043302	0.600113	0.600000
3	1	0032755	0.600113	0.312500
3	1	0035327	0.600113	0.291667
3	1	0007165	0.600113	0.909091
3	1	0034123	0.600113	0.925926
3	1	0034330	0.600113	0.555556
3	1	1990830	0.600113	0.210526
3	1	0045944	0.600113	1.000000
3	1	0007204	0.600113	1.000000
3	1	0070935	0.600113	0.266667
3	1	0009987	0.600113	0.250000
3	1	0045893	0.600113	0.944444
3	1	0005488	0.600113	0.500000
3	1	0003674	0.600113	0.250000
3	1	0003674	0.600113	0.250000
3	1	0009967	0.600113	0.777778
3	1	0044877	0.600113	0.750000
3	1	0005789	0.600113	0.440000
3	1	0090322	0.600113	0.533333
3	1	0006874	0.600113	0.904762
3	1	0003674	0.600113	0.250000
3	1	0032611	0.600113	0.208333
3	1	0008289	0.600113	0.400000
3	1	0003725	0.600113	0.222222
3	1	0044421	0.600113	0.125000
3	1	0042742	0.600113	0.625000
3	1	0030516	0.600113	0.177419
3	1	0005771	0.600113	0.833333
3	1	0099178	0.600113	0.500000
3	1	0036452	0.600113	0.681818
3	1	0032991	0.600113	0.142857
3	1	0016021	0.600113	0.416667
3	1	0003093	0.600113	0.857143
3	1	0048024	0.600113	0.300000
3	1	0010942	0.600113	0.352941
3	1	0005515	0.600113	0.750000
3	1	0010803	0.600113	0.615385
3	1	0036230	0.600113	0.875000
3	1	0043169	0.600113	0.333333
3	1	0046328	0.600113	1.000000
3	1	0042721	0.600113	0.277778
3	1	2000678	0.600113	0.176471
3	1	1902533	0.600113	0.888889
3	1	0030905	0.600113	0.333333
3	1	0003674	0.600113	0.250000
3	1	0000957	0.600113	0.057143
3	1	0005654	0.600113	0.307692
3	1	0005654	0.600113	0.307692
3	1	0004467	0.600113	0.083333
3	1	0015969	0.600113	0.046512
3	1	0009443	0.600113	0.038462
3	1	0031253	0.600113	0.636364
3	1	0016055	0.600113	0.148148
3	1	0022400	0.600113	0.421053
3	1	0036006	0.600113	0.052632
3	1	0044425	0.600113	0.272727
3	1	0003682	0.600113	0.500000
3	1	0005783	0.600113	0.250000
3	1	0070574	0.600113	0.041667
3	1	0008420	0.600113	0.032258
3	1	0005488	0.600113	0.666667
3	1	0009244	0.600113	0.025000
3	1	0001932	0.600113	0.516129
3	1	0051321	0.600113	0.058824
3	1	0043231	0.600113	0.900000
3	1	0050852	0.600113	0.187500
3	1	0006468	0.600113	0.033333
3	1	0044424	0.600113	0.833333
3	1	0005654	0.600113	0.555556
3	1	0005737	0.600113	1.000000
3	1	0001574	0.600113	0.022222
3	1	0086005	0.600113	0.058824
3	1	0022904	0.600113	0.047619
3	1	0033863	0.600113	0.040000
3	1	0043168	0.600113	0.571429
3	1	0016192	0.600113	0.454545
3	1	0098962	0.600113	0.130435
3	1	0032959	0.600113	0.038462
3	1	0043226	0.600113	0.222222
3	1	0043168	0.600113	0.571429
3	1	0005737	0.600113	1.000000
3	1	0008585	0.600113	0.047619
3	1	1901678	0.600113	0.235294
3	1	0071944	0.600113	0.666667
3	1	0044424	0.600113	0.833333
3	1	0007283	0.600113	0.066667
3	1	0009247	0.600113	0.045455
3	1	0003723	0.600113	0.250000
3	1	0003674	0.600113	0.250000
3	1	0016020	0.600113	0.333333
3	1	0071470	0.600113	0.071429
3	1	0060385	0.600113	0.027027
3	1	0061024	0.600113	0.200000
3	1	0071944	0.600113	0.666667
3	1	0032496	0.600113	0.608696
3	1	0010628	0.600113	0.060606
3	1	0071108	0.600113	0.048780
3	1	0003723	0.600113	0.250000
3	1	0007616	0.600113	0.032258
3	1	0003712	0.600113	0.065217
3	1	0005913	0.600113	0.090909
3	1	0030854	0.600113	0.041667
3	1	0035673	0.600113	0.052632
3	1	2000145	0.600113	0.166667
3	1	0140096	0.600113	0.200000
3	1	0097193	0.600113	0.125000
3	1	0044428	0.600113	0.769231
3	1	0044446	0.600113	0.583333
3	1	0003674	0.600113	0.333333
3	1	0004721	0.600113	1.000000
3	1	0046653	0.600113	0.205882
3	1	0006281	0.600113	0.281250
3	1	0010042	0.600113	0.041667
3	1	0043227	0.600113	0.300000
3	1	0051177	0.600113	0.047619
3	1	0005247	0.600113	0.033898
3	1	0071479	0.600113	0.071429
3	1	0005789	0.600113	0.333333
3	1	0016239	0.600113	0.200000
3	1	0016021	0.600113	0.100000
3	1	0005634	0.600113	0.454545
3	1	0036459	0.600113	0.305556
3	1	0005575	0.600113	0.166667
3	1	0045893	0.600113	0.111111
3	1	0006813	0.600113	0.071429
3	1	0005488	0.600113	0.666667
3	1	0051726	0.600113	0.833333
3	1	0007420	0.600113	0.062500
3	1	0032991	0.600113	0.142857
3	1	0006626	0.600113	0.096154
3	1	0003279	0.600113	0.062500
3	1	0005654	0.600113	0.360000
3	1	0005488	0.600113	0.666667
3	1	0035864	0.600113	0.066667
3	1	0006914	0.600113	0.117647
3	1	0044430	0.600113	0.812500
3	1	0010628	0.600113	0.200000
3	1	0015343	0.600113	0.060606
3	1	0016197	0.600113	0.111111
3	1	0030054	0.600113	0.666667
3	1	0045202	0.600113	0.666667
3	1	0097733	0.600113	0.666667
3	1	0003729	0.600113	0.250000
3	1	0008150	0.600113	0.100000
3	1	0006635	0.600113	0.052632
3	1	0010224	0.600113	0.062500
3	1	0046039	0.600113	0.043478
3	1	0048856	0.600113	0.230769
3	1	1901890	0.600113	0.857143
3	1	0071300	0.600113	0.080000
3	1	0120025	0.600113	0.714286
3	1	2000058	0.600113	0.545455
3	1	0030497	0.600113	0.064516
3	1	0044424	0.600113	0.625000
3	1	0042981	0.600113	0.333333
3	1	0023051	0.600113	0.444444
3	1	0030433	0.600113	0.083333
3	1	0000030	0.600113	0.071429
3	1	0016477	0.600113	0.888889
3	1	0005230	0.600113	0.071429
3	1	0006364	0.600113	0.062500
3	1	0042450	0.600113	0.055556
3	1	0031146	0.600113	0.057143
3	1	0010369	0.600113	0.277778
3	1	0009658	0.600113	0.041667
3	1	0000002	0.600113	0.041667
3	1	0044424	0.600113	0.625000
3	1	0006939	0.600113	0.020833
3	1	0016310	0.600113	0.086957
3	1	0003012	0.600113	0.021739
3	1	0033138	0.600113	0.422222
3	1	0005575	0.600113	0.333333
3	1	0043232	0.600113	0.529412
3	1	0097458	0.600113	0.428571
3	1	0030433	0.600113	0.226415
3	1	0044445	0.600113	0.666667
3	1	0015031	0.600113	0.058824
3	1	0008134	0.600113	0.750000
3	1	0043517	0.600113	0.923077
3	1	0042254	0.600113	0.833333
3	1	1902165	0.600113	0.552632
3	1	0043392	0.600113	0.076923
3	1	0003674	0.600113	0.333333
3	1	0050714	0.600113	0.139535
3	1	0016798	0.600113	0.166667
3	1	0000209	0.600113	0.352941
3	1	0030330	0.600113	0.278689
3	1	0005622	0.600113	0.666667
3	1	0006417	0.600113	0.593750
3	1	0071478	0.600113	0.818182
3	1	0060173	0.600113	0.083333
3	1	0005737	0.600113	1.000000
3	1	0046910	0.600113	0.076923
3	1	0006412	0.600113	0.962963
3	1	0015842	0.600113	0.055556
3	1	0060686	0.600113	0.066667
3	1	0003714	0.600113	0.315789
3	1	0043227	0.600113	0.300000
3	1	0000981	0.600113	0.571429
3	1	0005488	0.600113	0.666667
3	1	0016310	0.600113	0.023810
3	1	0004318	0.600113	0.066667
3	1	0030259	0.600113	0.021739
3	1	0002548	0.600113	0.017544
3	1	0007409	0.600113	0.015152
3	1	0060011	0.600113	0.017857
3	1	0097542	0.600113	0.000000
3	1	0046352	0.600113	0.894737
3	1	0009992	0.600113	0.074074
3	1	0060037	0.600113	0.045455
3	1	0005762	0.600113	0.000000
3	1	0016529	0.600113	0.000000
3	1	0033044	0.600113	0.052632
3	1	2000311	0.600113	0.025000
3	1	0099174	0.600113	0.038462
3	1	0005886	0.600113	0.120000
3	1	0022618	0.600113	0.666667
3	1	0009961	0.600113	0.037037
3	1	0005198	0.600113	0.666667
3	1	0005488	0.600113	0.666667
3	1	0048742	0.600113	0.029412
3	1	0048639	0.600113	0.037037
3	1	0009651	0.600113	0.043478
3	1	0009312	0.600113	0.000000
3	1	0008284	0.600113	0.000000
3	1	0060491	0.600113	0.000000
3	1	0006227	0.600113	0.000000
3	1	0070371	0.600113	0.000000
3	1	0032088	0.600113	0.031250
3	1	0016740	0.600113	0.125000
3	1	0005515	0.600113	0.038462
3	1	0047498	0.600113	0.064516
3	1	0030574	0.600113	0.083333
3	1	0005178	0.600113	0.033333
3	1	0090195	0.600113	0.071429
3	1	0005102	0.600113	0.750000
3	1	0009395	0.600113	0.076923
3	1	0043066	0.600113	0.750000
3	1	0060113	0.600113	0.863636
3	1	0043235	0.600113	0.600000
3	1	0046113	0.600113	0.066667
3	1	0004683	0.600113	0.055556
3	1	0005575	0.600113	0.500000
3	1	0044440	0.600113	0.136364
3	1	0006814	0.600113	0.454545
3	1	0045202	0.600113	1.000000
3	1	0016310	0.600113	0.142857
3	1	0005881	0.600113	0.120000
3	1	0006950	0.600113	0.181818
3	1	0009987	0.600113	0.222222
3	1	0045910	0.600113	0.240000
3	1	0030317	0.600113	0.125000
3	1	1901214	0.600113	0.666667
3	1	0003713	0.600113	0.105263
3	1	0007018	0.600113	0.166667
3	1	0000398	0.600113	0.066667
3	1	0046910	0.600113	0.153846
3	1	0016887	0.600113	0.100000
3	1	0097191	0.600113	0.625000
3	1	0047522	0.600113	0.090909
3	1	0030175	0.600113	0.555556
3	1	0007600	0.600113	0.800000
3	1	0006784	0.600113	0.052632
3	1	0009987	0.600113	0.222222
3	1	1901810	0.600113	0.090909
3	1	0042981	0.600113	0.777778
3	1	0000027	0.600113	0.222222
3	1	0098936	0.600113	0.818182
3	1	2000112	0.600113	0.250000
3	1	0005515	0.600113	1.000000
3	1	0006810	0.600113	0.571429
3	1	0099565	0.600113	0.840000
3	1	0051083	0.600113	0.166667
3	1	0030182	0.600113	0.866667
3	1	0032502	0.600113	0.500000
3	1	1900246	0.600113	0.086957
3	1	0006471	0.600113	0.086957
3	1	0008289	0.600113	0.500000
3	1	0060119	0.600113	0.000000
3	1	2000036	0.600113	0.000000
3	1	0001935	0.600113	0.000000
3	1	0046839	0.600113	0.000000
3	1	0007155	0.600113	0.000000
3	1	0060999	0.600113	0.000000
3	1	0061357	0.600113	0.000000
3	1	0048812	0.600113	0.000000
3	1	0009611	0.600113	0.000000
3	1	0071973	0.600113	0.909091
3	1	0051610	0.600113	0.064516
3	1	0006878	0.600113	0.071429
3	1	0043687	0.600113	0.080000
3	1	0016012	0.600113	0.000000
3	1	0010033	0.600113	0.100000
3	1	0016812	0.600113	0.375000
3	1	0009416	0.600113	0.090909
3	1	0009306	0.600113	0.090909
3	1	0045892	0.600113	0.024390
3	1	0030719	0.600113	0.035088
3	1	0010575	0.600113	0.062500
3	1	2000310	0.600113	0.034483
3	1	0007612	0.600113	0.071429
3	1	0060760	0.600113	0.071429
3	1	0003674	0.600113	0.333333
3	1	0042278	0.600113	0.000000
3	1	0086012	0.600113	0.000000
3	1	0006414	0.600113	0.000000
3	1	1900135	0.600113	0.000000
3	1	0003674	0.600113	0.333333
3	1	0014707	0.600113	0.000000
3	1	0070370	0.600113	0.000000
3	1	0043405	0.600113	0.000000
3	1	0009593	0.600113	0.000000
3	1	0007286	0.600113	0.000000
3	1	0032801	0.600113	0.000000
3	1	0001525	0.600113	0.000000
3	1	0021510	0.600113	0.000000
3	1	0006892	0.600113	0.000000
3	1	0005739	0.600113	0.000000
3	1	0005248	0.600113	0.029412
3	1	0048235	0.600113	0.000000
3	1	0097575	0.600113	0.000000
3	1	0046485	0.600113	0.000000
3	1	0005575	0.600113	0.500000
3	1	0051901	0.600113	0.037037
3	1	0035922	0.600113	0.034483
3	1	0098962	0.600113	0.034483
3	1	0019797	0.600113	0.023256
3	1	0098632	0.600113	0.047619
3	1	0006144	0.600113	0.162162
3	1	0006302	0.600113	0.200000
3	1	0009896	0.600113	0.187500
3	1	0033609	0.600113	0.161290
3	1	0005622	0.600113	0.250000
3	1	0007165	0.600113	0.909091
3	1	0048706	0.600113	0.047619
3	1	0060412	0.600113	0.034483
3	1	0030041	0.600113	0.074074
3	1	0007498	0.600113	0.066667
3	1	0017137	0.600113	0.400000
3	1	0003006	0.600113	0.185185
3	1	0019900	0.600113	0.833333
3	1	0015696	0.600113	0.058824
3	1	0005488	0.600113	0.666667
3	1	0039702	0.600113	0.058824
3	1	0034459	0.600113	0.050000
3	1	0045947	0.600113	0.022222
3	1	0097191	0.600113	0.083333
3	1	0000166	0.600113	0.700000
3	1	0032875	0.600113	0.032258
3	1	0007165	0.600113	0.100000
3	1	0005515	0.600113	0.181818
3	1	0010506	0.600113	0.050000
3	1	0061574	0.600113	0.000000
3	1	2000348	0.600113	0.050000
3	1	0034612	0.600113	0.058824
3	1	0008150	0.600113	0.333333
3	1	0006260	0.600113	0.041667
3	1	0097543	0.600113	0.000000
3	1	0022011	0.600113	0.040000
3	1	0006342	0.600113	0.020408
3	1	0016485	0.600113	0.071429
3	1	0043970	0.600113	0.058824
3	1	0031087	0.600113	0.046512
3	1	0010436	0.600113	0.083333
3	1	0015804	0.600113	0.066667
3	1	0045992	0.600113	0.034483
3	1	0016818	0.600113	0.625000
3	1	0006412	0.600113	0.363636
3	1	0005247	0.600113	0.025641
3	1	0010225	0.600113	0.040000
3	1	0043330	0.600113	0.038462
3	1	0005737	0.600113	0.750000
3	1	0018197	0.600113	0.894737
3	1	0005575	0.600113	0.200000
3	1	0140101	0.600113	0.000000
3	1	0140096	0.600113	0.000000
3	1	0008150	0.600113	0.333333
3	1	0060406	0.600113	0.071429
3	1	0097400	0.600113	0.080000
3	1	0015517	0.600113	0.022727
3	1	0022400	0.600113	0.076923
3	1	0071787	0.600113	0.307692
3	1	0097400	0.600113	0.080000
3	1	0090609	0.600113	0.615385
3	1	0010831	0.600113	0.055556
3	1	2000637	0.600113	0.058824
3	1	0006094	0.600113	0.055556
3	1	0030020	0.600113	0.000000
3	1	2000984	0.600113	0.083333
3	1	0031226	0.600113	0.833333
3	1	0071944	0.600113	0.666667
3	1	0006208	0.600113	0.875000
3	1	0045830	0.600113	0.013889
3	1	0005525	0.600113	0.045455
3	1	0045335	0.600113	0.166667
3	1	1903791	0.600113	0.722222
3	1	0015855	0.600113	0.615385
3	1	0065001	0.600113	0.050000
3	1	0010088	0.600113	0.055556
3	1	0007010	0.600113	0.142857
3	1	0005737	0.600113	0.000000
3	1	0046471	0.600113	0.162162
3	1	0003824	0.600113	0.250000
3	1	0060041	0.600113	0.071429
3	1	0043025	0.600113	0.000000
3	1	0006208	0.600113	1.000000
3	1	0033209	0.600113	0.045455
3	1	0051247	0.600113	0.071429
3	1	0019860	0.600113	0.625000
3	1	0008150	0.600113	0.500000
3	1	0098793	0.600113	0.000000
3	1	0031422	0.600113	0.000000
3	1	0004056	0.600113	0.000000
3	1	0048514	0.600113	0.066667
3	1	0030193	0.600113	0.066667
3	1	0009987	0.600113	0.333333
3	1	0005768	0.600113	0.000000
3	1	0071599	0.600113	0.066667
3	1	0046113	0.600113	0.821429
3	1	0031098	0.600113	0.066667
3	1	0033601	0.600113	0.055556
3	1	0010106	0.600113	0.033898
3	1	0016787	0.600113	0.600000
3	1	0006225	0.600113	0.242424
3	1	0035928	0.600113	0.052632
3	1	0006208	0.600113	1.000000
3	1	0016491	0.600113	0.857143
3	1	0001525	0.600113	0.058824
3	1	0061357	0.600113	0.033333
3	1	0032809	0.600113	0.000000
3	1	0030687	0.600113	0.000000
3	1	0090307	0.600113	0.041667
3	1	0061136	0.600113	0.052632
3	1	0044873	0.600113	0.909091
3	1	0005737	0.600113	0.333333
3	1	0010628	0.600113	0.052632
3	1	0008144	0.600113	0.166667
3	1	0071944	0.600113	0.666667
3	1	1904117	0.600113	0.030303
3	1	0034767	0.600113	0.045455
3	1	0097400	0.600113	0.033333
3	1	0010666	0.600113	0.037037
3	1	0033189	0.600113	0.047619
3	1	0032725	0.600113	0.050000
3	1	0045879	0.600113	0.038462
3	1	0031226	0.600113	0.833333
3	1	0051721	0.600113	0.428571
3	1	0010940	0.600113	0.050000
3	1	0005634	0.600113	0.230769
3	1	0016251	0.600113	0.027027
3	1	1904117	0.600113	0.029412
3	1	0061098	0.600113	0.023810
3	1	0050832	0.600113	0.037736
3	1	0050662	0.600113	0.428571
3	1	0031091	0.600113	0.000000
3	1	1902955	0.600113	0.035088
3	1	0005774	0.600113	0.000000
3	1	0005986	0.600113	0.087719
3	1	0010165	0.600113	0.042553
3	1	0009852	0.600113	0.279070
3	1	0003674	0.600113	0.333333
3	1	2000134	0.600113	0.032787
3	1	0019395	0.600113	0.620690
3	1	0032391	0.600113	0.000000
3	1	0050728	0.600113	0.037037
3	1	0000070	0.600113	0.045455
3	1	0005829	0.600113	0.000000
3	1	0009887	0.600113	0.027027
3	1	0019439	0.600113	0.186047
3	1	0016491	0.600113	0.666667
3	1	0007018	0.600113	0.076923
3	1	0001673	0.600113	0.000000
3	1	0005496	0.600113	0.076923
3	1	0120163	0.600113	0.058824
3	1	0032287	0.600113	0.028169
3	1	0008270	0.600113	0.083333
3	1	0072593	0.600113	0.000000
3	1	0003012	0.600113	0.000000
3	1	0007286	0.600113	0.000000
3	1	0090280	0.600113	0.000000
3	1	0043130	0.600113	0.000000
3	1	0043708	0.600113	0.769231
3	1	0044464	0.600113	0.600000
3	1	0009987	0.600113	0.333333
3	1	0044212	0.600113	0.000000
3	1	0008333	0.600113	0.076923
3	1	0070822	0.600113	0.090909
3	1	0008543	0.600113	0.071429
3	1	0030282	0.600113	0.076923
3	1	0031681	0.600113	0.000000
3	1	0046328	0.600113	0.034483
3	1	0001953	0.600113	0.071429
3	1	0033130	0.600113	0.000000
3	1	0097110	0.600113	0.000000
3	1	0051684	0.600113	0.071429
3	1	0009267	0.600113	0.058824
3	1	0021533	0.600113	0.055556
3	1	1905515	0.600113	0.058824
3	1	0051661	0.600113	0.105263
3	1	0030218	0.600113	0.071429
3	1	1903799	0.600113	0.047619
3	1	0034164	0.600113	0.066667
3	1	0032287	0.600113	0.048780
3	1	0030593	0.600113	0.057143
3	1	0005886	0.600113	0.375000
3	1	0022610	0.600113	0.666667
3	1	0001756	0.600113	0.050000
3	1	0051234	0.600113	0.200000
3	1	1902902	0.600113	0.033333
3	1	0005313	0.600113	0.021277
3	1	0046600	0.600113	0.034483
3	1	0002735	0.600113	0.032258
3	1	0016020	0.600113	0.000000
3	1	0016853	0.600113	0.500000
3	1	0046872	0.600113	0.833333
3	1	0043162	0.600113	0.066667
3	1	0006950	0.600113	0.428571
3	1	0070816	0.600113	0.046512
3	1	0043025	0.600113	0.000000
3	1	0010842	0.600113	0.040000
3	1	0015914	0.600113	0.062500
3	1	0010390	0.600113	0.133333
3	1	0097458	0.600113	0.250000
3	1	0043711	0.600113	1.000000
3	1	0003774	0.600113	0.050000
3	1	0044462	0.600113	0.545455
3	1	0032687	0.600113	0.058824
3	1	0031012	0.600113	0.071429
3	1	0048767	0.600113	0.054054
3	1	0005515	0.600113	0.021277
3	1	0007165	0.600113	0.833333
3	1	0035091	0.600113	0.019608
3	1	0004673	0.600113	0.711111
3	1	0036258	0.600113	0.111111
3	1	0001944	0.600113	0.066667
3	1	0030306	0.600113	0.019608
3	1	0006468	0.600113	0.678571
3	1	0005794	0.600113	0.187500
3	1	0004586	0.600113	0.040816
3	1	0072608	0.600113	0.074074
3	1	0048489	0.600113	0.045455
3	1	0032947	0.600113	0.600000
3	1	0000715	0.600113	0.176471
3	1	0048037	0.600113	0.500000
3	1	0016791	0.600113	0.190476
3	1	0071361	0.600113	0.090909
3	1	0015194	0.600113	0.023810
3	1	0043312	0.600113	0.066667
3	1	0046548	0.600113	0.051282
3	1	0034351	0.600113	0.040000
3	1	0009636	0.600113	0.333333
3	1	0032269	0.600113	0.033333
3	1	0071805	0.600113	0.038462
3	1	0072488	0.600113	0.043478
3	1	0097105	0.600113	0.060606
3	1	0048489	0.600113	0.037037
3	1	0060466	0.600113	0.043478
3	1	0032839	0.600113	0.000000
3	1	0007169	0.600113	0.250000
3	1	0033554	0.600113	0.857143
3	1	1902430	0.600113	0.038462
3	1	0005942	0.600113	0.000000
3	1	0017151	0.600113	0.000000
3	1	0032461	0.600113	0.058824
3	1	0000974	0.600113	0.250000
3	1	0035725	0.600113	0.081633
3	1	0033267	0.600113	0.642857
3	1	0051588	0.600113	0.352941
3	1	0120038	0.600113	0.583333
3	1	0005634	0.600113	0.294118
3	1	1990830	0.600113	0.045455
3	1	0048485	0.600113	0.052632
3	1	0005515	0.600113	0.750000
3	1	0005515	0.600113	0.750000
3	1	2000641	0.600113	0.333333
3	1	0033043	0.600113	0.307692
3	1	0098796	0.600113	0.416667
3	1	1990613	0.600113	0.045455
3	1	0016579	0.600113	0.036364
3	1	0005764	0.600113	0.368421
3	1	0003674	0.600113	0.250000
3	1	0042273	0.600113	0.062500
3	1	0006886	0.600113	0.142857
3	1	0007417	0.600113	0.055556
3	1	0046177	0.600113	0.032258
3	1	0005488	0.600113	0.666667
3	1	0048513	0.600113	0.000000
3	1	0010976	0.600113	0.000000
3	1	0001919	0.600113	0.000000
3	1	0001894	0.600113	0.000000
3	1	0044090	0.600113	0.000000
3	1	0016043	0.600113	0.071429
3	1	0045773	0.600113	0.023256
3	1	0043413	0.600113	0.384615
3	1	0090307	0.600113	0.040816
3	1	0030424	0.600113	0.000000
3	1	0071281	0.600113	0.052632
3	1	0001558	0.600113	0.058824
3	1	0045921	0.600113	0.272727
3	1	0044092	0.600113	0.166667
3	1	0046847	0.600113	0.100000
3	1	0007268	0.600113	0.250000
3	1	0051117	0.600113	0.050000
3	1	0071944	0.600113	0.666667
3	1	0005829	0.600113	0.272727
3	1	0043231	0.600113	0.250000
3	1	0007175	0.600113	0.166667
3	1	0003777	0.600113	0.041667
3	1	0006874	0.600113	0.904762
3	1	0043408	0.600113	0.391304
3	1	0005886	0.600113	1.000000
3	1	0016197	0.600113	0.076923
3	1	0060174	0.600113	0.062500
3	1	0031489	0.600113	0.047619
3	1	0002043	0.600113	0.040000
3	1	0034046	0.600113	0.041667
3	1	0042581	0.600113	0.736842
3	1	0019899	0.600113	0.750000
3	1	0005764	0.600113	0.687500
3	1	0005515	0.600113	1.000000
3	1	0031410	0.600113	0.812500
3	1	0005634	0.600113	0.900000
3	1	0005515	0.600113	1.000000
3	1	0016311	0.600113	0.074074
3	1	0005768	0.600113	0.937500
3	1	0038023	0.600113	0.200000
3	1	0042138	0.600113	0.046512
3	1	0097755	0.600113	0.090909
3	1	0005488	0.600113	0.666667
3	1	0030667	0.600113	0.928571
3	1	2000778	0.600113	0.038462
3	1	0061001	0.600113	0.071429
3	1	0016301	0.600113	0.090909
3	1	0015837	0.600113	0.538462
3	1	0098810	0.600113	0.590909
3	1	0003674	0.600113	0.250000
3	1	0044464	0.600113	0.500000
3	1	0051371	0.600113	0.375000
3	1	0043679	0.600113	0.944444
3	1	0051234	0.600113	0.600000
3	1	0048814	0.600113	0.075472
3	1	0051611	0.600113	0.666667
3	1	0055085	0.600113	0.666667
3	1	0050896	0.600113	0.166667
3	1	0080134	0.600113	0.153846
3	1	0061001	0.600113	0.076923
3	1	0035082	0.600113	0.068966
3	1	0048704	0.600113	0.043478
3	1	0071894	0.600113	0.052632
3	1	0043652	0.600113	0.142857
3	1	0031490	0.600113	0.200000
3	1	0003674	0.600113	0.250000
3	1	0045893	0.600113	0.036364
3	1	0006836	0.600113	0.217391
3	1	0009793	0.600113	0.026316
3	1	0005515	0.600113	0.750000
3	1	0046085	0.600113	0.044444
3	1	0051353	0.600113	0.060606
3	1	0045880	0.600113	0.054054
3	1	0003674	0.600113	0.055556
3	1	0006812	0.600113	0.750000
3	1	0016020	0.600113	0.400000
3	1	0005515	0.600113	0.050000
3	1	0016765	0.600113	0.047619
3	1	0005623	0.600113	0.500000
3	1	1900246	0.600113	0.020833
3	1	0015562	0.600113	0.421053
3	1	0048856	0.600113	0.100000
3	1	0045927	0.600113	0.076923
3	1	0004586	0.600113	0.043478
3	1	0030099	0.600113	0.045455
3	1	0044421	0.600113	0.750000
3	1	1990782	0.600113	0.428571
3	1	0044421	0.600113	0.750000
3	1	0005829	0.600113	0.388889
3	1	0005575	0.600113	0.250000
3	1	0000165	0.600113	0.083333
3	1	0032434	0.600113	0.105263
3	1	0004672	0.600113	0.034483
3	1	0048557	0.600113	0.029412
3	1	0005313	0.600113	0.021277
3	1	1902476	0.600113	0.035714
3	1	0010332	0.600113	0.050000
3	1	0071621	0.600113	0.916667
3	1	0070372	0.600113	0.534884
3	1	0034605	0.600113	0.250000
3	1	0032757	0.600113	0.166667
3	1	0043516	0.600113	0.190476
3	1	1904874	0.600113	0.200000
3	1	0015012	0.600113	0.058824
3	1	0007166	0.600113	0.833333
3	1	0006952	0.600113	0.800000
3	1	0005126	0.600113	0.625000
3	1	0019438	0.600113	0.117647
3	1	0016020	0.600113	0.200000
3	1	0042474	0.600113	0.045455
3	1	0071345	0.600113	0.833333
3	1	0018027	0.600113	0.062500
3	1	0035259	0.600113	0.250000
3	1	0006974	0.600113	0.333333
3	1	0015020	0.600113	0.071429
3	1	0042379	0.600113	0.875000
3	1	0071345	0.600113	0.833333
3	1	0016655	0.600113	0.083333
3	1	0043517	0.600113	0.117647
3	1	0043227	0.600113	0.300000
3	1	0006468	0.600113	0.090909
3	1	0065001	0.600113	0.384615
3	1	0000981	0.600113	1.000000
3	1	0032991	0.600113	0.666667
3	1	0140110	0.600113	0.083333
3	1	0005684	0.600113	0.736842
3	1	0006355	0.600113	1.000000
3	1	0098984	0.600113	0.200000
3	1	0045944	0.600113	1.000000
3	1	0045111	0.600113	0.500000
3	1	1903050	0.600113	0.333333
3	1	0008233	0.600113	0.055556
3	1	0003963	0.600113	0.055556
3	1	0003735	0.600113	0.071429
3	1	0006688	0.600113	0.068966
3	1	0071346	0.600113	0.040000
3	1	0005737	0.600113	0.461538
3	1	2000744	0.600113	0.062500
3	1	0060997	0.600113	0.139535
3	1	0003924	0.600113	0.076923
3	1	2000134	0.600113	0.035714
3	1	0033211	0.600113	0.031250
3	1	1904613	0.600113	0.045455
3	1	0023014	0.600113	1.000000
3	1	0046777	0.600113	1.000000
3	1	0016021	0.600113	1.000000
3	1	0005524	0.600113	1.000000
3	1	0090609	0.600113	0.076923
3	1	0043154	0.600113	0.061538
3	1	0035195	0.600113	0.095238
3	1	0000155	0.600113	1.000000
3	1	0015190	0.600113	0.024390
3	1	0001527	0.600113	0.076923
3	1	0004842	0.600113	1.000000
3	1	0006464	0.600113	0.625000
3	1	0005488	0.600113	0.400000
3	1	1901135	0.600113	0.120000
3	1	0010866	0.600113	0.027778
3	1	2000641	0.600113	0.029412
3	1	0035093	0.600113	0.032258
3	1	0035549	0.600113	0.017241
3	1	0003674	0.600113	0.333333
3	1	0003700	0.600113	1.000000
3	1	0042493	0.600113	0.040000
3	1	0003211	0.600113	0.025000
3	1	0009741	0.600113	0.032258
3	1	0050709	0.600113	0.111111
3	1	0008150	0.600113	0.045455
3	1	0099054	0.600113	0.027027
3	1	0006376	0.600113	0.017857
3	1	0005488	0.600113	0.666667
3	1	0005575	0.600113	0.500000
3	1	0030140	0.600113	0.375000
3	1	0008270	0.600113	0.250000
3	1	0044183	0.600113	1.000000
3	1	0006986	0.600113	1.000000
3	1	0005730	0.600113	0.360000
3	1	0008150	0.600113	0.250000
3	1	0002181	0.600113	1.000000
3	1	0005829	0.600113	1.000000
3	1	0005840	0.600113	1.000000
3	1	0034620	0.600113	1.000000
3	1	0001958	0.600113	0.050000
3	1	0051085	0.600113	1.000000
3	1	0005634	0.600113	0.454545
3	1	0001085	0.600113	0.600000
3	1	0005524	0.600113	1.000000
3	1	0071944	0.600113	0.428571
3	1	0005515	0.600113	1.000000
3	1	0045637	0.600113	0.153846
3	1	0005844	0.600113	1.000000
3	1	0042026	0.600113	1.000000
3	1	0046935	0.600113	0.076923
3	1	0007409	0.600113	0.060606
3	1	0045664	0.600113	0.080000
3	1	0039702	0.600113	0.083333
3	1	0005515	0.600113	1.000000
3	1	0051262	0.600113	0.066667
3	1	0001818	0.600113	0.120000
3	1	0071805	0.600113	0.050000
3	1	0048364	0.600113	1.000000
3	1	0010088	0.600113	1.000000
3	1	0043296	0.600113	0.000000
3	1	0072659	0.600113	0.066667
3	1	0002945	0.600113	0.000000
3	1	0051216	0.600113	0.189189
3	1	0005794	0.600113	1.000000
3	1	0004175	0.600113	0.128205
3	1	0048037	0.600113	0.111111
3	1	0005251	0.600113	0.022727
3	1	0031224	0.600113	0.250000
3	1	0045670	0.600113	0.033333
3	1	0008320	0.600113	0.035714
3	1	0035860	0.600113	0.068966
3	1	0000977	0.600113	0.050000
3	1	0006907	0.600113	0.041667
3	1	0005515	0.600113	1.000000
3	1	0001919	0.600113	0.055556
3	1	0045324	0.600113	1.000000
3	1	0061136	0.600113	0.037037
3	1	0005771	0.600113	1.000000
3	1	0043687	0.600113	0.040000
3	1	0045039	0.600113	0.307692
3	1	0034332	0.600113	0.066667
3	1	0060997	0.600113	0.021739
3	1	0032436	0.600113	0.021739
3	1	0005539	0.600113	0.400000
3	1	0033674	0.600113	0.200000
3	1	0006450	0.600113	0.111111
3	1	0050663	0.600113	0.028571
3	1	0005634	0.600113	1.000000
3	1	0006971	0.600113	0.047619
3	1	0071934	0.600113	0.030303
3	1	0051453	0.600113	0.062500
3	1	0001843	0.600113	0.022727
3	1	0030496	0.600113	0.000000
3	1	0003836	0.600113	1.000000
3	1	0016236	0.600113	0.250000
3	1	0043229	0.600113	0.000000
3	1	0097503	0.600113	1.000000
3	1	1990743	0.600113	1.000000
3	1	0006206	0.600113	0.296296
3	1	0047288	0.600113	1.000000
3	1	0071277	0.600113	0.095238
3	1	0009247	0.600113	1.000000
3	1	0001932	0.600113	0.047619
3	1	0010727	0.600113	0.047619
3	1	0045121	0.600113	0.000000
3	1	0030496	0.600113	0.000000
3	1	0032585	0.600113	0.366667
3	1	0016021	0.600113	1.000000
3	1	0003723	0.600113	0.076923
3	1	0031224	0.600113	1.000000
3	1	0042883	0.600113	1.000000
3	1	0071944	0.600113	1.000000
3	1	0030218	0.600113	0.034483
3	1	0071479	0.600113	0.055556
3	1	0005783	0.600113	1.000000
3	1	0046069	0.600113	0.015625
3	1	0009566	0.600113	0.071429
3	1	0005615	0.600113	0.090909
3	1	0051901	0.600113	1.000000
3	1	0005654	0.600113	1.000000
3	1	0043065	0.600113	1.000000
3	1	0045893	0.600113	1.000000
3	1	0022824	0.600113	0.035714
3	1	2000045	0.600113	0.210526
3	1	0004435	0.600113	0.083333
3	1	0065003	0.600113	0.090909
3	1	0016363	0.600113	0.850000
3	1	0016925	0.600113	0.058824
3	1	0007076	0.600113	0.057143
3	1	0033617	0.600113	0.068966
3	1	0006875	0.600113	0.051282
3	1	0005743	0.600113	1.000000
3	1	0070125	0.600113	1.000000
3	1	0051684	0.600113	0.055556
3	1	0070888	0.600113	0.277778
3	1	0015210	0.600113	0.037037
3	1	0015171	0.600113	0.033333
3	1	0005201	0.600113	0.500000
3	1	0005929	0.600113	0.266667
3	1	0090609	0.600113	0.062500
3	1	0000209	0.600113	0.363636
3	1	0050291	0.600113	0.111111
3	1	0070126	0.600113	1.000000
3	1	0030534	0.600113	0.034483
3	1	0044874	0.600113	0.027778
3	1	1904491	0.600113	0.025641
3	1	0005694	0.600113	0.466667
3	1	0016798	0.600113	0.166667
3	1	0045766	0.600113	0.023256
3	1	0005739	0.600113	1.000000
3	1	0070126	0.600113	1.000000
3	1	0060628	0.600113	0.025641
3	1	0033628	0.600113	0.029412
3	1	0071944	0.600113	0.230769
3	1	0035750	0.600113	0.027027
3	1	0032728	0.600113	0.024390
3	1	0051610	0.600113	0.019608
3	1	0030324	0.600113	0.030303
3	1	0007041	0.600113	0.035714
3	1	0003723	0.600113	1.000000
3	1	0010631	0.600113	0.058824
3	1	0043169	0.600113	0.400000
3	1	0048586	0.600113	0.030303
3	1	0016567	0.600113	0.242424
3	1	0005515	0.600113	1.000000
3	1	0042030	0.600113	0.066667
3	1	0050775	0.600113	0.029412
3	1	0007188	0.600113	0.058824
3	1	0070051	0.600113	0.000000
3	1	0070062	0.600113	1.000000
3	1	0051393	0.600113	0.000000
3	1	0031087	0.600113	0.000000
3	1	0015884	0.600113	0.000000
3	1	0005829	0.600113	1.000000
3	1	0005515	0.600113	1.000000
3	1	0016773	0.600113	0.142857
3	1	0043015	0.600113	1.000000
3	1	0070914	0.600113	0.090909
3	1	0035989	0.600113	0.047619
3	1	0005096	0.600113	0.064516
3	1	0032454	0.600113	0.041667
3	1	0019901	0.600113	1.000000
3	1	0005634	0.600113	1.000000
3	1	0030154	0.600113	0.021277
3	1	0051536	0.600113	0.222222
3	1	0002089	0.600113	0.016393
3	1	0097746	0.600113	0.037037
3	1	0070126	0.600113	0.012821
3	1	1904680	0.600113	0.058824
3	1	0061002	0.600113	0.042105
3	1	0016887	0.600113	0.100000
3	1	0043161	0.600113	1.000000
3	1	0071222	0.600113	0.347826
3	1	0030176	0.600113	0.290323
3	1	0043231	0.600113	0.388889
3	1	0004842	0.600113	1.000000
3	1	0008024	0.600113	0.210526
3	1	0005515	0.600113	1.000000
3	1	0035971	0.600113	0.625000
3	1	0005544	0.600113	0.250000
3	1	0045824	0.600113	0.166667
3	1	0012507	0.600113	0.236842
3	1	0008543	0.600113	1.000000
3	1	0102116	0.600113	0.133333
3	1	0035196	0.600113	1.000000
3	1	0007275	0.600113	0.357143
3	1	0000209	0.600113	1.000000
3	1	0051865	0.600113	1.000000
3	1	0021547	0.600113	0.466667
3	1	0045727	0.600113	0.395833
3	1	0000027	0.600113	0.083333
3	1	0001843	0.600113	1.000000
3	1	0072089	0.600113	1.000000
3	1	0046715	0.600113	0.088235
3	1	0071805	0.600113	0.058824
3	1	0010608	0.600113	1.000000
3	1	0016020	0.600113	0.058824
3	1	0009611	0.600113	0.200000
3	1	0051480	0.600113	0.083333
3	1	0005634	0.600113	1.000000
3	1	0044849	0.600113	0.066667
3	1	1904315	0.600113	0.072727
3	1	0030856	0.600113	1.000000
3	1	0071042	0.600113	0.065217
3	1	0030838	0.600113	0.142857
3	1	0048488	0.600113	1.000000
3	1	0032874	0.600113	0.080000
3	1	0045217	0.600113	0.066667
3	1	0019797	0.600113	0.030303
3	1	0008017	0.600113	1.000000
3	1	0051234	0.600113	0.142857
3	1	0097542	0.600113	1.000000
3	1	0031226	0.600113	0.214286
3	1	0005546	0.600113	0.181818
3	1	0005874	0.600113	1.000000
3	1	0005929	0.600113	1.000000
3	1	0009102	0.600113	0.045455
3	1	2000177	0.600113	0.100000
3	1	0016491	0.600113	0.166667
3	1	2000905	0.600113	0.041667
3	1	0006626	0.600113	0.060606
3	1	0014707	0.600113	0.052632
3	1	0007224	0.600113	1.000000
3	1	0005761	0.600113	0.171429
3	1	0060271	0.600113	1.000000
3	1	0046579	0.600113	0.142857
3	1	0048729	0.600113	0.066667
3	1	0033863	0.600113	0.066667
3	1	1902948	0.600113	0.081633
3	1	0003211	0.600113	0.035714
3	1	0015343	0.600113	0.062500
3	1	0010666	0.600113	1.000000
3	1	0035770	0.600113	0.384615
3	1	0002092	0.600113	0.292683
3	1	0005515	0.600113	0.000000
3	1	0015194	0.600113	0.020833
3	1	0005911	0.600113	1.000000
3	1	0051223	0.600113	1.000000
3	1	0006417	0.600113	0.297297
3	1	0009055	0.600113	0.083333
3	1	0047391	0.600113	0.000000
3	1	0005547	0.600113	0.000000
3	1	0036289	0.600113	0.054054
3	1	0016614	0.600113	0.111111
3	1	0005634	0.600113	1.000000
3	1	0005634	0.600113	1.000000
3	1	0019898	0.600113	1.000000
3	1	0005515	0.600113	1.000000
3	1	0009617	0.600113	0.043478
3	1	0001816	0.600113	0.055556
3	1	0016042	0.600113	0.142857
3	1	0000422	0.600113	1.000000
3	1	0050715	0.600113	0.022727
3	1	0000082	0.600113	0.083333
3	1	0071539	0.600113	0.037037
3	1	0042803	0.600113	0.000000
3	1	0001786	0.600113	0.000000
3	1	0030669	0.600113	1.000000
3	1	0000139	0.600113	1.000000
3	1	0005737	0.600113	0.333333
3	1	0003281	0.600113	0.047619
3	1	0050852	0.600113	1.000000
3	1	0005515	0.600113	0.000000
3	1	0070062	0.600113	1.000000
3	1	0005929	0.600113	0.300000
3	1	0030666	0.600113	1.000000
3	1	0008150	0.600113	0.111111
3	1	0032588	0.600113	1.000000
3	1	0016209	0.600113	0.181818
3	1	0070888	0.600113	0.000000
3	1	0097029	0.600113	0.076923
3	1	0070475	0.600113	0.034483
3	1	0019900	0.600113	0.000000
3	1	0006629	0.600113	0.047619
3	1	0050715	0.600113	0.041667
3	1	0090090	0.600113	0.054054
3	1	0005783	0.600113	1.000000
3	1	0009294	0.600113	0.080000
3	1	0006210	0.600113	0.040816
3	1	0006882	0.600113	1.000000
3	1	0005737	0.600113	0.461538
3	1	0048935	0.600113	0.054054
3	1	0035750	0.600113	0.086957
3	1	0003700	0.600113	1.000000
3	1	0060170	0.600113	0.000000
3	1	0050311	0.600113	0.068966
3	1	0097575	0.600113	0.000000
3	1	0015190	0.600113	0.033898
3	1	0032991	0.600113	1.000000
3	1	0031647	0.600113	1.000000
3	1	0009987	0.600113	0.200000
3	1	0044424	0.600113	0.500000
3	1	0019520	0.600113	0.058824
3	1	0043708	0.600113	0.076923
3	1	0071300	0.600113	0.052632
3	1	0002286	0.600113	0.058824
3	1	0019904	0.600113	1.000000
3	1	0071356	0.600113	0.066667
3	1	0005654	0.600113	1.000000
3	1	0005737	0.600113	0.454545
3	1	0005634	0.600113	1.000000
3	1	0061053	0.600113	0.033333
3	1	0016491	0.600113	0.125000
3	1	0048666	0.600113	0.055556
3	1	0008017	0.600113	0.500000
3	1	0006855	0.600113	0.032258
3	1	0031519	0.600113	1.000000
3	1	0005737	0.600113	0.454545
3	1	0080139	0.600113	0.040816
3	1	0015291	0.600113	0.083333
3	1	0015086	0.600113	0.042553
3	1	0016197	0.600113	0.000000
3	1	0005813	0.600113	1.000000
3	1	0005515	0.600113	1.000000
3	1	0032460	0.600113	0.000000
3	1	0042391	0.600113	0.000000
3	1	0061952	0.600113	0.000000
3	1	0070037	0.600113	0.021739
3	1	0005515	0.600113	1.000000
3	1	0005886	0.600113	1.000000
3	1	0004012	0.600113	1.000000
3	1	0007253	0.600113	0.076923
3	1	0003674	0.600113	0.333333
3	1	0005654	0.600113	0.409091
3	1	0014059	0.600113	0.161290
3	1	0000149	0.600113	0.750000
3	1	0006885	0.600113	0.069767
3	1	0015247	0.600113	1.000000
3	1	0032801	0.600113	0.042553
3	1	0006883	0.600113	0.078431
3	1	0006368	0.600113	1.000000
3	1	0007165	0.600113	0.210526
3	1	0030332	0.600113	1.000000
3	1	0005694	0.600113	1.000000
3	1	0070816	0.600113	1.000000
3	1	0005634	0.600113	1.000000
3	1	2000637	0.600113	0.333333
3	1	0001843	0.600113	0.024390
3	1	0003333	0.600113	0.033333
3	1	0006357	0.600113	0.571429
3	1	0005543	0.600113	0.250000
3	1	0010628	0.600113	0.352941
3	1	0090168	0.600113	0.071429
3	1	0050708	0.600113	0.173913
3	1	0008380	0.600113	1.000000
3	1	0000307	0.600113	1.000000
3	1	0010976	0.600113	0.086957
3	1	0042542	0.600113	0.041667
3	1	0016607	0.600113	1.000000
3	1	0008353	0.600113	1.000000
3	1	0009506	0.600113	0.071429
3	1	0008134	0.600113	1.000000
3	1	0030334	0.600113	0.222222
3	1	0032091	0.600113	1.000000
3	1	0043010	0.600113	0.052632
3	1	0034389	0.600113	0.076923
3	1	0016567	0.600113	0.204545
3	1	0070664	0.600113	0.125000
3	1	1990841	0.600113	1.000000
3	1	0007399	0.600113	0.071429
3	1	0016251	0.600113	1.000000
3	1	0004693	0.600113	0.166667
3	1	2000134	0.600113	0.076923
3	1	0019904	0.600113	1.000000
3	1	0016020	0.600113	0.333333
3	1	0044444	0.600113	0.454545
3	1	0030054	0.600113	1.000000
3	1	0007165	0.600113	0.125000
3	1	0072593	0.600113	0.111111
3	1	0048261	0.600113	0.090909
3	1	0031122	0.600113	0.058824
3	1	1900165	0.600113	0.105263
3	1	0045892	0.600113	1.000000
3	1	0005634	0.600113	0.454545
3	1	0000122	0.600113	1.000000
3	1	0003700	0.600113	1.000000
3	1	0005737	0.600113	1.000000
3	1	0008150	0.600113	0.100000
3	1	0006206	0.600113	0.037037
3	1	0031334	0.600113	0.375000
3	1	0005515	0.600113	1.000000
3	1	0001227	0.600113	1.000000
3	1	0001569	0.600113	0.029412
3	1	0007368	0.600113	0.055556
3	1	0075733	0.600113	0.045455
3	1	0019748	0.600113	0.083333
3	1	0008140	0.600113	1.000000
3	1	0051321	0.600113	0.100000
3	1	1901998	0.600113	1.000000
3	1	0016799	0.600113	0.142857
3	1	0005737	0.600113	1.000000
3	1	0045944	0.600113	1.000000
3	1	0008150	0.600113	0.200000
3	1	0019005	0.600113	0.416667
3	1	0005634	0.600113	1.000000
3	1	0005615	0.600113	0.111111
3	1	0033391	0.600113	0.375000
3	1	0001944	0.600113	0.076923
3	1	0048665	0.600113	0.047619
3	1	0080025	0.600113	0.181818
3	1	0004963	0.600113	0.064516
3	1	0044849	0.600113	0.076923
3	1	0005789	0.600113	1.000000
3	1	0031966	0.600113	1.000000
3	1	0005739	0.600113	1.000000
3	1	0017188	0.600113	1.000000
3	1	0000122	0.600113	0.057143
3	1	0051586	0.600113	1.000000
3	1	0050790	0.600113	0.051282
3	1	0050484	0.600113	0.086957
3	1	0008022	0.600113	0.083333
3	1	0004198	0.600113	0.076923
3	1	0000932	0.600113	1.000000
3	1	0005654	0.600113	1.000000
3	1	0009740	0.600113	0.059701
3	1	0005634	0.600113	1.000000
3	1	0005515	0.600113	1.000000
3	1	0005634	0.600113	1.000000
3	1	0019058	0.600113	0.021277
3	1	0003104	0.600113	0.050000
3	1	0001843	0.600113	0.014286
3	1	0050852	0.600113	0.062500
3	1	0005871	0.600113	0.736842
3	1	0043066	0.600113	0.040000
3	1	0007219	0.600113	0.083333
3	1	0036064	0.600113	1.000000
3	1	0043015	0.600113	1.000000
3	1	0016192	0.600113	0.055556
3	1	0035869	0.600113	1.000000
3	1	0015499	0.600113	0.026316
3	1	0015038	0.600113	0.083333
3	1	0050765	0.600113	0.041667
3	1	0047225	0.600113	0.083333
3	1	0003357	0.600113	0.076923
3	1	0043066	0.600113	1.000000
3	1	0003723	0.600113	0.285714
3	1	0043130	0.600113	1.000000
3	1	0005515	0.600113	1.000000
3	1	0019900	0.600113	1.000000
3	1	0046485	0.600113	0.043478
3	1	0015526	0.600113	0.026316
3	1	0035577	0.600113	0.000000
3	1	0001533	0.600113	0.000000
3	1	0047225	0.600113	0.076923
3	1	0001673	0.600113	0.833333
3	1	0010506	0.600113	0.275862
3	1	0060284	0.600113	0.214286
3	1	0005829	0.600113	1.000000
3	1	0003723	0.600113	1.000000
3	1	0043123	0.600113	1.000000
3	1	0005829	0.600113	1.000000
3	1	0048661	0.600113	0.272727
3	1	0032781	0.600113	1.000000
3	1	0045071	0.600113	1.000000
3	1	0030091	0.600113	0.074074
3	1	0003674	0.600113	0.250000
3	1	0005737	0.600113	1.000000
3	1	0001885	0.600113	0.071429
3	1	0098586	0.600113	1.000000
3	1	0021987	0.600113	0.045455
3	1	1901216	0.600113	0.272727
3	1	0032728	0.600113	1.000000
3	1	0071360	0.600113	1.000000
3	1	0004198	0.600113	0.045455
3	1	0035971	0.600113	0.058824
3	1	0045944	0.600113	0.021739
3	1	0005515	0.600113	1.000000
3	1	0038096	0.600113	0.045455
3	1	1900026	0.600113	0.029412
3	1	0001527	0.600113	1.000000
3	1	0099576	0.600113	0.037037
3	1	0009738	0.600113	0.051282
3	1	0044798	0.600113	0.052632
3	1	0003700	0.600113	0.256410
3	1	0035904	0.600113	1.000000
3	1	0005515	0.600113	0.000000
3	1	0010954	0.600113	1.000000
3	1	0001736	0.600113	1.000000
3	1	0034399	0.600113	0.000000
3	1	0044444	0.600113	0.000000
3	1	0005654	0.600113	0.000000
3	1	0060271	0.600113	1.000000
3	1	0090090	0.600113	1.000000
3	1	0005743	0.600113	0.000000
3	1	0032266	0.600113	0.000000
3	1	0001843	0.600113	1.000000
3	1	0016020	0.600113	0.000000
3	1	2000314	0.600113	1.000000
3	1	0016192	0.600113	0.083333
3	1	0060976	0.600113	1.000000
3	1	0048704	0.600113	1.000000
3	1	0043161	0.600113	0.051282
3	1	0017080	0.600113	0.153846
3	1	0005759	0.600113	0.000000
3	1	0071369	0.600113	0.076923
3	1	0001942	0.600113	1.000000
3	1	0042733	0.600113	1.000000
3	1	0008589	0.600113	1.000000
3	1	0005813	0.600113	0.000000
3	1	0005634	0.600113	0.000000
3	1	0002543	0.600113	0.028571
3	1	0050765	0.600113	0.055556
3	1	0046654	0.600113	0.043478
3	1	0044406	0.600113	0.076923
3	1	0042574	0.600113	0.020833
3	1	0042175	0.600113	0.000000
3	1	0031234	0.600113	0.000000
3	1	0030288	0.600113	0.000000
3	1	1902204	0.600113	0.085106
3	1	0071281	0.600113	1.000000
3	1	0005575	0.600113	0.125000
3	1	0071289	0.600113	1.000000
3	1	0005829	0.600113	1.000000
3	1	0015891	0.600113	1.000000
3	1	0004090	0.600113	0.500000
3	1	2000641	0.600113	0.052632
3	1	0010106	0.600113	1.000000
3	1	0019199	0.600113	0.111111
3	1	0030553	0.600113	0.450000
3	1	0140291	0.600113	0.083333
3	1	0050795	0.600113	0.083333
3	1	0050710	0.600113	0.034483
3	1	0005813	0.600113	1.000000
3	1	0042981	0.600113	1.000000
3	1	0005634	0.600113	1.000000
3	1	0002357	0.600113	1.000000
3	1	0000922	0.600113	1.000000
3	1	0019905	0.600113	0.000000
3	1	2000045	0.600113	1.000000
3	1	0016020	0.600113	0.142857
3	1	0030313	0.600113	0.375000
3	1	2001243	0.600113	0.269231
3	1	0005737	0.600113	1.000000
3	1	0005044	0.600113	0.071429
3	1	0070888	0.600113	0.000000
3	1	0003743	0.600113	0.068966
3	1	0004222	0.600113	0.047619
3	1	0000958	0.600113	0.088889
3	1	0032559	0.600113	0.041667
3	1	0010738	0.600113	0.307692
3	1	0097028	0.600113	0.195652
3	1	0005515	0.600113	0.071429
3	1	0015016	0.600113	0.187500
3	1	2000286	0.600113	0.117647
3	1	0000278	0.600113	1.000000
3	1	0031422	0.600113	0.550000
3	1	0005813	0.600113	1.000000
3	1	0002039	0.600113	0.066667
3	1	0005737	0.600113	1.000000
3	1	0015917	0.600113	0.055556
3	1	0044446	0.600113	0.583333
3	1	0061649	0.600113	0.052632
3	1	0046580	0.600113	0.272727
3	1	0030165	0.600113	0.062500
3	1	0019901	0.600113	0.058824
3	1	0030169	0.600113	0.058824
3	1	0071910	0.600113	1.000000
3	1	0006631	0.600113	0.111111
3	1	0016310	0.600113	0.181818
3	1	1903557	0.600113	0.176471
3	1	0001947	0.600113	1.000000
3	1	1990456	0.600113	0.190476
3	1	0001227	0.600113	0.083333
3	1	0019915	0.600113	0.125000
3	1	0009408	0.600113	0.090909
3	1	0070286	0.600113	1.000000
3	1	0061036	0.600113	0.166667
3	1	0047274	0.600113	0.000000
3	1	0035082	0.600113	1.000000
3	1	0006812	0.600113	0.133333
3	1	0022843	0.600113	0.057143
3	1	0055120	0.600113	0.387097
3	1	0005925	0.600113	0.076923
3	1	0005044	0.600113	0.100000
3	1	0000398	0.600113	0.074074
3	1	0008519	0.600113	0.074074
3	1	0016491	0.600113	0.111111
3	1	0008146	0.600113	0.068182
3	1	0022602	0.600113	1.000000
3	1	0005769	0.600113	0.000000
3	1	0006227	0.600113	1.000000
3	1	0006240	0.600113	1.000000
3	1	0006355	0.600113	0.037037
3	1	0007253	0.600113	0.023810
3	1	0006469	0.600113	0.021277
3	1	0034220	0.600113	0.066667
3	1	0045732	0.600113	0.040000
3	1	0048791	0.600113	0.039216
3	1	0051117	0.600113	0.600000
3	1	0005515	0.600113	1.000000
3	1	0005829	0.600113	1.000000
3	1	0030141	0.600113	0.571429
3	1	0003674	0.600113	0.333333
3	1	0005802	0.600113	0.382353
3	1	1902259	0.600113	0.333333
3	1	0046580	0.600113	0.137931
3	1	0070062	0.600113	1.000000
3	1	0034220	0.600113	1.000000
3	1	0015079	0.600113	0.484848
3	1	0033209	0.600113	0.478261
3	1	0003674	0.600113	0.333333
3	1	0070588	0.600113	1.000000
3	1	0070821	0.600113	1.000000
3	1	0000904	0.600113	0.222222
3	1	0097045	0.600113	1.000000
3	1	0002543	0.600113	1.000000
3	1	0000151	0.600113	0.416667
3	1	0034767	0.600113	1.000000
3	1	0003674	0.600113	0.333333
3	1	0004842	0.600113	0.064516
3	1	0031226	0.600113	0.600000
3	1	0061001	0.600113	0.127660
3	1	0046931	0.600113	1.000000
3	1	0046330	0.600113	0.111111
3	1	0005229	0.600113	1.000000
3	1	0016322	0.600113	0.074074
3	1	0005737	0.600113	0.750000
3	1	0001227	0.600113	0.078431
3	1	0005247	0.600113	1.000000
3	1	0010325	0.600113	0.062500
3	1	0060173	0.600113	0.083333
3	1	0033611	0.600113	0.076923
3	1	0097711	0.600113	0.076923
3	1	0005761	0.600113	1.000000
3	1	0004842	0.600113	0.315789
3	1	0009707	0.600113	0.459459
3	1	0010172	0.600113	0.028571
3	1	0099738	0.600113	0.411765
3	1	0045053	0.600113	0.048780
3	1	0050830	0.600113	0.026316
3	1	0005488	0.600113	0.666667
3	1	0070125	0.600113	1.000000
3	1	1905671	0.600113	0.030303
3	1	0005762	0.600113	1.000000
3	1	0099059	0.600113	0.086957
3	1	0045892	0.600113	1.000000
3	1	0005886	0.600113	0.230769
3	1	0099634	0.600113	0.166667
3	1	0000122	0.600113	1.000000
3	1	0007399	0.600113	0.025000
3	1	0050790	0.600113	0.055556
3	1	0070069	0.600113	0.083333
3	1	0002052	0.600113	0.090909
3	1	0071456	0.600113	1.000000
3	1	0010324	0.600113	1.000000
3	1	1903561	0.600113	0.210526
3	1	0030244	0.600113	0.062500
3	1	0006897	0.600113	1.000000
3	1	0070383	0.600113	0.083333
3	1	0001822	0.600113	0.066667
3	1	0005768	0.600113	1.000000
3	1	0001825	0.600113	0.055556
3	1	0000792	0.600113	0.350000
3	1	0000398	0.600113	0.074074
3	1	0030513	0.600113	0.025000
3	1	0005515	0.600113	1.000000
3	1	1905671	0.600113	0.000000
3	1	0042475	0.600113	0.000000
3	1	0042130	0.600113	0.000000
3	1	0000395	0.600113	0.000000
3	1	0045053	0.600113	0.000000
3	1	0061056	0.600113	0.000000
3	1	0005515	0.600113	1.000000
3	1	0016279	0.600113	0.028571
3	1	0005635	0.600113	0.000000
3	1	0046982	0.600113	1.000000
3	1	0006974	0.600113	1.000000
3	1	0000981	0.600113	1.000000
3	1	0031224	0.600113	0.111111
3	1	0051209	0.600113	0.057971
3	1	0034204	0.600113	0.095238
3	1	1990830	0.600113	0.266667
3	1	0097045	0.600113	0.045455
3	1	0010460	0.600113	0.085714
3	1	0005548	0.600113	0.051282
3	1	0036094	0.600113	0.111111
3	1	0008375	0.600113	1.000000
3	1	0036038	0.600113	0.000000
3	1	0008009	0.600113	0.045455
3	1	0042273	0.600113	0.090909
3	1	0005737	0.600113	0.000000
3	1	0071910	0.600113	0.333333
3	1	0002426	0.600113	1.000000
3	1	0017091	0.600113	0.076923
3	1	0005819	0.600113	0.000000
3	1	1900235	0.600113	0.040000
3	1	0099516	0.600113	0.200000
3	1	0009408	0.600113	0.023810
3	1	0000122	0.600113	1.000000
3	1	0030425	0.600113	0.000000
3	1	0035330	0.600113	0.093023
3	1	0048235	0.600113	0.016949
3	1	0030054	0.600113	0.090909
3	1	0051607	0.600113	0.052632
3	1	0006139	0.600113	0.125000
3	1	0051321	0.600113	1.000000
3	1	0043169	0.600113	0.400000
3	1	0036038	0.600113	0.200000
3	1	2001111	0.600113	0.045455
3	1	0006751	0.600113	0.074074
3	1	0019797	0.600113	0.057143
3	1	0050848	0.600113	0.066667
3	1	0005515	0.600113	1.000000
3	1	0007286	0.600113	1.000000
3	1	0005741	0.600113	1.000000
3	1	0003674	0.600113	0.333333
3	1	0016773	0.600113	0.142857
3	1	0010529	0.600113	0.190476
3	1	0005634	0.600113	0.428571
3	1	0043046	0.600113	1.000000
3	1	0006620	0.600113	0.030303
3	1	0030719	0.600113	1.000000
3	1	0005227	0.600113	0.038462
3	1	0015891	0.600113	0.058824
3	1	0006878	0.600113	0.086957
3	1	0005737	0.600113	0.416667
3	1	0008017	0.600113	0.500000
3	1	0042802	0.600113	0.750000
3	1	0003357	0.600113	0.055556
3	1	0036396	0.600113	1.000000
3	1	0003723	0.600113	1.000000
3	1	0046548	0.600113	0.039216
3	1	0034021	0.600113	0.034483
3	1	0043405	0.600113	0.019231
3	1	0097150	0.600113	0.034483
3	1	0005783	0.600113	0.409091
3	1	0016783	0.600113	0.142857
3	1	0035725	0.600113	0.105263
3	1	0044431	0.600113	0.478261
3	1	0045944	0.600113	0.142857
3	1	0030010	0.600113	1.000000
3	1	1902533	0.600113	0.700000
3	1	0097107	0.600113	0.193548
3	1	0031334	0.600113	1.000000
3	1	0019344	0.600113	0.060606
3	1	0005515	0.600113	1.000000
3	1	0044424	0.600113	0.277778
3	1	0033169	0.600113	0.105263
3	1	0050662	0.600113	0.400000
3	1	0051240	0.600113	0.285714
3	1	1902948	0.600113	0.081633
3	1	0051603	0.600113	0.083333
3	1	0008237	0.600113	0.062500
3	1	0006402	0.600113	0.063830
3	1	0048523	0.600113	0.173913
3	1	0071782	0.600113	1.000000
3	1	0005783	0.600113	1.000000
3	1	0009987	0.600113	0.181818
3	1	0043621	0.600113	1.000000
3	1	0006812	0.600113	0.571429
3	1	0003674	0.600113	0.333333
3	1	0001227	0.600113	0.067797
3	1	0006518	0.600113	0.105263
3	1	0005667	0.600113	0.500000
3	1	0016740	0.600113	0.200000
3	1	0005654	0.600113	1.000000
3	1	0072659	0.600113	1.000000
3	1	0006207	0.600113	0.052632
3	1	0004672	0.600113	0.055556
3	1	0005737	0.600113	0.750000
3	1	0008237	0.600113	0.055556
3	1	0022604	0.600113	0.160000
3	1	1904469	0.600113	0.091954
3	1	0034137	0.600113	0.090909
3	1	0004725	0.600113	0.052632
3	1	0005488	0.600113	0.400000
3	1	0070925	0.600113	0.555556
3	1	0060037	0.600113	0.250000
3	1	0031122	0.600113	1.000000
3	1	0006471	0.600113	0.100000
3	1	0004733	0.600113	0.036364
3	1	0006464	0.600113	0.105263
3	1	0031589	0.600113	0.111111
3	1	0005615	0.600113	0.045455
3	1	0051094	0.600113	0.400000
3	1	0007026	0.600113	1.000000
3	1	0051011	0.600113	1.000000
3	1	0034284	0.600113	0.083333
3	1	0015196	0.600113	0.020833
3	1	0046777	0.600113	0.083333
3	1	0047498	0.600113	0.076923
3	1	0071277	0.600113	1.000000
3	1	0005198	0.600113	1.000000
3	1	0050890	0.600113	1.000000
3	1	0018149	0.600113	1.000000
3	1	0016641	0.600113	0.111111
3	1	0048471	0.600113	1.000000
3	1	0001533	0.600113	1.000000
3	1	0005737	0.600113	1.000000
3	1	0030216	0.600113	1.000000
3	1	0010727	0.600113	0.050000
3	1	0008519	0.600113	0.052632
3	1	1900037	0.600113	0.083333
3	1	0072583	0.600113	0.076923
3	1	0005802	0.600113	0.407407
3	1	0009986	0.600113	0.333333
3	1	0010830	0.600113	0.076923
3	1	0016887	0.600113	1.000000
3	1	0071805	0.600113	0.060606
3	1	0005515	0.600113	1.000000
3	1	0005829	0.600113	1.000000
3	1	0008017	0.600113	1.000000
3	1	0016614	0.600113	0.153846
3	1	0005886	0.600113	0.272727
3	1	0003777	0.600113	1.000000
3	1	0001816	0.600113	0.142857
3	1	0010430	0.600113	0.090909
3	1	0045893	0.600113	0.026316
3	1	0031161	0.600113	0.071429
3	1	0015182	0.600113	0.030303
3	1	0032793	0.600113	0.034483
3	1	0032991	0.600113	1.000000
3	1	0043547	0.600113	0.100000
3	1	0000932	0.600113	0.375000
3	1	0071277	0.600113	1.000000
3	1	0030276	0.600113	1.000000
3	1	0001786	0.600113	1.000000
3	1	0017158	0.600113	1.000000
3	1	0000790	0.600113	0.235294
3	1	0071907	0.600113	0.055556
3	1	0070382	0.600113	1.000000
3	1	0017137	0.600113	0.333333
3	1	0016192	0.600113	1.000000
3	1	0005509	0.600113	1.000000
3	1	0005886	0.600113	1.000000
3	1	0006470	0.600113	0.071429
3	1	0014059	0.600113	1.000000
3	1	0016042	0.600113	0.083333
3	1	0070062	0.600113	0.173913
3	1	0042278	0.600113	0.068966
3	1	0031224	0.600113	0.111111
3	1	0005829	0.600113	1.000000
3	1	0005515	0.600113	1.000000
3	1	0005829	0.600113	1.000000
3	1	0007409	0.600113	0.041667
3	1	0030018	0.600113	0.318182
3	1	0016887	0.600113	0.100000
3	1	0007165	0.600113	0.100000
3	1	0006811	0.600113	0.043478
3	1	0060324	0.600113	0.043478
3	1	0019933	0.600113	0.090909
3	1	0047408	0.600113	0.125000
3	1	0097421	0.600113	0.032258
3	1	0043124	0.600113	0.083333
3	1	0043235	0.600113	0.083333
3	1	0004519	0.600113	0.083333
3	1	0016020	0.600113	0.090909
3	1	0050767	0.600113	1.000000
3	1	0005249	0.600113	0.033898
3	1	0001933	0.600113	0.319149
3	1	0005769	0.600113	0.444444
3	1	0005488	0.600113	0.500000
3	1	0000977	0.600113	1.000000
3	1	0061014	0.600113	0.300000
3	1	0003676	0.600113	0.714286
3	1	0051219	0.600113	0.600000
3	1	2000737	0.600113	1.000000
3	1	0071280	0.600113	0.200000
3	1	0015020	0.600113	0.100000
3	1	0006240	0.600113	0.033898
3	1	0000981	0.600113	1.000000
3	1	0042278	0.600113	0.086957
3	1	0005575	0.600113	0.100000
3	1	0051864	0.600113	0.047619
3	1	0006367	0.600113	0.055556
3	1	0004523	0.600113	1.000000
3	1	0042884	0.600113	0.028571
3	1	0000149	0.600113	0.030303
3	1	0015630	0.600113	0.500000
3	1	0032299	0.600113	1.000000
3	1	0060326	0.600113	0.055556
3	1	0005488	0.600113	0.032258
3	1	0060011	0.600113	0.023810
3	1	0001818	0.600113	0.034483
3	1	0032266	0.600113	0.026316
3	1	0005198	0.600113	0.250000
3	1	0061630	0.600113	1.000000
3	1	0044446	0.600113	0.000000
3	1	0019212	0.600113	0.071429
3	1	0000956	0.600113	1.000000
3	1	0009168	0.600113	0.190476
3	1	0071910	0.600113	0.030303
3	1	0005886	0.600113	0.000000
3	1	0046548	0.600113	0.043478
3	1	0098978	0.600113	0.000000
3	1	1905563	0.600113	0.081633
3	1	0003012	0.600113	0.045455
3	1	0007031	0.600113	1.000000
3	1	0005777	0.600113	1.000000
3	1	0032747	0.600113	0.066667
3	1	1902966	0.600113	0.055556
3	1	0030332	0.600113	0.000000
3	1	0006886	0.600113	0.043478
3	1	0007286	0.600113	1.000000
3	1	0071546	0.600113	1.000000
3	1	0042593	0.600113	0.034483
3	1	0008253	0.600113	0.088889
3	1	1900194	0.600113	0.020833
3	1	0043046	0.600113	1.000000
3	1	0008422	0.600113	0.000000
3	1	0046325	0.600113	0.028571
3	1	0035640	0.600113	0.040000
3	1	0006874	0.600113	0.111111
3	1	0043653	0.600113	0.166667
3	1	0044421	0.600113	0.200000
3	1	0030336	0.600113	1.000000
3	1	0018963	0.600113	0.172414
3	1	0005634	0.600113	0.214286
3	1	0007368	0.600113	0.130435
3	1	0007166	0.600113	1.000000
3	1	0043231	0.600113	0.230769
3	1	0051496	0.600113	1.000000
3	1	0005515	0.600113	0.500000
3	1	0018108	0.600113	1.000000
3	1	0002711	0.600113	0.153846
3	1	0005654	0.600113	0.136364
3	1	0043005	0.600113	1.000000
3	1	0005737	0.600113	0.300000
3	1	0012505	0.600113	0.375000
3	1	0005783	0.600113	0.176471
3	1	0007411	0.600113	1.000000
3	1	0043708	0.600113	0.227273
3	1	0030335	0.600113	1.000000
3	1	0008150	0.600113	0.166667
3	1	0042623	0.600113	0.071429
3	1	0061673	0.600113	0.093750
3	1	0005247	0.600113	0.033898
3	1	0035620	0.600113	0.048780
3	1	0005515	0.600113	1.000000
3	1	0050794	0.600113	0.400000
3	1	0016079	0.600113	0.116279
3	1	0007165	0.600113	1.000000
3	1	0032727	0.600113	0.157895
3	1	0048557	0.600113	0.034483
3	1	0032836	0.600113	0.076923
3	1	0033169	0.600113	0.055556
3	1	0007253	0.600113	1.000000
3	1	0008525	0.600113	0.061224
3	1	0003674	0.600113	0.000000
3	1	2000298	0.600113	0.180000
3	1	0071385	0.600113	1.000000
3	1	0043010	0.600113	0.050000
3	1	0008270	0.600113	0.000000
3	1	0071479	0.600113	0.137931
3	1	0051451	0.600113	0.066667
3	1	0072572	0.600113	0.000000
3	1	0001032	0.600113	0.000000
3	1	0016791	0.600113	0.060606
3	1	0032991	0.600113	0.666667
3	1	0072593	0.600113	1.000000
3	1	0004888	0.600113	1.000000
3	1	0006898	0.600113	1.000000
3	1	0090238	0.600113	1.000000
3	1	0070498	0.600113	0.187500
3	1	0086015	0.600113	0.083333
3	1	0043235	0.600113	1.000000
3	1	0005886	0.600113	1.000000
3	1	0043274	0.600113	1.000000
3	1	0086015	0.600113	0.083333
3	1	0005515	0.600113	0.600000
3	1	0007019	0.600113	0.105263
3	1	0009986	0.600113	1.000000
3	1	0048037	0.600113	0.333333
3	1	0042823	0.600113	0.088889
3	1	0004435	0.600113	0.083333
3	1	0031519	0.600113	0.666667
3	1	0071241	0.600113	0.066667
3	1	0031175	0.600113	0.214286
3	1	0030971	0.600113	1.000000
3	1	0008285	0.600113	1.000000
3	1	0042803	0.600113	0.250000
3	1	0003712	0.600113	1.000000
3	1	0046690	0.600113	0.083333
3	1	0046715	0.600113	0.043478
3	1	0005634	0.600113	1.000000
3	1	0051289	0.600113	0.052632
3	1	0042885	0.600113	0.045455
3	1	0004984	0.600113	0.064516
3	1	0044421	0.600113	0.200000
3	1	0009968	0.600113	0.375000
3	1	0006977	0.600113	1.000000
3	1	0051598	0.600113	0.177215
3	1	0005634	0.600113	1.000000
3	1	0043484	0.600113	1.000000
3	1	0009617	0.600113	0.080000
3	1	0035989	0.600113	0.076923
3	1	0045892	0.600113	0.363636
3	1	0002366	0.600113	0.115385
3	1	0045944	0.600113	0.324324
3	1	0004950	0.600113	0.243902
3	1	0006903	0.600113	0.066667
3	1	0009986	0.600113	0.333333
3	1	0051451	0.600113	0.074074
3	1	0099560	0.600113	0.074074
3	1	0048468	0.600113	0.083333
3	1	0009897	0.600113	1.000000
3	1	0031514	0.600113	1.000000
3	1	0097228	0.600113	1.000000
3	1	0005515	0.600113	0.750000
3	1	0044297	0.600113	0.428571
3	1	0018202	0.600113	0.071429
3	1	0005654	0.600113	0.263158
3	1	0005516	0.600113	1.000000
3	1	0048706	0.600113	0.043478
3	1	0090630	0.600113	0.043478
3	1	0006886	0.600113	0.033333
3	1	0022407	0.600113	0.058824
3	1	0012506	0.600113	0.181818
3	1	0005488	0.600113	0.666667
3	1	0005829	0.600113	1.000000
3	1	0033365	0.600113	0.066667
3	1	0046890	0.600113	1.000000
3	1	0042802	0.600113	1.000000
3	1	0051610	0.600113	0.071429
3	1	0010468	0.600113	0.400000
3	1	0042761	0.600113	0.031250
3	1	0010866	0.600113	1.000000
3	1	0008584	0.600113	0.040000
3	1	0052697	0.600113	0.066667
3	1	0031663	0.600113	1.000000
3	1	0043615	0.600113	1.000000
3	1	0045944	0.600113	0.234375
3	1	0071356	0.600113	1.000000
3	1	0030042	0.600113	0.352941
3	1	0005783	0.600113	0.071429
3	1	0016835	0.600113	0.090909
3	1	0051059	0.600113	0.250000
3	1	0007186	0.600113	1.000000
3	1	0005871	0.600113	0.055556
3	1	0030099	0.600113	0.346154
3	1	1903712	0.600113	0.046512
3	1	0008360	0.600113	1.000000
3	1	0044424	0.600113	0.166667
3	1	0045666	0.600113	0.268293
3	1	0048020	0.600113	1.000000
3	1	0043491	0.600113	1.000000
3	1	0005539	0.600113	0.200000
3	1	0048246	0.600113	1.000000
3	1	0048247	0.600113	1.000000
3	1	0001932	0.600113	0.372093
3	1	0002230	0.600113	0.146341
3	1	0000814	0.600113	0.033333
3	1	0071407	0.600113	1.000000
3	1	0005515	0.600113	0.375000
3	1	0034483	0.600113	0.076923
3	1	0046113	0.600113	0.177778
3	1	0070383	0.600113	0.250000
3	1	0031489	0.600113	0.272727
3	1	0003700	0.600113	0.160714
3	1	1990169	0.600113	0.272727
3	1	0006913	0.600113	0.076923
3	1	0043524	0.600113	1.000000
3	1	0015186	0.600113	0.065789
3	1	0003674	0.600113	0.125000
3	1	1905563	0.600113	1.000000
3	1	0044424	0.600113	0.166667
3	1	0003723	0.600113	0.166667
3	1	0042737	0.600113	0.166667
3	1	0047527	0.600113	0.076923
3	1	0035865	0.600113	1.000000
3	1	0043083	0.600113	1.000000
3	1	0071944	0.600113	0.666667
3	1	0090630	0.600113	0.120000
3	1	0005575	0.600113	0.333333
3	1	0099645	0.600113	1.000000
3	1	0031667	0.600113	0.133333
3	1	0042102	0.600113	0.088889
3	1	0031410	0.600113	0.666667
3	1	0006006	0.600113	0.076923
3	1	0031072	0.600113	0.000000
3	1	0005488	0.600113	0.000000
3	1	0101005	0.600113	0.000000
3	1	0005488	0.600113	0.000000
3	1	0000122	0.600113	0.080000
3	1	0051117	0.600113	0.000000
3	1	0016682	0.600113	0.083333
3	1	0042393	0.600113	1.000000
3	1	0047844	0.600113	0.100000
3	1	0032991	0.600113	1.000000
3	1	0055038	0.600113	0.285714
3	1	0035019	0.600113	1.000000
3	1	0044874	0.600113	0.062500
3	1	0048791	0.600113	0.040000
3	1	0005813	0.600113	0.368421
3	1	0070936	0.600113	0.064516
3	1	0009740	0.600113	0.050000
3	1	0009897	0.600113	1.000000
3	1	0008150	0.600113	0.166667
3	1	0044424	0.600113	0.230769
3	1	0016020	0.600113	0.181818
3	1	0002011	0.600113	0.071429
3	1	0044424	0.600113	0.230769
3	1	0071934	0.600113	0.047619
3	1	0102116	0.600113	0.083333
3	1	0060047	0.600113	0.083333
3	1	0006974	0.600113	0.086957
3	1	0005737	0.600113	1.000000
3	1	0019903	0.600113	0.032258
3	1	0046688	0.600113	0.071429
3	1	0051897	0.600113	0.473684
3	1	0071711	0.600113	0.086957
3	1	0047409	0.600113	0.066667
3	1	0043154	0.600113	0.085106
3	1	0016480	0.600113	0.093023
3	1	0008449	0.600113	0.125000
3	1	0004115	0.600113	0.090909
3	1	0005488	0.600113	0.666667
3	1	0030160	0.600113	0.714286
3	1	0030148	0.600113	0.266667
3	1	0042058	0.600113	0.285714
3	1	0003674	0.600113	0.333333
3	1	0009898	0.600113	1.000000
3	1	0045893	0.600113	1.000000
3	1	0005524	0.600113	1.000000
3	1	0005515	0.600113	1.000000
3	1	0005783	0.600113	1.000000
3	1	0048471	0.600113	1.000000
3	1	0005267	0.600113	0.035088
3	1	0017048	0.600113	0.375000
3	1	0022607	0.600113	0.111111
3	1	0005575	0.600113	0.333333
3	1	2000739	0.600113	0.333333
3	1	0016791	0.600113	0.242424
3	1	0005545	0.600113	0.222222
3	1	0005938	0.600113	1.000000
3	1	0060292	0.600113	0.200000
3	1	0060502	0.600113	1.000000
3	1	0048679	0.600113	1.000000
3	1	0006874	0.600113	0.100000
3	1	0005634	0.600113	1.000000
3	1	0000813	0.600113	0.500000
3	1	0031589	0.600113	0.125000
3	1	0043621	0.600113	0.750000
3	1	0036004	0.600113	0.666667
3	1	0090280	0.600113	0.250000
3	1	0007507	0.600113	1.000000
3	1	0090170	0.600113	1.000000
3	1	0005634	0.600113	1.000000
3	1	0032587	0.600113	0.380952
3	1	0070566	0.600113	0.133333
3	1	0008150	0.600113	0.200000
3	1	0035091	0.600113	0.250000
3	1	0005229	0.600113	0.034483
3	1	0005515	0.600113	1.000000
3	1	0080111	0.600113	0.322581
3	1	0030878	0.600113	1.000000
3	1	0003674	0.600113	0.333333
3	1	0043093	0.600113	0.086957
3	1	2000147	0.600113	1.000000
3	1	0071345	0.600113	0.200000
3	1	0015271	0.600113	0.031250
3	1	0007169	0.600113	0.588235
3	1	0006813	0.600113	0.076923
3	1	0004708	0.600113	1.000000
3	1	0005515	0.600113	1.000000
3	1	0050772	0.600113	1.000000
3	1	1990904	0.600113	0.250000
3	1	0043425	0.600113	1.000000
3	1	0004842	0.600113	0.200000
3	1	0042221	0.600113	0.214286
3	1	0003279	0.600113	0.642857
3	1	0006810	0.600113	0.125000
3	1	0071773	0.600113	1.000000
3	1	0031072	0.600113	0.750000
3	1	0032967	0.600113	1.000000
3	1	0035990	0.600113	1.000000
3	1	0016759	0.600113	0.111111
3	1	0003674	0.600113	0.333333
3	1	0030672	0.600113	0.222222
3	1	0048483	0.600113	0.461538
3	1	0016021	0.600113	0.090909
3	1	0007165	0.600113	0.285714
3	1	0036064	0.600113	0.280000
3	1	0008289	0.600113	0.500000
3	1	2000543	0.600113	1.000000
3	1	0046982	0.600113	1.000000
3	1	0005737	0.600113	0.625000
3	1	0005886	0.600113	0.300000
3	1	0003985	0.600113	0.083333
3	1	0060325	0.600113	1.000000
3	1	0005737	0.600113	0.625000
3	1	2000370	0.600113	0.300000
3	1	0005634	0.600113	1.000000
3	1	0010628	0.600113	1.000000
3	1	0001707	0.600113	1.000000
3	1	0035091	0.600113	0.250000
3	1	0071356	0.600113	0.444444
3	1	0031224	0.600113	0.100000
3	1	0003188	0.600113	1.000000
3	1	0001228	0.600113	1.000000
3	1	0030154	0.600113	1.000000
3	1	0019005	0.600113	0.500000
3	1	0005515	0.600113	1.000000
3	1	0045892	0.600113	1.000000
3	1	0030509	0.600113	1.000000
3	1	0046755	0.600113	0.083333
3	1	0005634	0.600113	1.000000
3	1	0015301	0.600113	0.047619
3	1	0005546	0.600113	0.181818
3	1	0035725	0.600113	0.052632
3	1	0045893	0.600113	1.000000
3	1	0015820	0.600113	0.050000
3	1	0005789	0.600113	1.000000
3	1	0065008	0.600113	0.071429
3	1	0031567	0.600113	0.058824
3	1	0031838	0.600113	0.076923
3	1	0030148	0.600113	0.340000
3	1	0043062	0.600113	0.133333
3	1	0050767	0.600113	0.062500
3	1	1902017	0.600113	0.041667
3	1	0005923	0.600113	0.040000
3	1	0016310	0.600113	0.222222
3	1	0042221	0.600113	0.125000
3	1	0035091	0.600113	0.250000
3	1	0005634	0.600113	0.900000
3	1	0032350	0.600113	0.047619
3	1	0009060	0.600113	0.200000
3	1	0005783	0.600113	1.000000
3	1	0031902	0.600113	0.400000
3	1	0007156	0.600113	0.050000
3	1	0032991	0.600113	1.000000
3	1	0006907	0.600113	0.045455
3	1	1990837	0.600113	0.200000
3	1	0032461	0.600113	0.035714
3	1	0050896	0.600113	0.083333
3	1	0045766	0.600113	0.035714
3	1	0002040	0.600113	0.032258
3	1	0001954	0.600113	0.041667
3	1	0005794	0.600113	1.000000
3	1	0005794	0.600113	1.000000
3	1	0044464	0.600113	0.500000
3	1	1903165	0.600113	1.000000
3	1	0005634	0.600113	0.642857
3	1	0090609	0.600113	0.111111
3	1	0004528	0.600113	1.000000
3	1	0016788	0.600113	0.571429
3	1	0005575	0.600113	0.250000
3	1	0005515	0.600113	0.285714
3	1	0071276	0.600113	1.000000
3	1	0009617	0.600113	0.153846
3	1	0043027	0.600113	0.096774
3	1	0002237	0.600113	0.285714
3	1	0044464	0.600113	0.500000
3	1	0006874	0.600113	0.080000
3	1	0005515	0.600113	0.285714
3	1	0034638	0.600113	1.000000
3	1	0035721	0.600113	0.083333
3	1	0005509	0.600113	1.000000
3	1	0015842	0.600113	0.074074
3	1	0051894	0.600113	1.000000
3	1	0072610	0.600113	0.085714
3	1	0052696	0.600113	1.000000
3	1	0071985	0.600113	0.071429
3	1	0007254	0.600113	0.156863
3	1	0030335	0.600113	0.043478
3	1	0044424	0.600113	0.555556
3	1	0051209	0.600113	0.030769
3	1	0033044	0.600113	0.066667
3	1	2000059	0.600113	0.024390
3	1	0090301	0.600113	0.035714
3	1	0005814	0.600113	0.125000
3	1	0032872	0.600113	0.114286
3	1	0005634	0.600113	0.200000
3	1	0005887	0.600113	1.000000
3	1	0000045	0.600113	0.117647
3	1	0035145	0.600113	0.150000
3	1	0043235	0.600113	1.000000
3	1	0046777	0.600113	1.000000
3	1	0003682	0.600113	0.400000
3	1	0071934	0.600113	0.068966
3	1	0016045	0.600113	0.083333
3	1	0007339	0.600113	0.083333
3	1	0046330	0.600113	0.068966
3	1	0031305	0.600113	0.184211
3	1	0005654	0.600113	1.000000
3	1	0005634	0.600113	1.000000
3	1	0030176	0.600113	0.360000
3	1	0005743	0.600113	0.375000
3	1	0045736	0.600113	1.000000
3	1	0042327	0.600113	1.000000
3	1	0007143	0.600113	1.000000
3	1	0017128	0.600113	0.093023
3	1	0043065	0.600113	0.272727
3	1	1900194	0.600113	1.000000
3	1	0007093	0.600113	1.000000
3	1	0080154	0.600113	1.000000
3	1	0004713	0.600113	1.000000
3	1	0005829	0.600113	1.000000
3	1	0061952	0.600113	0.222222
3	1	1904556	0.600113	0.028571
3	1	0031732	0.600113	0.028571
3	1	0005547	0.600113	0.028571
3	1	0032456	0.600113	0.058824
3	1	0030496	0.600113	1.000000
3	1	1901981	0.600113	0.888889
3	1	0015030	0.600113	0.323529
3	1	0005765	0.600113	1.000000
3	1	0005515	0.600113	1.000000
3	1	0005813	0.600113	1.000000
3	1	0031175	0.600113	0.045455
3	1	0001525	0.600113	0.043478
3	1	0009620	0.600113	0.066667
3	1	0043486	0.600113	0.054054
3	1	1901796	0.600113	0.222222
3	1	0000380	0.600113	1.000000
3	1	0050795	0.600113	0.230769
3	1	0030332	0.600113	1.000000
3	1	0019211	0.600113	0.090909
3	1	0006402	0.600113	0.347826
3	1	0005794	0.600113	1.000000
3	1	0008134	0.600113	1.000000
3	1	0007186	0.600113	0.210526
3	1	0065003	0.600113	0.080000
3	1	0032968	0.600113	1.000000
3	1	0008024	0.600113	1.000000
3	1	1904117	0.600113	0.048780
3	1	0000819	0.600113	0.071429
3	1	0005515	0.600113	0.750000
3	1	2000737	0.600113	1.000000
3	1	0005249	0.600113	0.031250
3	1	0000307	0.600113	1.000000
3	1	0070816	0.600113	1.000000
3	1	0006368	0.600113	1.000000
3	1	0014069	0.600113	0.222222
3	1	0005739	0.600113	0.785714
3	1	0007010	0.600113	0.086957
3	1	0005768	0.600113	0.647059
3	1	1904680	0.600113	0.066667
3	1	0005126	0.600113	0.500000
3	1	0009658	0.600113	0.083333
3	1	0051607	0.600113	0.086957
3	1	0034056	0.600113	0.000000
3	1	0007339	0.600113	0.000000
3	1	0032231	0.600113	0.000000
3	1	0005615	0.600113	1.000000
3	1	0071042	0.600113	0.000000
3	1	0016324	0.600113	1.000000
3	1	0004888	0.600113	0.000000
3	1	0007249	0.600113	0.000000
3	1	0046039	0.600113	0.000000
3	1	0043227	0.600113	0.166667
3	1	0005615	0.600113	1.000000
3	1	0045217	0.600113	0.000000
3	1	0002076	0.600113	0.000000
3	1	0090398	0.600113	0.000000
3	1	2001056	0.600113	0.000000
3	1	0035904	0.600113	0.000000
3	1	0043392	0.600113	0.000000
3	1	0042802	0.600113	1.000000
3	1	0051260	0.600113	0.000000
3	1	0045202	0.600113	0.000000
3	1	0046183	0.600113	0.000000
3	1	0021501	0.600113	0.000000
3	1	0003723	0.600113	1.000000
3	1	1902204	0.600113	0.100000
3	1	0004673	0.600113	0.042553
3	1	0045944	0.600113	0.127660
3	1	0043186	0.600113	1.000000
3	1	0090129	0.600113	0.088235
3	1	0014068	0.600113	0.093750
3	1	0052697	0.600113	0.051282
3	1	0034021	0.600113	0.045455
3	1	0032991	0.600113	0.142857
3	1	0061630	0.600113	0.071429
3	1	0008144	0.600113	0.333333
3	1	0043654	0.600113	1.000000
3	1	0043627	0.600113	0.200000
3	1	0071907	0.600113	0.222222
3	1	0044464	0.600113	0.500000
3	1	0005985	0.600113	0.153846
3	1	0032587	0.600113	0.421053
3	1	0055001	0.600113	1.000000
3	1	0001849	0.600113	1.000000
3	1	0006639	0.600113	0.153846
3	1	0006897	0.600113	0.636364
3	1	0000175	0.600113	0.060606
3	1	0014816	0.600113	1.000000
3	1	0006506	0.600113	0.040000
3	1	1901363	0.600113	0.333333
3	1	0001228	0.600113	0.088889
3	1	0071222	0.600113	0.080000
3	1	0014841	0.600113	1.000000
3	1	0051480	0.600113	0.090909
3	1	0072013	0.600113	1.000000
3	1	0003341	0.600113	0.058824
3	1	0030674	0.600113	0.000000
3	1	0006952	0.600113	0.066667
3	1	0043539	0.600113	0.016129
3	1	0042043	0.600113	0.000000
3	1	0015517	0.600113	0.020000
3	1	0001666	0.600113	0.066667
3	1	0000502	0.600113	0.000000
3	1	0005829	0.600113	0.000000
3	1	0047391	0.600113	0.111111
3	1	0010468	0.600113	0.250000
3	1	0098799	0.600113	0.000000
3	1	0048679	0.600113	0.074074
3	1	0003985	0.600113	0.083333
3	1	0030388	0.600113	0.030303
3	1	0005737	0.600113	1.000000
3	1	0016043	0.600113	0.037037
3	1	0005515	0.600113	1.000000
3	1	0010559	0.600113	0.481481
3	1	0035102	0.600113	0.500000
3	1	0045766	0.600113	0.085714
3	1	0051496	0.600113	0.090909
3	1	0003357	0.600113	0.027027
3	1	0042823	0.600113	0.014925
3	1	0015391	0.600113	0.035714
3	1	0044428	0.600113	0.000000
3	1	0010369	0.600113	0.000000
3	1	0017091	0.600113	0.000000
3	1	0042742	0.600113	0.066667
3	1	0033291	0.600113	0.000000
3	1	0097458	0.600113	0.000000
3	1	0019226	0.600113	0.083333
3	1	0046513	0.600113	1.000000
3	1	0005761	0.600113	0.379310
3	1	0017146	0.600113	0.088235
3	1	0009658	0.600113	0.066667
3	1	0042761	0.600113	1.000000
3	1	0051930	0.600113	0.031250
3	1	0070588	0.600113	0.025000
3	1	0010592	0.600113	0.022727
3	1	0004497	0.600113	0.083333
3	1	0003723	0.600113	0.200000
3	1	0031984	0.600113	0.615385
3	1	0010574	0.600113	0.083333
3	1	0035992	0.600113	0.024390
3	1	0015499	0.600113	0.029851
3	1	0030042	0.600113	0.020408
3	1	0006366	0.600113	0.428571
3	1	0034097	0.600113	0.117647
3	1	0000932	0.600113	1.000000
3	1	0005515	0.600113	1.000000
3	1	0045944	0.600113	0.100000
3	1	0005634	0.600113	1.000000
3	1	0060563	0.600113	0.071429
3	1	0045190	0.600113	0.285714
3	1	0080111	0.600113	1.000000
3	1	0010636	0.600113	0.190476
3	1	0060776	0.600113	0.045455
3	1	0002062	0.600113	0.062500
3	1	0048525	0.600113	1.000000
3	1	0004126	0.600113	1.000000
3	1	0006260	0.600113	0.615385
3	1	0071285	0.600113	0.083333
3	1	0071345	0.600113	0.090909
3	1	0000978	0.600113	1.000000
3	1	0030513	0.600113	0.512821
3	1	0044212	0.600113	1.000000
3	1	1901216	0.600113	1.000000
3	1	0007041	0.600113	0.066667
3	1	1900165	0.600113	0.105263
3	1	0070382	0.600113	0.421053
3	1	0048856	0.600113	0.083333
3	1	0006810	0.600113	0.076923
3	1	0090026	0.600113	0.171429
3	1	0000122	0.600113	1.000000
3	1	0000981	0.600113	1.000000
3	1	0045184	0.600113	0.066667
3	1	0016926	0.600113	0.033333
3	1	0006950	0.600113	0.083333
3	1	0010458	0.600113	0.041667
3	1	0003180	0.600113	0.041667
3	1	0007169	0.600113	0.058824
3	1	0005515	0.600113	0.083333
3	1	0006885	0.600113	0.052632
3	1	0005575	0.600113	0.100000
3	1	0005829	0.600113	0.384615
3	1	0005488	0.600113	0.090909
3	1	0007155	0.600113	0.083333
3	1	0051574	0.600113	0.022727
3	1	0043117	0.600113	0.064516
3	1	0005730	0.600113	0.000000
3	1	0016616	0.600113	0.100000
3	1	0004175	0.600113	0.093023
3	1	0098916	0.600113	0.147059
3	1	0046907	0.600113	0.636364
3	1	0071260	0.600113	0.105263
3	1	0043231	0.600113	0.000000
3	1	0005385	0.600113	0.114286
3	1	0031143	0.600113	0.000000
3	1	0003351	0.600113	0.058824
3	1	0008637	0.600113	0.051282
3	1	0030866	0.600113	0.000000
3	1	0005737	0.600113	0.066667
3	1	0005009	0.600113	0.000000
3	1	0009086	0.600113	0.000000
3	1	1900246	0.600113	0.000000
3	1	0002062	0.600113	0.080000
3	1	0001650	0.600113	1.000000
3	1	0007283	0.600113	1.000000
3	1	0060629	0.600113	0.038462
3	1	0005929	0.600113	0.250000
3	1	0061630	0.600113	1.000000
3	1	0006882	0.600113	0.054054
3	1	0003677	0.600113	0.034483
3	1	0071732	0.600113	0.050000
3	1	0045910	0.600113	0.031250
3	1	0000122	0.600113	0.150000
3	1	0045880	0.600113	1.000000
3	1	0090398	0.600113	1.000000
3	1	0016020	0.600113	1.000000
3	1	0005544	0.600113	0.250000
3	1	0016747	0.600113	0.142857
3	1	0045179	0.600113	0.466667
3	1	0120038	0.600113	0.583333
3	1	0005737	0.600113	1.000000
3	1	0006970	0.600113	0.230769
3	1	0005654	0.600113	0.263158
3	1	0045879	0.600113	1.000000
3	1	0004674	0.600113	1.000000
3	1	0015814	0.600113	0.040000
3	1	0035725	0.600113	0.045455
3	1	0097223	0.600113	0.428571
3	1	0032525	0.600113	0.062500
3	1	0021766	0.600113	0.080000
3	1	0060964	0.600113	0.133333
3	1	0043231	0.600113	0.529412
3	1	0019843	0.600113	0.250000
3	1	0005622	0.600113	0.235294
3	1	0006730	0.600113	0.066667
3	1	0060976	0.600113	0.045455
3	1	0005160	0.600113	0.500000
3	1	0099055	0.600113	0.135135
3	1	0016493	0.600113	0.076923
3	1	0042744	0.600113	0.044444
3	1	0032570	0.600113	0.045455
3	1	0005829	0.600113	1.000000
3	1	0030595	0.600113	0.068966
3	1	0048370	0.600113	0.033333
3	1	0005737	0.600113	1.000000
3	1	0031156	0.600113	0.300000
3	1	0032266	0.600113	0.200000
3	1	0005544	0.600113	0.250000
3	1	0071277	0.600113	0.090909
3	1	0055085	0.600113	0.090909
3	1	2000113	0.600113	0.352941
3	1	0060011	0.600113	0.037037
3	1	0090263	0.600113	0.250000
3	1	0046464	0.600113	0.068966
3	1	0005737	0.600113	1.000000
3	1	0015701	0.600113	0.066667
3	1	0070646	0.600113	0.071429
3	1	0016075	0.600113	0.020000
3	1	1990904	0.600113	1.000000
3	1	1900026	0.600113	0.100000
3	1	0032839	0.600113	1.000000
3	1	0016192	0.600113	0.041667
3	1	0004623	0.600113	0.100000
3	1	0030544	0.600113	0.600000
3	1	1900364	0.600113	1.000000
3	1	0005515	0.600113	1.000000
3	1	0060686	0.600113	0.085106
3	1	0015171	0.600113	0.033333
3	1	0005548	0.600113	0.052632
3	1	0043488	0.600113	1.000000
3	1	0007339	0.600113	0.031250
3	1	0015179	0.600113	0.030303
3	1	0000964	0.600113	0.024390
3	1	0002735	0.600113	1.000000
3	1	0070302	0.600113	0.250000
3	1	0009653	0.600113	0.100000
3	1	0044873	0.600113	0.062500
3	1	0016236	0.600113	0.086957
3	1	0006355	0.600113	0.791667
3	1	0010628	0.600113	1.000000
3	1	0019900	0.600113	0.600000
3	1	0060048	0.600113	0.058824
3	1	0048489	0.600113	0.045455
3	1	0060425	0.600113	0.050000
3	1	0008270	0.600113	1.000000
3	1	0071360	0.600113	1.000000
3	1	0043025	0.600113	0.300000
3	1	0072676	0.600113	0.125000
3	1	0002687	0.600113	0.473684
3	1	0007623	0.600113	0.111111
3	1	0004711	0.600113	0.046512
3	1	0005515	0.600113	1.000000
3	1	0034976	0.600113	0.272727
3	1	0009597	0.600113	1.000000
3	1	0051289	0.600113	0.076923
3	1	0006355	0.600113	0.791667
3	1	1902476	0.600113	0.050000
3	1	0003674	0.600113	0.333333
3	1	0016020	0.600113	0.142857
3	1	0032727	0.600113	1.000000
3	1	0019368	0.600113	0.051282
3	1	0071005	0.600113	0.304348
3	1	0070403	0.600113	0.250000
3	1	0015888	0.600113	0.157895
3	1	0098985	0.600113	0.083333
3	1	0055114	0.600113	0.111111
3	1	0050715	0.600113	0.906250
3	1	0007368	0.600113	0.066667
3	1	0071896	0.600113	0.083333
3	1	0048370	0.600113	0.033333
3	1	0042176	0.600113	0.333333
3	1	0009102	0.600113	0.036364
3	1	0002686	0.600113	0.160000
3	1	0006898	0.600113	0.076923
3	1	0010629	0.600113	0.250000
3	1	0008824	0.600113	0.000000
3	1	0005829	0.600113	0.384615
3	1	0008009	0.600113	0.093023
3	1	0043295	0.600113	0.000000
3	1	0030593	0.600113	0.071429
3	1	0007015	0.600113	0.030303
3	1	0005739	0.600113	0.343750
3	1	0045036	0.600113	1.000000
3	1	0032801	0.600113	0.027778
3	1	0061684	0.600113	0.022222
3	1	0006493	0.600113	0.019231
3	1	0047693	0.600113	0.035714
3	1	0015855	0.600113	0.000000
3	1	0001701	0.600113	0.000000
3	1	0080165	0.600113	0.000000
3	1	0070544	0.600113	0.000000
3	1	0071469	0.600113	0.000000
3	1	0006146	0.600113	0.000000
3	1	0007033	0.600113	0.000000
3	1	0071013	0.600113	1.000000
3	1	0044444	0.600113	0.416667
3	1	0005634	0.600113	1.000000
3	1	0003755	0.600113	1.000000
3	1	0003690	0.600113	0.181818
3	1	0017048	0.600113	0.166667
3	1	0015638	0.600113	0.043478
3	1	0071392	0.600113	0.055556
3	1	0005654	0.600113	1.000000
3	1	0055001	0.600113	0.076923
3	1	0009597	0.600113	0.038462
3	1	0050727	0.600113	0.040000
3	1	0097711	0.600113	0.266667
3	1	0005623	0.600113	0.333333
3	1	0032088	0.600113	0.122449
3	1	0070062	0.600113	1.000000
3	1	0000045	0.600113	1.000000
3	1	1902188	0.600113	0.173913
3	1	0005488	0.600113	0.333333
3	1	0004024	0.600113	0.076923
3	1	2000786	0.600113	1.000000
3	1	0009267	0.600113	1.000000
3	1	0005887	0.600113	1.000000
3	1	0005488	0.600113	0.333333
3	1	0035527	0.600113	0.080000
3	1	0019233	0.600113	0.058824
3	1	0061603	0.600113	0.083333
3	1	0009986	0.600113	1.000000
3	1	0016020	0.600113	0.200000
3	1	0007420	0.600113	0.055556
3	1	0061630	0.600113	0.030303
3	1	0005096	0.600113	0.045455
3	1	0045296	0.600113	0.000000
3	1	0050691	0.600113	0.076923
3	1	0061684	0.600113	0.250000
3	1	0004620	0.600113	1.000000
3	1	0045926	0.600113	0.076923
3	1	0051598	0.600113	0.037037
3	1	0065001	0.600113	0.066667
3	1	0008201	0.600113	1.000000
3	1	0000407	0.600113	0.272727
3	1	0032525	0.600113	0.033333
3	1	0008528	0.600113	0.050000
3	1	0015824	0.600113	1.000000
3	1	0002097	0.600113	0.025641
3	1	0022841	0.600113	0.254237
3	1	0000122	0.600113	0.019608
3	1	0015827	0.600113	1.000000
3	1	0008143	0.600113	0.027778
3	1	0015035	0.600113	0.057143
3	1	0015193	0.600113	1.000000
3	1	0015808	0.600113	1.000000
3	1	0006644	0.600113	0.038462
3	1	0050715	0.600113	0.023256
3	1	0080009	0.600113	0.026316
3	1	0044421	0.600113	0.125000
3	1	0010633	0.600113	0.030303
3	1	0047391	0.600113	0.029412
3	1	0005515	0.600113	1.000000
3	1	0034109	0.600113	0.000000
3	1	0001520	0.600113	0.000000
3	1	0086014	0.600113	0.000000
3	1	0030199	0.600113	0.000000
3	1	0010430	0.600113	1.000000
3	1	0001556	0.600113	0.054054
3	1	0016125	0.600113	1.000000
3	1	0051897	0.600113	0.041667
3	1	0003714	0.600113	0.052632
3	1	0030054	0.600113	0.047619
3	1	0034198	0.600113	0.074074
3	1	0008517	0.600113	0.041667
3	1	0009793	0.600113	0.045455
3	1	0004843	0.600113	1.000000
3	1	0005783	0.600113	0.500000
3	1	1900017	0.600113	0.193548
3	1	0005575	0.600113	0.125000
3	1	0071944	0.600113	0.333333
3	1	0003674	0.600113	0.333333
3	1	0016570	0.600113	0.576923
3	1	0005515	0.600113	1.000000
3	1	0031647	0.600113	1.000000
3	1	0044849	0.600113	0.083333
3	1	0033214	0.600113	0.088235
3	1	0009833	0.600113	0.066667
3	1	0045121	0.600113	0.071429
3	1	0016286	0.600113	0.038462
3	1	0003674	0.600113	0.333333
3	1	0022627	0.600113	1.000000
3	1	0031589	0.600113	0.111111
3	1	0005829	0.600113	1.000000
3	1	0005634	0.600113	0.384615
3	1	0004601	0.600113	0.086957
3	1	0031146	0.600113	0.062500
3	1	0005515	0.600113	1.000000
3	1	0005575	0.600113	0.500000
3	1	0051246	0.600113	0.242424
3	1	0009845	0.600113	0.076923
3	1	0016043	0.600113	0.666667
3	1	0005351	0.600113	0.028571
3	1	0097039	0.600113	0.083333
3	1	0005298	0.600113	0.019231
3	1	0051592	0.600113	1.000000
3	1	0044430	0.600113	0.357143
3	1	0005634	0.600113	0.454545
3	1	0060176	0.600113	1.000000
3	1	0005515	0.600113	0.000000
3	1	0046686	0.600113	0.714286
3	1	0044428	0.600113	0.357143
3	1	0016339	0.600113	1.000000
3	1	0070125	0.600113	0.866667
3	1	0035038	0.600113	0.137931
3	1	0051082	0.600113	0.000000
3	1	0002573	0.600113	0.294118
3	1	0019239	0.600113	0.000000
3	1	0005262	0.600113	0.054054
3	1	0005886	0.600113	0.333333
3	1	0006412	0.600113	1.000000
3	1	0050768	0.600113	0.166667
3	1	0004040	0.600113	0.000000
3	1	0060478	0.600113	0.086957
3	1	0017091	0.600113	0.000000
3	1	0005515	0.600113	1.000000
3	1	0005874	0.600113	0.318182
3	1	0010506	0.600113	0.285714
3	1	0005634	0.600113	1.000000
3	1	0016772	0.600113	0.166667
3	1	0070126	0.600113	0.279070
3	1	0005737	0.600113	1.000000
3	1	0009267	0.600113	1.000000
3	1	0044291	0.600113	0.111111
3	1	0048742	0.600113	1.000000
3	1	0035686	0.600113	0.181818
3	1	0060271	0.600113	0.074074
3	1	0048235	0.600113	0.055556
3	1	0000086	0.600113	0.086957
3	1	0005942	0.600113	0.066667
3	1	0032570	0.600113	0.066667
3	1	0051017	0.600113	1.000000
3	1	0005634	0.600113	0.454545
3	1	0046928	0.600113	0.052632
3	1	0003006	0.600113	0.142857
3	1	0046329	0.600113	0.019608
3	1	0044446	0.600113	0.600000
3	1	0071902	0.600113	0.023256
3	1	0042577	0.600113	0.086957
3	1	0032432	0.600113	1.000000
3	1	0051091	0.600113	0.038462
3	1	0005737	0.600113	1.000000
3	1	0005634	0.600113	0.500000
3	1	0060291	0.600113	1.000000
3	1	0007616	0.600113	1.000000
3	1	0048168	0.600113	1.000000
3	1	0005886	0.600113	1.000000
3	1	0001701	0.600113	0.125000
3	1	0043021	0.600113	0.000000
3	1	1900271	0.600113	1.000000
3	1	0005576	0.600113	0.142857
3	1	0005813	0.600113	0.588235
3	1	0001968	0.600113	0.000000
3	1	0016477	0.600113	1.000000
3	1	0008568	0.600113	0.300000
3	1	1902758	0.600113	0.040000
3	1	0031132	0.600113	0.071429
3	1	0034046	0.600113	0.000000
3	1	0010043	0.600113	0.100000
3	1	2000124	0.600113	0.400000
3	1	0046328	0.600113	0.265306
3	1	0003700	0.600113	1.000000
3	1	0036353	0.600113	0.166667
3	1	0005509	0.600113	0.125000
3	1	0015234	0.600113	0.043478
3	1	0043162	0.600113	0.179104
3	1	0045778	0.600113	1.000000
3	1	0022610	0.600113	0.166667
3	1	0033138	0.600113	0.306122
3	1	0036211	0.600113	0.145455
3	1	0005515	0.600113	0.153846
3	1	0045947	0.600113	0.520833
3	1	0021510	0.600113	1.000000
3	1	0006355	0.600113	1.000000
3	1	0005488	0.600113	0.166667
3	1	0003713	0.600113	1.000000
3	1	0045595	0.600113	0.400000
3	1	0033189	0.600113	0.066667
3	1	0008135	0.600113	1.000000
3	1	0070383	0.600113	0.158730
3	1	0001501	0.600113	1.000000
3	1	0003151	0.600113	1.000000
3	1	0030182	0.600113	1.000000
3	1	2001111	0.600113	1.000000
3	1	0060548	0.600113	1.000000
3	1	0050672	0.600113	1.000000
3	1	0060023	0.600113	1.000000
3	1	0030334	0.600113	0.307692
3	1	0060412	0.600113	1.000000
3	1	0046887	0.600113	1.000000
3	1	0008285	0.600113	0.600000
3	1	0008278	0.600113	0.454545
3	1	0045666	0.600113	1.000000
3	1	0061386	0.600113	1.000000
3	1	0045892	0.600113	0.945946
3	1	0045893	0.600113	1.000000
3	1	0000981	0.600113	1.000000
3	1	0001228	0.600113	1.000000
3	1	0005515	0.600113	0.153846
3	1	0000122	0.600113	1.000000
3	1	0050880	0.600113	0.125000
3	1	0060022	0.600113	1.000000
3	1	0005654	0.600113	0.619048
3	1	0080009	0.600113	0.149254
3	1	0052697	0.600113	0.084507
3	1	0032991	0.600113	0.142857
3	1	0005634	0.600113	1.000000
3	1	0005515	0.600113	0.153846
3	1	0061303	0.600113	1.000000
3	1	0120025	0.600113	0.375000
3	1	0005739	0.600113	0.692308
3	1	0048485	0.600113	1.000000
3	1	0035332	0.600113	1.000000
3	1	0006357	0.600113	0.950000
3	1	0010628	0.600113	1.000000
3	1	0000978	0.600113	1.000000
3	1	0035914	0.600113	1.000000
3	1	0016788	0.600113	0.066667
3	1	0017064	0.600113	0.058824
3	1	0005575	0.600113	0.142857
3	1	0005886	0.600113	0.300000
3	1	0021591	0.600113	1.000000
3	1	0003777	0.600113	1.000000
3	1	0016846	0.600113	0.200000
3	1	0061024	0.600113	0.266667
3	1	0032454	0.600113	0.116279
3	1	0055001	0.600113	0.157895
3	1	0007018	0.600113	1.000000
3	1	0005829	0.600113	0.250000
3	1	0005874	0.600113	1.000000
3	1	0050765	0.600113	0.066667
3	1	0046325	0.600113	0.058824
3	1	0043928	0.600113	0.044444
3	1	0071051	0.600113	0.071429
3	1	0005829	0.600113	0.500000
3	1	0048011	0.600113	0.097561
3	1	0060631	0.600113	0.121212
3	1	0000981	0.600113	1.000000
3	1	0003674	0.600113	0.200000
3	1	0006325	0.600113	0.057143
3	1	0043425	0.600113	1.000000
3	1	0006351	0.600113	1.000000
3	1	0030878	0.600113	0.030303
3	1	0046677	0.600113	0.037037
3	1	0048675	0.600113	0.030303
3	1	0022409	0.600113	1.000000
3	1	1901264	0.600113	0.111111
3	1	0007018	0.600113	1.000000
3	1	0072092	0.600113	1.000000
3	1	0005871	0.600113	1.000000
3	1	0001933	0.600113	0.088235
3	1	0030010	0.600113	1.000000
3	1	0000977	0.600113	0.133333
3	1	0005576	0.600113	0.055556
3	1	0016887	0.600113	1.000000
3	1	0009597	0.600113	0.083333
3	1	0004535	0.600113	0.081081
3	1	0006688	0.600113	0.071429
3	1	0015191	0.600113	0.020408
3	1	0071363	0.600113	0.160000
3	1	0001822	0.600113	0.058824
3	1	0001650	0.600113	1.000000
3	1	2000381	0.600113	1.000000
3	1	0042802	0.600113	0.031250
3	1	0032755	0.600113	0.235294
3	1	0016020	0.600113	0.090909
3	1	0008180	0.600113	0.666667
3	1	0005730	0.600113	1.000000
3	1	0070588	0.600113	0.043478
3	1	0070888	0.600113	0.022222
3	1	0036010	0.600113	0.062500
3	1	0060047	0.600113	0.071429
3	1	0071034	0.600113	1.000000
3	1	0006810	0.600113	0.045455
3	1	0006364	0.600113	1.000000
3	1	0030834	0.600113	0.068182
3	1	0045892	0.600113	0.151515
3	1	0031981	0.600113	0.944444
3	1	0034427	0.600113	1.000000
3	1	0000398	0.600113	0.548387
3	1	2000345	0.600113	0.107692
3	1	0005737	0.600113	1.000000
3	1	0005654	0.600113	1.000000
3	1	0005730	0.600113	1.000000
3	1	0003723	0.600113	1.000000
3	1	0010043	0.600113	0.041667
3	1	0001937	0.600113	0.081633
3	1	0019538	0.600113	0.285714
3	1	0071907	0.600113	0.100000
3	1	0015629	0.600113	0.529412
3	1	0035458	0.600113	0.068966
3	1	0006895	0.600113	0.050000
3	1	0035331	0.600113	0.072727
3	1	0047693	0.600113	0.076923
3	1	0060285	0.600113	0.076923
3	1	0031224	0.600113	0.111111
3	1	0005634	0.600113	1.000000
3	1	0010824	0.600113	0.058824
3	1	0005575	0.600113	0.166667
3	1	0046777	0.600113	1.000000
3	1	0004674	0.600113	1.000000
3	1	0004422	0.600113	0.093750
3	1	0071466	0.600113	0.076923
3	1	0060100	0.600113	0.025641
3	1	0008584	0.600113	0.027027
3	1	0004713	0.600113	0.542857
3	1	0022604	0.600113	0.166667
3	1	0061014	0.600113	1.000000
3	1	0005886	0.600113	0.272727
3	1	0030154	0.600113	0.105263
3	1	0003723	0.600113	1.000000
3	1	0003674	0.600113	0.333333
3	1	0008285	0.600113	0.235294
3	1	0043025	0.600113	0.250000
3	1	0006898	0.600113	0.066667
3	1	0045296	0.600113	1.000000
3	1	0044444	0.600113	0.875000
3	1	0003727	0.600113	0.857143
3	1	0060997	0.600113	0.039216
3	1	0003180	0.600113	0.045455
3	1	0015180	0.600113	0.032787
3	1	0005576	0.600113	1.000000
3	1	0006468	0.600113	1.000000
3	1	0044877	0.600113	1.000000
3	1	0005737	0.600113	0.142857
3	1	0000790	0.600113	0.038462
3	1	0010628	0.600113	1.000000
3	1	0042883	0.600113	0.038462
3	1	0045766	0.600113	1.000000
3	1	0009566	0.600113	0.062500
3	1	0005251	0.600113	0.025000
3	1	0031966	0.600113	0.045455
3	1	0000981	0.600113	1.000000
3	1	0050830	0.600113	0.029412
3	1	0051225	0.600113	0.027778
3	1	0003723	0.600113	0.625000
3	1	0003700	0.600113	1.000000
3	1	0060041	0.600113	0.029412
3	1	0045944	0.600113	1.000000
3	1	0007584	0.600113	0.035714
3	1	0001736	0.600113	0.031250
3	1	0000045	0.600113	0.025641
3	1	0004252	0.600113	0.051282
3	1	0045892	0.600113	1.000000
3	1	0060825	0.600113	0.075472
3	1	0070062	0.600113	1.000000
3	1	0052851	0.600113	0.545455
3	1	0005515	0.600113	0.750000
3	1	0019901	0.600113	0.428571
3	1	0022904	0.600113	0.300000
3	1	0032956	0.600113	0.090909
3	1	0005997	0.600113	1.000000
3	1	0034776	0.600113	0.090909
3	1	0005515	0.600113	0.750000
3	1	0019640	0.600113	1.000000
3	1	0051289	0.600113	1.000000
3	1	0042802	0.600113	1.000000
3	1	0070062	0.600113	1.000000
3	1	0048665	0.600113	0.074074
3	1	0042989	0.600113	0.078431
3	1	0061157	0.600113	0.016949
3	1	0002408	0.600113	0.060606
3	1	0043231	0.600113	1.000000
3	1	0004888	0.600113	0.125000
3	1	0046875	0.600113	1.000000
3	1	0005829	0.600113	1.000000
3	1	0050691	0.600113	0.000000
3	1	0090090	0.600113	0.000000
3	1	0003993	0.600113	0.055556
3	1	0003714	0.600113	0.027027
3	1	0005515	0.600113	0.000000
3	1	0002043	0.600113	1.000000
3	1	0005813	0.600113	0.000000
3	1	0048767	0.600113	0.160000
3	1	0075044	0.600113	0.086957
3	1	0001569	0.600113	1.000000
3	1	0042450	0.600113	0.051282
3	1	0071014	0.600113	0.000000
3	1	0005089	0.600113	0.080000
3	1	0006635	0.600113	0.051282
3	1	0005765	0.600113	1.000000
3	1	0003729	0.600113	0.250000
3	1	0043231	0.600113	1.000000
3	1	0000421	0.600113	1.000000
3	1	0005737	0.600113	0.500000
3	1	0005654	0.600113	1.000000
3	1	0006914	0.600113	1.000000
3	1	0045603	0.600113	0.043478
3	1	0089717	0.600113	0.076923
3	1	0099151	0.600113	0.034483
3	1	0060491	0.600113	0.066667
3	1	0071230	0.600113	0.076923
3	1	0008289	0.600113	0.285714
3	1	0060271	0.600113	0.125000
3	1	0008285	0.600113	0.133333
3	1	0022038	0.600113	0.058824
3	1	0006559	0.600113	0.054054
3	1	0044425	0.600113	0.050000
3	1	0005515	0.600113	0.500000
3	1	0003725	0.600113	0.181818
3	1	0000086	0.600113	1.000000
3	1	0003211	0.600113	0.045455
3	1	0060412	0.600113	0.045455
3	1	0043325	0.600113	0.181818
3	1	0032412	0.600113	1.000000
3	1	0042045	0.600113	1.000000
3	1	0005829	0.600113	1.000000
3	1	0005737	0.600113	1.000000
3	1	0045605	0.600113	0.137931
3	1	0005654	0.600113	0.500000
3	1	0048557	0.600113	0.040000
3	1	0031224	0.600113	0.250000
3	1	0038166	0.600113	1.000000
3	1	0044446	0.600113	0.636364
3	1	0010765	0.600113	1.000000
3	1	0016324	0.600113	1.000000
3	1	0007257	0.600113	0.085714
3	1	0009506	0.600113	0.100000
3	1	0005761	0.600113	0.333333
3	1	0044070	0.600113	1.000000
3	1	0098974	0.600113	0.060606
3	1	0003674	0.600113	0.333333
3	1	0090102	0.600113	0.062500
3	1	0061002	0.600113	0.060241
3	1	0000122	0.600113	1.000000
3	1	0005829	0.600113	0.750000
3	1	0015672	0.600113	0.083333
3	1	0007005	0.600113	1.000000
3	1	0006468	0.600113	1.000000
3	1	0005515	0.600113	1.000000
3	1	0035755	0.600113	0.090909
3	1	0005515	0.600113	1.000000
3	1	0006974	0.600113	0.350000
3	1	0043161	0.600113	0.352941
3	1	0051087	0.600113	1.000000
3	1	0031625	0.600113	0.500000
3	1	0001822	0.600113	0.066667
3	1	0030097	0.600113	0.062500
3	1	0043434	0.600113	0.090909
3	1	0015808	0.600113	0.045455
3	1	0050731	0.600113	1.000000
3	1	0051962	0.600113	0.125000
3	1	0005515	0.600113	1.000000
3	1	0001841	0.600113	0.031250
3	1	0050869	0.600113	1.000000
3	1	0042113	0.600113	1.000000
3	1	0051898	0.600113	1.000000
3	1	0008284	0.600113	0.200000
3	1	0098789	0.600113	0.064516
3	1	0006796	0.600113	0.181818
3	1	0045944	0.600113	0.288462
3	1	0071944	0.600113	0.000000
3	1	0004672	0.600113	0.062500
3	1	0005102	0.600113	1.000000
3	1	0004126	0.600113	0.036364
3	1	0005575	0.600113	0.166667
3	1	0050708	0.600113	1.000000
3	1	0005515	0.600113	1.000000
3	1	0042058	0.600113	1.000000
3	1	0050709	0.600113	1.000000
3	1	0005789	0.600113	1.000000
3	1	0065004	0.600113	0.050000
3	1	0004252	0.600113	1.000000
3	1	0071281	0.600113	0.047619
3	1	0009611	0.600113	0.076923
3	1	0048856	0.600113	0.083333
3	1	0009617	0.600113	0.083333
3	1	0005829	0.600113	1.000000
3	1	0005515	0.600113	0.285714
3	1	0032968	0.600113	0.120000
3	1	0060271	0.600113	0.333333
3	1	0051017	0.600113	1.000000
3	1	0015629	0.600113	1.000000
3	1	0051764	0.600113	1.000000
3	1	2000251	0.600113	1.000000
3	1	0032436	0.600113	0.127660
3	1	0016787	0.600113	0.125000
3	1	0005654	0.600113	1.000000
3	1	0006869	0.600113	0.083333
3	1	0006401	0.600113	0.066667
3	1	0035926	0.600113	0.074074
3	1	0015086	0.600113	0.032258
3	1	0016021	0.600113	0.100000
3	1	0004722	0.600113	1.000000
3	1	0006469	0.600113	1.000000
3	1	0043491	0.600113	0.085106
3	1	0022857	0.600113	0.100000
3	1	0010628	0.600113	0.113636
3	1	0009967	0.600113	0.081633
3	1	0005515	0.600113	1.000000
3	1	0038202	0.600113	0.083333
3	1	0061028	0.600113	0.048780
3	1	0007623	0.600113	0.033333
3	1	2000249	0.600113	0.088889
3	1	0007416	0.600113	1.000000
3	1	0060291	0.600113	1.000000
3	1	0098919	0.600113	1.000000
3	1	0017124	0.600113	1.000000
3	1	0048786	0.600113	1.000000
3	1	0045667	0.600113	0.307692
3	1	0005923	0.600113	0.125000
3	1	0007612	0.600113	1.000000
3	1	2000311	0.600113	1.000000
3	1	0030201	0.600113	0.076923
3	1	0035640	0.600113	1.000000
3	1	0005488	0.600113	0.500000
3	1	0120038	0.600113	1.000000
3	1	0098978	0.600113	1.000000
3	1	0032279	0.600113	1.000000
3	1	0098686	0.600113	1.000000
3	1	0009866	0.600113	0.095890
3	1	0050804	0.600113	0.533333
3	1	0005783	0.600113	0.346154
3	1	0042886	0.600113	0.125000
3	1	0001750	0.600113	1.000000
3	1	0032874	0.600113	0.237288
3	1	0005634	0.600113	0.280000
3	1	0051302	0.600113	0.444444
3	1	0005829	0.600113	0.304348
3	1	0000957	0.600113	0.050000
3	1	0043005	0.600113	1.000000
3	1	0004712	0.600113	0.069767
3	1	0005883	0.600113	1.000000
3	1	0042219	0.600113	0.090909
3	1	0009247	0.600113	0.066667
3	1	0005886	0.600113	1.000000
3	1	0006814	0.600113	0.090909
3	1	0030426	0.600113	1.000000
3	1	0097039	0.600113	0.064516
3	1	0035305	0.600113	0.230769
3	1	0050807	0.600113	1.000000
3	1	0030534	0.600113	1.000000
3	1	0008328	0.600113	1.000000
3	1	0007613	0.600113	1.000000
3	1	0005575	0.600113	0.333333
3	1	0005814	0.600113	0.576923
3	1	1990404	0.600113	0.078947
3	1	0035255	0.600113	1.000000
3	1	0008263	0.600113	0.083333
3	1	0036094	0.600113	0.400000
3	1	0045211	0.600113	1.000000
3	1	0035176	0.600113	1.000000
3	1	0000958	0.600113	0.075472
3	1	0005886	0.600113	1.000000
3	1	0046654	0.600113	0.039216
3	1	0032436	0.600113	1.000000
3	1	0060076	0.600113	0.125000
3	1	0000790	0.600113	0.192308
3	1	0051289	0.600113	0.080000
3	1	0031624	0.600113	1.000000
3	1	0051016	0.600113	0.054795
3	1	0006511	0.600113	1.000000
3	1	0000209	0.600113	1.000000
3	1	0000209	0.600113	1.000000
3	1	0002043	0.600113	0.037037
3	1	0010224	0.600113	1.000000
3	1	0036159	0.600113	0.054054
3	1	0007062	0.600113	0.080000
3	1	0100001	0.600113	0.024390
3	1	0003723	0.600113	0.083333
3	1	0005739	0.600113	1.000000
3	1	0016020	0.600113	0.111111
3	1	0006351	0.600113	0.113208
3	1	0050792	0.600113	0.029412
3	1	0031146	0.600113	0.187500
3	1	0030159	0.600113	0.083333
3	1	0045944	0.600113	0.015625
3	1	0007399	0.600113	0.028571
3	1	0005654	0.600113	1.000000
3	1	0000176	0.600113	0.739130
3	1	0015186	0.600113	0.020833
3	1	0005829	0.600113	1.000000
3	1	0006885	0.600113	0.000000
3	1	0043027	0.600113	0.016667
3	1	0006366	0.600113	0.000000
3	1	0032287	0.600113	0.000000
3	1	0005737	0.600113	0.333333
3	1	1900034	0.600113	0.076923
3	1	0031674	0.600113	1.000000
3	1	0005515	0.600113	1.000000
3	1	0070936	0.600113	0.055556
3	1	0006464	0.600113	0.064516
3	1	0046982	0.600113	0.600000
3	1	0048513	0.600113	0.315789
3	1	0071973	0.600113	0.086957
3	1	0032458	0.600113	0.062500
3	1	0031175	0.600113	0.652174
3	1	0006903	0.600113	0.068966
3	1	2000096	0.600113	0.031250
3	1	0060348	0.600113	0.285714
3	1	0030426	0.600113	0.571429
3	1	2000233	0.600113	0.032258
3	1	0042883	0.600113	0.045455
3	1	0031011	0.600113	0.142857
3	1	0005515	0.600113	1.000000
3	1	0071320	0.600113	0.055556
3	1	0001569	0.600113	0.025000
3	1	0015038	0.600113	0.083333
3	1	0022851	0.600113	0.022727
3	1	0007623	0.600113	0.055556
3	1	0019900	0.600113	1.000000
3	1	0033229	0.600113	0.085106
3	1	0048768	0.600113	0.088889
3	1	0031902	0.600113	1.000000
3	1	1902936	0.600113	1.000000
3	1	0042803	0.600113	0.500000
3	1	0032911	0.600113	1.000000
3	1	0016020	0.600113	1.000000
3	1	0005829	0.600113	0.466667
3	1	1905671	0.600113	1.000000
3	1	0005515	0.600113	1.000000
3	1	0005254	0.600113	0.114286
3	1	0046069	0.600113	0.031746
3	1	0010430	0.600113	0.080000
3	1	0051345	0.600113	0.142857
3	1	0015505	0.600113	0.086957
3	1	0045202	0.600113	0.333333
3	1	0007032	0.600113	1.000000
3	1	0042995	0.600113	1.000000
3	1	0005768	0.600113	1.000000
3	1	0005765	0.600113	1.000000
3	1	0005769	0.600113	1.000000
3	1	0008528	0.600113	0.181818
3	1	0031625	0.600113	1.000000
3	1	0004024	0.600113	0.083333
3	1	0008022	0.600113	1.000000
3	1	0036258	0.600113	1.000000
3	1	0043232	0.600113	0.416667
3	1	0030812	0.600113	0.024390
3	1	0070126	0.600113	0.151899
3	1	0031061	0.600113	0.024390
3	1	0006749	0.600113	0.210526
3	1	0000814	0.600113	1.000000
3	1	0005794	0.600113	0.647059
3	1	0030097	0.600113	0.052632
3	1	0043231	0.600113	0.500000
3	1	0005515	0.600113	1.000000
3	1	2000744	0.600113	0.062500
3	1	0003416	0.600113	0.062500
3	1	0061002	0.600113	0.031746
3	1	0002735	0.600113	0.027027
3	1	0005515	0.600113	1.000000
3	1	0031398	0.600113	1.000000
3	1	0006342	0.600113	0.142857
3	1	0005829	0.600113	0.000000
3	1	0061630	0.600113	0.054054
3	1	0009992	0.600113	0.090909
3	1	0060323	0.600113	0.071429
3	1	0005634	0.600113	0.000000
3	1	0036258	0.600113	0.083333
3	1	0002376	0.600113	0.000000
3	1	0016773	0.600113	0.142857
3	1	0042802	0.600113	1.000000
3	1	0007186	0.600113	0.000000
3	1	0030097	0.600113	0.000000
3	1	0000964	0.600113	0.000000
3	1	0102116	0.600113	0.083333
3	1	0030574	0.600113	0.000000
3	1	0007080	0.600113	0.078947
3	1	0061157	0.600113	1.000000
3	1	0010609	0.600113	1.000000
3	1	0005622	0.600113	0.500000
3	1	0017091	0.600113	1.000000
3	1	0003723	0.600113	1.000000
3	1	0060174	0.600113	0.040000
3	1	0050710	0.600113	0.075000
3	1	0046944	0.600113	0.034483
3	1	0001707	0.600113	0.034483
3	1	0019058	0.600113	1.000000
3	1	0006468	0.600113	0.363636
3	1	0039702	0.600113	1.000000
3	1	0010008	0.600113	1.000000
3	1	0009987	0.600113	0.222222
3	1	0003677	0.600113	0.000000
3	1	0004622	0.600113	0.000000
3	1	0044764	0.600113	0.250000
3	1	0006612	0.600113	1.000000
3	1	1902741	0.600113	0.025000
3	1	0031098	0.600113	0.095238
3	1	0036258	0.600113	1.000000
3	1	0070062	0.600113	1.000000
3	1	0075733	0.600113	1.000000
3	1	0010508	0.600113	0.047619
3	1	0051147	0.600113	0.083333
3	1	0071249	0.600113	0.083333
3	1	0005515	0.600113	1.000000
3	1	1990752	0.600113	1.000000
3	1	0043197	0.600113	0.150000
3	1	0007018	0.600113	1.000000
3	1	0003774	0.600113	1.000000
3	1	1990023	0.600113	1.000000
3	1	0005515	0.600113	1.000000
3	1	0005874	0.600113	1.000000
3	1	0016887	0.600113	1.000000
3	1	0005886	0.600113	0.333333
3	1	0004383	0.600113	0.035088
3	1	0061673	0.600113	1.000000
3	1	0000070	0.600113	1.000000
3	1	0000235	0.600113	1.000000
3	1	0005789	0.600113	0.428571
3	1	0005488	0.600113	0.666667
3	1	0008565	0.600113	0.058824
3	1	2000984	0.600113	0.153846
3	1	0000287	0.600113	0.285714
3	1	0008574	0.600113	1.000000
3	1	0034389	0.600113	0.294118
3	1	0006208	0.600113	0.066667
3	1	0070527	0.600113	0.090909
3	1	0006227	0.600113	0.034483
3	1	0005737	0.600113	1.000000
3	1	0003777	0.600113	1.000000
3	1	0006207	0.600113	0.064516
3	1	0007154	0.600113	0.500000
3	1	0005899	0.600113	0.103448
3	1	0007507	0.600113	0.090909
3	1	0007059	0.600113	1.000000
3	1	0006468	0.600113	0.100000
3	1	0005884	0.600113	0.318182
3	1	0030282	0.600113	0.076923
3	1	0002223	0.600113	0.058824
3	1	0031663	0.600113	0.062500
3	1	0086091	0.600113	0.062500
3	1	0000493	0.600113	0.045455
3	1	0001706	0.600113	1.000000
3	1	0007507	0.600113	1.000000
3	1	0003341	0.600113	0.071429
3	1	0047522	0.600113	0.058824
3	1	0010508	0.600113	0.041667
3	1	0046910	0.600113	0.052632
3	1	0009267	0.600113	0.043478
3	1	0004842	0.600113	1.000000
3	1	0005829	0.600113	1.000000
3	1	0005654	0.600113	1.000000
3	1	0008284	0.600113	1.000000
3	1	0045893	0.600113	1.000000
3	1	0070936	0.600113	1.000000
3	1	0043161	0.600113	1.000000
3	1	0005737	0.600113	1.000000
3	1	0070914	0.600113	0.214286
3	1	0006814	0.600113	0.062500
3	1	0031267	0.600113	0.034483
3	1	0005634	0.600113	1.000000
3	1	0060323	0.600113	0.071429
3	1	0060037	0.600113	0.058824
3	1	0015824	0.600113	1.000000
3	1	0005298	0.600113	1.000000
3	1	0005886	0.600113	1.000000
3	1	0015820	0.600113	1.000000
3	1	0032460	0.600113	0.040000
3	1	0005887	0.600113	0.500000
3	1	0006376	0.600113	0.021277
3	1	0050729	0.600113	0.040000
3	1	0019521	0.600113	0.037037
3	1	0032211	0.600113	0.015625
3	1	0003674	0.600113	0.333333
3	1	0005681	0.600113	1.000000
3	1	0005829	0.600113	0.277778
3	1	2001111	0.600113	0.025641
3	1	0005515	0.600113	1.000000
3	1	0019898	0.600113	0.055556
3	1	0000972	0.600113	0.071429
3	1	0034198	0.600113	0.052632
3	1	0005080	0.600113	0.375000
3	1	0005515	0.600113	0.750000
3	1	0042802	0.600113	0.600000
3	1	0072659	0.600113	1.000000
3	1	0005923	0.600113	0.100000
3	1	0005886	0.600113	1.000000
3	1	0042802	0.600113	0.600000
3	1	0010765	0.600113	1.000000
3	1	2000463	0.600113	0.250000
3	1	0030911	0.600113	0.500000
3	1	0016021	0.600113	1.000000
3	1	2000649	0.600113	1.000000
3	1	0086091	0.600113	1.000000
3	1	0009166	0.600113	0.032787
3	1	0086002	0.600113	1.000000
3	1	0070830	0.600113	0.057143
3	1	0005680	0.600113	0.242424
3	1	0086010	0.600113	1.000000
3	1	0097730	0.600113	0.272727
3	1	0090301	0.600113	0.148148
3	1	0030943	0.600113	0.250000
3	1	0050794	0.600113	0.363636
3	1	0035556	0.600113	0.222222
3	1	0001518	0.600113	1.000000
3	1	0019871	0.600113	1.000000
3	1	0002239	0.600113	0.083333
3	1	0060371	0.600113	1.000000
3	1	0042462	0.600113	0.062500
3	1	0048240	0.600113	0.065217
3	1	0046847	0.600113	0.066667
3	1	0003351	0.600113	1.000000
3	1	0032991	0.600113	0.142857
3	1	0003674	0.600113	0.000000
3	1	0030425	0.600113	0.357143
3	1	0003682	0.600113	0.000000
3	1	0036159	0.600113	1.000000
3	1	0000578	0.600113	0.352941
3	1	0070286	0.600113	1.000000
3	1	0005929	0.600113	1.000000
3	1	0061512	0.600113	1.000000
3	1	0030324	0.600113	1.000000
3	1	0048870	0.600113	0.636364
3	1	0003674	0.600113	0.000000
3	1	0034638	0.600113	0.060606
3	1	0004620	0.600113	0.000000
3	1	0031087	0.600113	0.061224
3	1	0004842	0.600113	0.071429
3	1	1901222	0.600113	0.250000
3	1	0030332	0.600113	0.000000
3	1	0005930	0.600113	1.000000
3	1	0001947	0.600113	1.000000
3	1	0035469	0.600113	1.000000
3	1	0051603	0.600113	0.076923
3	1	1901363	0.600113	0.500000
3	1	0005886	0.600113	0.125000
3	1	0019787	0.600113	0.142857
3	1	0043484	0.600113	0.315789
3	1	1902883	0.600113	0.095238
3	1	0048641	0.600113	0.068182
3	1	0019886	0.600113	0.022222
3	1	0043122	0.600113	0.093023
3	1	0005829	0.600113	1.000000
3	1	0001891	0.600113	0.666667
3	1	0043231	0.600113	0.692308
3	1	0050038	0.600113	0.090909
3	1	0005634	0.600113	0.642857
3	1	0010332	0.600113	0.117647
3	1	0005515	0.600113	1.000000
3	1	0022625	0.600113	0.363636
3	1	0006687	0.600113	0.080000
3	1	0005547	0.600113	1.000000
3	1	0017016	0.600113	1.000000
3	1	0005654	0.600113	1.000000
3	1	0048471	0.600113	0.777778
3	1	0016020	0.600113	0.333333
3	1	1900407	0.600113	1.000000
3	1	1904491	0.600113	0.055556
3	1	0007033	0.600113	0.416667
3	1	0006464	0.600113	0.083333
3	1	0031932	0.600113	1.000000
3	1	0002089	0.600113	0.037037
3	1	0017080	0.600113	0.142857
3	1	0001843	0.600113	0.027027
3	1	0015180	0.600113	0.023810
3	1	0000177	0.600113	0.200000
3	1	0048704	0.600113	0.033333
3	1	0005544	0.600113	1.000000
3	1	0005515	0.600113	1.000000
3	1	0009880	0.600113	0.052632
3	1	0016322	0.600113	0.066667
3	1	0045669	0.600113	0.037037
3	1	0050715	0.600113	0.025000
3	1	0005178	0.600113	1.000000
3	1	0071230	0.600113	1.000000
3	1	0033622	0.600113	1.000000
3	1	0051540	0.600113	0.250000
3	1	0004252	0.600113	0.047619
3	1	0030198	0.600113	1.000000
3	1	0009066	0.600113	0.105263
3	1	0005654	0.600113	0.047619
3	1	0030020	0.600113	1.000000
3	1	0030133	0.600113	0.055556
3	1	0051894	0.600113	1.000000
3	1	0035927	0.600113	0.055556
3	1	0007155	0.600113	1.000000
3	1	0005739	0.600113	0.066667
3	1	0005515	0.600113	0.428571
3	1	0032587	0.600113	0.047619
3	1	0090200	0.600113	1.000000
3	1	0005737	0.600113	1.000000
3	1	0019585	0.600113	0.080000
3	1	0043168	0.600113	0.571429
3	1	0005667	0.600113	0.625000
3	1	0045177	0.600113	0.428571
3	1	1990830	0.600113	1.000000
3	1	0005930	0.600113	1.000000
3	1	0005737	0.600113	1.000000
3	1	0043066	0.600113	0.411765
3	1	0042802	0.600113	0.222222
3	1	0048318	0.600113	0.071429
3	1	0035627	0.600113	0.205128
3	1	0005488	0.600113	0.285714
3	1	0045019	0.600113	1.000000
3	1	0072666	0.600113	0.571429
3	1	0005886	0.600113	0.333333
3	1	0099643	0.600113	0.113636
3	1	0004175	0.600113	0.045455
3	1	0001841	0.600113	0.052632
3	1	0005929	0.600113	1.000000
3	1	0003334	0.600113	0.066667
3	1	0031226	0.600113	0.230769
3	1	0012505	0.600113	0.428571
3	1	0015629	0.600113	0.500000
3	1	0045944	0.600113	0.222222
3	1	0005634	0.600113	1.000000
3	1	0032465	0.600113	0.625000
3	1	0007140	0.600113	1.000000
3	1	0042147	0.600113	0.076923
3	1	0001649	0.600113	1.000000
3	1	0016798	0.600113	0.333333
3	1	0004127	0.600113	0.068966
3	1	0000228	0.600113	1.000000
3	1	0043005	0.600113	0.300000
3	1	0043687	0.600113	0.090909
3	1	0015871	0.600113	0.071429
3	1	0005615	0.600113	0.111111
3	1	0016887	0.600113	1.000000
3	1	0035198	0.600113	0.066667
3	1	0000977	0.600113	0.047619
3	1	0005654	0.600113	0.000000
3	1	1990247	0.600113	0.000000
3	1	0061578	0.600113	0.026316
3	1	0031045	0.600113	0.000000
3	1	0070207	0.600113	0.041667
3	1	0009986	0.600113	1.000000
3	1	0008360	0.600113	0.114286
3	1	0010529	0.600113	0.121212
3	1	0000380	0.600113	0.032258
3	1	0047484	0.600113	0.093750
3	1	0001031	0.600113	0.000000
3	1	0010629	0.600113	0.083333
3	1	0045773	0.600113	0.100917
3	1	0000178	0.600113	1.000000
3	1	0071028	0.600113	1.000000
3	1	0006812	0.600113	0.041667
3	1	0071553	0.600113	0.071429
3	1	0005737	0.600113	0.500000
3	1	0045830	0.600113	1.000000
3	1	2000641	0.600113	0.061224
3	1	0000176	0.600113	1.000000
3	1	0005886	0.600113	0.250000
3	1	0034475	0.600113	1.000000
3	1	0045190	0.600113	1.000000
3	1	0051539	0.600113	0.000000
3	1	0010941	0.600113	0.069767
3	1	0047268	0.600113	0.000000
3	1	2000251	0.600113	0.085714
3	1	0005730	0.600113	1.000000
3	1	0060271	0.600113	0.083333
3	1	0003690	0.600113	1.000000
3	1	0005737	0.600113	0.750000
3	1	0016020	0.600113	0.111111
3	1	0008134	0.600113	1.000000
3	1	0044458	0.600113	0.080000
3	1	0035458	0.600113	1.000000
3	1	0005829	0.600113	1.000000
3	1	0030163	0.600113	0.041667
3	1	0045053	0.600113	0.074074
3	1	0048485	0.600113	0.050000
3	1	1905515	0.600113	0.080000
3	1	0043010	0.600113	0.125000
3	1	0005794	0.600113	0.687500
3	1	0005764	0.600113	1.000000
3	1	0046083	0.600113	0.080000
3	1	0005634	0.600113	0.600000
3	1	0005765	0.600113	1.000000
3	1	0042461	0.600113	0.095238
3	1	0050714	0.600113	0.142857
3	1	0042802	0.600113	1.000000
3	1	0007040	0.600113	1.000000
3	1	0045226	0.600113	0.068966
3	1	0072345	0.600113	1.000000
3	1	0019722	0.600113	1.000000
3	1	0060323	0.600113	0.083333
3	1	0009101	0.600113	0.074074
3	1	0051209	0.600113	1.000000
3	1	0043001	0.600113	0.071429
3	1	0052642	0.600113	0.050000
3	1	0006814	0.600113	1.000000
3	1	0009312	0.600113	0.055556
3	1	0045893	0.600113	0.023810
3	1	0015191	0.600113	1.000000
3	1	0015183	0.600113	1.000000
3	1	0030424	0.600113	1.000000
3	1	0045071	0.600113	0.047619
3	1	0031432	0.600113	0.031250
3	1	0005313	0.600113	1.000000
3	1	0015190	0.600113	1.000000
3	1	0071456	0.600113	0.053571
3	1	0099054	0.600113	0.041667
3	1	0015180	0.600113	1.000000
3	1	0003674	0.600113	0.035714
3	1	0015182	0.600113	1.000000
3	1	0010977	0.600113	0.021277
3	1	0051246	0.600113	0.062500
3	1	0032091	0.600113	0.062500
3	1	0044444	0.600113	0.416667
3	1	0050853	0.600113	0.121951
3	1	0045773	0.600113	1.000000
3	1	0009867	0.600113	0.121212
3	1	0070979	0.600113	1.000000
3	1	0090129	0.600113	1.000000
3	1	0051899	0.600113	0.230769
3	1	0051977	0.600113	0.040000
3	1	0035019	0.600113	0.062500
3	1	1904121	0.600113	0.035714
3	1	0033687	0.600113	0.076923
3	1	0098978	0.600113	1.000000
3	1	0046875	0.600113	1.000000
3	1	0019901	0.600113	1.000000
3	1	0090630	0.600113	1.000000
3	1	0031532	0.600113	1.000000
3	1	0090630	0.600113	1.000000
3	1	0006357	0.600113	0.153846
3	1	0030334	0.600113	0.266667
3	1	0014069	0.600113	1.000000
3	1	0004413	0.600113	0.090909
3	1	0044444	0.600113	0.300000
3	1	0098974	0.600113	1.000000
3	1	0043231	0.600113	0.250000
3	1	0033554	0.600113	0.250000
3	1	0070207	0.600113	0.235294
3	1	0030178	0.600113	0.300000
3	1	0015012	0.600113	0.062500
3	1	0001676	0.600113	0.090909
3	1	0043204	0.600113	0.875000
3	1	0045944	0.600113	0.095238
3	1	0044877	0.600113	1.000000
3	1	0008504	0.600113	0.066667
3	1	0003755	0.600113	0.064516
3	1	0008525	0.600113	0.050000
3	1	0019511	0.600113	0.076923
3	1	0046777	0.600113	0.380952
3	1	0032584	0.600113	0.285714
3	1	0003723	0.600113	0.285714
3	1	1903265	0.600113	1.000000
3	1	0044424	0.600113	0.833333
3	1	0001786	0.600113	1.000000
3	1	0019367	0.600113	0.133333
3	1	0004175	0.600113	1.000000
3	1	0005515	0.600113	1.000000
3	1	0000981	0.600113	0.214286
3	1	0005654	0.600113	1.000000
3	1	0016020	0.600113	1.000000
3	1	1901223	0.600113	1.000000
3	1	0070676	0.600113	0.090909
3	1	0005634	0.600113	1.000000
3	1	0071944	0.600113	0.666667
3	1	0071277	0.600113	1.000000
3	1	0016614	0.600113	0.210526
3	1	0016477	0.600113	0.111111
3	1	0005515	0.600113	1.000000
3	1	0051897	0.600113	1.000000
3	1	0007611	0.600113	0.071429
3	1	0007283	0.600113	0.052632
3	1	0016616	0.600113	0.200000
3	1	0005385	0.600113	0.047619
3	1	0015833	0.600113	0.066667
3	1	0005509	0.600113	1.000000
3	1	0071805	0.600113	0.045455
3	1	0005643	0.600113	1.000000
3	1	0000972	0.600113	1.000000
3	1	0003723	0.600113	1.000000
3	1	0043130	0.600113	1.000000
3	1	0071407	0.600113	1.000000
3	1	0005575	0.600113	0.100000
3	1	0005634	0.600113	1.000000
3	1	0005635	0.600113	1.000000
3	1	1900246	0.600113	0.078431
3	1	0070728	0.600113	0.153846
3	1	0016279	0.600113	0.052632
3	1	0032502	0.600113	0.125000
3	1	0006895	0.600113	0.055556
3	1	0090023	0.600113	0.093023
3	1	0060271	0.600113	1.000000
3	1	0007224	0.600113	1.000000
3	1	0005515	0.600113	1.000000
3	1	0005788	0.600113	0.407407
3	1	0045746	0.600113	0.166667
3	1	0001574	0.600113	0.045455
3	1	0048738	0.600113	0.041667
3	1	0007156	0.600113	0.058824
3	1	0004197	0.600113	0.050000
3	1	0005634	0.600113	1.000000
3	1	0007507	0.600113	0.023810
3	1	0036477	0.600113	0.250000
3	1	0034067	0.600113	0.023810
3	1	0003682	0.600113	1.000000
3	1	0005525	0.600113	0.090909
3	1	0045893	0.600113	1.000000
3	1	0045944	0.600113	1.000000
3	1	0009809	0.600113	0.019608
3	1	0002003	0.600113	0.029851
3	1	0031936	0.600113	1.000000
3	1	0015638	0.600113	0.038462
3	1	0043086	0.600113	0.052632
3	1	0048232	0.600113	0.058824
3	1	0043227	0.600113	0.375000
3	1	0061630	0.600113	0.222222
3	1	0006979	0.600113	0.100000
3	1	0042802	0.600113	1.000000
3	1	0051930	0.600113	1.000000
3	1	0030175	0.600113	1.000000
3	1	0032060	0.600113	0.352941
3	1	0005488	0.600113	0.500000
3	1	0031985	0.600113	1.000000
3	1	0043434	0.600113	0.058824
3	1	0006772	0.600113	1.000000
3	1	0031410	0.600113	0.812500
3	1	0055114	0.600113	0.250000
3	1	0043227	0.600113	0.375000
3	1	0042803	0.600113	1.000000
3	1	0005290	0.600113	0.033333
3	1	0032007	0.600113	0.285714
3	1	0046085	0.600113	1.000000
3	1	0016791	0.600113	1.000000
3	1	0005615	0.600113	1.000000
3	1	0005813	0.600113	0.333333
3	1	0044424	0.600113	0.500000
3	1	0015804	0.600113	0.052632
3	1	0002239	0.600113	0.071429
3	1	0009117	0.600113	1.000000
3	1	0016021	0.600113	1.000000
3	1	0060577	0.600113	0.043478
3	1	0051480	0.600113	0.080000
3	1	0016579	0.600113	0.068966
3	1	0031410	0.600113	1.000000
3	1	0003824	0.600113	0.250000
3	1	0055085	0.600113	0.173913
3	1	0032991	0.600113	0.142857
3	1	0072616	0.600113	1.000000
3	1	0042802	0.600113	1.000000
3	1	0039529	0.600113	0.294118
3	1	0071346	0.600113	1.000000
3	1	0009617	0.600113	1.000000
3	1	1900227	0.600113	1.000000
3	1	0005515	0.600113	1.000000
3	1	0060384	0.600113	0.068966
3	1	0003091	0.600113	0.080000
3	1	0005794	0.600113	1.000000
3	1	0043547	0.600113	0.090909
3	1	0048471	0.600113	1.000000
3	1	0005737	0.600113	1.000000
3	1	0008380	0.600113	0.071429
3	1	0001570	0.600113	0.081081
3	1	2000370	0.600113	1.000000
3	1	0005515	0.600113	1.000000
3	1	2000286	0.600113	1.000000
3	1	0008333	0.600113	1.000000
3	1	0002092	0.600113	1.000000
3	1	0005102	0.600113	1.000000
3	1	0007130	0.600113	0.035714
3	1	0090090	0.600113	1.000000
3	1	0005840	0.600113	0.000000
3	1	0030198	0.600113	0.062500
3	1	0032570	0.600113	0.047619
3	1	0048706	0.600113	1.000000
3	1	0005737	0.600113	0.461538
3	1	0002040	0.600113	0.300000
3	1	0006970	0.600113	0.500000
3	1	0004065	0.600113	1.000000
3	1	0051371	0.600113	0.222222
3	1	0030177	0.600113	1.000000
3	1	0071051	0.600113	0.250000
3	1	0001649	0.600113	0.315789
3	1	0005515	0.600113	0.400000
3	1	0035860	0.600113	1.000000
3	1	0005615	0.600113	1.000000
3	1	0032947	0.600113	0.285714
3	1	0030201	0.600113	1.000000
3	1	0070373	0.600113	0.297872
3	1	0006883	0.600113	0.100000
3	1	0022841	0.600113	0.027027
3	1	0005769	0.600113	0.611111
3	1	0097421	0.600113	1.000000
3	1	0006469	0.600113	0.117647
3	1	0015505	0.600113	0.048780
3	1	0044441	0.600113	0.250000
3	1	0002063	0.600113	1.000000
3	1	0012505	0.600113	0.600000
3	1	0005515	0.600113	0.400000
3	1	0071347	0.600113	0.181818
3	1	0005335	0.600113	0.027027
3	1	0032836	0.600113	1.000000
3	1	1990126	0.600113	0.071429
3	1	0005384	0.600113	0.035714
3	1	0060271	0.600113	1.000000
3	1	0060271	0.600113	1.000000
3	1	0072503	0.600113	0.125000
3	1	0044458	0.600113	1.000000
3	1	0036038	0.600113	1.000000
3	1	0061630	0.600113	0.055556
3	1	0043010	0.600113	1.000000
3	1	0007224	0.600113	1.000000
3	1	1990403	0.600113	1.000000
3	1	0042475	0.600113	0.538462
3	1	0005737	0.600113	0.200000
3	1	0042393	0.600113	0.750000
3	1	0051998	0.600113	0.051282
3	1	0009308	0.600113	0.071429
3	1	0004693	0.600113	0.119048
3	1	0046513	0.600113	0.057143
3	1	0030148	0.600113	0.068966
3	1	0015226	0.600113	0.054054
3	1	0042802	0.600113	1.000000
3	1	0005829	0.600113	1.000000
3	1	0009725	0.600113	0.285714
3	1	0002002	0.600113	0.043478
3	1	0035458	0.600113	1.000000
3	1	0000980	0.600113	0.736842
3	1	0098985	0.600113	0.071429
3	1	0008150	0.600113	0.125000
3	1	0009617	0.600113	1.000000
3	1	0034605	0.600113	0.222222
3	1	0005829	0.600113	1.000000
3	1	0045667	0.600113	0.085106
3	1	0042989	0.600113	0.075949
3	1	0045670	0.600113	0.076923
3	1	0006939	0.600113	0.142857
3	1	0045494	0.600113	1.000000
3	1	0003674	0.600113	0.000000
3	1	0060041	0.600113	1.000000
3	1	0001750	0.600113	1.000000
3	1	0051015	0.600113	0.000000
3	1	0010226	0.600113	0.066667
3	1	0032570	0.600113	0.045455
3	1	1902758	0.600113	0.032787
3	1	0006486	0.600113	0.046512
3	1	0030388	0.600113	0.080000
3	1	0060271	0.600113	0.333333
3	1	1902017	0.600113	0.277778
3	1	0005794	0.600113	1.000000
3	1	0007507	0.600113	0.071429
3	1	0071248	0.600113	0.142857
3	1	0030628	0.600113	0.000000
3	1	0001894	0.600113	0.200000
3	1	0006281	0.600113	0.076923
3	1	0008360	0.600113	1.000000
3	1	0017112	0.600113	0.086957
3	1	0034056	0.600113	0.000000
3	1	0019640	0.600113	0.050000
3	1	0043229	0.600113	0.538462
3	1	0001669	0.600113	0.550000
3	1	0071013	0.600113	0.409091
3	1	0005783	0.600113	1.000000
3	1	0008285	0.600113	1.000000
3	1	0043542	0.600113	0.064516
3	1	0005575	0.600113	0.076923
3	1	0001968	0.600113	0.029412
3	1	0016620	0.600113	0.222222
3	1	0072643	0.600113	0.051282
3	1	0042147	0.600113	0.076923
3	1	0005488	0.600113	0.031250
3	1	0008285	0.600113	1.000000
3	1	0045892	0.600113	0.162162
3	1	0000027	0.600113	0.050000
3	1	0043687	0.600113	0.468750
3	1	0072520	0.600113	0.045455
3	1	0007129	0.600113	0.040000
3	1	0045830	0.600113	0.062500
3	1	1902532	0.600113	0.050000
3	1	0048856	0.600113	0.142857
3	1	0008053	0.600113	1.000000
3	1	1900087	0.600113	0.041667
3	1	0031307	0.600113	1.000000
3	1	0016021	0.600113	1.000000
3	1	0072616	0.600113	0.080000
3	1	0061952	0.600113	0.217391
3	1	0005102	0.600113	0.750000
3	1	0048768	0.600113	0.088889
3	1	0048469	0.600113	0.133333
3	1	0008631	0.600113	0.066667
3	1	1990613	0.600113	1.000000
3	1	0043197	0.600113	0.115385
3	1	0042221	0.600113	0.142857
3	1	0050770	0.600113	0.054054
3	1	0098799	0.600113	1.000000
3	1	0097006	0.600113	0.157895
3	1	0071233	0.600113	1.000000
3	1	0097431	0.600113	0.263158
3	1	0043005	0.600113	0.300000
3	1	0033291	0.600113	0.545455
3	1	0000151	0.600113	1.000000
3	1	0072557	0.600113	0.500000
3	1	0005737	0.600113	1.000000
3	1	0005515	0.600113	1.000000
3	1	0019226	0.600113	0.080000
3	1	0015344	0.600113	0.040816
3	1	0008361	0.600113	0.080000
3	1	0006997	0.600113	0.090909
3	1	0071233	0.600113	1.000000
3	1	0033522	0.600113	1.000000
3	1	0070728	0.600113	1.000000
3	1	0042462	0.600113	0.045455
3	1	0005515	0.600113	1.000000
```
