## Supplementary File 2 for "Novel Comparison of Evaluation Metrics for Gene Ontology Classifiers Reveals Drastic Performance Differences": cafa2012.jacc.elab

```
# goa_pos:  data/cafa2012.genego.sc
# goa_neg:  data/cafa2012.genego.neg.sc
# obo_file: data/go.obo
# ic_file:  (null)
# prop_par: F
# rot_pos:  T
# R:        3
# rseed:    1
# mode:     LIST=go,TH=all,SUMF1=mean,SUMF2=mean,SF=AUC1,SIMF=NULL,MINCS=10,GOC=46316
0.000000	0.200226	0.400169	0.600113	0.800056	1.000000
0.804967	0.169653	0.307786	0.594922	0.290679	0.148319
0.488999	0.292041	0.468638	0.448572	0.409180	0.156763
0.467399	0.330731	0.334768	0.630168	0.435552	0.149433
0.203452	0.466061	0.335818	0.600053	0.297457	0.170741
0.680028	0.703748	0.482781	0.426012	0.390722	0.080886
0.476023	0.200080	0.170360	0.490591	0.179243	0.167316
0.717016	0.252486	0.536114	0.241944	0.109838	0.172161
0.488557	0.351139	0.391505	0.326904	0.143865	0.131907
0.462618	0.678073	0.704557	0.427117	0.302296	0.146694
0.290679	0.487112	0.353217	0.311935	0.280645	0.116477
```
