## Supplementary File 2 for "Novel Comparison of Evaluation Metrics for Gene Ontology Classifiers Reveals Drastic Performance Differences": Fmax.elab

```
# goa_pos:  data/cafa2012.genego.sc
# goa_neg:  data/cafa2012.genego.neg.sc
# obo_file: data/go.obo
# ic_file:  (null)
# prop_par: T
# rot_pos:  T
# R:        3
# rseed:    1
# mode:     LIST=go,TH=th,SUMF1=mean,SUMF2=max,SF=Fmax,SIMF=NULL,MINCS=10,GOC=46316
0.000000	0.100113	0.200226	0.300056	0.400169	0.500000	0.600113	0.700226	0.800056	0.900169	1.000000
0.832080	0.603404	0.605535	0.655881	0.524591	0.509053	0.446675	0.362820	0.307307	0.251933	0.200304
0.668609	0.690069	0.713336	0.533872	0.531386	0.476818	0.462244	0.384252	0.316737	0.255649	0.197269
0.700692	0.800604	0.680879	0.599158	0.533261	0.502657	0.394715	0.403966	0.333490	0.269614	0.202605
0.761164	0.651314	0.726483	0.541610	0.574435	0.456025	0.399293	0.384921	0.326268	0.259152	0.196086
0.702282	0.672871	0.615001	0.563756	0.488844	0.445413	0.442654	0.340444	0.319063	0.256440	0.199353
0.736714	0.784484	0.650915	0.530605	0.499297	0.429126	0.411291	0.394308	0.315881	0.252940	0.199911
0.855448	0.766186	0.678343	0.580968	0.545958	0.431622	0.437312	0.400228	0.329922	0.253012	0.196117
0.849067	0.704205	0.650608	0.608827	0.462025	0.502173	0.423842	0.381224	0.309569	0.239436	0.195149
0.732355	0.684627	0.610868	0.560440	0.538513	0.530280	0.382266	0.393590	0.325970	0.261376	0.201765
0.770049	0.754918	0.577886	0.628288	0.512323	0.441714	0.400782	0.358908	0.303911	0.254324	0.193249
0.665257	0.760337	0.618176	0.507104	0.537726	0.519450	0.413719	0.357835	0.318563	0.250258	0.200841
0.656395	0.686578	0.719129	0.583875	0.488664	0.473598	0.377825	0.342691	0.326020	0.251137	0.200834
0.701015	0.735558	0.581069	0.634180	0.580942	0.468849	0.423038	0.344693	0.334010	0.253721	0.196422
0.741110	0.678621	0.721819	0.663265	0.567002	0.470077	0.378015	0.335879	0.311673	0.258887	0.195082
0.850874	0.691843	0.687430	0.574738	0.507218	0.457072	0.394465	0.358002	0.309312	0.251374	0.196480
0.742763	0.791460	0.692473	0.658618	0.488599	0.516075	0.397810	0.356144	0.331289	0.259407	0.200956
0.728295	0.686030	0.695923	0.636471	0.573036	0.506920	0.468440	0.403721	0.321383	0.257983	0.199196
0.811261	0.693884	0.643419	0.645075	0.518234	0.430971	0.393069	0.346223	0.301498	0.258672	0.199233
0.823895	0.737998	0.659054	0.589584	0.534190	0.507677	0.410265	0.337988	0.302694	0.240778	0.193401
0.648676	0.681993	0.603929	0.558266	0.479786	0.456917	0.423963	0.379931	0.299937	0.253898	0.193861
0.684414	0.717853	0.684296	0.549185	0.473613	0.474625	0.448937	0.360748	0.315195	0.254594	0.200684
0.778214	0.610833	0.589276	0.594405	0.570508	0.501665	0.402753	0.401050	0.315182	0.268028	0.204140
0.714118	0.784146	0.670858	0.513462	0.577226	0.516310	0.438512	0.367508	0.299736	0.236476	0.194625
0.826673	0.675929	0.600805	0.559209	0.513383	0.470490	0.393998	0.362910	0.328444	0.261046	0.200186
0.683072	0.656106	0.628838	0.563981	0.528236	0.527654	0.425844	0.379900	0.320352	0.259945	0.208214
0.716501	0.784096	0.656492	0.624656	0.507044	0.432298	0.401692	0.392507	0.303975	0.246493	0.193778
0.743417	0.784070	0.560211	0.661087	0.480918	0.531761	0.425555	0.394727	0.328250	0.260561	0.196529
0.721613	0.681861	0.584733	0.642633	0.540924	0.448678	0.418524	0.361022	0.324211	0.248159	0.199657
0.753321	0.699268	0.621446	0.604108	0.529234	0.443922	0.382271	0.372423	0.328054	0.249310	0.198022
0.751384	0.594591	0.577544	0.508072	0.590356	0.453506	0.423668	0.333807	0.292293	0.259125	0.200465
0.864137	0.694293	0.664852	0.601437	0.603311	0.445293	0.439366	0.395639	0.339900	0.260114	0.197314
0.673648	0.754100	0.725641	0.572867	0.530563	0.441510	0.460526	0.340810	0.311433	0.257520	0.199066
0.809659	0.657497	0.599200	0.569896	0.475247	0.432267	0.430026	0.391878	0.330433	0.255992	0.197189
0.760067	0.681646	0.674154	0.656439	0.585881	0.426808	0.383267	0.359590	0.296077	0.248867	0.199704
0.863154	0.664661	0.573277	0.530360	0.526315	0.448808	0.374931	0.340550	0.295194	0.250848	0.195010
0.647265	0.741204	0.607378	0.522002	0.496218	0.453624	0.403370	0.350875	0.321024	0.259196	0.200003
0.727077	0.691581	0.582652	0.647771	0.533586	0.523425	0.430991	0.337074	0.319668	0.256426	0.193564
0.738182	0.696266	0.683149	0.590849	0.542611	0.465794	0.425207	0.376734	0.330022	0.262645	0.197544
0.683249	0.693402	0.616949	0.560991	0.526208	0.450528	0.433792	0.407061	0.311050	0.251813	0.198205
0.716377	0.782241	0.684808	0.595869	0.575196	0.526322	0.415609	0.376197	0.319713	0.270917	0.200945
0.853533	0.775060	0.656470	0.659804	0.596997	0.513949	0.425074	0.372786	0.327958	0.255047	0.203787
0.806434	0.719279	0.653333	0.592487	0.479847	0.503540	0.428034	0.367083	0.319400	0.263833	0.196210
0.771601	0.746957	0.615380	0.620798	0.527758	0.471126	0.406722	0.395756	0.314849	0.265714	0.196150
0.852064	0.671461	0.568867	0.524402	0.486296	0.509545	0.428336	0.333111	0.288166	0.251046	0.187981
0.638390	0.694945	0.627938	0.533230	0.552234	0.473108	0.405730	0.340930	0.286535	0.244773	0.191380
0.855021	0.612089	0.706137	0.618842	0.554725	0.520129	0.453424	0.365314	0.311872	0.264191	0.193877
0.644225	0.707173	0.682040	0.538603	0.470580	0.465185	0.386046	0.388780	0.295435	0.265409	0.206211
0.684268	0.651466	0.582823	0.631891	0.586070	0.484591	0.454074	0.347344	0.308359	0.250805	0.192756
0.699951	0.611932	0.691954	0.528312	0.542555	0.519822	0.384445	0.373928	0.306464	0.264133	0.203061
0.765947	0.794579	0.553486	0.596052	0.538772	0.488378	0.425585	0.375888	0.318716	0.258705	0.200213
0.772968	0.785772	0.554161	0.656220	0.549829	0.467227	0.422297	0.381754	0.320358	0.252342	0.198977
0.756841	0.709431	0.706535	0.607999	0.479179	0.514959	0.376738	0.338998	0.330254	0.260603	0.194084
0.731076	0.693842	0.707329	0.569113	0.504574	0.427218	0.421006	0.373528	0.314873	0.261734	0.195611
0.812108	0.661416	0.673769	0.541590	0.540589	0.431501	0.454554	0.350362	0.303326	0.254819	0.199884
0.716451	0.662236	0.677679	0.555381	0.591107	0.474150	0.441261	0.393391	0.298793	0.246610	0.196052
0.637389	0.621786	0.684669	0.573348	0.558007	0.435564	0.405436	0.351798	0.313318	0.246292	0.199603
0.732731	0.700996	0.612943	0.578724	0.464773	0.515421	0.449212	0.359248	0.319659	0.254761	0.194635
0.704165	0.752142	0.585958	0.649049	0.565635	0.421898	0.424976	0.341319	0.332668	0.256430	0.192503
0.802979	0.687985	0.632479	0.532328	0.486428	0.461518	0.419355	0.373507	0.323219	0.255657	0.194830
0.710393	0.627133	0.641715	0.595795	0.500641	0.459218	0.420673	0.352704	0.300616	0.248827	0.193211
0.722070	0.655612	0.597369	0.606879	0.466143	0.421999	0.427140	0.389754	0.303267	0.256563	0.200794
0.777782	0.713005	0.678708	0.564181	0.571928	0.455675	0.407268	0.335579	0.302367	0.241714	0.195207
0.767036	0.762964	0.662922	0.657867	0.522970	0.458319	0.438318	0.391974	0.305869	0.265623	0.197565
0.691735	0.768189	0.665236	0.587080	0.491464	0.514395	0.403168	0.387833	0.292389	0.248539	0.192374
0.731500	0.648846	0.599912	0.532399	0.523250	0.501562	0.425565	0.353530	0.314667	0.258389	0.197484
0.725604	0.751611	0.635592	0.551069	0.500929	0.471432	0.417716	0.376036	0.293498	0.256152	0.190627
0.675516	0.643008	0.608892	0.616794	0.518387	0.469332	0.410882	0.355444	0.297722	0.242626	0.198854
0.863617	0.632838	0.570955	0.580989	0.570732	0.483265	0.433152	0.344990	0.288345	0.254035	0.192097
0.843284	0.741912	0.634032	0.582148	0.510214	0.472799	0.405402	0.352980	0.304856	0.250540	0.196036
0.693156	0.664449	0.562250	0.570133	0.539623	0.509633	0.431608	0.362297	0.306440	0.267349	0.201017
0.706729	0.755715	0.615673	0.561476	0.570301	0.457787	0.395713	0.376122	0.304004	0.239613	0.193478
0.733301	0.700575	0.712270	0.540998	0.522698	0.476953	0.442391	0.391146	0.308887	0.251490	0.193906
0.843104	0.621930	0.706603	0.630631	0.457356	0.503758	0.438109	0.345868	0.304659	0.245764	0.193131
0.803851	0.724504	0.672913	0.601264	0.536616	0.469164	0.399890	0.339154	0.311524	0.253693	0.196170
0.779617	0.654130	0.701513	0.532086	0.526791	0.467979	0.468117	0.357894	0.307790	0.257337	0.206968
0.725847	0.686329	0.719315	0.584778	0.562503	0.456947	0.423346	0.352344	0.328147	0.250465	0.196328
0.861282	0.756034	0.576261	0.627237	0.514701	0.503932	0.423262	0.355290	0.308553	0.253680	0.195807
0.760281	0.685468	0.601695	0.522146	0.508829	0.423835	0.382971	0.373426	0.304439	0.260004	0.194300
0.721389	0.690945	0.642671	0.577856	0.584792	0.426752	0.418994	0.363318	0.290732	0.246686	0.196311
0.806148	0.788090	0.662952	0.552567	0.528136	0.428795	0.438296	0.335936	0.300927	0.255860	0.202365
0.657929	0.726877	0.656407	0.536229	0.546527	0.472527	0.435437	0.385263	0.303179	0.260768	0.195600
0.723266	0.697768	0.722037	0.620042	0.510632	0.437848	0.379733	0.400606	0.315459	0.257060	0.194959
0.724807	0.780366	0.646941	0.513376	0.490626	0.488022	0.415116	0.370584	0.305461	0.238615	0.191150
0.813520	0.712563	0.689731	0.530122	0.590798	0.453531	0.453890	0.354477	0.297636	0.272367	0.204443
0.701389	0.630254	0.704208	0.604327	0.545008	0.476157	0.424059	0.338909	0.300612	0.257663	0.194272
0.816662	0.658625	0.653405	0.563048	0.533762	0.429581	0.459844	0.353090	0.302665	0.255332	0.198085
0.802579	0.724061	0.611974	0.618062	0.516494	0.449264	0.397426	0.381511	0.304543	0.259963	0.194344
0.719109	0.708587	0.560006	0.577656	0.541092	0.476339	0.398174	0.364111	0.314836	0.255505	0.197406
0.751405	0.684728	0.657146	0.520480	0.536464	0.497292	0.425070	0.393106	0.318275	0.250699	0.197942
0.857476	0.665917	0.588759	0.632179	0.581074	0.455631	0.409442	0.334992	0.294747	0.257793	0.195767
0.863892	0.756107	0.627922	0.608470	0.535179	0.493113	0.423710	0.370974	0.321045	0.255879	0.196190
0.767265	0.791448	0.610044	0.601685	0.531946	0.476287	0.388329	0.347538	0.297866	0.243485	0.200945
0.844631	0.711751	0.673679	0.645725	0.585679	0.482545	0.411427	0.334853	0.284908	0.245412	0.188912
0.727429	0.624824	0.651387	0.566417	0.496369	0.460873	0.394985	0.389367	0.300313	0.255114	0.194847
0.689365	0.739244	0.684435	0.508953	0.562078	0.462128	0.437611	0.354352	0.325404	0.253682	0.198161
0.714148	0.680400	0.715107	0.611872	0.511436	0.503520	0.435691	0.385403	0.314874	0.249429	0.200049
0.644164	0.764947	0.621605	0.515957	0.473043	0.461730	0.460087	0.351772	0.294882	0.252669	0.191760
0.727264	0.652672	0.635656	0.513362	0.474933	0.475918	0.408697	0.374820	0.296524	0.252016	0.201990
0.734437	0.659842	0.723626	0.553656	0.530390	0.490806	0.463576	0.373056	0.316306	0.256460	0.198694
0.827559	0.658532	0.721112	0.570877	0.541463	0.424065	0.412117	0.379827	0.301464	0.264701	0.195984
0.716715	0.779313	0.623948	0.634701	0.542444	0.512556	0.406931	0.395624	0.299348	0.253341	0.201205
0.713618	0.788928	0.672155	0.552672	0.467872	0.494310	0.450802	0.394492	0.330200	0.259260	0.197086
0.748216	0.721494	0.577699	0.625428	0.526468	0.474165	0.416806	0.369408	0.314738	0.253665	0.196709
0.661051	0.625096	0.549251	0.646784	0.529478	0.431542	0.429972	0.351440	0.284345	0.256830	0.197391
0.705610	0.686347	0.707100	0.531212	0.499818	0.526799	0.454588	0.391339	0.302468	0.253605	0.197842
0.841836	0.620300	0.602735	0.570186	0.483717	0.414167	0.395056	0.368587	0.323908	0.239970	0.190913
0.770513	0.622184	0.614552	0.549612	0.485543	0.501383	0.449307	0.370854	0.296228	0.249740	0.199415
0.725034	0.778708	0.573557	0.577050	0.494853	0.447685	0.451822	0.391121	0.303992	0.256325	0.197236
0.846871	0.781061	0.721120	0.550409	0.478762	0.425047	0.419180	0.350943	0.291624	0.260085	0.195250
0.809319	0.638966	0.572141	0.588370	0.485785	0.424531	0.402670	0.379271	0.306908	0.249399	0.190697
0.678102	0.732860	0.701011	0.644151	0.590185	0.449099	0.417848	0.362745	0.337005	0.256919	0.201109
0.809304	0.715885	0.649977	0.560282	0.568938	0.508893	0.460689	0.362011	0.321391	0.256942	0.191810
0.765030	0.714259	0.567129	0.580754	0.567789	0.485771	0.401792	0.358181	0.314430	0.263685	0.194532
0.655355	0.635863	0.650865	0.518690	0.548562	0.528300	0.428285	0.337419	0.289180	0.252869	0.194006
0.719235	0.671098	0.682978	0.563099	0.501247	0.483927	0.404894	0.352021	0.317808	0.249108	0.199127
0.759308	0.741248	0.622483	0.589265	0.534138	0.510984	0.395950	0.372092	0.315680	0.248120	0.198415
0.817802	0.695578	0.632066	0.656238	0.553363	0.498657	0.443814	0.346965	0.291320	0.257514	0.202730
0.821069	0.714863	0.611696	0.516837	0.547748	0.471296	0.453398	0.359006	0.293737	0.253265	0.196748
0.826867	0.617193	0.650462	0.649705	0.566384	0.453842	0.420305	0.365641	0.309374	0.262845	0.198694
0.711879	0.717299	0.550147	0.598344	0.577198	0.447354	0.429936	0.362067	0.324878	0.251355	0.193916
0.667314	0.747014	0.650520	0.603555	0.464578	0.473782	0.417894	0.368886	0.336887	0.255954	0.201539
0.830223	0.751278	0.555367	0.556143	0.511254	0.498719	0.417858	0.381609	0.312334	0.257833	0.203076
0.848556	0.759938	0.644202	0.503694	0.495129	0.486154	0.391496	0.363209	0.313922	0.253980	0.195754
0.652519	0.666037	0.602182	0.645603	0.560718	0.454308	0.392819	0.342384	0.329975	0.257268	0.192131
0.677825	0.654062	0.734769	0.577877	0.486841	0.489690	0.443345	0.404668	0.318911	0.260949	0.197977
0.669798	0.794038	0.608217	0.641972	0.594555	0.495037	0.460070	0.395394	0.303950	0.266357	0.195264
0.772367	0.652582	0.589032	0.573706	0.528938	0.428401	0.439873	0.347968	0.322032	0.248825	0.198022
0.860323	0.664192	0.682390	0.568655	0.546091	0.492105	0.468012	0.335746	0.327606	0.254999	0.200529
0.758462	0.720749	0.708180	0.528634	0.550170	0.461248	0.406578	0.351132	0.320430	0.256771	0.191264
0.802177	0.655659	0.558895	0.524299	0.485238	0.505187	0.461755	0.366131	0.332164	0.264404	0.197725
0.764166	0.748501	0.577808	0.608882	0.507466	0.532781	0.432005	0.408043	0.313022	0.254208	0.199290
0.682908	0.657374	0.571023	0.569734	0.559334	0.515986	0.424677	0.372206	0.309959	0.252454	0.195299
0.776943	0.604444	0.560360	0.544794	0.520236	0.516197	0.456157	0.335686	0.311106	0.259158	0.205253
0.755778	0.781927	0.628955	0.587749	0.536045	0.427263	0.398584	0.340543	0.323170	0.262564	0.198982
0.657688	0.674741	0.605070	0.590446	0.556488	0.491455	0.378314	0.375705	0.320528	0.247334	0.199364
0.713778	0.789085	0.668265	0.590363	0.511539	0.471795	0.401808	0.357444	0.305737	0.250272	0.194181
0.746875	0.753320	0.599993	0.589372	0.591764	0.526723	0.407181	0.360368	0.301423	0.262317	0.201719
0.821878	0.711946	0.671723	0.602324	0.538635	0.510227	0.417592	0.379045	0.292826	0.247946	0.194352
0.729792	0.596604	0.715544	0.503015	0.506161	0.489557	0.452437	0.388196	0.285605	0.261330	0.198690
0.823217	0.639153	0.593393	0.638606	0.589541	0.475297	0.448621	0.386326	0.303055	0.243025	0.198192
0.690885	0.751312	0.603237	0.545465	0.536937	0.493233	0.430599	0.347239	0.323987	0.249395	0.194064
0.738127	0.734612	0.676097	0.534587	0.539757	0.450408	0.423649	0.372591	0.304362	0.260256	0.198482
0.753554	0.687518	0.644749	0.518507	0.533852	0.418916	0.445877	0.362983	0.292065	0.266017	0.203859
0.855259	0.789591	0.554524	0.658497	0.508500	0.492178	0.462542	0.379548	0.306681	0.260227	0.194512
0.757189	0.605761	0.679625	0.543206	0.516015	0.491216	0.466198	0.393203	0.328668	0.262126	0.200728
0.729856	0.630214	0.630615	0.575239	0.542974	0.457037	0.428355	0.340233	0.312212	0.258687	0.197280
0.761337	0.687468	0.593411	0.570772	0.576920	0.455072	0.404820	0.349372	0.282757	0.239730	0.195522
0.799462	0.663605	0.684927	0.527385	0.503770	0.470974	0.376278	0.371048	0.305145	0.250115	0.196652
0.740431	0.654072	0.591717	0.646462	0.504072	0.524214	0.407976	0.370430	0.335196	0.252037	0.194500
0.858954	0.655564	0.589658	0.575562	0.482524	0.439166	0.433790	0.407664	0.332427	0.240864	0.192037
0.734360	0.723792	0.556082	0.659658	0.552308	0.454350	0.438989	0.376513	0.311344	0.263916	0.197737
0.693014	0.691514	0.683587	0.574727	0.512123	0.454155	0.459878	0.348253	0.307108	0.264981	0.196248
0.727714	0.701086	0.591876	0.622884	0.526063	0.452833	0.385527	0.347625	0.310319	0.260420	0.191771
0.726113	0.637164	0.720394	0.575291	0.587836	0.524183	0.382534	0.379544	0.331412	0.251247	0.197368
0.707632	0.633410	0.713286	0.514454	0.511712	0.462245	0.427063	0.362506	0.303981	0.240550	0.195279
0.832308	0.743422	0.567659	0.567147	0.584229	0.473015	0.378243	0.363788	0.284952	0.248088	0.200321
0.853055	0.645337	0.692252	0.651808	0.574554	0.525128	0.425222	0.346881	0.314569	0.245064	0.193127
0.729495	0.764421	0.622651	0.597918	0.476342	0.427571	0.421633	0.373033	0.291991	0.247383	0.195211
0.822343	0.649919	0.642574	0.526094	0.459838	0.490541	0.429592	0.352031	0.299930	0.248699	0.192212
0.771510	0.604845	0.654014	0.601884	0.589566	0.473252	0.426994	0.363702	0.334836	0.267746	0.201568
0.651637	0.682049	0.728076	0.659302	0.591061	0.509542	0.400501	0.345759	0.344630	0.260828	0.203598
0.853675	0.795246	0.680005	0.627836	0.519270	0.466851	0.450949	0.364838	0.298659	0.253185	0.199060
0.761274	0.646253	0.634727	0.642891	0.537159	0.473376	0.407312	0.392912	0.303129	0.259407	0.196925
0.821954	0.735835	0.653902	0.546493	0.489006	0.499934	0.405767	0.355238	0.306097	0.262681	0.197913
0.687207	0.752170	0.706492	0.620603	0.533629	0.465342	0.388796	0.338680	0.314847	0.256824	0.200924
0.747786	0.741589	0.638698	0.559945	0.562692	0.429110	0.409120	0.335913	0.294447	0.243486	0.194443
0.787546	0.724061	0.607690	0.575895	0.562656	0.520521	0.429773	0.372778	0.336660	0.264706	0.202881
0.684937	0.691508	0.578213	0.548675	0.510282	0.477723	0.420930	0.358500	0.306778	0.248974	0.194682
0.726189	0.609452	0.652488	0.557600	0.514863	0.482094	0.457725	0.373918	0.301942	0.257765	0.196566
0.688880	0.714400	0.629091	0.580965	0.584322	0.457798	0.416382	0.336324	0.330556	0.248372	0.196791
0.813843	0.690612	0.684860	0.638785	0.460137	0.488111	0.395835	0.348071	0.321551	0.260131	0.197391
0.858748	0.649088	0.709715	0.507175	0.472943	0.473327	0.403358	0.349210	0.314960	0.256891	0.200398
0.731907	0.779170	0.590137	0.576428	0.583737	0.490104	0.422647	0.394133	0.327226	0.263094	0.197203
0.674478	0.625882	0.679092	0.665926	0.491085	0.493704	0.430266	0.384647	0.320937	0.258463	0.194515
0.672508	0.746743	0.675973	0.511557	0.516116	0.456578	0.453950	0.391009	0.323072	0.266545	0.197163
0.674978	0.792425	0.595353	0.555248	0.510264	0.526983	0.405270	0.397841	0.329159	0.260992	0.202387
0.858868	0.684738	0.604822	0.503413	0.559587	0.469431	0.449331	0.357079	0.324965	0.259179	0.196027
0.821889	0.633865	0.568623	0.546256	0.582022	0.455014	0.426700	0.397939	0.323857	0.244417	0.202620
0.706228	0.661792	0.559059	0.573822	0.543386	0.515293	0.390978	0.338042	0.295923	0.253170	0.190029
0.784777	0.678534	0.651121	0.580296	0.493905	0.488585	0.446687	0.369303	0.313471	0.265398	0.197217
0.790982	0.718658	0.712692	0.598765	0.572746	0.517597	0.432474	0.377924	0.317130	0.256697	0.199421
0.783822	0.626679	0.677350	0.600080	0.476130	0.508358	0.425464	0.348261	0.326175	0.247171	0.199597
0.810093	0.763883	0.689748	0.644070	0.509336	0.421598	0.392732	0.366283	0.321413	0.253294	0.201106
0.735351	0.671205	0.703631	0.618791	0.558753	0.457456	0.460720	0.398873	0.291605	0.259624	0.198396
0.864201	0.750608	0.733514	0.577534	0.537878	0.475346	0.467848	0.339165	0.323069	0.262750	0.198271
0.819144	0.748775	0.592552	0.640094	0.587742	0.454068	0.463978	0.381545	0.323017	0.266217	0.204858
0.752139	0.794808	0.701682	0.622834	0.483828	0.492138	0.410760	0.377000	0.307136	0.253196	0.195756
0.832764	0.696967	0.549553	0.582216	0.541101	0.445960	0.462939	0.372870	0.336529	0.257650	0.202395
0.797998	0.646647	0.721495	0.569691	0.530019	0.443984	0.408329	0.361949	0.301575	0.262210	0.198117
0.703967	0.682308	0.626317	0.584651	0.565937	0.462897	0.421945	0.357425	0.321347	0.256494	0.201068
0.812362	0.666907	0.646176	0.535944	0.552983	0.470506	0.389725	0.365613	0.297122	0.253354	0.195990
0.661517	0.661213	0.634835	0.517896	0.518858	0.492430	0.408636	0.379483	0.321599	0.261595	0.198809
0.710216	0.778587	0.630701	0.559397	0.533229	0.451062	0.464763	0.342848	0.330631	0.253129	0.199253
0.801355	0.625018	0.614678	0.618399	0.578253	0.477610	0.458898	0.365656	0.301820	0.254155	0.194079
0.764977	0.601198	0.722439	0.572364	0.532106	0.487698	0.401713	0.356710	0.321620	0.255216	0.199372
0.845077	0.747372	0.633071	0.529202	0.546808	0.523622	0.425640	0.394808	0.308739	0.264728	0.204550
0.774150	0.601313	0.644809	0.578804	0.559617	0.499080	0.386652	0.361754	0.286130	0.247235	0.196925
0.702732	0.736766	0.671917	0.629959	0.528643	0.485009	0.420977	0.350367	0.328352	0.269594	0.203372
0.864201	0.715088	0.712792	0.527374	0.530028	0.448832	0.440415	0.374843	0.317734	0.255892	0.196663
0.775236	0.621731	0.607130	0.548837	0.492361	0.454518	0.448922	0.348846	0.310120	0.260573	0.201194
0.799850	0.713182	0.633759	0.602340	0.479971	0.446564	0.426195	0.376599	0.326846	0.265689	0.200666
0.672026	0.641726	0.706666	0.567797	0.536752	0.465250	0.394991	0.379286	0.316307	0.255086	0.197201
0.653127	0.638233	0.565229	0.566456	0.517618	0.486947	0.421474	0.397778	0.316461	0.270194	0.196967
0.647382	0.599310	0.650317	0.595121	0.491861	0.520719	0.398682	0.395451	0.328377	0.258012	0.191946
0.805842	0.666969	0.718466	0.571621	0.550398	0.472248	0.398301	0.392442	0.323758	0.245961	0.202597
0.830196	0.735845	0.607836	0.589005	0.580102	0.420349	0.440863	0.377817	0.302470	0.241793	0.198536
0.802557	0.719148	0.670479	0.517516	0.514487	0.424505	0.414890	0.382756	0.308464	0.251376	0.196920
0.679350	0.720007	0.601814	0.513159	0.550555	0.489489	0.415265	0.348724	0.286044	0.245986	0.197173
0.685830	0.688014	0.676742	0.526624	0.537184	0.493947	0.402494	0.360338	0.293930	0.253969	0.197980
0.642142	0.720887	0.633887	0.504443	0.462425	0.486008	0.400553	0.393213	0.319285	0.251480	0.201171
0.837684	0.797201	0.563841	0.509632	0.554631	0.472071	0.387494	0.357213	0.291026	0.250228	0.200196
0.683248	0.602492	0.689810	0.522417	0.555000	0.481218	0.436648	0.388572	0.315286	0.259219	0.194156
0.653154	0.679702	0.606632	0.560103	0.526241	0.483310	0.447701	0.411779	0.327352	0.269323	0.198918
0.740122	0.785289	0.572767	0.541225	0.528317	0.461952	0.435358	0.382970	0.332483	0.251941	0.201312
0.704039	0.765466	0.611929	0.615127	0.574111	0.490542	0.395877	0.348068	0.322304	0.244509	0.196073
0.693743	0.623102	0.570489	0.576256	0.496641	0.442215	0.441234	0.369707	0.311218	0.262764	0.198770
0.857396	0.672791	0.641650	0.617992	0.592064	0.511160	0.430557	0.367374	0.326309	0.251781	0.197062
0.753060	0.660418	0.716461	0.613364	0.476974	0.536069	0.443402	0.385565	0.306281	0.260803	0.199321
0.851090	0.634066	0.614306	0.558536	0.539383	0.510046	0.407665	0.398648	0.324721	0.256957	0.198834
0.685998	0.698080	0.695614	0.626448	0.556154	0.467278	0.391739	0.328527	0.307319	0.254850	0.198700
0.764658	0.684489	0.622179	0.563681	0.490845	0.500738	0.386591	0.361619	0.314898	0.252410	0.193383
0.736642	0.694941	0.565230	0.537248	0.461468	0.466038	0.421387	0.380746	0.290816	0.265769	0.196947
0.648741	0.790548	0.614181	0.513010	0.530050	0.432335	0.445413	0.358979	0.307428	0.248855	0.198716
0.720107	0.654495	0.698780	0.651022	0.490223	0.443068	0.424450	0.377565	0.316357	0.253435	0.198537
0.681823	0.654878	0.602962	0.571693	0.484709	0.424331	0.441966	0.354254	0.294704	0.255244	0.195617
0.647175	0.788593	0.688421	0.652154	0.507619	0.481397	0.432833	0.387402	0.318140	0.263572	0.200113
0.698349	0.717031	0.647838	0.622876	0.521550	0.464859	0.417108	0.342859	0.311754	0.249475	0.202984
0.802659	0.768272	0.666151	0.597569	0.519254	0.496904	0.424299	0.362439	0.336458	0.260956	0.196452
0.783018	0.670535	0.718025	0.538653	0.512784	0.512818	0.423429	0.391772	0.301189	0.273184	0.202707
0.726059	0.760325	0.712818	0.611434	0.598686	0.489843	0.446717	0.387180	0.298299	0.258398	0.198350
0.784042	0.638566	0.656396	0.607688	0.565873	0.437682	0.456815	0.377809	0.315623	0.254137	0.195333
0.776810	0.640255	0.606711	0.586732	0.463673	0.422987	0.454669	0.343173	0.309969	0.258181	0.200271
0.641195	0.610014	0.699186	0.598349	0.462798	0.495549	0.392333	0.393469	0.330675	0.264019	0.199393
0.737498	0.744927	0.605100	0.566339	0.532427	0.507713	0.374865	0.352068	0.301188	0.245600	0.195429
0.680079	0.694336	0.719042	0.652077	0.526182	0.496463	0.441046	0.369614	0.317353	0.249417	0.195449
0.863167	0.741497	0.687455	0.514656	0.473538	0.504920	0.443828	0.340985	0.312448	0.254865	0.197676
0.644190	0.707275	0.644834	0.585988	0.460296	0.426628	0.453172	0.384509	0.288795	0.256952	0.196499
0.673983	0.713743	0.581677	0.579891	0.547385	0.478662	0.432386	0.358059	0.304844	0.259979	0.200318
0.835219	0.596416	0.582028	0.538198	0.577520	0.478057	0.416014	0.391677	0.307437	0.264212	0.198888
0.748922	0.690683	0.711826	0.553533	0.581726	0.532752	0.464309	0.343930	0.312705	0.253597	0.197965
0.847628	0.793034	0.594400	0.603544	0.535566	0.432710	0.427383	0.358104	0.303298	0.245861	0.195545
0.799217	0.612384	0.574524	0.573902	0.569552	0.521464	0.416527	0.355904	0.301319	0.250240	0.192186
0.702354	0.670227	0.656331	0.645888	0.539461	0.504313	0.442541	0.395140	0.303820	0.252235	0.198523
0.743400	0.741794	0.617364	0.590748	0.535383	0.510064	0.447495	0.341445	0.323374	0.245127	0.192955
0.760219	0.662617	0.645993	0.564050	0.517298	0.471831	0.377422	0.378735	0.295274	0.253610	0.190621
0.811284	0.610152	0.660996	0.609613	0.480666	0.478162	0.404423	0.345762	0.318229	0.262309	0.201438
0.851554	0.731128	0.644165	0.659633	0.489239	0.492342	0.417608	0.390222	0.333030	0.252709	0.198967
0.707082	0.691668	0.573188	0.638566	0.555975	0.446579	0.411631	0.373682	0.288739	0.252540	0.194809
0.746677	0.692224	0.576425	0.627743	0.581062	0.463952	0.393164	0.348998	0.317125	0.257434	0.191822
0.674789	0.657886	0.714609	0.634865	0.547768	0.529356	0.426865	0.359602	0.313285	0.268656	0.204576
0.779864	0.630689	0.678098	0.648878	0.535499	0.505396	0.445985	0.388579	0.300833	0.257536	0.196024
0.745815	0.656205	0.603392	0.588705	0.533596	0.485295	0.461102	0.366150	0.298621	0.250985	0.196335
0.675202	0.664288	0.619336	0.573209	0.483138	0.485345	0.450068	0.368641	0.329772	0.241600	0.200213
0.732816	0.728087	0.721455	0.538297	0.577910	0.513172	0.433075	0.391181	0.313502	0.256287	0.200342
0.724210	0.683344	0.705549	0.651490	0.533859	0.444696	0.474454	0.358357	0.318454	0.258025	0.200644
0.773547	0.652595	0.645332	0.578045	0.583656	0.474837	0.421334	0.393089	0.310028	0.260591	0.195240
0.760717	0.740239	0.608057	0.578431	0.571335	0.441951	0.403082	0.365645	0.298460	0.253363	0.197777
0.723281	0.604182	0.685233	0.607563	0.520496	0.466690	0.412808	0.376974	0.310350	0.252753	0.197532
0.645446	0.784595	0.605032	0.566681	0.537265	0.435470	0.388073	0.356395	0.323531	0.260097	0.194476
0.855886	0.591222	0.639689	0.604695	0.490960	0.411209	0.438878	0.383781	0.278721	0.235889	0.193243
0.716838	0.788176	0.617697	0.592129	0.478281	0.510468	0.451624	0.362293	0.325002	0.256677	0.199642
0.850562	0.712585	0.596403	0.617530	0.587839	0.498302	0.389109	0.355960	0.299558	0.250356	0.199780
0.711661	0.723745	0.630024	0.635875	0.555037	0.432038	0.414949	0.375368	0.327335	0.240076	0.192835
0.776557	0.780937	0.563510	0.566490	0.477888	0.484491	0.403683	0.330048	0.307366	0.251361	0.190780
0.721108	0.605139	0.616206	0.583427	0.525871	0.517952	0.405948	0.377328	0.321642	0.243176	0.201298
0.696343	0.600053	0.710207	0.599586	0.549005	0.518526	0.412977	0.391851	0.293496	0.261543	0.198905
0.748818	0.712071	0.643866	0.540500	0.553584	0.429675	0.427688	0.365524	0.323569	0.247121	0.196336
0.795039	0.782133	0.688620	0.656726	0.589979	0.497536	0.417072	0.405795	0.305086	0.251880	0.194368
0.751410	0.707163	0.655628	0.588876	0.562299	0.445152	0.427938	0.390537	0.309712	0.248768	0.195662
0.765788	0.683324	0.651321	0.621017	0.476685	0.476293	0.394022	0.376836	0.312573	0.263707	0.200188
0.704500	0.715780	0.590225	0.538842	0.557205	0.454737	0.438288	0.372376	0.330932	0.254989	0.189332
0.735478	0.705237	0.603972	0.652568	0.551384	0.424049	0.422440	0.365602	0.305394	0.242818	0.190884
0.730575	0.757243	0.575011	0.568361	0.467961	0.512417	0.426734	0.391554	0.321927	0.257334	0.201159
0.766683	0.711026	0.547188	0.651385	0.480584	0.495988	0.438310	0.357343	0.293661	0.254009	0.196043
0.864617	0.705259	0.686213	0.656506	0.458533	0.464851	0.388821	0.356368	0.312249	0.256003	0.201706
0.715250	0.650646	0.671499	0.574528	0.577379	0.440656	0.441693	0.366767	0.300416	0.253699	0.195125
0.734223	0.742427	0.651402	0.618178	0.497885	0.443924	0.418101	0.339573	0.294325	0.257486	0.199013
0.749043	0.705075	0.716911	0.595347	0.562006	0.504431	0.401076	0.365400	0.332813	0.255475	0.197481
0.713710	0.613787	0.666526	0.554271	0.520706	0.441156	0.440721	0.387040	0.291018	0.255198	0.195512
0.694229	0.760864	0.722387	0.605974	0.503677	0.524655	0.418537	0.333385	0.288795	0.265885	0.198462
0.701975	0.746519	0.638796	0.532246	0.559217	0.422449	0.434838	0.375651	0.312009	0.249071	0.201846
0.732226	0.792121	0.656388	0.614904	0.500609	0.458954	0.410705	0.364936	0.288582	0.251313	0.197844
0.786890	0.612517	0.669913	0.544440	0.566124	0.457471	0.465236	0.351680	0.290735	0.243385	0.192777
0.842924	0.672141	0.565339	0.606773	0.594319	0.471995	0.435120	0.356599	0.295670	0.249405	0.201145
0.678958	0.680143	0.686574	0.577655	0.520537	0.465329	0.384477	0.351426	0.323525	0.249726	0.193972
0.793508	0.742202	0.723091	0.571198	0.489668	0.517783	0.424358	0.392529	0.316016	0.261994	0.193850
0.688191	0.621274	0.720728	0.525205	0.478153	0.475727	0.422464	0.390025	0.311705	0.246894	0.191203
0.740766	0.649712	0.552332	0.515050	0.489660	0.517447	0.389906	0.374367	0.341362	0.253245	0.199704
0.706320	0.637361	0.618548	0.550594	0.467634	0.482632	0.422383	0.367757	0.301884	0.259583	0.201134
0.713645	0.787947	0.656553	0.578893	0.463873	0.463329	0.424404	0.357863	0.301527	0.262109	0.195771
0.852903	0.615728	0.633983	0.645218	0.482129	0.519130	0.418030	0.382789	0.340152	0.265178	0.204912
0.685327	0.704120	0.625354	0.568967	0.511885	0.510099	0.464961	0.362718	0.303327	0.263989	0.197183
0.722136	0.657538	0.593192	0.515150	0.521959	0.427192	0.421283	0.391135	0.323320	0.257775	0.195769
0.759441	0.786595	0.596216	0.557582	0.460626	0.435560	0.423811	0.395206	0.298728	0.255340	0.199709
0.857633	0.745525	0.684724	0.581428	0.529076	0.460180	0.431761	0.371302	0.302803	0.260595	0.195547
0.801720	0.596257	0.664236	0.551276	0.510471	0.502701	0.391371	0.389710	0.308122	0.255317	0.193187
0.852406	0.791578	0.602567	0.596317	0.572240	0.516650	0.452230	0.402214	0.320785	0.249585	0.200105
0.847038	0.715388	0.677664	0.605425	0.552471	0.495390	0.455187	0.380830	0.314152	0.268789	0.206160
0.724987	0.714672	0.599571	0.519253	0.560088	0.521070	0.397969	0.367333	0.294649	0.260114	0.203137
0.865131	0.651205	0.707164	0.599809	0.555605	0.457163	0.439586	0.372098	0.311525	0.254170	0.197077
0.699344	0.786436	0.633851	0.535445	0.515957	0.477928	0.391783	0.335306	0.308097	0.259312	0.198810
0.777621	0.699754	0.638337	0.643297	0.590108	0.475642	0.424155	0.366158	0.311054	0.257695	0.194697
0.716145	0.751251	0.653315	0.564920	0.461161	0.462059	0.440128	0.361513	0.305682	0.257828	0.201352
0.644687	0.601049	0.636920	0.636990	0.536323	0.429505	0.416204	0.360502	0.309465	0.253138	0.206770
0.728004	0.624494	0.726178	0.580762	0.578911	0.473824	0.427370	0.374395	0.310997	0.255757	0.197998
0.646442	0.623150	0.632682	0.539055	0.461344	0.463211	0.425139	0.364976	0.328698	0.250935	0.191300
0.673702	0.662280	0.691999	0.549762	0.518058	0.466957	0.421979	0.394759	0.290461	0.264226	0.191766
0.733704	0.784639	0.633065	0.575152	0.529918	0.489470	0.394976	0.360825	0.328670	0.260201	0.200992
0.735893	0.662754	0.682620	0.591943	0.587437	0.452323	0.421898	0.356029	0.326391	0.256866	0.191462
0.774688	0.647971	0.567339	0.568624	0.526225	0.442292	0.434593	0.365287	0.316940	0.245635	0.193874
0.818419	0.789494	0.714109	0.649303	0.560180	0.466707	0.399348	0.364727	0.321200	0.254595	0.199194
0.773602	0.754806	0.620972	0.600599	0.518794	0.525201	0.414542	0.378509	0.315227	0.250581	0.196560
0.846094	0.627051	0.675771	0.663271	0.537421	0.470300	0.456072	0.379072	0.319209	0.251829	0.199726
0.700595	0.677213	0.644273	0.640856	0.511968	0.497218	0.408716	0.361314	0.315050	0.264502	0.202537
0.761967	0.636768	0.710473	0.647699	0.505143	0.497878	0.423254	0.361404	0.299415	0.255840	0.193446
0.674993	0.739752	0.646828	0.654975	0.544035	0.471378	0.416707	0.354495	0.289339	0.251468	0.194768
0.725624	0.687161	0.618258	0.574001	0.483695	0.497401	0.428377	0.383597	0.313472	0.250463	0.198083
0.645185	0.790906	0.607997	0.554993	0.477231	0.463587	0.425004	0.369537	0.293761	0.246489	0.198339
0.655810	0.730311	0.674484	0.523097	0.522499	0.417834	0.422684	0.355521	0.303579	0.246348	0.197446
0.811131	0.635176	0.551210	0.595177	0.494731	0.448940	0.378209	0.368338	0.296975	0.250448	0.201210
0.859739	0.634581	0.555962	0.620380	0.574800	0.489135	0.430781	0.373325	0.331228	0.265570	0.205022
0.681217	0.662417	0.588369	0.606218	0.498552	0.488038	0.429349	0.367876	0.313338	0.252550	0.202670
0.848516	0.676641	0.568750	0.572748	0.454620	0.502626	0.391408	0.335855	0.313720	0.256535	0.189992
0.744040	0.654716	0.585850	0.648046	0.528013	0.465050	0.396989	0.345805	0.312202	0.251184	0.203945
0.737732	0.612108	0.711970	0.518164	0.504158	0.422703	0.440486	0.384110	0.315577	0.255405	0.197544
0.744650	0.695065	0.623774	0.517894	0.500725	0.478103	0.420574	0.389878	0.323599	0.243934	0.194258
0.814044	0.671130	0.571037	0.589142	0.526096	0.479368	0.440899	0.349538	0.293806	0.262767	0.194710
0.682111	0.692177	0.608019	0.597591	0.508407	0.474939	0.452927	0.383299	0.323141	0.242225	0.195721
0.811456	0.700356	0.704732	0.537102	0.532934	0.450121	0.434754	0.335396	0.304952	0.248499	0.199158
0.644390	0.726522	0.630327	0.544158	0.507486	0.464879	0.418866	0.331339	0.298205	0.253693	0.196074
0.837581	0.605929	0.655853	0.582080	0.492306	0.420700	0.439003	0.355469	0.322761	0.257964	0.196354
0.728311	0.640996	0.679761	0.512984	0.563977	0.505334	0.464232	0.404242	0.311613	0.258275	0.194970
0.774492	0.636632	0.667778	0.616361	0.580955	0.470732	0.421973	0.378371	0.332511	0.251263	0.207298
0.810478	0.671810	0.652641	0.507212	0.490212	0.448814	0.443722	0.382989	0.306474	0.258744	0.194958
0.638975	0.671904	0.648952	0.575097	0.502304	0.438509	0.373333	0.377298	0.291900	0.256769	0.198337
0.846420	0.609084	0.574429	0.646212	0.519699	0.441992	0.426105	0.353149	0.309638	0.259509	0.192443
0.743083	0.701851	0.630170	0.595902	0.529575	0.421508	0.450368	0.353821	0.305865	0.260977	0.196137
0.675254	0.793220	0.696687	0.624791	0.489143	0.431827	0.439933	0.408219	0.300670	0.267447	0.197662
0.668210	0.601130	0.566500	0.558903	0.536596	0.423009	0.414756	0.376826	0.289023	0.245769	0.195954
0.732959	0.657697	0.619213	0.559377	0.476835	0.458398	0.383078	0.362131	0.294333	0.255774	0.198157
0.810916	0.674221	0.654523	0.574503	0.542150	0.426221	0.386244	0.354196	0.308160	0.266328	0.195707
0.858908	0.691119	0.616185	0.563572	0.522296	0.452405	0.402497	0.355853	0.303814	0.258746	0.198322
0.743145	0.778028	0.657603	0.619256	0.573167	0.475996	0.405805	0.364951	0.319354	0.251845	0.201575
0.659938	0.602071	0.692193	0.597971	0.551939	0.499676	0.422260	0.347897	0.313382	0.252419	0.197107
0.713358	0.681523	0.680329	0.600721	0.518997	0.455665	0.443573	0.366475	0.310022	0.258242	0.194041
0.796634	0.692918	0.623738	0.637912	0.483356	0.426711	0.392853	0.379412	0.304847	0.244339	0.194266
0.671693	0.696140	0.704823	0.589572	0.485217	0.482104	0.414843	0.357563	0.323217	0.251666	0.196796
0.798790	0.704152	0.721367	0.586252	0.524058	0.427991	0.457693	0.365667	0.319344	0.255033	0.199451
0.731867	0.642134	0.550518	0.510114	0.531067	0.515678	0.411691	0.374772	0.293776	0.256743	0.194239
0.771431	0.666113	0.717136	0.578789	0.487605	0.456779	0.401793	0.328017	0.304348	0.252004	0.202624
0.726038	0.629704	0.595195	0.619286	0.561790	0.459904	0.439145	0.364305	0.286426	0.248524	0.195871
0.732995	0.781275	0.668719	0.503258	0.566155	0.497077	0.410289	0.329089	0.300097	0.244829	0.197546
0.670774	0.669475	0.617726	0.610515	0.554726	0.498051	0.424036	0.376632	0.291808	0.239222	0.191959
0.828777	0.607820	0.559488	0.586047	0.547220	0.478303	0.431040	0.388370	0.293353	0.252474	0.194800
0.697267	0.678222	0.641389	0.588405	0.523227	0.490028	0.424021	0.371722	0.326998	0.255826	0.200209
0.721681	0.649632	0.665320	0.647751	0.486929	0.494339	0.429168	0.363543	0.312348	0.264815	0.208791
0.824484	0.738882	0.716944	0.603317	0.516887	0.497972	0.422058	0.373707	0.298386	0.256772	0.198315
0.820079	0.648659	0.583067	0.597205	0.521296	0.512566	0.465707	0.359716	0.320468	0.249606	0.200303
0.704063	0.678999	0.581581	0.515402	0.568892	0.443774	0.446247	0.342645	0.314134	0.247852	0.194914
0.777823	0.679220	0.651583	0.611450	0.590978	0.464147	0.444027	0.392024	0.315352	0.259677	0.201618
0.780157	0.602071	0.641753	0.621234	0.569071	0.456697	0.434345	0.347825	0.341779	0.255825	0.198260
0.811835	0.716203	0.595158	0.574716	0.544711	0.453217	0.387755	0.381533	0.325859	0.263297	0.195349
0.745528	0.673523	0.574262	0.620328	0.511551	0.477952	0.401671	0.346533	0.294446	0.241672	0.194806
0.753760	0.739914	0.673913	0.558604	0.589031	0.446073	0.428334	0.401831	0.317301	0.249337	0.194408
0.672758	0.758635	0.661248	0.663724	0.572377	0.479484	0.432101	0.378020	0.307657	0.248427	0.195621
0.706675	0.693224	0.697592	0.559281	0.492170	0.494055	0.453336	0.338293	0.317801	0.258899	0.203471
0.754339	0.798159	0.576439	0.595338	0.523205	0.439619	0.417668	0.370019	0.286912	0.267031	0.193514
0.708349	0.679592	0.659086	0.563434	0.549874	0.484379	0.390208	0.381830	0.307482	0.245062	0.199678
0.678718	0.635960	0.639780	0.563245	0.519155	0.458125	0.425377	0.364424	0.308098	0.251786	0.197947
0.750822	0.645632	0.678377	0.557899	0.557167	0.460944	0.401335	0.329369	0.299588	0.263162	0.194123
0.769777	0.777470	0.699991	0.541657	0.544916	0.465806	0.416979	0.328911	0.292081	0.251389	0.198502
0.742375	0.752940	0.558489	0.636182	0.502411	0.466762	0.452837	0.374751	0.310711	0.255700	0.204240
0.731923	0.718084	0.670583	0.513251	0.502425	0.499691	0.397449	0.369020	0.309459	0.240378	0.199873
0.768803	0.670458	0.711686	0.636161	0.572802	0.485958	0.425015	0.382916	0.295509	0.258277	0.200776
0.742887	0.698788	0.659879	0.546830	0.580251	0.482912	0.412531	0.397710	0.314798	0.250113	0.202733
0.642838	0.686694	0.612021	0.628404	0.585000	0.503763	0.452776	0.363998	0.298811	0.257505	0.200373
0.721959	0.687995	0.642354	0.571044	0.503110	0.516490	0.423543	0.353017	0.325910	0.251831	0.193080
0.755957	0.650603	0.664587	0.531199	0.508383	0.464621	0.415178	0.405339	0.292788	0.266509	0.196706
0.743460	0.722907	0.689911	0.622935	0.485283	0.491293	0.436937	0.364419	0.333504	0.254519	0.200154
0.780658	0.718187	0.637260	0.573545	0.551929	0.420605	0.399576	0.349317	0.301515	0.260106	0.196510
0.758332	0.677170	0.628954	0.558905	0.510842	0.537603	0.425459	0.337837	0.294167	0.261113	0.196609
0.681813	0.744310	0.611070	0.656126	0.526327	0.464997	0.438518	0.403157	0.334517	0.251821	0.196310
0.776659	0.665069	0.640479	0.596193	0.583247	0.470340	0.393553	0.343893	0.331314	0.256017	0.194323
0.761244	0.700346	0.683066	0.580539	0.541915	0.510453	0.401290	0.374798	0.321942	0.258925	0.197789
0.703485	0.742289	0.626273	0.505519	0.509542	0.451602	0.442952	0.366857	0.320829	0.250278	0.200029
0.801476	0.692076	0.726419	0.594795	0.475613	0.435821	0.405970	0.355563	0.301292	0.259707	0.190550
0.809887	0.687106	0.578045	0.574617	0.559488	0.498679	0.431033	0.334737	0.304257	0.251238	0.201364
0.717240	0.681912	0.596602	0.603367	0.510965	0.497077	0.433322	0.383136	0.313028	0.264181	0.202226
0.803863	0.713614	0.645329	0.536200	0.520065	0.471159	0.444463	0.389481	0.309026	0.258219	0.198505
0.849849	0.631615	0.707751	0.582571	0.598319	0.527981	0.455739	0.373002	0.321335	0.263393	0.194754
0.865093	0.680075	0.569132	0.602850	0.579118	0.455472	0.461907	0.361858	0.306621	0.252794	0.198556
0.800813	0.792578	0.675600	0.621493	0.495244	0.467089	0.440069	0.367771	0.294445	0.268047	0.202528
0.759705	0.720949	0.677570	0.511853	0.583877	0.446063	0.435320	0.370913	0.305013	0.249367	0.196955
0.855522	0.695152	0.730635	0.662885	0.534612	0.457161	0.453877	0.365406	0.334008	0.250336	0.203146
0.834443	0.604513	0.622394	0.577421	0.503629	0.471256	0.446963	0.381278	0.318258	0.253321	0.198392
0.701254	0.657869	0.678670	0.603133	0.513593	0.432448	0.405284	0.359971	0.308344	0.247067	0.192378
0.791092	0.674679	0.631402	0.586548	0.480163	0.500185	0.420842	0.362114	0.317063	0.256321	0.197300
0.645940	0.777660	0.623160	0.611734	0.517303	0.455915	0.390053	0.347164	0.320850	0.258364	0.197808
0.817022	0.679672	0.672005	0.519229	0.554917	0.529115	0.428798	0.343553	0.332695	0.259283	0.203467
0.650115	0.592727	0.676352	0.571530	0.587638	0.431188	0.390322	0.367332	0.313831	0.268938	0.201182
0.703796	0.716557	0.596747	0.522771	0.502143	0.433224	0.462031	0.396049	0.308596	0.254988	0.196890
0.729140	0.753075	0.653375	0.595816	0.504755	0.502984	0.415318	0.370958	0.324505	0.250172	0.196979
0.757900	0.793350	0.569909	0.654161	0.482368	0.518295	0.389195	0.327476	0.322134	0.258581	0.201572
0.672368	0.650880	0.635011	0.648310	0.472752	0.427455	0.428663	0.361937	0.296792	0.241443	0.192912
0.681798	0.608882	0.593270	0.598069	0.560296	0.502363	0.442218	0.360391	0.302309	0.249341	0.196100
0.865116	0.784543	0.704855	0.522749	0.531196	0.496633	0.415308	0.344642	0.301901	0.255601	0.196544
0.661783	0.639935	0.625417	0.654048	0.555467	0.485251	0.410057	0.357008	0.330792	0.248170	0.192772
0.802621	0.658668	0.564583	0.534186	0.515778	0.489955	0.377878	0.367983	0.309235	0.249168	0.200091
0.789090	0.647961	0.624165	0.530116	0.578018	0.454471	0.390912	0.366363	0.314550	0.262031	0.197439
0.735255	0.746847	0.590230	0.633748	0.508605	0.474551	0.410064	0.360869	0.304196	0.262460	0.198219
0.731764	0.719448	0.636645	0.625422	0.490126	0.420357	0.423393	0.353569	0.327698	0.250165	0.199141
0.800398	0.725534	0.577390	0.557982	0.531008	0.499444	0.453183	0.398957	0.323827	0.255715	0.205264
0.726588	0.784242	0.721307	0.520930	0.536923	0.424907	0.431360	0.403307	0.312159	0.263000	0.197982
0.682388	0.692545	0.660389	0.590497	0.516613	0.480038	0.457600	0.358503	0.289520	0.264991	0.201029
0.690236	0.653186	0.570746	0.548198	0.561106	0.451121	0.446585	0.362567	0.310851	0.247796	0.200910
0.717436	0.700345	0.725218	0.660299	0.489280	0.453045	0.455453	0.378956	0.324566	0.261043	0.200093
0.722715	0.713219	0.558271	0.567187	0.520451	0.486996	0.461502	0.371079	0.330667	0.248508	0.200034
0.745900	0.707340	0.623042	0.646373	0.474268	0.462190	0.429421	0.386313	0.294476	0.266130	0.191966
0.714796	0.613201	0.614260	0.591195	0.536139	0.525091	0.387924	0.356895	0.312727	0.263367	0.204845
0.779680	0.738625	0.725223	0.519153	0.530446	0.479913	0.456799	0.399052	0.317178	0.253869	0.193057
0.779172	0.746898	0.631721	0.526826	0.470228	0.523561	0.395543	0.330368	0.290178	0.262836	0.200412
0.760088	0.710963	0.566291	0.524833	0.582363	0.478522	0.375084	0.356237	0.307550	0.263548	0.194017
0.699771	0.662221	0.656778	0.653709	0.504939	0.425218	0.430150	0.363545	0.301603	0.256157	0.198874
0.704895	0.765901	0.724478	0.621114	0.486272	0.427174	0.435070	0.378998	0.300721	0.249060	0.198205
0.701615	0.682883	0.635642	0.579596	0.535993	0.452612	0.442962	0.350025	0.286648	0.245538	0.195925
0.663663	0.684836	0.616557	0.642485	0.510101	0.480171	0.417531	0.338358	0.307554	0.251625	0.195689
0.644196	0.764525	0.702858	0.567031	0.465752	0.463928	0.456159	0.357458	0.302564	0.265656	0.203043
0.687761	0.687330	0.580072	0.559773	0.579292	0.479192	0.464512	0.403911	0.306176	0.258057	0.203008
0.696914	0.776429	0.609457	0.566497	0.558143	0.507290	0.392478	0.393477	0.320660	0.265127	0.198814
0.856611	0.660116	0.645896	0.627854	0.572812	0.460270	0.414783	0.361543	0.330252	0.248922	0.195723
0.797750	0.717028	0.698751	0.567770	0.499780	0.505391	0.460557	0.359849	0.295816	0.260925	0.198462
0.699287	0.610202	0.599690	0.654208	0.570363	0.477755	0.395431	0.361222	0.295755	0.248240	0.197586
0.768722	0.782914	0.657205	0.650810	0.578956	0.431878	0.409766	0.363210	0.290587	0.268959	0.201287
0.673904	0.726836	0.625475	0.562065	0.493911	0.451212	0.453588	0.381522	0.318347	0.260403	0.204390
0.826504	0.674271	0.614874	0.506355	0.541055	0.515819	0.406486	0.386254	0.282043	0.245147	0.192898
0.862781	0.752719	0.618524	0.588717	0.597083	0.487884	0.410425	0.360876	0.294001	0.264150	0.199460
0.760650	0.693042	0.624397	0.552237	0.539128	0.539725	0.456370	0.372699	0.328033	0.261319	0.203434
0.771534	0.618863	0.660756	0.523188	0.516045	0.482038	0.427191	0.389122	0.327771	0.261425	0.201640
0.669466	0.738570	0.550761	0.597127	0.541019	0.473748	0.422209	0.378934	0.310854	0.265506	0.197956
0.684522	0.713748	0.693992	0.503290	0.576481	0.487141	0.376247	0.354613	0.302499	0.247181	0.194710
0.665370	0.601084	0.620103	0.521186	0.496818	0.519216	0.435666	0.363155	0.300288	0.256955	0.193878
0.760724	0.644215	0.619091	0.603157	0.502319	0.439879	0.457844	0.372736	0.308022	0.258021	0.198727
0.691041	0.753586	0.662920	0.542350	0.539602	0.441073	0.390787	0.397504	0.328324	0.269236	0.199322
0.855174	0.614857	0.668957	0.545755	0.467489	0.486279	0.421255	0.369925	0.300434	0.257141	0.200343
0.780976	0.677069	0.718312	0.621339	0.576305	0.479159	0.461916	0.359843	0.296736	0.247526	0.194534
0.640705	0.623327	0.575345	0.554762	0.484473	0.430754	0.388076	0.378455	0.308427	0.246522	0.198403
0.760647	0.672866	0.714725	0.628362	0.510184	0.476575	0.452402	0.373614	0.281131	0.243691	0.197353
0.843486	0.595208	0.591681	0.573100	0.540935	0.489279	0.444070	0.356301	0.306610	0.255469	0.196180
0.761756	0.672508	0.614637	0.557493	0.508480	0.487904	0.415469	0.386586	0.301142	0.253664	0.195372
0.734993	0.716907	0.683146	0.645708	0.534946	0.466631	0.400635	0.386917	0.293208	0.247027	0.191328
0.756159	0.741533	0.698209	0.508818	0.508863	0.445080	0.388140	0.364511	0.342206	0.252718	0.199921
0.711633	0.730407	0.580665	0.564860	0.589830	0.458377	0.445114	0.368426	0.338754	0.267804	0.203489
0.732517	0.709954	0.676032	0.551939	0.506113	0.437229	0.467956	0.396487	0.317735	0.257928	0.199915
0.681768	0.627748	0.615866	0.591598	0.495122	0.475972	0.442680	0.336286	0.291051	0.260867	0.195009
0.763479	0.632718	0.582382	0.625155	0.530924	0.475335	0.399961	0.378576	0.310524	0.243140	0.196317
0.777891	0.761188	0.723003	0.652178	0.531846	0.498406	0.463389	0.382123	0.314524	0.258079	0.197009
0.800568	0.702397	0.678673	0.618729	0.514716	0.503012	0.431157	0.345282	0.315000	0.248371	0.202190
0.689898	0.792295	0.680939	0.560684	0.534533	0.487248	0.382015	0.387227	0.313796	0.251390	0.191996
0.755494	0.792379	0.711803	0.617723	0.489948	0.427876	0.456853	0.386151	0.326091	0.248032	0.197402
0.791338	0.789511	0.584160	0.649404	0.575074	0.505732	0.416293	0.361337	0.299285	0.266533	0.195448
0.652190	0.742710	0.617363	0.555869	0.528893	0.481131	0.417071	0.354331	0.310861	0.252187	0.199748
0.864106	0.719072	0.569295	0.508065	0.528017	0.421277	0.436982	0.365507	0.325432	0.256983	0.196189
0.675563	0.596039	0.596933	0.560207	0.464206	0.507899	0.374640	0.386903	0.319571	0.261243	0.199667
0.845367	0.719883	0.635192	0.528923	0.514048	0.408736	0.410688	0.332942	0.317461	0.251178	0.195090
0.708829	0.742872	0.646748	0.572600	0.519247	0.444981	0.443470	0.357154	0.301701	0.243129	0.196117
0.732971	0.593485	0.699885	0.564855	0.544665	0.473407	0.463106	0.366203	0.313625	0.244994	0.200413
0.851919	0.671634	0.617943	0.571677	0.501960	0.461563	0.450331	0.376165	0.306134	0.263870	0.200151
0.807218	0.745849	0.661411	0.618706	0.578766	0.423311	0.426945	0.345909	0.323759	0.260390	0.198517
0.652799	0.666402	0.649731	0.657118	0.490118	0.526922	0.413380	0.394876	0.329105	0.253541	0.194601
0.745010	0.595406	0.581151	0.649368	0.560943	0.459083	0.436888	0.370330	0.320358	0.254829	0.199570
0.754955	0.661977	0.713831	0.584599	0.521360	0.474253	0.424948	0.350183	0.310857	0.245246	0.199494
0.681445	0.699025	0.593432	0.588747	0.517252	0.453861	0.443350	0.361251	0.313152	0.266087	0.199430
0.846917	0.787719	0.644644	0.503438	0.582325	0.522918	0.439895	0.386525	0.311857	0.262300	0.201691
0.778344	0.651963	0.709912	0.560994	0.518645	0.449157	0.441753	0.371402	0.312068	0.251430	0.198321
0.645119	0.722566	0.584831	0.652407	0.464264	0.461922	0.433430	0.398723	0.329311	0.261442	0.195976
0.814268	0.669270	0.612649	0.575411	0.585522	0.429062	0.394381	0.336694	0.326491	0.262387	0.205241
0.779585	0.769152	0.624989	0.549330	0.514920	0.525823	0.430307	0.365697	0.312296	0.251601	0.195305
0.649373	0.699603	0.646857	0.569385	0.535363	0.429500	0.420826	0.351472	0.297806	0.248051	0.198465
0.854787	0.634453	0.630380	0.571336	0.592597	0.470198	0.420085	0.373703	0.300196	0.250549	0.197372
0.838536	0.687721	0.635414	0.604502	0.471976	0.438157	0.452684	0.360360	0.320311	0.259365	0.193318
0.813599	0.604204	0.589604	0.607044	0.466981	0.453074	0.434977	0.389542	0.309669	0.246711	0.201892
0.841290	0.712097	0.669018	0.601593	0.468925	0.438405	0.374257	0.348557	0.289230	0.248227	0.194101
0.657261	0.639837	0.604285	0.529046	0.586407	0.441698	0.463853	0.369825	0.318231	0.252636	0.194270
0.637732	0.613401	0.644453	0.513940	0.467960	0.463399	0.441869	0.333832	0.285359	0.251616	0.193990
0.722251	0.746997	0.701935	0.537479	0.544103	0.487150	0.432145	0.388331	0.317133	0.263553	0.202742
0.752496	0.700733	0.644395	0.563896	0.492085	0.437776	0.450903	0.345536	0.306147	0.249989	0.194896
0.733549	0.723249	0.606288	0.562763	0.508951	0.512687	0.374491	0.352272	0.295725	0.247133	0.190223
0.741462	0.707267	0.679678	0.614827	0.540734	0.484547	0.452136	0.373623	0.301244	0.249556	0.194791
0.849771	0.709589	0.714677	0.554711	0.465778	0.462341	0.415255	0.374824	0.295831	0.250535	0.201149
0.797126	0.783057	0.617920	0.574154	0.551908	0.468131	0.412124	0.373558	0.301446	0.254087	0.191522
0.732122	0.764239	0.675588	0.585078	0.552469	0.472999	0.463727	0.352565	0.292925	0.255749	0.190749
0.699952	0.694572	0.582814	0.598207	0.535557	0.456073	0.448615	0.350282	0.332034	0.250828	0.200109
0.858464	0.674299	0.628924	0.560334	0.533084	0.512289	0.392446	0.368450	0.329447	0.252832	0.197327
0.648745	0.646082	0.716044	0.570329	0.555681	0.528436	0.393501	0.377515	0.328195	0.263789	0.200102
0.796809	0.665595	0.603786	0.575078	0.576097	0.465036	0.424874	0.330583	0.330186	0.257710	0.196781
0.745250	0.789934	0.721246	0.651429	0.587590	0.493025	0.449213	0.364632	0.312550	0.260166	0.195423
0.759739	0.708293	0.563210	0.652206	0.483100	0.518093	0.375917	0.341394	0.292152	0.259977	0.200494
0.700993	0.631072	0.711604	0.539464	0.503544	0.483279	0.430105	0.389009	0.323941	0.247698	0.195946
0.854366	0.776591	0.719465	0.654786	0.527713	0.524162	0.405130	0.353242	0.323300	0.255434	0.193443
0.768546	0.700949	0.622445	0.632150	0.557617	0.447624	0.419128	0.338164	0.293267	0.259145	0.196854
0.858976	0.627918	0.648054	0.652790	0.591286	0.458777	0.403383	0.390304	0.309072	0.249924	0.192018
0.638446	0.775243	0.702943	0.540765	0.535307	0.502095	0.417099	0.395683	0.329065	0.241863	0.198274
0.712928	0.797443	0.676097	0.579570	0.465727	0.493243	0.426928	0.391112	0.299316	0.257010	0.204193
0.774997	0.797642	0.725538	0.595394	0.599915	0.509535	0.424647	0.354184	0.322212	0.256181	0.198810
0.801930	0.790375	0.694421	0.516635	0.509550	0.418006	0.442386	0.365712	0.299339	0.259881	0.198035
0.829294	0.682535	0.583887	0.582448	0.491934	0.497467	0.419673	0.382718	0.301641	0.271212	0.203370
0.692694	0.769108	0.572415	0.560480	0.583114	0.510309	0.418778	0.374526	0.326861	0.256652	0.196970
0.789511	0.732519	0.728275	0.628539	0.518627	0.498862	0.394546	0.344215	0.323427	0.247428	0.193580
0.762302	0.744531	0.622781	0.626837	0.522663	0.437714	0.434701	0.354002	0.303119	0.245178	0.192725
0.770960	0.742173	0.617140	0.519480	0.477104	0.506335	0.431994	0.376441	0.329528	0.263630	0.196492
0.688349	0.786354	0.601902	0.535802	0.510534	0.501640	0.438552	0.346640	0.287997	0.238563	0.196140
0.641317	0.629474	0.685161	0.610429	0.520120	0.518443	0.420718	0.371731	0.310661	0.260192	0.194568
0.639598	0.597076	0.610733	0.622159	0.587980	0.509568	0.392515	0.366859	0.330630	0.261252	0.198501
0.701755	0.762598	0.558004	0.581671	0.589807	0.479473	0.375028	0.361843	0.304155	0.262011	0.200103
0.763951	0.643021	0.662625	0.632907	0.540757	0.525687	0.446689	0.368973	0.294651	0.244277	0.196327
0.638179	0.602684	0.723969	0.541866	0.523032	0.441986	0.402794	0.339102	0.305116	0.256751	0.199880
0.784113	0.741941	0.612152	0.576258	0.588009	0.514505	0.447072	0.361078	0.338883	0.258954	0.196616
0.776239	0.718393	0.668349	0.614539	0.568662	0.500107	0.397477	0.356954	0.329335	0.257783	0.202073
0.667228	0.636603	0.577861	0.555310	0.468533	0.479984	0.394593	0.384900	0.324124	0.245383	0.196943
0.701607	0.626147	0.569799	0.516111	0.491626	0.453692	0.470454	0.362575	0.327220	0.255334	0.199109
0.798715	0.702149	0.640275	0.516767	0.527907	0.449288	0.432017	0.367524	0.311639	0.255694	0.194012
0.771604	0.703105	0.696517	0.645502	0.478967	0.507183	0.444008	0.386202	0.332331	0.260591	0.195340
0.747774	0.711385	0.625599	0.609093	0.572229	0.517371	0.419823	0.330243	0.301979	0.260209	0.196970
0.849920	0.723315	0.585177	0.646229	0.505187	0.466702	0.438015	0.366978	0.286011	0.251482	0.199572
0.680400	0.698193	0.618932	0.583226	0.566770	0.477694	0.435387	0.402927	0.318575	0.265184	0.195525
0.830239	0.649842	0.680460	0.613372	0.484177	0.472668	0.393167	0.380703	0.303635	0.258057	0.197788
0.743033	0.634482	0.648892	0.616367	0.472418	0.487970	0.383542	0.337691	0.288003	0.263149	0.200582
0.752967	0.598629	0.614678	0.586801	0.469461	0.520632	0.453682	0.389597	0.296009	0.247448	0.199279
0.765825	0.613397	0.689297	0.604215	0.529550	0.478856	0.425771	0.376379	0.321278	0.250381	0.189590
0.779249	0.608493	0.594859	0.605697	0.482511	0.483804	0.425115	0.360021	0.323273	0.262109	0.200980
0.772905	0.692737	0.647711	0.575530	0.487471	0.521324	0.439028	0.348613	0.303081	0.250608	0.199153
0.788268	0.714544	0.607339	0.574531	0.494122	0.487282	0.401514	0.353562	0.311387	0.250292	0.193610
0.655563	0.618571	0.591654	0.613224	0.554242	0.472800	0.387187	0.400342	0.312888	0.252504	0.195886
0.842620	0.632495	0.560459	0.519084	0.551708	0.519478	0.422716	0.399837	0.329900	0.251389	0.202194
0.703042	0.666734	0.676261	0.560018	0.588504	0.467591	0.380058	0.337013	0.293347	0.255402	0.194958
0.845556	0.733169	0.723855	0.557384	0.556900	0.459997	0.409052	0.366962	0.324629	0.260821	0.193501
0.802583	0.665337	0.662154	0.570843	0.517948	0.466431	0.390949	0.369809	0.291668	0.271240	0.199622
0.729689	0.794844	0.660690	0.517674	0.465295	0.516659	0.408985	0.381671	0.320794	0.251612	0.197042
0.760598	0.640608	0.692540	0.545662	0.538988	0.488934	0.431808	0.381439	0.293622	0.261441	0.200489
0.672439	0.736078	0.682613	0.543407	0.519456	0.457022	0.416681	0.351637	0.312036	0.247605	0.195286
0.732359	0.736004	0.580241	0.571400	0.526491	0.431066	0.433931	0.337885	0.300265	0.254540	0.192625
0.764408	0.685709	0.613901	0.506709	0.501223	0.460666	0.439307	0.375855	0.318682	0.258084	0.198351
0.826308	0.691331	0.587079	0.587183	0.529228	0.422140	0.384497	0.361793	0.314061	0.254529	0.194807
0.777320	0.668360	0.654541	0.562173	0.481010	0.514080	0.444681	0.337079	0.308111	0.245624	0.200012
0.733714	0.602142	0.724099	0.647785	0.543221	0.444272	0.430918	0.379092	0.315857	0.264492	0.199174
0.782215	0.674681	0.651287	0.632843	0.584199	0.475243	0.412741	0.357830	0.291557	0.262729	0.201094
0.665572	0.672843	0.697624	0.582714	0.589528	0.436683	0.414646	0.360539	0.329493	0.249289	0.201496
0.764523	0.786973	0.689506	0.539773	0.469467	0.435671	0.428312	0.385946	0.318716	0.266695	0.199772
0.772464	0.667715	0.641255	0.526510	0.520813	0.442113	0.396952	0.337806	0.298459	0.250819	0.198073
0.732866	0.688266	0.647398	0.508061	0.492346	0.511007	0.410836	0.354134	0.333541	0.258867	0.199558
0.838929	0.698207	0.604983	0.558060	0.587661	0.447910	0.394756	0.388580	0.300451	0.266125	0.199255
0.856326	0.677354	0.555253	0.573222	0.533779	0.520618	0.420454	0.349984	0.305098	0.264885	0.198710
0.724338	0.739865	0.686030	0.611809	0.524521	0.505655	0.419005	0.392262	0.295673	0.256052	0.191610
0.837556	0.618839	0.610708	0.640005	0.512056	0.462027	0.433322	0.367413	0.316838	0.251920	0.193936
0.735247	0.602976	0.614623	0.590603	0.508432	0.460653	0.400117	0.335105	0.313879	0.256415	0.199302
0.850730	0.789446	0.644337	0.556523	0.555468	0.516226	0.411086	0.360283	0.311239	0.253808	0.199782
0.737892	0.643174	0.613050	0.584040	0.583455	0.503385	0.422571	0.343495	0.323932	0.249456	0.194308
0.761666	0.716095	0.644893	0.583966	0.599023	0.472705	0.407404	0.401389	0.308448	0.246644	0.195437
0.786673	0.656053	0.686684	0.542130	0.513289	0.496453	0.407430	0.335363	0.325693	0.257370	0.201393
0.685064	0.713281	0.672539	0.506152	0.485116	0.454372	0.413543	0.367665	0.309433	0.252612	0.196771
0.856053	0.598815	0.588993	0.594175	0.582214	0.506913	0.386893	0.379495	0.321047	0.238055	0.191138
0.763622	0.780857	0.551870	0.594504	0.489542	0.475436	0.407195	0.380706	0.303210	0.247976	0.198069
0.776194	0.644631	0.587341	0.541898	0.486581	0.475606	0.438835	0.335746	0.304261	0.253114	0.198770
0.712294	0.733819	0.666390	0.513805	0.460083	0.469405	0.404805	0.355451	0.314904	0.254183	0.194689
0.669200	0.671372	0.619477	0.612701	0.505500	0.431621	0.457426	0.379765	0.305045	0.254181	0.197849
0.644878	0.740938	0.553531	0.561647	0.589417	0.469931	0.467285	0.367389	0.330131	0.261213	0.197566
0.747673	0.705189	0.560290	0.635044	0.509774	0.481497	0.420098	0.367671	0.329708	0.261078	0.202747
0.744797	0.705511	0.696081	0.605987	0.559333	0.448228	0.410093	0.340373	0.318813	0.250688	0.198075
0.655563	0.697670	0.715957	0.534769	0.568166	0.481698	0.427334	0.368867	0.310429	0.254612	0.195337
0.860088	0.623586	0.629763	0.522403	0.566373	0.506930	0.449191	0.359896	0.304441	0.259615	0.203403
0.773458	0.729007	0.628683	0.655376	0.471534	0.479737	0.414656	0.372595	0.300918	0.257637	0.196387
0.678327	0.691867	0.630423	0.550059	0.487829	0.437268	0.386714	0.362022	0.318154	0.262768	0.197798
0.818017	0.775665	0.661358	0.612212	0.490068	0.492879	0.387524	0.378404	0.294964	0.256593	0.200436
0.649325	0.702581	0.655526	0.631839	0.497762	0.469627	0.405378	0.362522	0.312245	0.258537	0.195115
0.677419	0.705397	0.660399	0.558817	0.585965	0.493511	0.397584	0.383723	0.330739	0.257197	0.197299
0.752805	0.620699	0.690021	0.621094	0.471915	0.418761	0.419237	0.356622	0.312525	0.252331	0.199156
0.708327	0.661239	0.680137	0.608223	0.525607	0.435080	0.413498	0.345899	0.296291	0.250975	0.197758
0.714675	0.594917	0.638178	0.531323	0.513709	0.483504	0.460203	0.352911	0.318977	0.251399	0.204458
0.858352	0.788249	0.642034	0.512697	0.517918	0.444667	0.420996	0.336072	0.295121	0.253086	0.197399
0.696016	0.643891	0.627742	0.579744	0.564630	0.446740	0.413174	0.388981	0.327387	0.258788	0.197186
0.705196	0.602200	0.614235	0.651456	0.551360	0.442770	0.429621	0.342254	0.333320	0.260604	0.199202
0.783556	0.667522	0.633848	0.589907	0.606182	0.472448	0.459914	0.388740	0.325450	0.252967	0.194193
0.674512	0.675157	0.586461	0.601086	0.465829	0.440897	0.381711	0.382935	0.326591	0.240897	0.191484
0.736866	0.606076	0.692937	0.593559	0.458303	0.458766	0.401235	0.393417	0.302366	0.246806	0.197538
0.829073	0.776960	0.651888	0.599719	0.558156	0.444830	0.454074	0.334442	0.321363	0.242516	0.192674
0.656621	0.675464	0.728694	0.592973	0.506590	0.500135	0.433269	0.347181	0.337141	0.250358	0.196266
0.789284	0.714725	0.587531	0.537019	0.490191	0.466496	0.414632	0.360688	0.287754	0.248334	0.191685
0.756522	0.720114	0.685892	0.569685	0.522488	0.475772	0.378262	0.366408	0.301377	0.258105	0.195510
0.787267	0.777366	0.623437	0.580096	0.541563	0.474276	0.422505	0.372280	0.327884	0.255501	0.202993
0.721595	0.704039	0.631557	0.550721	0.494980	0.430057	0.407270	0.361823	0.323774	0.270287	0.202858
0.667927	0.655958	0.716899	0.556383	0.494515	0.451053	0.407821	0.393337	0.306364	0.247216	0.200480
0.855623	0.782596	0.657877	0.603892	0.493914	0.467723	0.390813	0.383249	0.322446	0.271086	0.201033
0.823576	0.730356	0.676555	0.543092	0.557530	0.445304	0.431811	0.362606	0.315268	0.263037	0.198595
0.656427	0.600908	0.663614	0.576974	0.511442	0.463732	0.449535	0.362642	0.312496	0.254283	0.193305
0.671268	0.621253	0.682152	0.621024	0.472609	0.490299	0.384163	0.375854	0.287068	0.246417	0.191631
0.770879	0.711202	0.597632	0.546833	0.530390	0.433167	0.415957	0.353328	0.291591	0.254204	0.199650
0.734083	0.791659	0.580284	0.507376	0.573758	0.482473	0.443664	0.371036	0.293016	0.261989	0.197460
0.813564	0.756365	0.620954	0.583755	0.524539	0.479455	0.436660	0.352501	0.289712	0.240613	0.195072
0.858064	0.727633	0.658614	0.575699	0.600480	0.522981	0.438925	0.364258	0.328678	0.253838	0.196286
0.740816	0.713236	0.656843	0.574379	0.513192	0.490202	0.409971	0.371974	0.341597	0.261218	0.200074
0.686835	0.649591	0.624414	0.618007	0.543425	0.465276	0.460398	0.353928	0.290060	0.253314	0.193800
0.748159	0.684764	0.584583	0.513183	0.557358	0.440357	0.382528	0.371879	0.316893	0.259955	0.191319
0.703724	0.781189	0.610313	0.593080	0.580582	0.482946	0.450905	0.350711	0.293012	0.256051	0.194128
0.661862	0.613069	0.610181	0.540174	0.515386	0.524155	0.422574	0.395278	0.307225	0.265629	0.203700
0.714762	0.723270	0.715516	0.593270	0.547648	0.441192	0.384241	0.350813	0.321443	0.245689	0.191344
0.784601	0.628235	0.612231	0.602081	0.504895	0.471645	0.416652	0.359940	0.296050	0.257039	0.196680
0.656023	0.640749	0.645835	0.579659	0.589572	0.533367	0.434762	0.361405	0.295409	0.257939	0.200514
0.851855	0.794191	0.671384	0.651295	0.525250	0.452617	0.423876	0.387909	0.325363	0.256556	0.198225
0.766997	0.754544	0.565382	0.587112	0.590156	0.501298	0.414723	0.367959	0.328386	0.248643	0.201917
0.760800	0.613245	0.626439	0.509045	0.545086	0.434326	0.464657	0.337806	0.318033	0.247823	0.198210
0.802335	0.774853	0.720447	0.507892	0.509450	0.517689	0.423102	0.370359	0.291675	0.259050	0.195213
0.718073	0.746753	0.716945	0.611729	0.479454	0.482273	0.435797	0.390337	0.316761	0.250580	0.191223
0.704260	0.716482	0.641779	0.624649	0.552432	0.456828	0.419622	0.341370	0.299415	0.254155	0.203097
0.728430	0.674253	0.623514	0.620258	0.464118	0.476617	0.441215	0.395146	0.334656	0.260848	0.202867
0.745124	0.686989	0.566423	0.520703	0.504817	0.455716	0.419738	0.396355	0.309337	0.257745	0.196191
0.820890	0.749667	0.629767	0.607510	0.547308	0.439857	0.432599	0.371441	0.286629	0.253712	0.195797
0.791470	0.748878	0.567650	0.540433	0.509587	0.469760	0.386090	0.381373	0.315898	0.242503	0.196729
0.715213	0.725706	0.618280	0.648540	0.559881	0.449335	0.390800	0.341155	0.293129	0.258631	0.195264
0.673942	0.623135	0.692065	0.583203	0.583235	0.417089	0.385355	0.379512	0.322924	0.253878	0.197732
0.718867	0.707157	0.636339	0.632613	0.539465	0.540199	0.471521	0.336530	0.313175	0.260717	0.194572
0.670923	0.695918	0.691067	0.524940	0.537509	0.424013	0.451323	0.369817	0.312812	0.247726	0.196872
0.862826	0.697679	0.556244	0.573367	0.471204	0.473671	0.416342	0.368894	0.302405	0.255518	0.204443
0.669800	0.723340	0.655724	0.575012	0.484188	0.522171	0.406971	0.390603	0.294925	0.251476	0.197769
0.749548	0.782817	0.621607	0.646012	0.546272	0.504788	0.435388	0.398623	0.322338	0.253807	0.205270
0.863893	0.684348	0.671575	0.584774	0.523452	0.488458	0.403966	0.357561	0.318418	0.256738	0.197889
0.682615	0.604097	0.636196	0.534580	0.568063	0.467492	0.402517	0.401809	0.340312	0.261644	0.194756
0.768795	0.749849	0.584586	0.606390	0.607063	0.493829	0.458707	0.357886	0.323710	0.252872	0.196597
0.852979	0.738415	0.570676	0.622613	0.552465	0.515409	0.396384	0.378622	0.313115	0.257117	0.205076
0.847899	0.667427	0.641063	0.539728	0.585948	0.505919	0.458769	0.392210	0.316116	0.249274	0.194556
0.837684	0.717316	0.591400	0.549172	0.473207	0.491962	0.380034	0.354068	0.310954	0.260816	0.201086
0.725315	0.666069	0.680377	0.619881	0.527126	0.424772	0.422774	0.382826	0.319573	0.244213	0.198598
0.816718	0.698461	0.636515	0.511851	0.511251	0.476280	0.423366	0.396747	0.322541	0.261656	0.199168
0.675489	0.692447	0.624934	0.548169	0.515490	0.424413	0.381182	0.380096	0.322083	0.252127	0.195382
0.747006	0.651741	0.726540	0.625215	0.542045	0.462618	0.424762	0.385183	0.299394	0.261237	0.196013
0.717379	0.684227	0.609885	0.610137	0.552229	0.497090	0.439383	0.360896	0.317534	0.260656	0.195211
0.766886	0.773993	0.629415	0.639965	0.508117	0.487340	0.429233	0.354351	0.331270	0.261174	0.199260
0.694814	0.671539	0.688607	0.537799	0.525255	0.509478	0.441073	0.395649	0.301380	0.242613	0.195027
0.770017	0.607035	0.634698	0.633117	0.486084	0.492270	0.437428	0.341572	0.287452	0.266515	0.198383
0.663701	0.624512	0.618284	0.594776	0.595450	0.462387	0.404261	0.353255	0.324067	0.259091	0.200154
0.854066	0.638240	0.592438	0.577224	0.539437	0.482060	0.439834	0.367954	0.313131	0.257284	0.199185
0.640590	0.742338	0.706290	0.555528	0.539672	0.445290	0.397059	0.363567	0.300231	0.239758	0.195697
0.852559	0.781050	0.635072	0.507065	0.490351	0.444583	0.424361	0.388909	0.303300	0.245932	0.200889
0.864043	0.748619	0.617743	0.583685	0.461610	0.529806	0.430284	0.354085	0.289332	0.255831	0.195709
0.837647	0.789203	0.551414	0.549136	0.503844	0.416970	0.427496	0.346132	0.308470	0.251718	0.191614
0.803665	0.624852	0.544558	0.534403	0.506492	0.415871	0.405981	0.383556	0.311320	0.253636	0.200898
0.820105	0.722157	0.564574	0.642579	0.521105	0.484543	0.453473	0.368309	0.312489	0.256873	0.196358
0.718371	0.779539	0.646421	0.509532	0.568685	0.494833	0.400506	0.364405	0.317576	0.261227	0.201968
0.860078	0.712267	0.551464	0.651287	0.526192	0.464451	0.397405	0.399948	0.305144	0.250582	0.196946
0.730350	0.656024	0.644873	0.566438	0.487603	0.511401	0.396039	0.370322	0.299018	0.250633	0.204086
0.747356	0.600670	0.550891	0.545879	0.578326	0.455626	0.407250	0.353486	0.322216	0.258528	0.200711
0.728798	0.799482	0.663500	0.578446	0.543862	0.526845	0.423839	0.334853	0.293917	0.256963	0.198791
0.728385	0.609670	0.661735	0.537004	0.577204	0.457012	0.440513	0.394033	0.325087	0.267336	0.199731
0.707598	0.720154	0.688046	0.523801	0.531091	0.438246	0.381085	0.394152	0.320341	0.253539	0.191309
0.700720	0.729779	0.578294	0.609287	0.476998	0.475503	0.382472	0.345866	0.296990	0.261244	0.199787
0.720043	0.676979	0.688115	0.586162	0.473938	0.492124	0.424117	0.366360	0.303000	0.256998	0.195676
0.854179	0.601059	0.635035	0.579767	0.505449	0.471078	0.454351	0.367202	0.320000	0.258169	0.200991
0.674468	0.757330	0.649776	0.538443	0.508316	0.466152	0.408085	0.399548	0.297867	0.273308	0.198897
0.811229	0.736760	0.673914	0.562624	0.484955	0.473046	0.423871	0.366191	0.312921	0.257628	0.200658
0.676593	0.698085	0.554945	0.586370	0.543627	0.497483	0.396058	0.351969	0.305323	0.259381	0.201403
0.757793	0.645272	0.643689	0.528225	0.497557	0.484377	0.388160	0.336695	0.325319	0.257918	0.197151
0.768078	0.730515	0.599874	0.584584	0.556432	0.476404	0.405830	0.364183	0.327306	0.257078	0.197601
0.837536	0.720908	0.727237	0.645703	0.524198	0.489119	0.391346	0.371590	0.318965	0.256350	0.197807
0.803657	0.637206	0.660248	0.619561	0.582635	0.461689	0.461617	0.332083	0.296082	0.244815	0.197829
0.812912	0.775022	0.703872	0.549087	0.568250	0.431333	0.392148	0.367286	0.326988	0.252933	0.199735
0.788456	0.678972	0.686362	0.512882	0.533138	0.442425	0.402229	0.364515	0.310534	0.246565	0.196982
0.732894	0.706085	0.647872	0.618652	0.543408	0.476103	0.448669	0.350936	0.323497	0.255430	0.191272
0.841828	0.705950	0.679081	0.613841	0.566043	0.472306	0.387121	0.344392	0.317289	0.250400	0.197137
0.720495	0.786290	0.708472	0.583866	0.600466	0.533078	0.435471	0.350756	0.304784	0.247929	0.199195
0.862784	0.631474	0.654695	0.571175	0.509570	0.422937	0.425249	0.379229	0.318490	0.260818	0.199486
0.790204	0.602996	0.716120	0.618589	0.530830	0.477347	0.384047	0.331216	0.295296	0.256932	0.200507
0.852698	0.749936	0.568226	0.663100	0.598298	0.448432	0.467060	0.338642	0.340018	0.261796	0.198116
0.771580	0.677009	0.617912	0.507799	0.472143	0.525216	0.416069	0.343323	0.312472	0.255224	0.201871
0.846296	0.776040	0.605445	0.578347	0.515816	0.505388	0.418363	0.333830	0.309479	0.246353	0.196452
0.686656	0.626958	0.617513	0.585164	0.590499	0.467427	0.454287	0.380014	0.293502	0.249364	0.194942
0.721568	0.742482	0.608810	0.547708	0.488358	0.450369	0.407163	0.358474	0.316456	0.251836	0.194944
0.812460	0.683903	0.641167	0.539779	0.522525	0.437139	0.419899	0.355437	0.294967	0.242716	0.192691
0.679315	0.777262	0.671004	0.514859	0.506944	0.496025	0.413842	0.371662	0.324104	0.244004	0.203360
0.767843	0.629378	0.652409	0.507913	0.591883	0.506835	0.390703	0.359546	0.306956	0.250829	0.196405
0.816966	0.627363	0.656972	0.646855	0.587281	0.516513	0.418107	0.377723	0.324408	0.254219	0.192391
0.790449	0.672382	0.654894	0.529247	0.580428	0.538440	0.430080	0.394018	0.342312	0.263447	0.201410
0.852041	0.636225	0.678774	0.653477	0.557387	0.441769	0.454295	0.385935	0.290986	0.253350	0.193695
0.789314	0.748522	0.638305	0.552183	0.491497	0.466698	0.420702	0.393580	0.322773	0.256478	0.197133
0.779168	0.685323	0.627278	0.564259	0.464737	0.533066	0.403401	0.369544	0.315933	0.251278	0.201606
0.640408	0.658621	0.558493	0.621602	0.471710	0.464209	0.390385	0.376711	0.304306	0.258021	0.198638
0.741466	0.615164	0.647306	0.615938	0.503053	0.463784	0.449917	0.351135	0.298927	0.249087	0.196168
0.859525	0.722139	0.658828	0.566024	0.491858	0.504139	0.388155	0.402506	0.325739	0.260133	0.198051
0.707538	0.687606	0.683385	0.575459	0.482239	0.468866	0.406048	0.351164	0.305126	0.243461	0.195292
0.647630	0.726152	0.607728	0.630722	0.601970	0.475924	0.431175	0.387411	0.317969	0.262810	0.200410
0.714148	0.653424	0.657885	0.574273	0.488997	0.526758	0.397490	0.339565	0.292750	0.252806	0.201542
0.859849	0.657121	0.663448	0.611828	0.511995	0.487207	0.418494	0.356884	0.297931	0.252947	0.196757
0.782521	0.616432	0.557280	0.646317	0.550482	0.441157	0.437167	0.392372	0.291681	0.260696	0.194754
0.753046	0.685175	0.574353	0.546972	0.524076	0.457456	0.458394	0.354334	0.292282	0.248426	0.203636
0.736945	0.753336	0.718006	0.561243	0.500588	0.465316	0.456358	0.353411	0.327175	0.267063	0.195532
0.772764	0.690934	0.718227	0.509176	0.510500	0.442634	0.444403	0.389702	0.327478	0.261264	0.195051
0.851365	0.762552	0.599354	0.528742	0.561461	0.502191	0.426274	0.389965	0.308040	0.252116	0.189031
0.724669	0.740210	0.701541	0.537145	0.566773	0.445580	0.417757	0.373856	0.318856	0.247924	0.199284
0.756760	0.785260	0.724516	0.578541	0.505667	0.453853	0.395166	0.367898	0.306523	0.239943	0.193649
0.848912	0.715468	0.649565	0.652824	0.551590	0.503844	0.408809	0.345080	0.329165	0.261786	0.200756
0.709739	0.616353	0.692015	0.587034	0.483495	0.448898	0.388149	0.395111	0.331821	0.251121	0.198956
0.721250	0.656136	0.698062	0.555495	0.468424	0.487926	0.416233	0.375850	0.323012	0.257278	0.200196
0.641697	0.760300	0.679330	0.552605	0.590075	0.491462	0.434813	0.381272	0.344634	0.256277	0.204673
0.801374	0.606081	0.550106	0.642029	0.519660	0.455252	0.397437	0.371823	0.303131	0.251138	0.194210
0.678179	0.669706	0.548002	0.538888	0.524817	0.457581	0.456505	0.353772	0.320863	0.255331	0.189675
0.719471	0.653238	0.719013	0.608800	0.531118	0.476211	0.443414	0.372229	0.327539	0.251862	0.199578
0.848320	0.708432	0.713477	0.648770	0.507777	0.454319	0.459650	0.378198	0.319963	0.253998	0.191004
0.761914	0.785288	0.620772	0.560638	0.559163	0.502997	0.384232	0.378875	0.279748	0.248170	0.190592
0.800262	0.749616	0.705945	0.632739	0.591732	0.461322	0.443120	0.343644	0.304103	0.253802	0.202596
0.845829	0.750245	0.689794	0.602562	0.522069	0.525654	0.454564	0.351456	0.324912	0.248738	0.200767
0.705869	0.705344	0.649039	0.502497	0.480760	0.483841	0.428197	0.378747	0.328823	0.251324	0.198762
0.738784	0.598319	0.689588	0.621573	0.513815	0.433184	0.383159	0.369405	0.309507	0.262076	0.195477
0.775110	0.669671	0.631235	0.592158	0.517270	0.521203	0.394507	0.352930	0.300911	0.263786	0.202141
0.722796	0.702635	0.636385	0.533850	0.520875	0.524430	0.403091	0.376740	0.289732	0.248187	0.197367
0.805122	0.627356	0.624933	0.629160	0.561869	0.445750	0.388958	0.340270	0.289563	0.249898	0.196962
0.766915	0.705032	0.709784	0.574621	0.532012	0.500023	0.379878	0.371967	0.326812	0.249271	0.193629
0.846953	0.678119	0.559033	0.558735	0.529957	0.524900	0.465803	0.376237	0.336215	0.251719	0.197104
0.802339	0.684465	0.683397	0.567166	0.544827	0.457243	0.388565	0.376560	0.317614	0.266459	0.200657
0.859612	0.711824	0.636066	0.621987	0.502261	0.454092	0.421378	0.351543	0.308983	0.247485	0.194800
0.643626	0.594146	0.725324	0.572570	0.477153	0.424705	0.418083	0.389699	0.295389	0.253741	0.197441
0.851367	0.692920	0.562156	0.599317	0.515115	0.471995	0.421616	0.338482	0.323271	0.248895	0.200578
0.816391	0.719416	0.634322	0.594674	0.567589	0.484537	0.413284	0.365769	0.311846	0.250853	0.197304
0.638052	0.718031	0.711638	0.566141	0.524822	0.491806	0.453943	0.349914	0.320604	0.258860	0.198412
0.826184	0.746721	0.555075	0.568889	0.586546	0.524613	0.422435	0.348191	0.322250	0.247411	0.201947
0.830997	0.604571	0.625014	0.603800	0.595570	0.430724	0.420929	0.343911	0.317102	0.256712	0.198204
0.742843	0.723923	0.654063	0.585218	0.507353	0.468673	0.458714	0.372510	0.330122	0.268491	0.201429
0.645088	0.713588	0.613489	0.598717	0.463247	0.474606	0.423694	0.371417	0.314132	0.261126	0.201663
0.803347	0.694234	0.648227	0.533312	0.545539	0.440025	0.412528	0.350730	0.294479	0.237067	0.192934
0.660474	0.647234	0.551159	0.517009	0.534707	0.426674	0.403971	0.385273	0.313211	0.260881	0.191262
0.739678	0.737667	0.614858	0.656494	0.476957	0.448669	0.441033	0.386008	0.315209	0.252567	0.197837
0.638153	0.619333	0.595168	0.608950	0.464922	0.450254	0.459841	0.372683	0.315724	0.252854	0.198809
0.654806	0.773302	0.637754	0.510295	0.570176	0.466942	0.422932	0.384205	0.301899	0.265783	0.196740
0.685638	0.675016	0.594374	0.650329	0.583410	0.485257	0.409590	0.372107	0.310526	0.263474	0.199842
0.733495	0.712036	0.652212	0.598666	0.482945	0.531430	0.403271	0.341054	0.293105	0.253212	0.194834
0.698426	0.750623	0.633273	0.665940	0.571296	0.517456	0.426460	0.337185	0.302540	0.250180	0.204676
0.802905	0.643382	0.625578	0.550659	0.516502	0.439062	0.405278	0.379174	0.319308	0.259525	0.198032
0.802744	0.695173	0.704647	0.508630	0.569597	0.491990	0.419375	0.361854	0.323295	0.243569	0.193400
0.812106	0.769228	0.566068	0.514418	0.593210	0.461907	0.433661	0.363986	0.303009	0.258396	0.201382
0.757738	0.635577	0.631864	0.590115	0.537514	0.482870	0.402941	0.405583	0.314533	0.257280	0.203678
0.825739	0.675016	0.651012	0.605116	0.460189	0.512954	0.420177	0.394799	0.328390	0.259380	0.192459
0.701936	0.600903	0.656652	0.623376	0.530036	0.453820	0.417984	0.376288	0.298887	0.246082	0.193962
0.825123	0.775983	0.628266	0.506483	0.456630	0.420820	0.390603	0.362934	0.303011	0.246012	0.197152
0.848936	0.651287	0.609661	0.561457	0.547079	0.476731	0.435602	0.334193	0.294714	0.251022	0.198705
0.779138	0.601280	0.689347	0.562236	0.520174	0.500493	0.413498	0.368901	0.307984	0.258550	0.198327
0.673858	0.725794	0.675602	0.524510	0.585385	0.515142	0.425280	0.376454	0.304795	0.257771	0.195496
0.743896	0.633878	0.565088	0.571125	0.536939	0.466960	0.411897	0.341407	0.291424	0.245825	0.194498
0.755031	0.635169	0.665326	0.554678	0.524523	0.529995	0.393576	0.388979	0.333290	0.254579	0.197658
0.666497	0.650443	0.583740	0.503100	0.558347	0.487065	0.429873	0.350341	0.286476	0.242745	0.196402
0.657098	0.676843	0.582159	0.570969	0.502996	0.530415	0.466430	0.397796	0.323802	0.254400	0.193510
0.846532	0.755436	0.551058	0.639753	0.492593	0.467918	0.422530	0.364325	0.304329	0.248698	0.194884
0.806578	0.790510	0.623248	0.575179	0.566788	0.511544	0.431753	0.360076	0.312301	0.248882	0.198686
0.650547	0.596980	0.619128	0.609397	0.490268	0.526224	0.410503	0.360166	0.307101	0.251755	0.194622
0.752409	0.680737	0.700857	0.653460	0.532292	0.486499	0.397485	0.367945	0.320909	0.262522	0.205992
0.748982	0.686674	0.661555	0.584607	0.569840	0.445360	0.380388	0.385063	0.299219	0.260026	0.197243
0.682842	0.711018	0.683640	0.554108	0.536471	0.499776	0.418617	0.356487	0.312953	0.259220	0.200554
0.829320	0.642705	0.643651	0.511853	0.513003	0.487494	0.409458	0.333267	0.302283	0.257790	0.193865
0.729667	0.774667	0.646848	0.622916	0.512501	0.463868	0.429190	0.359140	0.306555	0.242229	0.191310
0.841697	0.769015	0.679969	0.518712	0.557390	0.523646	0.395973	0.330530	0.316670	0.251881	0.195503
0.737796	0.671813	0.710099	0.598475	0.589408	0.466811	0.388609	0.373185	0.311891	0.261423	0.195776
0.728643	0.628515	0.693642	0.531420	0.522439	0.457082	0.436216	0.342384	0.298072	0.262248	0.196199
0.760086	0.759348	0.572932	0.655485	0.549736	0.483928	0.458277	0.377099	0.324824	0.263857	0.201699
0.748709	0.705863	0.611055	0.616061	0.480202	0.468728	0.418680	0.342916	0.329407	0.255406	0.196372
0.710892	0.757778	0.679392	0.587859	0.521200	0.437146	0.426897	0.360161	0.334174	0.269536	0.202498
0.800198	0.716777	0.658933	0.652990	0.512631	0.427178	0.447631	0.376040	0.300391	0.265452	0.205114
0.736300	0.714725	0.600565	0.596582	0.523252	0.445418	0.400029	0.361356	0.327182	0.255711	0.193667
0.826808	0.762473	0.577958	0.661524	0.516940	0.529199	0.468742	0.344094	0.313953	0.237983	0.196429
0.837818	0.702577	0.728080	0.647042	0.493976	0.503613	0.452711	0.375379	0.326696	0.254136	0.201208
0.856192	0.675363	0.622069	0.537090	0.495009	0.425335	0.387266	0.356953	0.313391	0.255592	0.192010
0.708642	0.677144	0.662485	0.657970	0.545831	0.476761	0.382447	0.383879	0.333079	0.263273	0.195606
0.762105	0.638072	0.675185	0.566143	0.545122	0.432919	0.415983	0.394736	0.318195	0.263599	0.197209
0.706039	0.748186	0.657621	0.655369	0.563323	0.481408	0.448495	0.372696	0.296718	0.258951	0.198012
0.676650	0.783869	0.598257	0.540199	0.568096	0.479499	0.457631	0.362745	0.327391	0.262738	0.198331
0.860269	0.662063	0.643816	0.668226	0.471826	0.455308	0.395415	0.359344	0.314166	0.255939	0.198785
0.819124	0.619608	0.599280	0.641306	0.559304	0.462800	0.430514	0.396604	0.321365	0.252016	0.198476
0.735417	0.664797	0.702526	0.546221	0.481971	0.527682	0.448208	0.362805	0.337121	0.251312	0.199424
0.670748	0.736238	0.652524	0.539108	0.584958	0.481643	0.372993	0.354335	0.304380	0.254285	0.195660
0.708886	0.628113	0.575744	0.638176	0.577191	0.511355	0.435784	0.332576	0.308426	0.266610	0.198590
0.679099	0.634756	0.599445	0.658490	0.517959	0.468498	0.394706	0.400789	0.287975	0.249432	0.198433
0.685458	0.677451	0.643331	0.621945	0.587663	0.518570	0.418092	0.362625	0.311645	0.264077	0.198534
0.742682	0.685526	0.657835	0.560614	0.494034	0.521133	0.400774	0.394068	0.307725	0.255985	0.195955
0.811391	0.618433	0.556358	0.589026	0.523914	0.460804	0.453155	0.380081	0.309170	0.250757	0.197375
0.685968	0.746809	0.681906	0.540838	0.521769	0.461183	0.408748	0.392673	0.313171	0.257611	0.197032
0.752267	0.666495	0.604237	0.631450	0.474967	0.494637	0.444811	0.363076	0.307690	0.253742	0.199830
0.647710	0.725680	0.566087	0.654273	0.587704	0.424398	0.410499	0.356389	0.325240	0.254377	0.192963
0.769546	0.779004	0.622829	0.593040	0.539359	0.509983	0.417330	0.393553	0.313303	0.262172	0.194879
0.689050	0.594692	0.571796	0.584894	0.470027	0.486147	0.401458	0.395986	0.308390	0.261878	0.206129
0.796703	0.650529	0.612600	0.619223	0.510963	0.434120	0.389643	0.334577	0.309912	0.262207	0.197621
0.727082	0.758561	0.704992	0.580606	0.535377	0.520433	0.443996	0.359438	0.325896	0.246999	0.197881
0.771986	0.655700	0.563314	0.597441	0.515744	0.497115	0.465002	0.391841	0.335960	0.263875	0.193637
0.857879	0.670634	0.693682	0.525411	0.492161	0.481192	0.393371	0.374636	0.308956	0.248180	0.201814
0.654248	0.673469	0.586972	0.547349	0.543537	0.473387	0.393284	0.359290	0.316248	0.246623	0.195054
0.834202	0.593390	0.714959	0.530189	0.461479	0.449308	0.399996	0.361444	0.308687	0.257274	0.197113
0.854156	0.630270	0.685626	0.524955	0.572121	0.456160	0.419495	0.378016	0.322563	0.237974	0.198317
0.815165	0.782904	0.644111	0.655787	0.539995	0.488309	0.411000	0.352361	0.340406	0.264589	0.202664
0.799527	0.673829	0.553389	0.536717	0.564122	0.485868	0.418326	0.364337	0.307738	0.263795	0.199324
0.725853	0.700958	0.597632	0.658670	0.564175	0.454811	0.429712	0.372341	0.306856	0.267853	0.204094
0.712388	0.657655	0.629350	0.527551	0.531739	0.496749	0.414412	0.396431	0.312519	0.258084	0.201257
0.767467	0.657972	0.561420	0.582065	0.496888	0.471082	0.405475	0.342977	0.295450	0.257786	0.194050
0.856958	0.740297	0.632489	0.597482	0.547459	0.465020	0.451208	0.350796	0.313646	0.259135	0.198854
0.746769	0.699898	0.704007	0.513043	0.480662	0.456727	0.407820	0.344474	0.313888	0.259206	0.199819
0.726480	0.697407	0.691105	0.597689	0.575998	0.529944	0.412605	0.351465	0.291042	0.248286	0.192384
0.656583	0.737126	0.633174	0.579712	0.520598	0.439435	0.452404	0.393793	0.310533	0.250075	0.198318
0.676533	0.659007	0.690499	0.625911	0.573562	0.479867	0.402955	0.371711	0.316358	0.244118	0.193145
0.827745	0.666863	0.634404	0.642837	0.510146	0.479327	0.375588	0.393370	0.315287	0.244441	0.194590
0.656665	0.762074	0.730842	0.586916	0.510950	0.466273	0.452091	0.344528	0.329385	0.254981	0.201569
0.817001	0.662473	0.715740	0.533494	0.546750	0.499642	0.424190	0.393676	0.332081	0.254204	0.193523
0.705616	0.777986	0.621883	0.526874	0.558046	0.528554	0.393620	0.393864	0.315119	0.255823	0.190435
0.757492	0.612728	0.701075	0.550285	0.583552	0.433839	0.392679	0.334488	0.313903	0.245339	0.201755
0.701453	0.603770	0.611688	0.650496	0.517165	0.524046	0.406139	0.365390	0.309925	0.256067	0.198884
0.710983	0.721929	0.638742	0.659761	0.524256	0.470630	0.422881	0.373249	0.301939	0.260086	0.195434
0.642320	0.664806	0.637754	0.638796	0.594243	0.524937	0.429001	0.357655	0.305870	0.259690	0.201435
0.835896	0.685014	0.698963	0.597720	0.521010	0.448280	0.410665	0.362296	0.298986	0.244243	0.189705
0.760742	0.627942	0.610068	0.549438	0.527981	0.492716	0.462016	0.340545	0.319629	0.251737	0.199912
0.780121	0.661978	0.614430	0.666986	0.578341	0.477183	0.387921	0.339882	0.312372	0.246778	0.200325
0.770769	0.643694	0.658445	0.530517	0.485737	0.440397	0.404326	0.370820	0.322444	0.244520	0.192294
0.805006	0.793010	0.604378	0.589388	0.536244	0.449214	0.424152	0.385316	0.296736	0.245451	0.203259
0.815470	0.782607	0.707378	0.549813	0.529424	0.449758	0.469436	0.360391	0.316972	0.265609	0.201561
0.685243	0.658364	0.610817	0.571878	0.558926	0.479380	0.443563	0.365034	0.304681	0.245961	0.197793
0.845034	0.615243	0.664234	0.596971	0.477483	0.435255	0.401178	0.357054	0.295340	0.248990	0.197681
0.830671	0.676975	0.554400	0.589157	0.587128	0.486135	0.405761	0.337769	0.334543	0.257754	0.200919
0.816139	0.643893	0.595327	0.519781	0.542585	0.521271	0.442329	0.359351	0.309816	0.261927	0.206001
0.836706	0.630180	0.550479	0.602266	0.509546	0.461206	0.401149	0.366107	0.304751	0.246529	0.197134
0.766498	0.610707	0.646390	0.519427	0.511706	0.437648	0.443674	0.381529	0.312161	0.245672	0.196762
0.773472	0.640414	0.571623	0.582512	0.516960	0.424423	0.460456	0.368051	0.320148	0.258432	0.200387
0.776264	0.758368	0.724371	0.590617	0.544143	0.471064	0.429756	0.383870	0.323597	0.254424	0.199901
0.863044	0.618761	0.573358	0.641366	0.589329	0.483877	0.402277	0.396960	0.311129	0.255734	0.201468
0.693759	0.710735	0.670564	0.616017	0.598252	0.484174	0.432448	0.401323	0.333011	0.248683	0.197209
0.800792	0.737235	0.724961	0.515294	0.526247	0.460369	0.415799	0.366549	0.334803	0.261441	0.199868
0.759522	0.599405	0.645122	0.607769	0.551797	0.462898	0.465036	0.336549	0.318513	0.250581	0.197503
0.858585	0.711860	0.629673	0.555042	0.490414	0.444846	0.418656	0.351479	0.320332	0.251993	0.197823
0.652010	0.682475	0.614806	0.608250	0.570652	0.482474	0.449190	0.373437	0.324488	0.247893	0.192929
0.751973	0.686119	0.651377	0.628424	0.465575	0.495944	0.403351	0.365990	0.313799	0.249853	0.196094
0.851763	0.739650	0.633572	0.598634	0.519205	0.510592	0.451759	0.381404	0.301660	0.250621	0.196257
0.725768	0.598418	0.676952	0.595309	0.510801	0.463562	0.389364	0.401288	0.306362	0.269097	0.197452
0.653416	0.743263	0.558028	0.579009	0.530768	0.520746	0.421021	0.393388	0.327085	0.271322	0.210571
0.856325	0.772466	0.725224	0.574754	0.462942	0.486882	0.416196	0.327570	0.328403	0.248122	0.197653
0.727304	0.739663	0.606451	0.617636	0.479297	0.482585	0.473549	0.372858	0.326298	0.270230	0.201575
0.731813	0.790689	0.681783	0.621072	0.564635	0.470715	0.417036	0.377342	0.280182	0.251306	0.195298
0.863134	0.706948	0.724524	0.539008	0.513037	0.525761	0.409442	0.362797	0.322100	0.273965	0.192064
0.776531	0.753517	0.620088	0.626689	0.582813	0.460405	0.385249	0.392238	0.299040	0.247349	0.193618
0.799848	0.747841	0.666464	0.530904	0.556753	0.507885	0.398993	0.372220	0.320536	0.252578	0.195396
0.735684	0.705809	0.546998	0.502756	0.485561	0.513487	0.448675	0.345017	0.306891	0.255225	0.197071
0.823672	0.685066	0.690474	0.633462	0.545605	0.523053	0.394958	0.376842	0.311515	0.254068	0.191668
0.734765	0.758860	0.560045	0.608955	0.525929	0.449636	0.437689	0.339145	0.301648	0.254791	0.190462
0.702509	0.718681	0.692708	0.564381	0.496325	0.486549	0.449927	0.356996	0.308645	0.251670	0.196065
0.849624	0.686526	0.715439	0.591072	0.586702	0.470472	0.393156	0.372078	0.306142	0.254861	0.203125
0.642386	0.794915	0.645961	0.637630	0.518145	0.438269	0.406345	0.373118	0.295880	0.251158	0.199628
0.848642	0.660597	0.622626	0.583353	0.593188	0.445316	0.420641	0.362287	0.317174	0.254729	0.200190
0.731806	0.647557	0.601035	0.563872	0.517060	0.460216	0.386630	0.341181	0.300810	0.263645	0.198471
0.724706	0.722950	0.553956	0.599551	0.479637	0.472991	0.378668	0.366038	0.315173	0.248200	0.190688
0.775400	0.781527	0.652714	0.520711	0.572647	0.482125	0.463288	0.392754	0.328757	0.265030	0.201968
0.744915	0.632979	0.671768	0.559783	0.526852	0.453190	0.411902	0.352408	0.309525	0.259149	0.196339
0.659501	0.610681	0.713703	0.651472	0.506162	0.460791	0.415008	0.336403	0.283788	0.250371	0.192754
0.729334	0.681322	0.685736	0.632645	0.547927	0.474669	0.371597	0.355605	0.315100	0.247254	0.197756
0.864173	0.642373	0.582094	0.603069	0.500704	0.442423	0.415225	0.363194	0.308106	0.248070	0.186852
0.799233	0.639840	0.642927	0.590953	0.496060	0.451687	0.380974	0.357050	0.314416	0.246064	0.192715
0.783439	0.677756	0.631031	0.566983	0.550818	0.465572	0.436981	0.371319	0.318952	0.255823	0.197858
0.663705	0.594768	0.553967	0.517684	0.594569	0.451488	0.427139	0.342221	0.312632	0.264872	0.200684
0.642903	0.642770	0.568405	0.580285	0.520984	0.472717	0.406412	0.364795	0.296956	0.257593	0.198161
0.847531	0.794267	0.573575	0.583069	0.479488	0.454167	0.429107	0.362728	0.281489	0.241171	0.196939
0.813169	0.670020	0.569425	0.523873	0.488186	0.470384	0.449135	0.347609	0.309189	0.254885	0.200135
0.750053	0.738071	0.721478	0.592741	0.590867	0.425121	0.376804	0.381009	0.311445	0.255361	0.197115
0.715082	0.735477	0.555360	0.602398	0.478707	0.483027	0.409589	0.355875	0.288596	0.256135	0.197526
0.699038	0.741095	0.589848	0.642487	0.511391	0.491192	0.376879	0.355062	0.309947	0.254231	0.193646
0.771139	0.603385	0.621060	0.597803	0.537089	0.452455	0.404901	0.381150	0.291423	0.243570	0.196876
0.851727	0.606349	0.581196	0.527809	0.522060	0.488387	0.450595	0.395511	0.330491	0.250486	0.195476
0.668825	0.630105	0.682793	0.507045	0.509145	0.456843	0.392433	0.385388	0.303827	0.245636	0.193827
0.765961	0.624167	0.667686	0.604417	0.490884	0.468349	0.418356	0.358106	0.324271	0.262304	0.201338
0.704846	0.777083	0.572236	0.506299	0.520707	0.491550	0.425669	0.383079	0.300342	0.255364	0.199693
0.681362	0.782166	0.638456	0.574822	0.523059	0.490982	0.406424	0.391349	0.312325	0.262174	0.199636
0.652930	0.702379	0.595810	0.553696	0.514408	0.453848	0.416012	0.381002	0.306347	0.249107	0.196527
0.650766	0.626441	0.722873	0.536269	0.576887	0.431430	0.417434	0.371907	0.314073	0.268343	0.197276
0.742265	0.694758	0.605234	0.620435	0.538803	0.462353	0.435154	0.380663	0.291785	0.269232	0.196800
0.686610	0.610824	0.638185	0.518680	0.538549	0.489798	0.445836	0.387311	0.289254	0.243159	0.191824
0.800508	0.754124	0.569636	0.593168	0.584045	0.442702	0.407662	0.348981	0.312964	0.249000	0.201072
0.761938	0.638447	0.618004	0.532749	0.484054	0.490741	0.441455	0.379851	0.306025	0.250648	0.197867
0.838016	0.743066	0.657473	0.587581	0.479401	0.455022	0.435227	0.384313	0.313227	0.257776	0.200110
0.835653	0.781443	0.701856	0.556751	0.483665	0.435703	0.398765	0.348056	0.301090	0.242446	0.195764
0.816916	0.639112	0.581739	0.536384	0.526807	0.421042	0.416134	0.337300	0.310912	0.248399	0.196113
0.786569	0.713802	0.638371	0.586149	0.511737	0.472928	0.376950	0.372624	0.314207	0.252049	0.190306
0.853464	0.666698	0.653773	0.537355	0.478409	0.423207	0.441655	0.331093	0.311169	0.252482	0.198660
0.741378	0.645830	0.721320	0.550931	0.566484	0.462693	0.385306	0.381254	0.326254	0.251079	0.200339
0.746307	0.683887	0.631120	0.578335	0.523660	0.465896	0.390020	0.377786	0.284854	0.257146	0.197413
0.782008	0.752300	0.635758	0.555280	0.502987	0.486713	0.413965	0.348766	0.291436	0.254360	0.203064
0.850624	0.768307	0.681275	0.626241	0.586275	0.502780	0.415826	0.358277	0.319749	0.265500	0.202731
0.702825	0.742429	0.607419	0.596811	0.554211	0.479166	0.457711	0.390868	0.331481	0.255688	0.196398
0.687314	0.716913	0.559290	0.555817	0.572311	0.426960	0.422972	0.379990	0.294358	0.259232	0.195452
0.814361	0.622716	0.716844	0.645077	0.533493	0.491772	0.397770	0.359080	0.319871	0.270393	0.200818
0.766756	0.665721	0.590269	0.616342	0.517376	0.458076	0.435971	0.344267	0.316811	0.257323	0.197711
0.783641	0.621861	0.676232	0.664962	0.591431	0.478206	0.384872	0.388922	0.295506	0.272946	0.196098
0.847014	0.596647	0.650368	0.581574	0.519823	0.451293	0.416551	0.355469	0.326300	0.259790	0.197030
0.771058	0.790619	0.680966	0.650913	0.561897	0.520365	0.424221	0.343588	0.289574	0.250098	0.194997
0.715569	0.677419	0.653359	0.630407	0.511344	0.468208	0.393371	0.369648	0.318181	0.261342	0.199040
0.825000	0.702388	0.722070	0.570017	0.505290	0.478901	0.422455	0.363742	0.312748	0.249577	0.198807
0.729970	0.686764	0.615690	0.562860	0.499906	0.484436	0.390017	0.378850	0.321352	0.256032	0.204603
0.685671	0.708112	0.706895	0.592486	0.538493	0.434007	0.379217	0.361723	0.311605	0.256694	0.197596
0.778058	0.759200	0.587499	0.585271	0.473403	0.442438	0.421234	0.379179	0.302076	0.253668	0.201198
0.720040	0.670684	0.674724	0.630607	0.515054	0.502118	0.450444	0.396852	0.309328	0.253577	0.195756
0.731948	0.683844	0.584341	0.588900	0.487612	0.463345	0.437037	0.377562	0.315252	0.258902	0.199048
0.805800	0.682509	0.613301	0.530381	0.516542	0.494204	0.449976	0.367149	0.312793	0.265374	0.199056
0.775970	0.746836	0.589095	0.558247	0.530917	0.481564	0.385838	0.387166	0.301849	0.249384	0.196856
0.713639	0.612511	0.623523	0.615488	0.494889	0.492630	0.442148	0.341579	0.303831	0.249928	0.201102
0.829652	0.606605	0.608049	0.577476	0.589832	0.530876	0.389668	0.389184	0.335301	0.252426	0.203586
0.710514	0.788116	0.706536	0.646033	0.569562	0.520095	0.409374	0.379392	0.301348	0.261700	0.206102
0.855596	0.611292	0.627672	0.522382	0.572404	0.428538	0.377897	0.388717	0.307040	0.261679	0.197289
0.761020	0.632000	0.707819	0.624774	0.480380	0.442676	0.453969	0.358504	0.297323	0.251991	0.196288
0.658798	0.773872	0.592516	0.578482	0.569001	0.494697	0.400505	0.370673	0.323643	0.265010	0.200634
0.723846	0.656442	0.637524	0.554957	0.565688	0.489213	0.425886	0.374931	0.317234	0.261478	0.193225
0.800719	0.706266	0.618448	0.598964	0.566725	0.446915	0.443743	0.339457	0.304793	0.253539	0.195451
0.674035	0.609208	0.550583	0.535415	0.540828	0.470115	0.438264	0.393699	0.290102	0.261876	0.194618
0.845519	0.704217	0.647829	0.527311	0.585135	0.475479	0.427292	0.341500	0.294086	0.259122	0.198804
0.860233	0.648182	0.619380	0.648710	0.480787	0.457820	0.417247	0.357147	0.312024	0.261586	0.195747
0.744072	0.682350	0.712562	0.586003	0.501253	0.423693	0.387264	0.328289	0.327418	0.254331	0.197751
0.830661	0.706380	0.592477	0.608234	0.538320	0.425660	0.414767	0.349665	0.327333	0.263797	0.199830
0.744927	0.777918	0.617805	0.563729	0.538479	0.504563	0.455802	0.379700	0.289036	0.246140	0.196367
0.672290	0.756095	0.585647	0.571629	0.473405	0.497838	0.456296	0.368162	0.304790	0.262291	0.199352
0.761506	0.643350	0.570796	0.654245	0.532152	0.433028	0.433373	0.379097	0.308505	0.257718	0.197109
0.715342	0.792220	0.686932	0.550577	0.576110	0.463102	0.458180	0.344325	0.326675	0.266958	0.203539
0.822809	0.785977	0.710866	0.576840	0.471955	0.495266	0.389969	0.390454	0.330301	0.261450	0.199237
0.681453	0.773885	0.611117	0.601168	0.520124	0.457774	0.425735	0.329698	0.310245	0.247880	0.197056
0.839683	0.718124	0.590227	0.554844	0.533598	0.468119	0.439860	0.366009	0.297701	0.258683	0.191645
0.731746	0.790260	0.638552	0.589539	0.496538	0.503405	0.458413	0.334986	0.323923	0.262122	0.200632
0.668969	0.615870	0.641104	0.595273	0.595522	0.483648	0.428417	0.357333	0.325193	0.245954	0.196374
0.827798	0.725185	0.620197	0.537590	0.560910	0.434021	0.398698	0.362822	0.313983	0.247429	0.204000
0.714546	0.775597	0.678581	0.576497	0.547946	0.436192	0.377227	0.349975	0.306982	0.260719	0.201410
0.731908	0.711644	0.586302	0.592383	0.501972	0.518919	0.433013	0.405297	0.308810	0.250184	0.195910
0.810377	0.634509	0.648197	0.561038	0.498318	0.499167	0.390165	0.363570	0.290836	0.241269	0.195240
0.805169	0.789561	0.654242	0.558735	0.479994	0.501841	0.415416	0.362632	0.303292	0.265984	0.200497
0.860969	0.721989	0.619298	0.530878	0.492225	0.489492	0.427429	0.329177	0.312504	0.256320	0.195055
0.728267	0.692636	0.613311	0.605623	0.480329	0.464957	0.415975	0.375450	0.320033	0.273189	0.200050
0.796923	0.679296	0.553669	0.515225	0.471810	0.522041	0.439284	0.398676	0.314744	0.247140	0.195681
0.745969	0.658977	0.613070	0.590386	0.477458	0.455318	0.437437	0.363161	0.326034	0.253836	0.194676
0.854452	0.691233	0.623010	0.535923	0.544559	0.448824	0.457741	0.343907	0.312686	0.255226	0.196155
0.709705	0.611889	0.659013	0.565165	0.536966	0.420525	0.401969	0.352592	0.316114	0.264831	0.202385
0.856624	0.607784	0.643299	0.525117	0.572750	0.504145	0.415512	0.386946	0.311240	0.253164	0.197801
0.754962	0.658917	0.610075	0.508276	0.534595	0.474590	0.400938	0.385571	0.307251	0.248584	0.194845
0.641604	0.793538	0.712716	0.596010	0.507300	0.502681	0.388016	0.379984	0.295151	0.260115	0.193074
0.640818	0.616549	0.692787	0.649802	0.585030	0.446693	0.462295	0.363991	0.308118	0.248488	0.197238
0.642766	0.756600	0.710432	0.551486	0.579523	0.459263	0.455106	0.366972	0.320914	0.254422	0.199604
0.846323	0.591854	0.688571	0.560713	0.516588	0.474499	0.450256	0.329193	0.300425	0.263546	0.201299
0.654255	0.712774	0.657125	0.578122	0.499083	0.511234	0.434157	0.375323	0.292913	0.249439	0.196349
0.859148	0.688352	0.632885	0.621701	0.523805	0.457918	0.423495	0.342400	0.298298	0.253088	0.197308
0.683313	0.773543	0.667230	0.554755	0.556901	0.458073	0.403743	0.361503	0.327388	0.254322	0.192968
0.759434	0.773614	0.681059	0.525901	0.593607	0.429704	0.392760	0.352588	0.292804	0.254536	0.199610
0.864484	0.784954	0.579854	0.547268	0.577230	0.459691	0.442054	0.355101	0.322108	0.245116	0.195977
0.764184	0.598820	0.553474	0.578200	0.591307	0.423308	0.392724	0.371383	0.302399	0.256214	0.200362
0.646951	0.635242	0.709393	0.619855	0.523975	0.497400	0.435901	0.389006	0.305845	0.252195	0.194481
0.837414	0.634462	0.673496	0.636463	0.594730	0.528505	0.417937	0.388121	0.302188	0.251473	0.194145
0.711336	0.727353	0.702679	0.659848	0.534836	0.447954	0.454103	0.364579	0.320420	0.266182	0.208063
0.836721	0.716337	0.587356	0.593620	0.541007	0.430833	0.442047	0.378602	0.308509	0.261631	0.206495
0.770933	0.648433	0.586169	0.624706	0.466518	0.522622	0.402547	0.339979	0.321312	0.244069	0.193431
0.732572	0.646178	0.576116	0.571286	0.533407	0.489640	0.430690	0.385334	0.319331	0.256689	0.197172
0.862918	0.595507	0.630602	0.520609	0.558249	0.419537	0.458574	0.333636	0.301150	0.250840	0.196631
0.845702	0.735686	0.631832	0.620193	0.525818	0.456930	0.412288	0.338293	0.295822	0.239998	0.200454
0.790151	0.722056	0.580344	0.558937	0.551224	0.518241	0.446306	0.390646	0.314322	0.254405	0.197604
0.824675	0.707324	0.704912	0.592922	0.538414	0.445648	0.413207	0.356991	0.316847	0.258223	0.204734
0.801761	0.626257	0.558178	0.554424	0.540627	0.481323	0.389886	0.374299	0.316040	0.268379	0.203238
0.732019	0.775787	0.671828	0.638073	0.587499	0.471175	0.453579	0.373552	0.295697	0.263967	0.197163
0.636427	0.623074	0.637603	0.602776	0.476076	0.463207	0.414989	0.356981	0.334485	0.258915	0.195110
0.812216	0.734231	0.628382	0.552553	0.591665	0.436188	0.432074	0.373749	0.335705	0.267398	0.199239
0.761981	0.667730	0.711047	0.517780	0.560019	0.521945	0.429754	0.396945	0.343120	0.278861	0.197783
0.707855	0.742049	0.558160	0.654226	0.524119	0.473389	0.435922	0.396994	0.309883	0.255947	0.197190
0.852937	0.749911	0.634466	0.580834	0.520242	0.496885	0.424101	0.344933	0.330909	0.252074	0.200691
0.758868	0.780772	0.683874	0.599515	0.515574	0.533712	0.421003	0.374288	0.309749	0.254314	0.192300
0.694890	0.679281	0.647390	0.556468	0.484724	0.467771	0.457150	0.369445	0.333099	0.267724	0.199527
0.856077	0.603790	0.659770	0.557154	0.492687	0.447609	0.419683	0.355964	0.303843	0.257928	0.193265
0.828089	0.689459	0.588717	0.604831	0.532187	0.504015	0.424919	0.343530	0.325613	0.239652	0.196139
0.641722	0.645892	0.680750	0.655396	0.588877	0.467614	0.431448	0.333887	0.307668	0.247531	0.195498
0.733613	0.783949	0.640447	0.598683	0.597029	0.489984	0.423620	0.366102	0.309738	0.244913	0.198524
0.636367	0.707854	0.691536	0.660650	0.542266	0.513936	0.383518	0.335076	0.320802	0.245972	0.198807
0.738360	0.600751	0.641971	0.582249	0.562863	0.511284	0.441286	0.335545	0.326066	0.259063	0.195641
0.764056	0.780681	0.574655	0.553797	0.587919	0.459066	0.457480	0.359421	0.315268	0.254718	0.201904
0.774817	0.793027	0.714505	0.612026	0.584879	0.490516	0.457099	0.362530	0.299322	0.256358	0.192916
0.760597	0.634005	0.708173	0.562654	0.496950	0.501728	0.451988	0.392969	0.298779	0.256059	0.192357
0.768869	0.783090	0.578592	0.565741	0.527096	0.482187	0.424686	0.361682	0.334950	0.268815	0.201800
0.783925	0.771906	0.635415	0.511663	0.525781	0.483029	0.453197	0.367790	0.315510	0.256639	0.193243
0.676234	0.616357	0.648621	0.573797	0.561380	0.447145	0.418483	0.350046	0.323023	0.250250	0.196971
0.769783	0.666779	0.705101	0.660795	0.552396	0.502143	0.406716	0.395264	0.327829	0.244759	0.193747
0.865085	0.730294	0.637356	0.618055	0.522436	0.483394	0.424491	0.337422	0.325084	0.245427	0.192442
0.751328	0.667674	0.638327	0.625124	0.485576	0.444671	0.456075	0.340143	0.326243	0.249843	0.197079
0.638024	0.679138	0.642118	0.586274	0.559946	0.495747	0.383809	0.389226	0.305335	0.248114	0.201453
0.680392	0.689902	0.642299	0.642780	0.498680	0.468088	0.394523	0.382316	0.298145	0.246355	0.199179
0.723204	0.589985	0.556472	0.524450	0.506810	0.481296	0.367650	0.349280	0.297071	0.244697	0.193444
0.695788	0.732039	0.710301	0.573077	0.582845	0.431307	0.426344	0.379794	0.319776	0.259035	0.196651
0.764633	0.702230	0.557749	0.641956	0.498378	0.454939	0.404731	0.351147	0.298341	0.244228	0.191959
0.829023	0.601125	0.681026	0.603044	0.497021	0.505675	0.432716	0.371702	0.311786	0.260566	0.197449
0.847525	0.731845	0.714841	0.592292	0.537343	0.467420	0.399632	0.336460	0.319636	0.254418	0.194556
0.765002	0.695579	0.648466	0.655155	0.517448	0.423535	0.453489	0.379420	0.322625	0.258275	0.195975
0.646347	0.607847	0.569510	0.556491	0.538732	0.459197	0.442810	0.350179	0.297712	0.245023	0.193646
0.687500	0.733440	0.607536	0.623379	0.557534	0.476363	0.458761	0.374383	0.300519	0.247855	0.201471
0.812568	0.770441	0.676008	0.650293	0.518920	0.511449	0.425831	0.361114	0.316529	0.253944	0.195162
0.755395	0.678470	0.667005	0.592300	0.518982	0.439857	0.412815	0.381105	0.312683	0.261949	0.204809
0.637393	0.694511	0.704532	0.535718	0.584548	0.419860	0.457384	0.358749	0.294830	0.263625	0.198811
0.745092	0.657226	0.628137	0.532160	0.528818	0.503327	0.426623	0.399381	0.311402	0.259516	0.200575
0.731281	0.713390	0.662552	0.520223	0.492142	0.454597	0.403208	0.361475	0.323232	0.241836	0.196206
0.764669	0.790140	0.635851	0.555062	0.553108	0.429566	0.408441	0.361634	0.305573	0.254286	0.204695
0.757383	0.789015	0.722765	0.569207	0.532257	0.525124	0.440192	0.350299	0.332332	0.260627	0.195339
0.813219	0.746253	0.589686	0.652687	0.529002	0.433295	0.450115	0.367874	0.294585	0.260010	0.200030
0.699194	0.662306	0.630700	0.573776	0.591060	0.519168	0.470347	0.336714	0.312663	0.251174	0.194934
0.716693	0.702833	0.625293	0.558264	0.473207	0.427760	0.431624	0.357139	0.313911	0.260298	0.201501
0.730558	0.626348	0.725996	0.644560	0.546255	0.462712	0.446146	0.350057	0.312737	0.266275	0.198468
0.849338	0.791046	0.651529	0.592986	0.505641	0.528298	0.432054	0.397282	0.313148	0.265779	0.202486
```
