## Supplementary File 2 for "Novel Comparison of Evaluation Metrics for Gene Ontology Classifiers Reveals Drastic Performance Differences": GC_AUCPR.elab

```
# goa_pos:  data/cafa2012.genego.sc
# goa_neg:  data/cafa2012.genego.neg.sc
# obo_file: data/go.obo
# ic_file:  (null)
# prop_par: T
# rot_pos:  T
# R:        3
# rseed:    1
# mode:     LIST=go,TH=all,SUMF1=mean,SUMF2=max,SF=AUCPR,SIMF=NULL,MINCS=10,GOC=46316
0.000000	0.100113	0.200226	0.300056	0.400169	0.500000	0.600113	0.700226	0.800056	0.900169	1.000000
0.873543	0.508453	0.520206	0.608337	0.422704	0.409242	0.329844	0.233522	0.176092	0.125410	0.081780
0.603624	0.632799	0.681043	0.422167	0.422993	0.352333	0.350883	0.252475	0.178206	0.123871	0.076676
0.646696	0.826499	0.633938	0.519138	0.428671	0.392366	0.265067	0.285462	0.208502	0.143439	0.084777
0.746480	0.576330	0.708712	0.430848	0.487933	0.329933	0.267724	0.263268	0.200218	0.135375	0.079769
0.650335	0.611762	0.528370	0.461441	0.371409	0.322127	0.326708	0.205182	0.189680	0.130570	0.082701
0.704311	0.799711	0.590974	0.419033	0.383841	0.295094	0.279879	0.272275	0.185544	0.125329	0.078236
0.916304	0.769535	0.629389	0.483294	0.444020	0.299081	0.312745	0.277543	0.203285	0.128971	0.078401
0.904060	0.662785	0.588794	0.534085	0.329029	0.398052	0.302279	0.260256	0.182018	0.113205	0.076994
0.699382	0.630105	0.521960	0.453872	0.436224	0.431020	0.241976	0.267133	0.196345	0.133996	0.079301
0.763524	0.748843	0.475155	0.562959	0.402630	0.317562	0.273900	0.228397	0.173546	0.129227	0.075490
0.593361	0.760525	0.536607	0.384134	0.437981	0.421098	0.279959	0.221113	0.190946	0.120794	0.080476
0.582187	0.637442	0.706607	0.499818	0.371577	0.357032	0.243565	0.212097	0.202135	0.125289	0.084072
0.651272	0.711156	0.482717	0.571486	0.496837	0.346993	0.295691	0.203252	0.204009	0.124388	0.076523
0.712557	0.621411	0.709917	0.625123	0.482220	0.354899	0.243456	0.204097	0.182124	0.131645	0.077281
0.908528	0.643342	0.647914	0.481278	0.394643	0.334495	0.259958	0.227345	0.176566	0.123689	0.077960
0.714096	0.818242	0.661982	0.621315	0.370266	0.415699	0.268008	0.226536	0.205600	0.130446	0.079460
0.694194	0.631719	0.657002	0.568863	0.481389	0.391715	0.354052	0.284388	0.191169	0.133172	0.081389
0.835663	0.640997	0.577962	0.597111	0.411379	0.298865	0.261285	0.217480	0.173523	0.130049	0.080609
0.858594	0.722808	0.603418	0.503345	0.426662	0.403932	0.283544	0.203389	0.169631	0.111483	0.072385
0.573614	0.624385	0.512487	0.452535	0.351477	0.330025	0.292221	0.244766	0.163819	0.127339	0.079515
0.624689	0.680295	0.637020	0.442564	0.348221	0.353687	0.339494	0.232998	0.184599	0.131620	0.081833
0.778819	0.514947	0.483734	0.499447	0.478004	0.382637	0.266757	0.275617	0.179905	0.138216	0.080761
0.670183	0.797916	0.623711	0.391255	0.502667	0.428755	0.325414	0.242568	0.170162	0.113364	0.078127
0.863945	0.617144	0.510797	0.459736	0.399479	0.344824	0.259602	0.230466	0.198695	0.130084	0.081617
0.623417	0.582247	0.547804	0.457611	0.419695	0.436192	0.301900	0.254801	0.185039	0.129591	0.086401
0.674516	0.800205	0.591582	0.548680	0.390442	0.294044	0.263658	0.263812	0.167856	0.119753	0.075614
0.713084	0.805965	0.454638	0.612433	0.357188	0.432309	0.294769	0.267307	0.198377	0.132730	0.076005
0.681743	0.620337	0.482862	0.584533	0.441870	0.320425	0.287760	0.226833	0.196001	0.122690	0.082538
0.733832	0.655832	0.539227	0.520308	0.420548	0.308404	0.241191	0.234565	0.195950	0.120482	0.079098
0.730470	0.495998	0.479167	0.391366	0.518748	0.332620	0.300748	0.204354	0.163229	0.133218	0.081070
0.933056	0.648166	0.608305	0.521477	0.535017	0.314258	0.322800	0.276536	0.218223	0.133148	0.080464
0.609460	0.750746	0.712699	0.478628	0.423103	0.312581	0.343572	0.204737	0.179236	0.128975	0.077918
0.830910	0.589007	0.509422	0.472466	0.351990	0.302692	0.307330	0.269403	0.207091	0.127438	0.078088
0.745394	0.623663	0.628463	0.612237	0.510680	0.295920	0.247819	0.227105	0.164506	0.119594	0.079667
0.931353	0.602869	0.471918	0.420169	0.420026	0.321121	0.239084	0.205424	0.160669	0.126316	0.075745
0.570653	0.722975	0.518889	0.400812	0.374788	0.326178	0.270999	0.216604	0.190619	0.130043	0.080915
0.690775	0.646742	0.485371	0.596790	0.429508	0.425797	0.307878	0.199563	0.191592	0.132917	0.079548
0.708060	0.652832	0.645862	0.508652	0.448201	0.348604	0.299958	0.253110	0.211314	0.135849	0.079751
0.623006	0.651628	0.539806	0.469828	0.425161	0.330896	0.314102	0.286512	0.177435	0.123853	0.082318
0.672969	0.789387	0.635900	0.501150	0.489600	0.429139	0.281086	0.241032	0.185832	0.140706	0.079886
0.913499	0.783180	0.596550	0.609539	0.522865	0.409893	0.303840	0.246742	0.200049	0.125626	0.081558
0.825288	0.685739	0.588032	0.502621	0.356016	0.396026	0.299140	0.232075	0.183928	0.136478	0.076327
0.763731	0.737809	0.540466	0.557036	0.427335	0.359568	0.277971	0.274078	0.187126	0.141911	0.080346
0.910663	0.608495	0.463038	0.410434	0.363593	0.406973	0.309088	0.200895	0.157946	0.125219	0.071896
0.556795	0.648535	0.553821	0.422879	0.471583	0.363537	0.275818	0.206114	0.158410	0.119462	0.075623
0.915222	0.517231	0.679219	0.547719	0.458530	0.421406	0.339775	0.228704	0.178608	0.135639	0.075314
0.562137	0.665320	0.636025	0.423723	0.340984	0.339113	0.244458	0.257630	0.159620	0.131843	0.081190
0.624527	0.583081	0.489227	0.568460	0.505283	0.366800	0.334553	0.215199	0.180770	0.128048	0.077500
0.648958	0.522368	0.653335	0.411987	0.441070	0.421966	0.248514	0.246856	0.178712	0.136014	0.084848
0.754775	0.824884	0.448341	0.520013	0.444043	0.375772	0.295542	0.244612	0.186182	0.129158	0.081874
0.765037	0.803755	0.445280	0.610003	0.456535	0.346522	0.297246	0.251056	0.192102	0.124311	0.079107
0.740559	0.679229	0.688589	0.533885	0.367805	0.422606	0.245182	0.208724	0.211708	0.137627	0.079024
0.698542	0.640595	0.675813	0.471631	0.391660	0.294612	0.294799	0.246712	0.185721	0.136895	0.076956
0.836089	0.597207	0.625476	0.430366	0.440770	0.294400	0.344163	0.219900	0.170350	0.128045	0.081294
0.674525	0.596682	0.635923	0.459038	0.520974	0.357659	0.323841	0.275536	0.169804	0.121760	0.078120
0.555058	0.535780	0.647602	0.483201	0.477022	0.311702	0.282136	0.220203	0.189929	0.121488	0.080490
0.697215	0.657108	0.533554	0.490111	0.335464	0.422530	0.341831	0.230764	0.194845	0.131067	0.078150
0.652579	0.744554	0.489093	0.601550	0.483822	0.286506	0.299627	0.199742	0.204721	0.125271	0.075942
0.819666	0.641742	0.566927	0.425672	0.367786	0.340514	0.293448	0.247925	0.194036	0.129250	0.076746
0.660193	0.543650	0.579091	0.518121	0.390433	0.336135	0.299975	0.218584	0.169335	0.120503	0.072355
0.681040	0.584874	0.504122	0.535248	0.337309	0.286638	0.304749	0.268175	0.171860	0.130357	0.082908
0.775655	0.678310	0.635573	0.461752	0.482697	0.328104	0.274837	0.201398	0.173200	0.114777	0.077644
0.757477	0.767689	0.611801	0.615278	0.417452	0.337678	0.322325	0.275843	0.175587	0.143620	0.079864
0.634197	0.769386	0.613503	0.503492	0.374054	0.425795	0.272877	0.269124	0.162462	0.121882	0.076984
0.697078	0.570923	0.508071	0.417852	0.414626	0.401157	0.300614	0.218384	0.179781	0.132583	0.075573
0.690773	0.742836	0.565625	0.452435	0.393295	0.359152	0.296645	0.259213	0.166422	0.133127	0.074498
0.610599	0.565572	0.524744	0.542224	0.406649	0.344313	0.273724	0.213669	0.161078	0.112946	0.079743
0.932194	0.556577	0.473162	0.496070	0.489094	0.376612	0.321803	0.214410	0.153934	0.125407	0.074270
0.893293	0.726062	0.562057	0.496642	0.399462	0.352176	0.275015	0.219456	0.173772	0.126522	0.077094
0.637746	0.595315	0.451417	0.471995	0.437446	0.402089	0.306168	0.230852	0.173707	0.141840	0.079909
0.658572	0.760887	0.544185	0.468892	0.497255	0.345748	0.269172	0.257183	0.177735	0.114550	0.077272
0.700195	0.658632	0.694937	0.434902	0.417964	0.361141	0.323839	0.266229	0.173701	0.123693	0.075491
0.893373	0.537202	0.689368	0.578397	0.331944	0.415404	0.333735	0.216980	0.179811	0.122946	0.079911
0.820991	0.695852	0.621791	0.518856	0.437182	0.351181	0.268641	0.202144	0.177778	0.119359	0.075843
0.780732	0.585701	0.676873	0.419015	0.421811	0.340267	0.356050	0.222178	0.171335	0.128868	0.084083
0.687695	0.632863	0.699748	0.490138	0.472575	0.330214	0.297069	0.219289	0.202368	0.122222	0.077525
0.927867	0.751668	0.477325	0.558610	0.401091	0.397184	0.295181	0.214006	0.169586	0.124814	0.077825
0.747365	0.631501	0.511866	0.405403	0.394112	0.288968	0.246573	0.245789	0.172503	0.136720	0.075963
0.680902	0.639017	0.576289	0.487437	0.515503	0.296220	0.299902	0.238092	0.158185	0.121849	0.078451
0.825624	0.809779	0.604515	0.447911	0.417353	0.295858	0.315146	0.197753	0.166752	0.123061	0.080073
0.583905	0.697772	0.598137	0.428117	0.442568	0.348192	0.307316	0.254226	0.164376	0.128440	0.077667
0.683531	0.653290	0.701846	0.545892	0.389849	0.304501	0.242712	0.279149	0.184229	0.135384	0.077045
0.687287	0.798826	0.586471	0.394188	0.367589	0.370479	0.282131	0.233987	0.169601	0.110955	0.074403
0.837855	0.676113	0.647822	0.415993	0.519142	0.329559	0.345233	0.220505	0.163297	0.143687	0.082101
0.647224	0.552655	0.673951	0.524263	0.445070	0.366008	0.303796	0.207748	0.173449	0.135833	0.076892
0.842683	0.592148	0.588541	0.461339	0.421127	0.292994	0.344013	0.218698	0.172398	0.130750	0.079956
0.817313	0.693608	0.523151	0.542397	0.404330	0.321211	0.264620	0.251842	0.168264	0.133535	0.075867
0.678447	0.666241	0.448074	0.475439	0.437149	0.356705	0.263860	0.229285	0.176970	0.126530	0.077960
0.730414	0.633860	0.600401	0.411855	0.447787	0.395856	0.301916	0.276060	0.193806	0.125551	0.079640
0.921031	0.598826	0.494760	0.565625	0.498212	0.331248	0.279864	0.200293	0.161683	0.128977	0.077146
0.932755	0.750513	0.553284	0.532118	0.432243	0.379110	0.295716	0.238171	0.189809	0.129731	0.078948
0.757568	0.816886	0.522727	0.522036	0.429698	0.364849	0.259335	0.214129	0.166437	0.116256	0.082088
0.896524	0.677921	0.625903	0.598101	0.516253	0.371249	0.284510	0.198496	0.154222	0.120647	0.073911
0.691600	0.537748	0.584560	0.465741	0.375440	0.343115	0.266632	0.269909	0.168428	0.131478	0.076067
0.630386	0.721326	0.644581	0.386982	0.472592	0.340051	0.317791	0.222087	0.195964	0.127517	0.081422
0.667915	0.625214	0.693218	0.539345	0.400310	0.404785	0.318353	0.262629	0.183147	0.127320	0.084868
0.564652	0.768746	0.540103	0.399714	0.351163	0.343095	0.350102	0.219683	0.163223	0.126469	0.076194
0.689686	0.579632	0.563299	0.392018	0.346275	0.353920	0.279264	0.242437	0.160304	0.120985	0.079883
0.703773	0.585523	0.699279	0.442348	0.426450	0.375700	0.352134	0.245042	0.184597	0.126970	0.078994
0.864087	0.587894	0.703196	0.471530	0.440342	0.288938	0.282155	0.255516	0.168665	0.139144	0.078664
0.673657	0.798600	0.544137	0.572173	0.436705	0.407472	0.274517	0.272477	0.164509	0.125955	0.081706
0.669177	0.807269	0.623311	0.449036	0.341400	0.395087	0.349097	0.281778	0.212326	0.138140	0.080295
0.725365	0.694530	0.481907	0.559153	0.419367	0.354504	0.290617	0.236111	0.182276	0.124922	0.077084
0.588456	0.539688	0.438024	0.594708	0.427158	0.298996	0.306059	0.217875	0.149761	0.124159	0.078945
0.654679	0.640799	0.693788	0.427177	0.391721	0.442988	0.352763	0.278029	0.173056	0.128990	0.080061
0.891535	0.535033	0.515111	0.472742	0.361040	0.279445	0.263876	0.242242	0.195371	0.111935	0.073768
0.762775	0.534935	0.530346	0.447459	0.362127	0.394368	0.334172	0.242483	0.163681	0.119492	0.079725
0.685421	0.797872	0.475294	0.490194	0.378308	0.320585	0.338717	0.265906	0.168863	0.127076	0.080473
0.899147	0.799399	0.706396	0.442795	0.357446	0.289278	0.289863	0.218265	0.160561	0.138511	0.078582
0.829934	0.557673	0.469176	0.507493	0.366751	0.289190	0.268712	0.251154	0.178928	0.119703	0.071389
0.614988	0.706315	0.663680	0.582030	0.509163	0.321397	0.295712	0.227593	0.211485	0.128929	0.082403
0.829037	0.686194	0.587900	0.458740	0.485713	0.407674	0.355618	0.234154	0.199680	0.133274	0.075120
0.754587	0.682448	0.464589	0.496710	0.487121	0.376026	0.276147	0.228563	0.182749	0.142710	0.080112
0.579252	0.553701	0.584886	0.399201	0.452889	0.437009	0.304057	0.200348	0.155756	0.126206	0.075611
0.678838	0.613718	0.648813	0.470885	0.393508	0.376108	0.279035	0.218325	0.190327	0.122059	0.078671
0.743890	0.729974	0.546601	0.508772	0.441412	0.417595	0.267018	0.249944	0.186340	0.121807	0.079699
0.845270	0.643159	0.555311	0.608167	0.462586	0.391956	0.323189	0.209103	0.154405	0.127446	0.079686
0.850641	0.680703	0.524088	0.393059	0.444744	0.352442	0.340054	0.226142	0.157934	0.122242	0.077114
0.863109	0.531094	0.590571	0.602648	0.479637	0.325833	0.294369	0.232008	0.168855	0.131806	0.078806
0.667629	0.692532	0.443942	0.528455	0.507674	0.323740	0.313009	0.229767	0.200126	0.122621	0.074817
0.599395	0.736013	0.584499	0.520905	0.331763	0.351769	0.284427	0.235771	0.210657	0.128571	0.082582
0.868675	0.748327	0.446697	0.458475	0.397808	0.393399	0.290728	0.257712	0.185126	0.130502	0.082384
0.903251	0.756278	0.571674	0.382259	0.372897	0.370624	0.257758	0.230171	0.181844	0.126130	0.076812
0.575827	0.607852	0.520011	0.605002	0.476032	0.333084	0.259031	0.208678	0.202493	0.127085	0.075120
0.615066	0.581281	0.723449	0.480003	0.360717	0.364742	0.320076	0.282416	0.185028	0.132356	0.077030
0.603266	0.813462	0.516802	0.582050	0.517508	0.381555	0.342491	0.272684	0.170942	0.142177	0.079752
0.765880	0.581711	0.496200	0.476809	0.424728	0.299022	0.329957	0.220128	0.201570	0.121320	0.079301
0.926569	0.605002	0.645097	0.471359	0.446254	0.379694	0.364435	0.205110	0.200898	0.129059	0.083487
0.742660	0.688613	0.682357	0.413143	0.456543	0.339889	0.279099	0.221775	0.195934	0.136663	0.076957
0.817104	0.587480	0.450289	0.409642	0.366681	0.406625	0.351149	0.234588	0.207405	0.136310	0.079542
0.753636	0.738871	0.479750	0.533340	0.391575	0.438052	0.305746	0.286830	0.176804	0.125107	0.078840
0.620456	0.590957	0.472522	0.480561	0.476069	0.425268	0.303267	0.245636	0.182538	0.127405	0.078264
0.773643	0.511073	0.450046	0.443085	0.412529	0.422313	0.346626	0.200169	0.182823	0.133717	0.085393
0.736700	0.801766	0.559862	0.508710	0.436278	0.297776	0.270697	0.204111	0.194951	0.129295	0.076691
0.584962	0.613207	0.516068	0.503264	0.462542	0.377797	0.241262	0.246945	0.193737	0.122606	0.079233
0.667778	0.809493	0.617347	0.506559	0.396948	0.352763	0.269156	0.223991	0.175676	0.121483	0.075262
0.722466	0.751295	0.513209	0.498652	0.504722	0.416786	0.269182	0.222537	0.165685	0.127951	0.080722
0.853233	0.673039	0.622153	0.523483	0.435515	0.406540	0.289557	0.249415	0.159487	0.117229	0.075674
0.695976	0.502632	0.704633	0.384857	0.396840	0.388264	0.345066	0.270065	0.155411	0.137575	0.081122
0.855056	0.561431	0.496496	0.576023	0.509238	0.354532	0.325888	0.255114	0.168929	0.116437	0.079321
0.635644	0.737718	0.513448	0.438676	0.438890	0.383680	0.306451	0.214740	0.198454	0.122566	0.079049
0.706839	0.717635	0.643568	0.430194	0.442243	0.330976	0.299942	0.244883	0.175705	0.132294	0.079181
0.735101	0.633305	0.580991	0.403406	0.431054	0.285343	0.330603	0.227987	0.156690	0.135217	0.080988
0.916330	0.820015	0.448874	0.620117	0.403226	0.384086	0.353585	0.255703	0.172781	0.135183	0.078171
0.741681	0.510192	0.632024	0.434845	0.404648	0.380643	0.355370	0.271142	0.199461	0.132197	0.079948
0.696602	0.545700	0.553327	0.483043	0.438044	0.332453	0.302825	0.200253	0.177962	0.128804	0.077382
0.747464	0.635206	0.507578	0.483983	0.499227	0.331905	0.277117	0.217509	0.148777	0.114067	0.076487
0.812723	0.597924	0.637547	0.408079	0.384824	0.351055	0.242000	0.245981	0.173781	0.124947	0.079505
0.711609	0.584627	0.500339	0.593844	0.388802	0.427266	0.275771	0.233061	0.204528	0.123188	0.076378
0.923537	0.582118	0.489222	0.482946	0.361279	0.308998	0.313717	0.290779	0.207537	0.115892	0.077011
0.705087	0.691122	0.443652	0.611674	0.453082	0.327629	0.315333	0.244886	0.180689	0.138748	0.079213
0.635353	0.640291	0.643455	0.483051	0.405537	0.329909	0.349135	0.209079	0.175773	0.138708	0.077107
0.692260	0.658926	0.506813	0.555369	0.419292	0.328272	0.246938	0.211315	0.174404	0.136036	0.076876
0.685506	0.556749	0.702506	0.474300	0.507483	0.421099	0.243988	0.249144	0.204603	0.122539	0.077600
0.657834	0.555435	0.695139	0.394154	0.403796	0.340729	0.304306	0.234567	0.174996	0.113619	0.076493
0.873477	0.729123	0.458417	0.464551	0.506388	0.358231	0.242174	0.230445	0.153774	0.118592	0.079196
0.912116	0.574009	0.654885	0.599930	0.484543	0.429299	0.297774	0.211416	0.185614	0.119376	0.078397
0.694741	0.765808	0.547976	0.526100	0.355311	0.296078	0.297331	0.247647	0.160760	0.119206	0.077010
0.853690	0.575683	0.578582	0.420718	0.332213	0.385528	0.311735	0.223223	0.170569	0.124043	0.072466
0.764710	0.508616	0.592903	0.519885	0.515947	0.349376	0.294217	0.227298	0.204669	0.141356	0.080400
0.574348	0.630743	0.713534	0.606722	0.510666	0.398832	0.265147	0.207769	0.217161	0.132318	0.085472
0.913163	0.816110	0.632168	0.561141	0.405667	0.346028	0.335351	0.240323	0.170979	0.124899	0.081676
0.747741	0.571830	0.568496	0.601896	0.441855	0.363925	0.281385	0.277896	0.171730	0.130749	0.081112
0.853129	0.721519	0.602631	0.446100	0.373319	0.393318	0.279575	0.227187	0.171932	0.133872	0.078269
0.627627	0.738501	0.675097	0.542232	0.428024	0.345860	0.256970	0.200209	0.176623	0.125040	0.080895
0.726719	0.727033	0.570848	0.463967	0.474686	0.295784	0.274765	0.197741	0.158945	0.116420	0.076481
0.792167	0.694380	0.521843	0.483235	0.480523	0.434109	0.310551	0.243161	0.204418	0.134930	0.084079
0.623369	0.643526	0.490871	0.446459	0.401196	0.365669	0.296011	0.226091	0.178417	0.124616	0.079034
0.687183	0.517241	0.591917	0.454011	0.398933	0.361614	0.340571	0.243364	0.167838	0.127396	0.076245
0.631201	0.682546	0.563017	0.498314	0.515267	0.340618	0.292237	0.200660	0.202507	0.118137	0.077014
0.840056	0.641465	0.650630	0.591385	0.337577	0.381797	0.270536	0.217099	0.203571	0.135658	0.080450
0.923231	0.579585	0.689648	0.386135	0.350112	0.362292	0.272943	0.216618	0.180514	0.124452	0.079391
0.701004	0.789870	0.495632	0.478388	0.501258	0.372257	0.292868	0.269840	0.195983	0.135397	0.077635
0.611725	0.541693	0.632420	0.626402	0.370498	0.383856	0.309189	0.260016	0.188718	0.132991	0.075059
0.605751	0.736828	0.636864	0.398047	0.408994	0.335660	0.345079	0.270601	0.199455	0.139805	0.081741
0.611264	0.808638	0.501931	0.446145	0.392583	0.426698	0.268251	0.273740	0.197605	0.133984	0.080508
0.924020	0.638532	0.525039	0.392748	0.475886	0.353483	0.331265	0.228799	0.197732	0.131894	0.076418
0.852502	0.557044	0.465620	0.444089	0.506776	0.330954	0.306009	0.281778	0.194434	0.116737	0.080728
0.656619	0.602301	0.455783	0.483993	0.449994	0.422169	0.259105	0.203285	0.166013	0.128278	0.072252
0.789536	0.624653	0.592170	0.491721	0.374081	0.378128	0.331413	0.234220	0.181177	0.142081	0.079029
0.797727	0.684246	0.684324	0.513054	0.490610	0.423394	0.310922	0.247635	0.186778	0.127277	0.080797
0.788741	0.542399	0.624838	0.517182	0.353511	0.409462	0.307687	0.214590	0.201491	0.119820	0.077162
0.833377	0.763831	0.656262	0.592158	0.393993	0.286708	0.254686	0.229216	0.189579	0.123740	0.078987
0.702650	0.605669	0.666746	0.540780	0.459714	0.328462	0.345860	0.277054	0.156758	0.130924	0.079444
0.933322	0.746782	0.729384	0.487397	0.438550	0.359465	0.360259	0.203805	0.193732	0.139036	0.078584
0.848109	0.736079	0.496387	0.580827	0.508865	0.326485	0.345407	0.256679	0.196942	0.138096	0.082485
0.733651	0.821132	0.664003	0.548046	0.357032	0.378903	0.277284	0.242977	0.173560	0.123140	0.076564
0.874118	0.653956	0.437523	0.489424	0.438591	0.319472	0.351745	0.238786	0.207159	0.124728	0.080148
0.810463	0.572858	0.706633	0.468856	0.419871	0.313046	0.276201	0.231611	0.172289	0.136599	0.080935
0.651003	0.630401	0.553144	0.496003	0.483879	0.349249	0.306425	0.233266	0.196819	0.130226	0.082956
0.836150	0.605651	0.582985	0.427484	0.455657	0.353249	0.260311	0.237560	0.166859	0.127776	0.078211
0.591963	0.596630	0.568496	0.397848	0.405669	0.383667	0.274212	0.246529	0.188034	0.132037	0.079179
0.665028	0.792603	0.556821	0.459981	0.428137	0.325317	0.350249	0.205100	0.204045	0.128132	0.081362
0.814874	0.541085	0.534964	0.551164	0.500582	0.360302	0.345314	0.232960	0.169887	0.128422	0.077027
0.754440	0.502908	0.705867	0.476090	0.425021	0.371126	0.271000	0.224850	0.193118	0.125276	0.079084
0.896515	0.735429	0.561733	0.416628	0.449364	0.425910	0.300885	0.270475	0.173726	0.134931	0.082905
0.770273	0.503649	0.579566	0.487741	0.471892	0.393110	0.249623	0.229003	0.154974	0.120939	0.076867
0.651307	0.716671	0.621593	0.568471	0.421115	0.371310	0.287438	0.210892	0.196454	0.139281	0.081242
0.933282	0.681795	0.689750	0.406282	0.426941	0.321075	0.322286	0.250788	0.189639	0.127398	0.076688
0.770011	0.534560	0.521226	0.443712	0.377017	0.334225	0.334045	0.217917	0.181377	0.136370	0.081283
0.814066	0.681470	0.567919	0.526968	0.360777	0.320375	0.305517	0.243784	0.197392	0.139383	0.081169
0.607534	0.564099	0.674181	0.467681	0.440700	0.348437	0.265005	0.258064	0.186575	0.124328	0.077479
0.576191	0.559827	0.456442	0.465539	0.405721	0.377027	0.295183	0.274164	0.182616	0.140535	0.077095
0.568662	0.500628	0.580666	0.508827	0.363277	0.419910	0.259068	0.262829	0.190354	0.126230	0.073985
0.823658	0.601157	0.700645	0.472700	0.453377	0.350737	0.264355	0.268227	0.193440	0.116760	0.081397
0.870168	0.719165	0.528770	0.506310	0.503016	0.287836	0.330531	0.250863	0.167007	0.111479	0.077977
0.818337	0.689118	0.617866	0.401277	0.402757	0.296587	0.293638	0.259733	0.175817	0.125251	0.078697
0.617447	0.692014	0.514347	0.393486	0.458321	0.380930	0.290000	0.214689	0.153920	0.119005	0.078539
0.627236	0.634653	0.630875	0.413479	0.430650	0.372749	0.259655	0.221005	0.153943	0.121843	0.077101
0.560172	0.693184	0.557823	0.382427	0.333784	0.371310	0.267066	0.266080	0.187919	0.121275	0.079428
0.884582	0.826532	0.457730	0.387184	0.468269	0.353183	0.254449	0.222103	0.156636	0.122487	0.080860
0.622945	0.508201	0.652172	0.402624	0.457755	0.362124	0.310816	0.256816	0.177471	0.128908	0.074163
0.577387	0.618623	0.514260	0.452697	0.410337	0.360528	0.331925	0.298796	0.198473	0.145644	0.079778
0.710250	0.804002	0.475521	0.432736	0.424674	0.338432	0.312156	0.257558	0.208056	0.123283	0.082633
0.654935	0.768630	0.527190	0.542580	0.487709	0.378192	0.260169	0.213991	0.194113	0.116484	0.078456
0.640550	0.535773	0.466557	0.482592	0.376417	0.313252	0.322706	0.238870	0.181951	0.134741	0.080655
0.920308	0.616672	0.574348	0.544788	0.512251	0.404863	0.298251	0.226880	0.191343	0.118566	0.079280
0.735940	0.590764	0.688170	0.534159	0.349936	0.441059	0.321876	0.255481	0.170489	0.131243	0.079075
0.907890	0.556713	0.526510	0.457356	0.441841	0.411491	0.280946	0.274644	0.195531	0.126175	0.076575
0.625757	0.653801	0.663261	0.559293	0.464335	0.347536	0.258647	0.192731	0.179256	0.127799	0.079424
0.752840	0.634838	0.538838	0.457670	0.369870	0.391653	0.251322	0.227536	0.186208	0.125542	0.074806
0.706104	0.652076	0.462995	0.429753	0.335538	0.350039	0.302022	0.252015	0.155598	0.137552	0.078925
0.573080	0.814831	0.529956	0.395546	0.434570	0.306060	0.336125	0.226501	0.174440	0.123028	0.078819
0.680061	0.585243	0.666020	0.599129	0.366922	0.311113	0.299032	0.248176	0.184108	0.124880	0.081608
0.621587	0.586944	0.510752	0.477388	0.364715	0.294894	0.327674	0.226207	0.165684	0.135105	0.079838
0.569142	0.804723	0.647458	0.603011	0.400934	0.373046	0.315095	0.263124	0.189090	0.142836	0.079377
0.644919	0.687457	0.583524	0.556888	0.409335	0.334570	0.280911	0.203447	0.174841	0.115800	0.080581
0.817642	0.769210	0.611548	0.518633	0.408817	0.386965	0.298163	0.230205	0.211815	0.136720	0.079089
0.786740	0.609693	0.704282	0.429714	0.401801	0.412213	0.301700	0.267313	0.169068	0.147856	0.081363
0.689609	0.759248	0.690262	0.531981	0.527792	0.379815	0.332604	0.260052	0.167360	0.132569	0.083915
0.786505	0.562570	0.600074	0.532873	0.476934	0.306137	0.343739	0.246838	0.182979	0.128148	0.079552
0.771930	0.566044	0.523367	0.510745	0.338852	0.295634	0.343888	0.209136	0.183530	0.131002	0.083537
0.559596	0.519587	0.665211	0.521005	0.335173	0.391248	0.260227	0.275148	0.205679	0.140620	0.083142
0.706169	0.733487	0.523152	0.473740	0.435505	0.413217	0.238356	0.218238	0.169117	0.117486	0.076249
0.619932	0.644156	0.696149	0.597493	0.412360	0.382892	0.317627	0.232242	0.181854	0.118150	0.076431
0.931486	0.721998	0.643592	0.392334	0.345328	0.407289	0.331871	0.209153	0.184532	0.131361	0.078549
0.565757	0.670134	0.582541	0.502495	0.332803	0.294171	0.342712	0.260747	0.155577	0.128006	0.080367
0.609587	0.687424	0.486308	0.489298	0.454417	0.368065	0.313876	0.227077	0.175938	0.131186	0.082265
0.877954	0.499674	0.483658	0.431164	0.498302	0.363684	0.288685	0.270249	0.170868	0.130909	0.079093
0.725478	0.643053	0.690430	0.449488	0.500329	0.442649	0.353649	0.210556	0.182881	0.128971	0.080800
0.901675	0.818292	0.502858	0.530806	0.436140	0.297087	0.301211	0.221255	0.167430	0.117513	0.076365
0.813525	0.523167	0.479097	0.485625	0.492927	0.439565	0.299945	0.229655	0.174179	0.126332	0.076427
0.650409	0.609955	0.594405	0.593524	0.442911	0.402985	0.323963	0.266064	0.170793	0.121813	0.077304
0.716761	0.724773	0.544424	0.506904	0.429433	0.407701	0.330494	0.206039	0.198449	0.118480	0.077886
0.746434	0.595904	0.580322	0.471619	0.413963	0.363712	0.246241	0.260594	0.165639	0.128090	0.075489
0.835001	0.521991	0.604229	0.532397	0.354231	0.361427	0.269025	0.204808	0.183131	0.129663	0.078841
0.908306	0.708305	0.579262	0.621452	0.369027	0.381521	0.290989	0.264984	0.206020	0.122899	0.082905
0.659199	0.643210	0.479115	0.590718	0.472462	0.325400	0.289012	0.249665	0.159287	0.130832	0.078017
0.723175	0.646941	0.481596	0.575884	0.510568	0.347010	0.264435	0.224074	0.195533	0.133478	0.074850
0.608981	0.587454	0.693154	0.572948	0.454096	0.438203	0.302248	0.227795	0.180120	0.139526	0.082117
0.780805	0.548818	0.629434	0.596567	0.431131	0.392401	0.322686	0.259791	0.165396	0.134261	0.078955
0.723332	0.587396	0.517757	0.501960	0.435083	0.378887	0.355274	0.239952	0.166082	0.122242	0.077516
0.611920	0.596303	0.533588	0.471534	0.352653	0.365315	0.328562	0.231232	0.193264	0.110766	0.078351
0.698561	0.701945	0.703664	0.424906	0.492704	0.413359	0.313394	0.270482	0.190147	0.132338	0.084049
0.686774	0.630657	0.685161	0.607293	0.433654	0.318383	0.361836	0.216856	0.183636	0.128370	0.081948
0.766570	0.580554	0.579059	0.480072	0.503067	0.352357	0.290040	0.269890	0.175865	0.135572	0.075067
0.746253	0.720470	0.519246	0.485054	0.485753	0.314404	0.268960	0.231309	0.166684	0.123371	0.077856
0.683225	0.511042	0.641587	0.525018	0.411004	0.348255	0.292416	0.254668	0.182510	0.126992	0.081323
0.566500	0.802184	0.515369	0.465450	0.428455	0.302243	0.252867	0.224663	0.197087	0.134275	0.076719
0.917151	0.496245	0.573903	0.525185	0.371255	0.276419	0.323215	0.258427	0.146971	0.109508	0.075986
0.673095	0.803084	0.531946	0.504369	0.352074	0.406380	0.333631	0.228181	0.194875	0.127836	0.079683
0.907175	0.677329	0.508017	0.552619	0.520779	0.392556	0.253364	0.220102	0.166513	0.121923	0.081123
0.666133	0.696955	0.552850	0.578200	0.466186	0.301566	0.282980	0.248237	0.202394	0.114705	0.076263
0.773916	0.804107	0.462577	0.474900	0.355637	0.377953	0.276093	0.196361	0.179074	0.125656	0.075479
0.679423	0.512662	0.540438	0.496458	0.426254	0.424264	0.280414	0.256649	0.192915	0.117908	0.081312
0.640963	0.506330	0.694350	0.520467	0.450923	0.418432	0.281523	0.265568	0.158272	0.130782	0.077438
0.726066	0.678365	0.585660	0.439894	0.468444	0.300451	0.312246	0.242233	0.200318	0.125192	0.078202
0.806968	0.798573	0.651064	0.608612	0.515553	0.384704	0.283141	0.280265	0.170045	0.121909	0.078015
0.728535	0.666340	0.588844	0.499635	0.467573	0.317594	0.301902	0.268716	0.177865	0.120500	0.077669
0.755192	0.628029	0.588860	0.551319	0.344820	0.358663	0.255406	0.245943	0.174886	0.133636	0.077054
0.654486	0.678163	0.493843	0.427017	0.470638	0.329005	0.323340	0.247508	0.210192	0.132772	0.074947
0.703191	0.664971	0.515773	0.603021	0.461529	0.290982	0.294392	0.231953	0.174234	0.115471	0.074147
0.696796	0.750663	0.472873	0.474108	0.337182	0.408060	0.299668	0.264696	0.187251	0.126608	0.080856
0.755592	0.674673	0.439245	0.606801	0.359339	0.391698	0.327686	0.230347	0.161777	0.132189	0.078543
0.934166	0.665455	0.645350	0.606095	0.328312	0.345930	0.250800	0.224008	0.183946	0.128417	0.081166
0.670681	0.584457	0.622275	0.482729	0.498601	0.314679	0.328172	0.239492	0.169085	0.125505	0.076420
0.704110	0.728322	0.596388	0.562759	0.386322	0.318715	0.295613	0.202578	0.157155	0.127979	0.079678
0.727418	0.666374	0.699851	0.512285	0.477267	0.405558	0.277210	0.238983	0.203547	0.129128	0.080470
0.668105	0.524557	0.614701	0.450529	0.413688	0.314202	0.321277	0.263930	0.163576	0.132032	0.077893
0.639074	0.765059	0.716032	0.540815	0.392447	0.437088	0.298027	0.203176	0.161103	0.143660	0.080643
0.652117	0.732715	0.569109	0.422823	0.476131	0.290576	0.320151	0.247338	0.177884	0.119688	0.085272
0.698794	0.814614	0.595552	0.547695	0.385200	0.330985	0.281102	0.228977	0.153271	0.125094	0.077223
0.791007	0.525465	0.623075	0.442340	0.478662	0.330788	0.356485	0.220882	0.157602	0.116269	0.075957
0.893464	0.615112	0.462329	0.530774	0.523941	0.353895	0.314390	0.221632	0.164339	0.121735	0.080298
0.616211	0.625489	0.647140	0.488588	0.412066	0.342751	0.246822	0.214632	0.186594	0.116996	0.073998
0.804269	0.725354	0.718630	0.483801	0.376286	0.431163	0.305952	0.269182	0.185902	0.136265	0.077720
0.631057	0.535276	0.700237	0.404645	0.351138	0.352881	0.295608	0.270793	0.186010	0.125896	0.076411
0.713767	0.577305	0.440338	0.398829	0.368659	0.419824	0.257170	0.248408	0.219621	0.128379	0.082878
0.658111	0.558421	0.532466	0.442819	0.338477	0.365601	0.301667	0.237660	0.167456	0.130681	0.082029
0.669583	0.811809	0.596120	0.497228	0.344604	0.348690	0.310241	0.230576	0.172267	0.140025	0.081429
0.911783	0.527126	0.559120	0.589920	0.352808	0.420625	0.287396	0.253172	0.208687	0.127707	0.081587
0.628259	0.654820	0.539563	0.468479	0.400672	0.405097	0.354551	0.226447	0.166119	0.134944	0.078866
0.683563	0.586163	0.497704	0.393517	0.408335	0.288541	0.295963	0.269978	0.198708	0.133500	0.076546
0.744702	0.806319	0.504866	0.459302	0.335210	0.309832	0.308310	0.275335	0.170529	0.134375	0.081017
0.921974	0.727371	0.642259	0.487184	0.420029	0.328623	0.293705	0.229003	0.159316	0.126130	0.074604
0.817594	0.496922	0.607461	0.447669	0.396214	0.395129	0.255633	0.265276	0.172305	0.126641	0.076871
0.910649	0.812567	0.511699	0.513337	0.489208	0.414825	0.335394	0.285558	0.190346	0.120674	0.082856
0.901464	0.677547	0.632383	0.524033	0.459691	0.386432	0.340825	0.252262	0.181456	0.139717	0.084476
0.687520	0.685949	0.512231	0.403053	0.473851	0.427651	0.265081	0.236600	0.162560	0.134984	0.081923
0.934973	0.581933	0.679005	0.513652	0.461457	0.333196	0.320133	0.240975	0.174744	0.125264	0.076317
0.646760	0.802238	0.566031	0.429165	0.406140	0.362256	0.258608	0.198571	0.174210	0.126757	0.078615
0.776826	0.658237	0.567634	0.586401	0.512768	0.358934	0.297300	0.231593	0.176157	0.129409	0.079769
0.673502	0.742607	0.591909	0.465794	0.331543	0.339378	0.326774	0.233140	0.172905	0.132432	0.082704
0.563980	0.506293	0.570280	0.577790	0.429077	0.291746	0.282837	0.225265	0.177337	0.125201	0.084616
0.690341	0.540461	0.717902	0.489827	0.492665	0.355527	0.303339	0.242961	0.174479	0.126220	0.077505
0.569076	0.533167	0.549818	0.423418	0.336043	0.339591	0.304111	0.236972	0.206999	0.126161	0.076175
0.611841	0.592162	0.654413	0.444865	0.413206	0.351294	0.298731	0.271007	0.157893	0.140086	0.076998
0.700665	0.795498	0.554545	0.473708	0.420787	0.367532	0.258364	0.226579	0.202266	0.132702	0.079471
0.704098	0.603756	0.640579	0.504041	0.517222	0.326769	0.299274	0.227639	0.197031	0.129116	0.074452
0.769510	0.575592	0.460259	0.469154	0.412978	0.312293	0.314875	0.232603	0.181882	0.116458	0.076324
0.847767	0.804752	0.691679	0.599440	0.465222	0.342213	0.264997	0.229802	0.183529	0.126660	0.080844
0.768898	0.748421	0.549010	0.526871	0.417980	0.438537	0.293590	0.256325	0.184931	0.124782	0.077272
0.898273	0.544041	0.631723	0.627047	0.444665	0.353774	0.347209	0.256556	0.190847	0.125628	0.080005
0.646775	0.623557	0.583310	0.582693	0.395088	0.389165	0.268374	0.218345	0.170023	0.130346	0.082302
0.747405	0.557284	0.693234	0.602872	0.390934	0.394032	0.304081	0.232168	0.166156	0.128370	0.074070
0.611184	0.718053	0.582973	0.617152	0.449941	0.361612	0.296346	0.226369	0.159633	0.124665	0.076068
0.687759	0.640802	0.540019	0.480427	0.366570	0.393271	0.308145	0.262257	0.182784	0.121456	0.079356
0.565427	0.804981	0.517815	0.446578	0.345597	0.344307	0.299231	0.237354	0.161672	0.120051	0.079264
0.579905	0.714426	0.638587	0.410252	0.416526	0.284247	0.297863	0.223932	0.169747	0.119797	0.078290
0.833554	0.557786	0.440885	0.512013	0.377354	0.320956	0.244204	0.239164	0.163587	0.122867	0.080247
0.924673	0.553248	0.447696	0.545573	0.490646	0.372922	0.301791	0.237342	0.196047	0.131965	0.079410
0.621278	0.597079	0.496190	0.540077	0.389082	0.381405	0.306588	0.241282	0.185644	0.126394	0.082938
0.902888	0.621314	0.464682	0.480848	0.329037	0.406589	0.265653	0.204932	0.193201	0.135273	0.074077
0.719488	0.585298	0.487978	0.589685	0.413961	0.336062	0.262186	0.207796	0.178923	0.121319	0.082477
0.708513	0.521055	0.691777	0.401962	0.388514	0.289911	0.323224	0.263966	0.188636	0.130235	0.078705
0.717981	0.645690	0.546912	0.401273	0.383372	0.355318	0.286213	0.258802	0.194920	0.120216	0.078555
0.840175	0.614733	0.475532	0.508769	0.431857	0.374968	0.330532	0.220010	0.169967	0.141202	0.079407
0.619828	0.643354	0.520451	0.512729	0.389292	0.358218	0.337251	0.257662	0.193129	0.113763	0.075636
0.834288	0.657910	0.680627	0.428645	0.437709	0.328452	0.317694	0.198323	0.173576	0.122419	0.080450
0.563407	0.701260	0.553848	0.433519	0.389082	0.338457	0.292091	0.193576	0.166066	0.129369	0.078377
0.884317	0.516772	0.599664	0.492497	0.372918	0.289557	0.324170	0.224901	0.199701	0.130333	0.077160
0.691235	0.567529	0.636799	0.392914	0.472869	0.403108	0.351246	0.282691	0.178426	0.136160	0.076820
0.770417	0.553683	0.609324	0.539991	0.493276	0.346423	0.293921	0.247896	0.197562	0.123816	0.087790
0.833609	0.609947	0.588984	0.384944	0.372489	0.324253	0.322563	0.256280	0.174458	0.131816	0.080641
0.557362	0.609605	0.589140	0.487129	0.390313	0.309553	0.234832	0.255645	0.158716	0.130346	0.079561
0.899702	0.519521	0.474112	0.601348	0.408219	0.312447	0.297201	0.219007	0.178455	0.133794	0.073054
0.715768	0.659083	0.551515	0.510266	0.429602	0.288615	0.342897	0.223882	0.177344	0.134564	0.076452
0.609939	0.817425	0.656034	0.554108	0.368406	0.303687	0.324237	0.292446	0.166945	0.142477	0.080382
0.599775	0.506773	0.463581	0.457142	0.431794	0.285721	0.282129	0.250059	0.158849	0.122929	0.078669
0.697371	0.590179	0.543455	0.464592	0.351252	0.343002	0.251323	0.234858	0.163868	0.132209	0.081699
0.834737	0.609308	0.586099	0.474608	0.433130	0.292607	0.253172	0.222162	0.176822	0.142573	0.078646
0.923713	0.638022	0.531125	0.464708	0.421169	0.328033	0.272622	0.225250	0.172160	0.129365	0.080120
0.715084	0.797470	0.598077	0.549336	0.488472	0.359129	0.279424	0.233378	0.190015	0.122783	0.080774
0.586489	0.505777	0.642958	0.505124	0.446084	0.384518	0.288270	0.210407	0.183960	0.125073	0.080003
0.668771	0.618701	0.633086	0.523048	0.408539	0.333210	0.324870	0.235664	0.179263	0.137978	0.078711
0.808564	0.645780	0.554429	0.592272	0.374768	0.307089	0.269138	0.261846	0.176312	0.119401	0.077910
0.605411	0.648050	0.681050	0.506537	0.368017	0.365777	0.286991	0.227349	0.196854	0.122298	0.077959
0.811164	0.664481	0.705863	0.497547	0.417876	0.298232	0.341443	0.231678	0.185135	0.124351	0.080750
0.698652	0.567798	0.439375	0.385538	0.421429	0.408355	0.270947	0.236153	0.158076	0.128582	0.075343
0.763437	0.600934	0.700222	0.489472	0.365564	0.334236	0.276147	0.193934	0.172369	0.127112	0.081409
0.687449	0.546662	0.501882	0.549645	0.473446	0.338959	0.322582	0.233448	0.154351	0.123594	0.078311
0.698323	0.807247	0.620257	0.386356	0.479460	0.387783	0.283335	0.189709	0.167278	0.115067	0.077900
0.604604	0.609970	0.539849	0.537141	0.463483	0.396580	0.302434	0.251310	0.163982	0.114170	0.076416
0.867692	0.514786	0.446281	0.496365	0.451877	0.362127	0.307742	0.260223	0.158419	0.124509	0.077437
0.644425	0.619596	0.571757	0.500396	0.414232	0.375525	0.296219	0.242163	0.199480	0.128028	0.079228
0.680084	0.572104	0.608975	0.595373	0.365106	0.383604	0.303271	0.225414	0.175317	0.130829	0.084063
0.858240	0.727532	0.705225	0.532426	0.412768	0.388760	0.299345	0.244658	0.169373	0.131341	0.079444
0.849373	0.574421	0.482259	0.510766	0.408270	0.407065	0.354799	0.227542	0.191358	0.120425	0.080018
0.651911	0.628079	0.488716	0.400678	0.497037	0.318619	0.339710	0.211458	0.191630	0.121686	0.075872
0.775817	0.616808	0.583572	0.533840	0.508780	0.337832	0.322672	0.271108	0.181946	0.127809	0.079520
0.781829	0.511933	0.579066	0.565733	0.486517	0.332272	0.309976	0.213157	0.216053	0.129967	0.081522
0.835746	0.683967	0.506321	0.485538	0.451784	0.336467	0.259513	0.260907	0.205808	0.142457	0.080429
0.720543	0.617450	0.474958	0.557146	0.407943	0.373727	0.275456	0.213592	0.159696	0.115351	0.079125
0.735489	0.723279	0.631654	0.462997	0.520442	0.322329	0.306376	0.283576	0.186804	0.124580	0.077800
0.607616	0.757755	0.599707	0.616360	0.488610	0.360596	0.306921	0.251115	0.174577	0.120167	0.076484
0.656701	0.646499	0.670554	0.459510	0.369149	0.391731	0.343633	0.202866	0.191957	0.130332	0.081373
0.735888	0.830757	0.476569	0.512899	0.414940	0.310829	0.295661	0.239125	0.156120	0.144709	0.077142
0.660536	0.622772	0.601611	0.462885	0.450555	0.369708	0.259546	0.260716	0.178471	0.117904	0.079702
0.619262	0.558906	0.567903	0.458966	0.408886	0.336247	0.308645	0.239147	0.182626	0.129752	0.081359
0.729026	0.576199	0.639611	0.458675	0.470277	0.345705	0.273671	0.191248	0.165877	0.140184	0.076676
0.762761	0.789471	0.671053	0.428561	0.444403	0.347098	0.286330	0.190649	0.155456	0.122632	0.079165
0.715922	0.746823	0.447844	0.579400	0.390531	0.350591	0.342453	0.247603	0.183282	0.131879	0.086997
0.698535	0.691359	0.616384	0.394436	0.388345	0.395866	0.267529	0.240366	0.175934	0.112507	0.082564
0.758821	0.609101	0.689132	0.570928	0.481711	0.369727	0.295848	0.254027	0.162893	0.131380	0.079340
0.713799	0.651071	0.598365	0.435737	0.502544	0.367033	0.281156	0.273197	0.180679	0.123414	0.086748
0.561998	0.630006	0.522630	0.561614	0.509221	0.400546	0.340258	0.233341	0.163952	0.125433	0.080391
0.681128	0.636263	0.583527	0.478436	0.388332	0.419316	0.301183	0.219496	0.199418	0.124937	0.078752
0.739314	0.576260	0.609102	0.416230	0.390266	0.337264	0.282235	0.284819	0.159524	0.141923	0.080405
0.715199	0.688423	0.647964	0.552441	0.357315	0.375569	0.314793	0.231165	0.202252	0.125082	0.080692
0.781694	0.677247	0.560948	0.470888	0.449832	0.287123	0.265617	0.213806	0.167730	0.129704	0.076371
0.742445	0.617200	0.548932	0.456121	0.398446	0.448333	0.298162	0.201334	0.160455	0.130395	0.078374
0.618521	0.733562	0.531675	0.617149	0.428187	0.348899	0.326456	0.288661	0.212613	0.128436	0.078857
0.771953	0.596202	0.569799	0.513842	0.502560	0.347982	0.261071	0.214279	0.209844	0.128969	0.077631
0.745485	0.656283	0.646329	0.489970	0.448970	0.417683	0.273483	0.249278	0.195365	0.135266	0.079901
0.655520	0.724624	0.549725	0.382645	0.396052	0.326331	0.327584	0.237605	0.188758	0.120830	0.079906
0.814646	0.639654	0.708563	0.503049	0.345813	0.304374	0.273553	0.222524	0.171943	0.139828	0.074605
0.831007	0.631771	0.479784	0.487098	0.472886	0.392665	0.312460	0.201870	0.176791	0.128811	0.081259
0.673803	0.625865	0.511087	0.530830	0.403907	0.390245	0.308611	0.253941	0.178480	0.135681	0.081143
0.823068	0.672029	0.575655	0.426095	0.416191	0.357917	0.332555	0.270839	0.180288	0.133292	0.080511
0.906126	0.552426	0.686488	0.494781	0.530203	0.431558	0.346456	0.245392	0.193978	0.140187	0.075683
0.934804	0.621335	0.467779	0.523446	0.501548	0.332446	0.349373	0.231526	0.169911	0.122405	0.077633
0.815233	0.811279	0.626125	0.551512	0.373093	0.346378	0.321656	0.237550	0.161952	0.140751	0.081901
0.745612	0.694483	0.637700	0.390976	0.516201	0.319169	0.313342	0.240395	0.171594	0.120191	0.075600
0.916975	0.647544	0.715100	0.620514	0.431520	0.329552	0.335276	0.234346	0.210823	0.122634	0.083864
0.877147	0.513180	0.550352	0.492703	0.390408	0.357907	0.330801	0.256860	0.190814	0.127801	0.077324
0.646836	0.584348	0.627886	0.523301	0.402936	0.302878	0.274097	0.230551	0.179939	0.124221	0.077103
0.798938	0.616399	0.558331	0.494313	0.355019	0.393772	0.297624	0.231676	0.187577	0.133154	0.078827
0.564332	0.787555	0.542641	0.538903	0.408197	0.332933	0.254382	0.215236	0.191609	0.132916	0.079322
0.844816	0.624899	0.620814	0.406237	0.465258	0.440330	0.308985	0.208702	0.208396	0.127415	0.079022
0.574907	0.497169	0.635038	0.485557	0.519295	0.305951	0.262269	0.234787	0.183953	0.142674	0.082389
0.655811	0.684428	0.506489	0.411869	0.390250	0.308510	0.353240	0.276173	0.181834	0.126152	0.079140
0.694382	0.742943	0.588718	0.511913	0.385610	0.390748	0.285639	0.242394	0.191503	0.115612	0.075444
0.739433	0.816415	0.462478	0.601283	0.357254	0.419125	0.254772	0.189929	0.189974	0.126916	0.079574
0.607328	0.576179	0.557853	0.598405	0.349909	0.290621	0.307293	0.238748	0.173309	0.122486	0.077668
0.621914	0.514824	0.503707	0.516303	0.474264	0.394786	0.323998	0.227758	0.168914	0.122336	0.077538
0.934919	0.803213	0.678152	0.405481	0.423089	0.377328	0.283752	0.209364	0.168905	0.127173	0.079824
0.590217	0.562036	0.547834	0.605656	0.464078	0.371226	0.279959	0.221310	0.207297	0.119897	0.073109
0.816889	0.595054	0.466074	0.432245	0.413949	0.380076	0.243519	0.235801	0.178207	0.122981	0.081566
0.796185	0.577110	0.560698	0.424842	0.504903	0.332119	0.260409	0.235894	0.184811	0.134709	0.079625
0.703731	0.733930	0.495550	0.573761	0.392627	0.352805	0.280485	0.227163	0.171194	0.134096	0.077655
0.695881	0.680764	0.562513	0.554785	0.369483	0.287810	0.300496	0.219374	0.200417	0.120219	0.079190
0.815445	0.695720	0.479738	0.459674	0.424979	0.387396	0.330847	0.268648	0.186998	0.125721	0.084538
0.687851	0.803833	0.709798	0.406968	0.433179	0.292270	0.308606	0.286163	0.180356	0.139433	0.077989
0.622250	0.640888	0.593983	0.496418	0.402999	0.357506	0.342146	0.223596	0.155741	0.137625	0.081395
0.631183	0.581884	0.469175	0.444953	0.471692	0.328236	0.333440	0.232167	0.181698	0.120233	0.081486
0.673405	0.659106	0.712220	0.614485	0.362680	0.322493	0.337414	0.247153	0.194246	0.130560	0.079414
0.682287	0.679857	0.451642	0.476364	0.412374	0.374440	0.347842	0.246342	0.204826	0.118291	0.078791
0.720266	0.671515	0.549709	0.601767	0.352401	0.344792	0.307915	0.260052	0.160056	0.137183	0.076377
0.670253	0.523779	0.533808	0.505192	0.429609	0.425457	0.248418	0.217301	0.176886	0.133666	0.083661
0.780688	0.721639	0.708047	0.403666	0.416198	0.357709	0.337918	0.269181	0.182616	0.129298	0.076005
0.777741	0.736636	0.559209	0.415419	0.344119	0.433578	0.267612	0.194007	0.159238	0.134311	0.081176
0.744562	0.671833	0.457594	0.410007	0.505914	0.358800	0.238272	0.223883	0.175304	0.136196	0.077852
0.645417	0.599320	0.599982	0.610555	0.392430	0.298777	0.313996	0.235928	0.170767	0.127783	0.079912
0.654704	0.774683	0.717690	0.565524	0.365824	0.295467	0.320405	0.259145	0.168276	0.120182	0.080246
0.649813	0.635490	0.565210	0.491165	0.441157	0.332392	0.338872	0.221091	0.156190	0.119010	0.075538
0.596665	0.629908	0.538592	0.588758	0.399184	0.367125	0.293893	0.208716	0.177859	0.127575	0.079949
0.566410	0.772256	0.675531	0.467920	0.335827	0.339907	0.334932	0.220947	0.169633	0.139063	0.081741
0.630946	0.630410	0.480569	0.462477	0.503486	0.364640	0.351317	0.280075	0.173842	0.131672	0.081494
0.640024	0.784470	0.517757	0.469015	0.466016	0.399651	0.252275	0.265951	0.189357	0.135495	0.080525
0.919386	0.590933	0.584289	0.562322	0.489863	0.339005	0.291081	0.231019	0.201544	0.122987	0.079329
0.810156	0.689207	0.673722	0.477583	0.389636	0.405079	0.353580	0.227377	0.162791	0.136171	0.078823
0.645361	0.519091	0.511137	0.607239	0.485377	0.357059	0.259867	0.222574	0.160434	0.117628	0.076616
0.759893	0.796259	0.596342	0.599128	0.493658	0.300916	0.279766	0.229447	0.159662	0.140706	0.083845
0.611185	0.703382	0.543455	0.461110	0.373724	0.327254	0.334657	0.254135	0.192002	0.136537	0.083880
0.862370	0.613498	0.534090	0.382079	0.447046	0.424678	0.288461	0.269384	0.152107	0.122630	0.076907
0.930822	0.745261	0.539520	0.502209	0.523062	0.370932	0.275474	0.224887	0.159059	0.135350	0.080008
0.746180	0.646577	0.548459	0.445006	0.434088	0.447346	0.345262	0.247386	0.200560	0.136003	0.084972
0.765553	0.532339	0.604176	0.406529	0.409552	0.374045	0.300558	0.261249	0.195015	0.131851	0.081530
0.599459	0.726036	0.442200	0.516710	0.443912	0.361173	0.298754	0.250213	0.175895	0.140930	0.077435
0.626547	0.681417	0.656489	0.380052	0.489246	0.372962	0.236491	0.219985	0.168563	0.120766	0.076165
0.597093	0.508698	0.541449	0.404207	0.378094	0.427245	0.318700	0.237539	0.177270	0.136434	0.078690
0.744951	0.564491	0.535668	0.523724	0.384779	0.308471	0.341995	0.247648	0.181057	0.132868	0.082459
0.636325	0.746768	0.612481	0.433620	0.433928	0.304251	0.252215	0.271228	0.192533	0.140797	0.080497
0.915195	0.527204	0.620563	0.437042	0.338342	0.370253	0.292686	0.239403	0.162559	0.125052	0.079930
0.781174	0.613651	0.691615	0.544664	0.494583	0.364467	0.352156	0.228906	0.163074	0.121517	0.079640
0.557480	0.539880	0.476826	0.451685	0.360603	0.301084	0.255499	0.251148	0.175633	0.117903	0.080031
0.744099	0.605450	0.696836	0.567979	0.398739	0.356806	0.339516	0.243339	0.149729	0.118276	0.078034
0.893813	0.499125	0.497711	0.471793	0.436883	0.375791	0.324712	0.219056	0.172544	0.124323	0.076761
0.747151	0.611854	0.533102	0.458318	0.399368	0.373781	0.287120	0.262620	0.166106	0.123864	0.077738
0.702920	0.692924	0.649859	0.597249	0.432723	0.345532	0.270431	0.267426	0.161157	0.120850	0.075924
0.736145	0.723189	0.669119	0.391848	0.395801	0.320080	0.253868	0.232455	0.219204	0.121638	0.079138
0.665120	0.707144	0.483333	0.467989	0.519815	0.334678	0.322200	0.235028	0.207063	0.136552	0.081044
0.700141	0.672721	0.630175	0.444351	0.392099	0.303872	0.363106	0.275677	0.188738	0.130504	0.079846
0.618875	0.542910	0.527880	0.500012	0.374805	0.356084	0.323488	0.201172	0.155277	0.130979	0.078459
0.750891	0.559335	0.488695	0.562126	0.426194	0.354071	0.264435	0.251950	0.176230	0.116330	0.076352
0.774797	0.757744	0.711480	0.601324	0.425615	0.390798	0.352963	0.256250	0.184890	0.135202	0.080384
0.815063	0.657696	0.633875	0.545259	0.397889	0.394677	0.305827	0.207329	0.180282	0.116594	0.080792
0.632686	0.814923	0.639772	0.461630	0.430739	0.369911	0.245955	0.263722	0.183868	0.127466	0.079721
0.735911	0.820065	0.691706	0.550778	0.367992	0.294515	0.346554	0.261826	0.197326	0.119825	0.078102
0.799527	0.817854	0.497493	0.606168	0.499407	0.411967	0.290179	0.233655	0.166314	0.136713	0.079792
0.575682	0.723723	0.528154	0.448125	0.414535	0.362583	0.286397	0.218651	0.178376	0.122457	0.078489
0.933149	0.684964	0.462743	0.391126	0.423426	0.292669	0.320275	0.237719	0.200482	0.130410	0.077871
0.612750	0.501111	0.506495	0.463798	0.339660	0.417329	0.238804	0.260754	0.185709	0.131164	0.080167
0.897696	0.688150	0.569717	0.419859	0.409161	0.275494	0.290711	0.202041	0.190063	0.127009	0.077204
0.659604	0.727399	0.582520	0.480450	0.410963	0.317794	0.328534	0.228815	0.171317	0.121573	0.077949
0.699407	0.495666	0.663882	0.463028	0.443847	0.357364	0.355107	0.237780	0.185935	0.120166	0.082133
0.909788	0.609292	0.537719	0.480230	0.389613	0.341857	0.333959	0.242274	0.169047	0.131625	0.080025
0.826811	0.735832	0.613075	0.554780	0.505837	0.293582	0.306938	0.211221	0.195022	0.130522	0.079390
0.575274	0.601042	0.585797	0.614501	0.368637	0.430058	0.279726	0.264530	0.195321	0.122720	0.076979
0.717177	0.499249	0.481499	0.598226	0.473921	0.336032	0.316716	0.239604	0.190743	0.128018	0.080866
0.736915	0.590412	0.683103	0.484753	0.401543	0.350226	0.292948	0.212269	0.174010	0.115336	0.080311
0.621386	0.651059	0.502942	0.503869	0.409709	0.330274	0.329743	0.233003	0.186116	0.141085	0.078826
0.900171	0.808744	0.579515	0.383020	0.504014	0.424385	0.321102	0.259925	0.178436	0.134230	0.081342
0.775292	0.584688	0.685231	0.462107	0.408098	0.324162	0.327973	0.239266	0.177088	0.119410	0.078180
0.565723	0.696648	0.486562	0.599206	0.335545	0.335556	0.304964	0.269146	0.194025	0.131871	0.077812
0.839807	0.610673	0.528541	0.480185	0.506559	0.297771	0.261656	0.200064	0.192575	0.129099	0.081538
0.776764	0.769763	0.540910	0.441380	0.404206	0.435759	0.309480	0.237751	0.184690	0.127463	0.079110
0.572182	0.656343	0.575447	0.469666	0.430456	0.295660	0.293494	0.215559	0.161517	0.120013	0.079738
0.915811	0.557861	0.567997	0.485491	0.531835	0.365906	0.306529	0.262683	0.175015	0.131926	0.081729
0.884571	0.639885	0.571743	0.536855	0.355343	0.318940	0.353341	0.236818	0.199866	0.134439	0.075324
0.838342	0.507624	0.493989	0.528481	0.338699	0.333096	0.311466	0.265977	0.179621	0.119472	0.079951
0.891293	0.668199	0.615834	0.525241	0.344198	0.310439	0.235845	0.212807	0.155433	0.122093	0.077248
0.584071	0.560918	0.518200	0.422171	0.518409	0.318609	0.365951	0.248319	0.193497	0.126941	0.080101
0.554001	0.524192	0.578150	0.398161	0.344250	0.350798	0.332425	0.199571	0.155044	0.123025	0.076608
0.684197	0.732123	0.661668	0.422017	0.439537	0.368445	0.304937	0.257461	0.182592	0.131704	0.080839
0.731691	0.662750	0.582071	0.468855	0.375803	0.308562	0.339383	0.213850	0.179999	0.127572	0.077521
0.701143	0.696951	0.522129	0.468758	0.399735	0.418838	0.244311	0.222094	0.163333	0.119028	0.074011
0.713392	0.667099	0.632714	0.541857	0.439450	0.367269	0.337080	0.247013	0.168348	0.120705	0.074298
0.905549	0.676403	0.694808	0.448741	0.333658	0.335598	0.283787	0.243220	0.159970	0.122707	0.080199
0.810681	0.794308	0.532869	0.482027	0.466359	0.352403	0.286058	0.247081	0.167414	0.126149	0.072416
0.697443	0.757830	0.626706	0.497209	0.459288	0.355884	0.352381	0.222815	0.161247	0.130257	0.075430
0.647929	0.648326	0.486425	0.517344	0.435041	0.334930	0.337488	0.218105	0.208035	0.126236	0.082805
0.923096	0.610242	0.551839	0.453597	0.427953	0.410488	0.260370	0.234544	0.200774	0.124770	0.078249
0.569618	0.572073	0.702365	0.475322	0.469320	0.441915	0.264303	0.254965	0.202351	0.139696	0.079585
0.809156	0.601220	0.513497	0.479330	0.493543	0.345613	0.296947	0.194617	0.203633	0.130991	0.077144
0.719543	0.811307	0.702505	0.595804	0.505999	0.385817	0.337416	0.233602	0.182191	0.135867	0.075732
0.744164	0.668245	0.452870	0.601487	0.355947	0.420514	0.237721	0.207183	0.157332	0.129671	0.079989
0.649512	0.551980	0.690722	0.437303	0.394582	0.380325	0.315524	0.271907	0.199875	0.122861	0.079373
0.915036	0.782361	0.704599	0.604901	0.416304	0.425799	0.271495	0.217481	0.192545	0.125230	0.074347
0.761392	0.658065	0.538217	0.571812	0.467216	0.322475	0.293532	0.205271	0.158750	0.130304	0.077594
0.924105	0.550167	0.582011	0.600478	0.517423	0.336312	0.279444	0.272206	0.182314	0.124023	0.076324
0.556703	0.793331	0.684891	0.435560	0.437793	0.394888	0.287054	0.276653	0.203272	0.117975	0.083488
0.669142	0.823193	0.631613	0.486112	0.337524	0.378597	0.290756	0.261245	0.160958	0.126453	0.082087
0.769416	0.820292	0.714933	0.514199	0.534406	0.408255	0.302812	0.223248	0.196733	0.131164	0.078918
0.817688	0.815135	0.659235	0.397846	0.400399	0.287289	0.326186	0.236711	0.169036	0.129371	0.081468
0.867430	0.635021	0.490235	0.495739	0.370580	0.383679	0.285375	0.249516	0.169790	0.144941	0.082105
0.636498	0.768029	0.468193	0.455847	0.498408	0.401841	0.289170	0.242229	0.200381	0.130235	0.078583
0.795497	0.705297	0.711124	0.558698	0.405358	0.390911	0.264295	0.211631	0.199621	0.117681	0.077367
0.749947	0.731124	0.540675	0.566217	0.419848	0.313175	0.318349	0.224528	0.169535	0.120223	0.077816
0.763878	0.727327	0.537257	0.403512	0.356291	0.398871	0.305341	0.248536	0.201910	0.137588	0.076454
0.629306	0.807832	0.515203	0.426746	0.399938	0.403491	0.328252	0.216187	0.156904	0.117262	0.079996
0.560051	0.545505	0.636604	0.528946	0.403854	0.413801	0.293268	0.236466	0.174203	0.128342	0.075898
0.558601	0.497398	0.528070	0.551268	0.511018	0.402594	0.253776	0.230487	0.207446	0.136543	0.080432
0.649869	0.757136	0.451386	0.488246	0.515730	0.364907	0.237869	0.226469	0.170491	0.131851	0.080133
0.750720	0.566145	0.597546	0.567375	0.437844	0.427968	0.333975	0.237007	0.162568	0.117838	0.078584
0.554102	0.510756	0.713634	0.431189	0.411247	0.310997	0.269484	0.205563	0.172765	0.126812	0.077029
0.786078	0.731449	0.528868	0.482682	0.510508	0.408750	0.324237	0.226306	0.214403	0.133782	0.080258
0.770492	0.681283	0.615616	0.546104	0.481456	0.389651	0.263946	0.222476	0.201193	0.129740	0.084935
0.599136	0.560907	0.483403	0.454938	0.340843	0.372249	0.266361	0.261642	0.196076	0.119815	0.076663
0.648886	0.542074	0.469041	0.402455	0.379477	0.331564	0.362816	0.225807	0.193858	0.125387	0.080409
0.811839	0.658566	0.567581	0.391153	0.412300	0.319508	0.306227	0.233855	0.181325	0.131482	0.077386
0.766306	0.668202	0.673667	0.601039	0.361285	0.409294	0.333081	0.266007	0.208976	0.134269	0.077140
0.721394	0.681493	0.551445	0.541766	0.487500	0.417655	0.294426	0.194635	0.169592	0.134985	0.077626
0.905078	0.693429	0.489908	0.599355	0.396273	0.350560	0.323779	0.241090	0.152344	0.122958	0.079569
0.618782	0.650366	0.537803	0.497536	0.486088	0.364513	0.318560	0.283419	0.187055	0.136648	0.077069
0.869144	0.580583	0.640713	0.542435	0.363737	0.355541	0.264486	0.251980	0.172831	0.135366	0.079753
0.715283	0.553207	0.589570	0.552752	0.351717	0.381864	0.249837	0.206758	0.155108	0.137763	0.077739
0.733022	0.502823	0.536155	0.499988	0.344842	0.427180	0.350813	0.277530	0.168985	0.123084	0.080307
0.754385	0.524546	0.656001	0.528161	0.430665	0.373065	0.309073	0.255060	0.195356	0.125396	0.072254
0.776690	0.510982	0.497084	0.517105	0.359255	0.370561	0.293940	0.226431	0.196203	0.137428	0.080051
0.767955	0.646642	0.583140	0.485667	0.368027	0.428928	0.320500	0.214629	0.171809	0.122069	0.080081
0.794307	0.681916	0.521151	0.478957	0.372923	0.378073	0.272098	0.218034	0.179409	0.124173	0.076485
0.582349	0.527669	0.500954	0.532773	0.457644	0.352854	0.253809	0.286643	0.183322	0.136373	0.081024
0.892586	0.550690	0.450756	0.394854	0.441873	0.407020	0.286895	0.274680	0.195648	0.120182	0.078375
0.649914	0.605544	0.630043	0.463674	0.519720	0.352239	0.251686	0.212187	0.162149	0.128104	0.074733
0.897468	0.706564	0.713481	0.455839	0.466204	0.335620	0.279800	0.235075	0.193833	0.133103	0.075937
0.818277	0.603950	0.608627	0.477333	0.407419	0.348419	0.260779	0.243961	0.161719	0.145961	0.082090
0.696354	0.824603	0.607656	0.403106	0.341126	0.428646	0.282127	0.263180	0.197794	0.128012	0.079494
0.746310	0.560048	0.650401	0.430622	0.426121	0.365302	0.301421	0.248751	0.158789	0.131182	0.081127
0.607361	0.716884	0.634864	0.433928	0.410213	0.333715	0.291072	0.215218	0.183443	0.118899	0.076990
0.699575	0.714642	0.486947	0.482197	0.424020	0.298070	0.312709	0.202673	0.168403	0.129512	0.075979
0.752731	0.630560	0.531265	0.386448	0.387398	0.345624	0.321323	0.249085	0.190658	0.127201	0.078450
0.861130	0.642847	0.492086	0.501991	0.415148	0.288557	0.247145	0.226461	0.185411	0.130409	0.076355
0.775235	0.599885	0.593178	0.457195	0.356606	0.411777	0.322486	0.198823	0.172580	0.117828	0.081339
0.701779	0.511185	0.704913	0.598412	0.446402	0.315586	0.309172	0.253237	0.185280	0.136462	0.081768
0.784390	0.611474	0.582843	0.570181	0.506521	0.362268	0.288909	0.232534	0.164378	0.138711	0.082753
0.598515	0.614105	0.664609	0.498986	0.521036	0.302901	0.289112	0.224599	0.204022	0.117038	0.076879
0.753219	0.814041	0.660618	0.439041	0.343980	0.310909	0.307242	0.264400	0.191620	0.143898	0.079070
0.765348	0.604173	0.577697	0.418960	0.418659	0.316151	0.266222	0.200572	0.164162	0.122172	0.081065
0.700286	0.639157	0.589600	0.388002	0.372043	0.411406	0.281323	0.221390	0.208637	0.133722	0.079179
0.887269	0.651281	0.521541	0.459484	0.519544	0.323802	0.260452	0.264274	0.170339	0.137532	0.079921
0.918607	0.615290	0.444751	0.475085	0.431500	0.425254	0.296242	0.215838	0.173608	0.141269	0.082803
0.683794	0.719436	0.633995	0.526117	0.413918	0.398918	0.291900	0.268339	0.163116	0.129855	0.074663
0.883348	0.535461	0.525510	0.583818	0.402949	0.339408	0.309907	0.236093	0.183859	0.119715	0.077167
0.703415	0.510811	0.539362	0.508676	0.396641	0.343393	0.272070	0.201990	0.186608	0.130739	0.081809
0.907416	0.808909	0.574362	0.453842	0.458078	0.409907	0.278242	0.223231	0.175301	0.122873	0.081801
0.707269	0.562631	0.527927	0.492191	0.507263	0.399510	0.295918	0.205259	0.193185	0.125506	0.077125
0.746250	0.680807	0.579187	0.489596	0.526231	0.350627	0.275740	0.274665	0.169478	0.118182	0.078296
0.790450	0.590944	0.650798	0.436950	0.405939	0.391243	0.280586	0.197716	0.193792	0.131443	0.079599
0.626434	0.686484	0.630728	0.385785	0.364351	0.329520	0.282860	0.239423	0.178219	0.126646	0.078593
0.918416	0.507124	0.496432	0.511266	0.505538	0.403458	0.253585	0.250006	0.192083	0.116005	0.077508
0.751016	0.792018	0.441088	0.506647	0.367741	0.358651	0.284015	0.260487	0.172691	0.122830	0.080632
0.774702	0.571535	0.490646	0.431517	0.367817	0.364449	0.322626	0.199512	0.175987	0.127589	0.080635
0.664792	0.715097	0.616681	0.397329	0.334027	0.359460	0.283481	0.228093	0.187353	0.133461	0.076009
0.601479	0.604752	0.536634	0.537983	0.385550	0.300677	0.348532	0.259860	0.174667	0.124803	0.080740
0.565187	0.719888	0.439194	0.457980	0.502576	0.339151	0.339635	0.226239	0.196872	0.136032	0.078831
0.724971	0.664170	0.451232	0.569392	0.390912	0.361370	0.285077	0.227565	0.201871	0.127211	0.079888
0.716747	0.665632	0.670736	0.529576	0.471308	0.326278	0.285309	0.208968	0.189324	0.129664	0.081817
0.581600	0.649175	0.696485	0.423570	0.488199	0.370467	0.309800	0.245706	0.184556	0.128317	0.079317
0.925638	0.545197	0.557373	0.403337	0.476177	0.402789	0.333784	0.229731	0.174857	0.130252	0.081461
0.768031	0.701620	0.558653	0.616401	0.345756	0.369133	0.289870	0.247696	0.169782	0.127369	0.080356
0.616892	0.642007	0.551379	0.441495	0.368279	0.302449	0.250631	0.230390	0.187555	0.136070	0.079266
0.845816	0.789370	0.611332	0.544806	0.371947	0.380229	0.249943	0.250470	0.160461	0.125939	0.077744
0.573274	0.660288	0.602815	0.571675	0.381552	0.347939	0.271362	0.230350	0.178693	0.129358	0.077751
0.614507	0.663101	0.603646	0.453878	0.510000	0.383577	0.265421	0.255428	0.205275	0.128469	0.075967
0.731621	0.531061	0.652896	0.553746	0.342902	0.285298	0.294401	0.227501	0.186707	0.124490	0.076365
0.658774	0.593147	0.631581	0.532493	0.415150	0.302273	0.278910	0.207918	0.156543	0.120027	0.073916
0.670771	0.499816	0.572108	0.424612	0.407290	0.371476	0.352592	0.221147	0.183608	0.121765	0.083534
0.922620	0.810477	0.576691	0.394144	0.401287	0.313687	0.287589	0.198525	0.161392	0.126444	0.080918
0.642035	0.576680	0.558279	0.493635	0.479646	0.316650	0.274592	0.258767	0.192638	0.125325	0.075918
0.653739	0.510693	0.537174	0.602793	0.456063	0.312548	0.302277	0.205886	0.201309	0.134925	0.079005
0.787256	0.603544	0.557701	0.501731	0.541124	0.351331	0.347414	0.263432	0.197931	0.127353	0.075984
0.612057	0.611554	0.484554	0.516014	0.338035	0.313104	0.246683	0.259697	0.202307	0.116218	0.074728
0.706132	0.514490	0.656609	0.508905	0.326837	0.339374	0.272711	0.269437	0.168578	0.121611	0.077386
0.866359	0.789833	0.583490	0.519667	0.467843	0.319290	0.338966	0.200613	0.191460	0.117060	0.076698
0.581501	0.615506	0.723258	0.508246	0.390150	0.395445	0.314664	0.209783	0.209588	0.123716	0.078474
0.796127	0.686528	0.493163	0.427760	0.366993	0.340300	0.281072	0.228200	0.151630	0.121816	0.074344
0.740491	0.688200	0.647733	0.471670	0.413460	0.357625	0.244170	0.239875	0.172854	0.130138	0.076053
0.793360	0.784786	0.542014	0.488260	0.440165	0.356216	0.298945	0.242729	0.197920	0.127297	0.082795
0.679350	0.661985	0.551616	0.446678	0.377000	0.299379	0.275171	0.227045	0.195865	0.145759	0.084141
0.598272	0.589255	0.704984	0.459452	0.384438	0.333058	0.281721	0.272203	0.177148	0.119514	0.081830
0.916560	0.800854	0.598624	0.525210	0.375073	0.346964	0.261149	0.253769	0.189935	0.142694	0.083122
0.854767	0.705217	0.633522	0.440789	0.465587	0.317357	0.307157	0.229575	0.184534	0.135245	0.078432
0.582645	0.505882	0.607554	0.486969	0.405899	0.347184	0.336835	0.232555	0.180972	0.129162	0.075124
0.605425	0.538403	0.650333	0.561564	0.351077	0.388042	0.252068	0.258129	0.157229	0.123424	0.074870
0.764121	0.679324	0.513891	0.445850	0.426619	0.304623	0.290610	0.222203	0.159709	0.126450	0.080777
0.703543	0.819329	0.487190	0.390660	0.497773	0.369930	0.326252	0.248074	0.160250	0.136201	0.076675
0.836986	0.753020	0.541889	0.498169	0.420703	0.371101	0.324117	0.222559	0.161925	0.115194	0.078175
0.921775	0.701712	0.598517	0.475566	0.530014	0.427737	0.322774	0.236532	0.202496	0.126277	0.078256
0.711081	0.675793	0.599356	0.478621	0.394589	0.367212	0.269748	0.231784	0.210064	0.132248	0.082165
0.628797	0.578367	0.555442	0.558703	0.452544	0.350985	0.355984	0.225733	0.160827	0.125528	0.074446
0.724737	0.629875	0.481405	0.389812	0.466303	0.308345	0.243927	0.245090	0.192476	0.137297	0.077271
0.650414	0.798957	0.528661	0.510586	0.508951	0.375558	0.339324	0.225782	0.164573	0.132689	0.080295
0.592190	0.521109	0.526868	0.436046	0.406840	0.430942	0.300047	0.271689	0.173215	0.136912	0.083246
0.669431	0.698605	0.699228	0.513998	0.451243	0.313381	0.251527	0.220488	0.196487	0.122112	0.074684
0.787596	0.542459	0.524660	0.520611	0.382333	0.345796	0.286743	0.230883	0.163452	0.131721	0.080492
0.581958	0.566730	0.581609	0.491494	0.516199	0.439014	0.312928	0.231727	0.164180	0.129679	0.083174
0.909235	0.825536	0.621871	0.601329	0.414880	0.325787	0.294542	0.262923	0.197288	0.131595	0.077616
0.755641	0.749091	0.460493	0.500580	0.515147	0.395196	0.285697	0.239230	0.201276	0.117916	0.081185
0.745675	0.524422	0.554402	0.386539	0.445095	0.302257	0.353779	0.198755	0.186135	0.119306	0.079391
0.817906	0.787517	0.709853	0.393541	0.402614	0.422704	0.304977	0.251159	0.162616	0.136489	0.076298
0.677096	0.731806	0.699300	0.536905	0.350792	0.365111	0.309689	0.260867	0.180334	0.120441	0.075072
0.654583	0.685499	0.577921	0.566846	0.462744	0.334795	0.299230	0.211051	0.169797	0.127044	0.083299
0.691404	0.621774	0.546888	0.555977	0.335174	0.358776	0.320615	0.265748	0.209461	0.135601	0.083620
0.718744	0.638321	0.465761	0.409320	0.398133	0.336015	0.297767	0.279236	0.178172	0.126413	0.077216
0.851879	0.737793	0.558586	0.529439	0.453987	0.311659	0.312118	0.245537	0.154462	0.132172	0.079101
0.799764	0.736808	0.462070	0.429962	0.393083	0.349883	0.252461	0.255553	0.185178	0.116608	0.076928
0.672043	0.702435	0.536674	0.598257	0.469896	0.322147	0.253659	0.199835	0.154103	0.128164	0.075940
0.609018	0.539690	0.655383	0.496002	0.510182	0.287575	0.259568	0.262910	0.202927	0.130460	0.081448
0.677814	0.667316	0.569395	0.571185	0.437049	0.447604	0.358599	0.199306	0.182002	0.132231	0.075258
0.605593	0.652644	0.649479	0.408501	0.438509	0.290264	0.330258	0.238936	0.180149	0.117532	0.079943
0.930810	0.653184	0.445340	0.474373	0.344465	0.356122	0.289763	0.237402	0.170857	0.126108	0.082110
0.603314	0.697558	0.597673	0.477671	0.359151	0.425103	0.277776	0.267668	0.159375	0.122245	0.079137
0.726605	0.807831	0.550887	0.602234	0.454572	0.406890	0.317097	0.275234	0.195170	0.124746	0.084507
0.932446	0.624903	0.613305	0.489035	0.409388	0.368915	0.268313	0.221779	0.183965	0.128272	0.078287
0.623933	0.510974	0.563467	0.423649	0.470810	0.341938	0.268029	0.278115	0.211857	0.133518	0.078696
0.759331	0.746143	0.493607	0.530198	0.536746	0.383145	0.350268	0.232474	0.196596	0.129310	0.078136
0.911499	0.719584	0.464221	0.550433	0.454469	0.411293	0.260078	0.243930	0.181353	0.126588	0.082974
0.902098	0.601698	0.574410	0.434082	0.519163	0.401708	0.344069	0.266027	0.180877	0.119332	0.075257
0.883638	0.688365	0.498973	0.447275	0.346498	0.381599	0.245916	0.221699	0.179553	0.134071	0.081240
0.685531	0.600238	0.641980	0.552324	0.423971	0.291880	0.298863	0.264680	0.197390	0.115926	0.079969
0.843420	0.653752	0.561293	0.388973	0.396317	0.354386	0.292096	0.264971	0.183678	0.131454	0.081066
0.611072	0.644356	0.546502	0.442322	0.410573	0.293071	0.240937	0.251106	0.193854	0.124240	0.076505
0.722508	0.577042	0.708648	0.550411	0.435661	0.336722	0.297571	0.257259	0.166102	0.131907	0.078128
0.675291	0.629877	0.521844	0.536406	0.457458	0.392399	0.326584	0.235511	0.191684	0.138151	0.079627
0.756504	0.784183	0.552271	0.581713	0.394913	0.374374	0.305510	0.220606	0.201286	0.133869	0.080797
0.639265	0.612621	0.652929	0.428127	0.417700	0.412887	0.324862	0.279441	0.174326	0.116786	0.080887
0.763965	0.513858	0.560174	0.571489	0.363608	0.378550	0.319693	0.206186	0.156312	0.137405	0.077147
0.594985	0.543532	0.542810	0.512502	0.525635	0.340159	0.273338	0.219841	0.199561	0.132926	0.082727
0.914029	0.561845	0.502101	0.491672	0.442628	0.370608	0.324207	0.239904	0.178786	0.125202	0.078388
0.561544	0.737884	0.691807	0.458153	0.449269	0.323354	0.264682	0.236847	0.174629	0.117639	0.076635
0.911645	0.800494	0.569220	0.387867	0.372162	0.319083	0.305303	0.269310	0.177564	0.118974	0.081525
0.932908	0.737318	0.539241	0.495443	0.334743	0.436301	0.304880	0.218414	0.157603	0.128219	0.076633
0.883553	0.810646	0.442351	0.451760	0.392165	0.284361	0.308918	0.217737	0.179547	0.124377	0.074903
0.821241	0.540523	0.432819	0.425049	0.392495	0.282436	0.280848	0.260480	0.179183	0.123819	0.082682
0.849255	0.684215	0.456267	0.585606	0.410986	0.373620	0.342693	0.242410	0.182747	0.128969	0.079217
0.678353	0.793491	0.582772	0.390850	0.482271	0.377347	0.266255	0.228015	0.181457	0.125054	0.081101
0.925313	0.676199	0.441065	0.608483	0.416707	0.343465	0.267033	0.282975	0.176311	0.123840	0.075220
0.695858	0.589271	0.575571	0.469685	0.367040	0.407226	0.262549	0.248130	0.168667	0.126718	0.085155
0.722711	0.508936	0.444703	0.440351	0.492800	0.327647	0.270574	0.215570	0.184110	0.127622	0.081052
0.691303	0.826568	0.610498	0.481391	0.442754	0.431549	0.295052	0.198545	0.159670	0.127260	0.081157
0.693238	0.518404	0.610381	0.428579	0.501679	0.332351	0.329622	0.279724	0.197464	0.144935	0.083159
0.657824	0.685866	0.646274	0.402062	0.415973	0.300503	0.238596	0.259541	0.182224	0.120584	0.075259
0.650730	0.702227	0.473711	0.532434	0.350611	0.354806	0.244946	0.206183	0.162796	0.134741	0.078602
0.679881	0.616649	0.642785	0.491558	0.341742	0.382985	0.298463	0.236223	0.173179	0.130327	0.075720
0.914502	0.501484	0.557187	0.487183	0.386778	0.346099	0.338691	0.236157	0.189436	0.128537	0.080485
0.607030	0.757839	0.587610	0.431846	0.392485	0.348433	0.283247	0.281823	0.166897	0.146865	0.078741
0.835039	0.719654	0.626862	0.466841	0.364230	0.354441	0.296668	0.235677	0.183144	0.126382	0.079854
0.613503	0.656519	0.444998	0.499338	0.452311	0.390124	0.265435	0.219745	0.174914	0.133395	0.083320
0.743357	0.574175	0.581412	0.413656	0.379953	0.369443	0.255388	0.203360	0.200262	0.133437	0.080401
0.759515	0.703645	0.510234	0.497442	0.463216	0.363462	0.280644	0.234988	0.197103	0.127635	0.079584
0.883508	0.691537	0.712928	0.595281	0.415150	0.372019	0.253009	0.238390	0.186703	0.123445	0.078536
0.822032	0.561146	0.612521	0.556765	0.517468	0.346347	0.358215	0.197840	0.166102	0.117620	0.078796
0.838067	0.787630	0.672311	0.440179	0.477030	0.294615	0.258646	0.241270	0.211335	0.131751	0.083015
0.794632	0.618846	0.643670	0.392918	0.424639	0.311139	0.272268	0.233099	0.178534	0.117647	0.079724
0.700237	0.665964	0.584068	0.550806	0.446543	0.358800	0.339184	0.219229	0.200561	0.133921	0.074715
0.891282	0.671381	0.641856	0.543974	0.479738	0.353898	0.254538	0.212898	0.192801	0.120994	0.078184
0.680612	0.799021	0.679516	0.492960	0.529308	0.437062	0.314851	0.216255	0.171562	0.121583	0.079756
0.930825	0.553581	0.601136	0.480136	0.400092	0.296129	0.305708	0.253694	0.188727	0.133112	0.078540
0.798011	0.505134	0.700443	0.549741	0.429718	0.367488	0.252839	0.198228	0.165315	0.131515	0.081815
0.911590	0.742688	0.464450	0.623603	0.528277	0.321141	0.354715	0.198328	0.209130	0.128093	0.076774
0.763933	0.621825	0.536715	0.390080	0.346255	0.434503	0.292917	0.210628	0.184648	0.129117	0.084825
0.899754	0.784507	0.514971	0.483927	0.407169	0.402150	0.293849	0.198666	0.176850	0.118683	0.078550
0.628969	0.541929	0.540827	0.498387	0.519358	0.348087	0.341183	0.259004	0.159139	0.121409	0.077175
0.680905	0.726555	0.525193	0.443889	0.371260	0.327468	0.286722	0.233708	0.194020	0.124287	0.075307
0.835452	0.630248	0.575980	0.429575	0.407934	0.309963	0.293498	0.218688	0.160403	0.116733	0.078333
0.616583	0.790500	0.627433	0.395958	0.390826	0.385756	0.289043	0.241502	0.200570	0.116661	0.084167
0.757905	0.555246	0.597119	0.387452	0.527032	0.406762	0.259079	0.224356	0.175206	0.124381	0.080207
0.843878	0.544268	0.594656	0.592964	0.508434	0.413833	0.285374	0.246564	0.191067	0.127143	0.077090
0.796944	0.609703	0.591072	0.411468	0.495792	0.444194	0.304295	0.269294	0.218151	0.134707	0.081572
0.910025	0.559982	0.638639	0.616752	0.475286	0.316999	0.347817	0.270194	0.163745	0.132103	0.078776
0.796315	0.737998	0.569720	0.448352	0.373063	0.350901	0.300736	0.281439	0.194509	0.127721	0.076063
0.778294	0.632907	0.548312	0.468719	0.334527	0.436009	0.270521	0.235864	0.183422	0.119130	0.078291
0.560308	0.592156	0.447967	0.557866	0.344862	0.346084	0.255982	0.249233	0.170209	0.128894	0.079984
0.713497	0.527032	0.585923	0.543155	0.387269	0.336013	0.324221	0.215900	0.164897	0.122998	0.076025
0.924524	0.693869	0.599193	0.466815	0.366122	0.392459	0.251324	0.276182	0.191926	0.128491	0.076989
0.659156	0.637072	0.644776	0.479284	0.362133	0.349262	0.283872	0.225680	0.179793	0.120379	0.078304
0.572438	0.697933	0.517292	0.562915	0.524562	0.354829	0.303171	0.256493	0.186856	0.132783	0.082901
0.669308	0.579290	0.595907	0.472092	0.358498	0.422536	0.257040	0.202928	0.159902	0.124877	0.080956
0.925562	0.590222	0.609817	0.538523	0.404384	0.377500	0.296426	0.232314	0.173100	0.131729	0.079176
0.784202	0.520543	0.445520	0.596580	0.461150	0.317676	0.319105	0.264377	0.156365	0.130762	0.076348
0.735153	0.636202	0.477486	0.451839	0.422348	0.335179	0.346817	0.220429	0.156421	0.119272	0.080714
0.707149	0.743053	0.699715	0.462289	0.387185	0.349244	0.343921	0.220075	0.203882	0.143790	0.078049
0.768024	0.638982	0.700950	0.385787	0.391632	0.308596	0.323542	0.262470	0.196087	0.135013	0.080809
0.908515	0.764142	0.512541	0.417412	0.477543	0.401329	0.305555	0.273908	0.183924	0.130375	0.073318
0.685880	0.726064	0.672503	0.431258	0.490209	0.330097	0.300857	0.254028	0.196090	0.123810	0.081143
0.739666	0.806059	0.709108	0.485595	0.388932	0.328732	0.261378	0.233968	0.169231	0.112396	0.077141
0.904004	0.679620	0.585530	0.599187	0.447469	0.389416	0.273836	0.211768	0.203533	0.135759	0.081307
0.665340	0.528615	0.657135	0.502969	0.365413	0.320230	0.248276	0.267755	0.200062	0.121839	0.079628
0.682053	0.593367	0.668494	0.458219	0.347135	0.378536	0.294345	0.255845	0.202351	0.132523	0.082223
0.560393	0.760968	0.635741	0.449934	0.512904	0.378188	0.314591	0.252648	0.221085	0.123117	0.079772
0.816428	0.512799	0.441074	0.592109	0.412864	0.337597	0.270739	0.250960	0.178306	0.129680	0.077113
0.614640	0.605766	0.432952	0.423717	0.415353	0.330813	0.342504	0.219915	0.191710	0.130829	0.073503
0.677946	0.586704	0.707847	0.535542	0.429789	0.360469	0.326816	0.243685	0.199873	0.123022	0.079359
0.903210	0.668641	0.690035	0.597582	0.387098	0.325307	0.345569	0.245606	0.189779	0.127271	0.074131
0.748071	0.805846	0.542179	0.469183	0.479571	0.404152	0.253788	0.252885	0.146880	0.121761	0.075661
0.812680	0.743509	0.684286	0.577254	0.526694	0.344367	0.330809	0.207159	0.169915	0.126359	0.082887
0.899485	0.741759	0.650612	0.523575	0.414101	0.428538	0.333564	0.210144	0.191822	0.116454	0.079392
0.657070	0.666452	0.590037	0.386125	0.365678	0.381733	0.309178	0.255119	0.205090	0.126474	0.080309
0.708983	0.503354	0.654687	0.558947	0.411013	0.303191	0.247011	0.243337	0.181411	0.141060	0.080632
0.770176	0.607733	0.559033	0.509385	0.405485	0.425071	0.261667	0.219266	0.169160	0.138717	0.081396
0.686752	0.662866	0.564008	0.421662	0.416954	0.431053	0.272118	0.247501	0.156574	0.117745	0.078638
0.823506	0.543366	0.552319	0.565283	0.473555	0.324796	0.258702	0.207483	0.154433	0.124645	0.077952
0.756252	0.661009	0.679482	0.474760	0.424423	0.391794	0.245553	0.247434	0.200142	0.122315	0.078544
0.900853	0.627599	0.456310	0.463612	0.424011	0.433611	0.356284	0.249872	0.213626	0.126702	0.078499
0.817292	0.626112	0.647672	0.473692	0.450959	0.332440	0.251940	0.245843	0.184493	0.135116	0.077958
0.925022	0.676708	0.567129	0.555414	0.390372	0.333742	0.301741	0.221667	0.182887	0.117324	0.076885
0.564987	0.496390	0.721190	0.481005	0.355572	0.296287	0.294045	0.271443	0.167885	0.128854	0.077337
0.909259	0.649462	0.459441	0.529173	0.414336	0.365626	0.307116	0.204796	0.199085	0.120405	0.083172
0.843476	0.689714	0.563784	0.514611	0.486847	0.371004	0.287905	0.239742	0.181695	0.124588	0.081155
0.553236	0.689399	0.697429	0.469724	0.417857	0.382460	0.338699	0.216171	0.193932	0.132235	0.080171
0.862196	0.735309	0.445631	0.473495	0.516736	0.432558	0.298882	0.218085	0.191225	0.118332	0.081802
0.871640	0.510410	0.546987	0.522173	0.523901	0.296260	0.298585	0.211640	0.186367	0.127872	0.074468
0.718370	0.694290	0.585971	0.493134	0.390213	0.343734	0.344670	0.242490	0.202720	0.143250	0.081211
0.565661	0.679407	0.529589	0.514888	0.336342	0.363900	0.302500	0.244895	0.184614	0.133549	0.080672
0.820268	0.647343	0.590913	0.424140	0.454243	0.317139	0.290995	0.223835	0.164489	0.114975	0.079055
0.588347	0.574909	0.444453	0.400770	0.441469	0.299712	0.274496	0.255607	0.179490	0.130075	0.073903
0.711598	0.722274	0.533068	0.618327	0.357433	0.328804	0.320650	0.254818	0.183801	0.127549	0.079908
0.553789	0.527538	0.493484	0.524657	0.330837	0.317472	0.344686	0.236152	0.179479	0.121905	0.076474
0.582749	0.786962	0.566334	0.388209	0.485211	0.348175	0.297836	0.263048	0.165557	0.137166	0.076424
0.625155	0.617153	0.500558	0.600901	0.507587	0.369979	0.278653	0.238842	0.175293	0.134853	0.078127
0.700833	0.673324	0.584120	0.512692	0.356699	0.434574	0.268334	0.201228	0.157354	0.122543	0.075955
0.646494	0.739443	0.562175	0.627282	0.490419	0.423958	0.313044	0.200726	0.169018	0.119528	0.085361
0.819626	0.568456	0.545085	0.449093	0.419095	0.312278	0.280842	0.247543	0.189952	0.131753	0.078955
0.818776	0.653295	0.686359	0.393944	0.496670	0.391614	0.298974	0.235626	0.197247	0.118166	0.074745
0.837343	0.771606	0.462908	0.396212	0.521877	0.344256	0.317178	0.236899	0.173571	0.136589	0.083973
0.739446	0.554404	0.558405	0.505096	0.431807	0.360867	0.266457	0.277604	0.177889	0.126881	0.081558
0.862301	0.616017	0.584032	0.526721	0.327995	0.415108	0.293560	0.270146	0.201481	0.130547	0.073809
0.651169	0.504053	0.600354	0.552134	0.418593	0.321733	0.286564	0.246464	0.165510	0.121011	0.077587
0.860556	0.788505	0.555802	0.385766	0.326967	0.286026	0.255766	0.230502	0.169229	0.116774	0.075712
0.904361	0.581390	0.524470	0.461907	0.448250	0.354159	0.311865	0.196279	0.162340	0.120459	0.076817
0.778087	0.507014	0.650018	0.462441	0.412611	0.396098	0.289846	0.241687	0.173679	0.128704	0.079267
0.607522	0.702493	0.630444	0.412913	0.516711	0.426534	0.306070	0.253213	0.175325	0.128546	0.078275
0.714902	0.552250	0.461308	0.479137	0.442575	0.350911	0.285982	0.204876	0.159638	0.118378	0.074718
0.736442	0.556372	0.607388	0.447831	0.414803	0.441745	0.259902	0.267441	0.208616	0.128332	0.080786
0.600161	0.578561	0.489037	0.384526	0.474312	0.378749	0.306734	0.215605	0.155065	0.117436	0.078327
0.580742	0.617957	0.488610	0.476089	0.383776	0.431680	0.350006	0.271668	0.191197	0.127245	0.076524
0.900699	0.748896	0.441058	0.586730	0.377802	0.355429	0.297419	0.234038	0.175029	0.128351	0.078755
0.826124	0.817310	0.541255	0.481763	0.474262	0.402456	0.298622	0.222093	0.173077	0.117515	0.078318
0.574107	0.498429	0.538050	0.534040	0.373130	0.437900	0.287824	0.230768	0.177603	0.127509	0.079020
0.730402	0.626528	0.668406	0.598445	0.422285	0.365190	0.261563	0.235566	0.192283	0.134960	0.081917
0.723072	0.634709	0.604135	0.495156	0.476938	0.318443	0.241741	0.252631	0.165232	0.129739	0.078692
0.622463	0.677709	0.652064	0.457171	0.437859	0.396992	0.291519	0.226421	0.184114	0.132628	0.081001
0.866506	0.570917	0.585731	0.398970	0.408423	0.387430	0.285524	0.200622	0.173972	0.136986	0.078575
0.695982	0.783661	0.578870	0.553401	0.404697	0.340457	0.307107	0.224433	0.173883	0.116647	0.076374
0.891398	0.774026	0.632896	0.401443	0.465289	0.429351	0.270450	0.196110	0.184905	0.123309	0.078895
0.705818	0.609928	0.686167	0.517564	0.514988	0.344851	0.251160	0.239644	0.178490	0.133114	0.075691
0.691221	0.546355	0.661922	0.422170	0.417147	0.331431	0.312567	0.206959	0.164283	0.136011	0.077506
0.744543	0.759330	0.462385	0.601397	0.445886	0.360500	0.340125	0.243077	0.191152	0.133139	0.081586
0.725515	0.664543	0.527924	0.539259	0.351426	0.345937	0.289751	0.205653	0.210421	0.129160	0.078235
0.665545	0.755448	0.639994	0.507971	0.419889	0.314029	0.309479	0.234834	0.212711	0.147519	0.082960
0.815202	0.687841	0.607673	0.601540	0.405974	0.295180	0.332018	0.244677	0.165114	0.133848	0.080943
0.703000	0.678363	0.508431	0.505193	0.411386	0.312630	0.263198	0.225643	0.200292	0.125311	0.077487
0.863137	0.764380	0.476457	0.622679	0.400868	0.427987	0.351159	0.201210	0.177433	0.109525	0.077488
0.884160	0.654903	0.718150	0.598211	0.373010	0.398842	0.338934	0.247594	0.200002	0.129381	0.082749
0.918042	0.614449	0.540448	0.431330	0.377606	0.297345	0.252361	0.223104	0.180841	0.125726	0.073355
0.659604	0.622945	0.611999	0.613615	0.457994	0.366715	0.251266	0.267564	0.212319	0.142060	0.078063
0.748442	0.561127	0.629426	0.472574	0.452137	0.301384	0.288913	0.271400	0.189107	0.140004	0.077699
0.656653	0.740093	0.600712	0.607486	0.465267	0.360868	0.323214	0.240653	0.160230	0.130292	0.078308
0.613846	0.805327	0.512701	0.433337	0.490201	0.369300	0.344225	0.233076	0.201910	0.133790	0.081685
0.925846	0.593938	0.573576	0.620476	0.341082	0.329140	0.259950	0.226875	0.184652	0.127233	0.080352
0.847794	0.531214	0.509330	0.589141	0.475769	0.347495	0.315953	0.278479	0.196760	0.128234	0.079382
0.704419	0.597740	0.670310	0.435844	0.356885	0.428648	0.327767	0.228552	0.211074	0.126463	0.081082
0.606951	0.723471	0.596171	0.434136	0.515846	0.378861	0.242986	0.229033	0.177937	0.130206	0.078014
0.660181	0.547195	0.478171	0.590092	0.501307	0.413542	0.320915	0.200299	0.176224	0.142375	0.078680
0.618284	0.554667	0.509031	0.607731	0.407193	0.345526	0.258293	0.276955	0.154739	0.120178	0.081353
0.626582	0.623788	0.574035	0.548577	0.506214	0.415847	0.286753	0.227622	0.178849	0.139485	0.079962
0.715959	0.637633	0.603140	0.463998	0.375279	0.429252	0.273486	0.270147	0.173843	0.125097	0.075880
0.834816	0.531626	0.447058	0.507292	0.421466	0.336646	0.337004	0.247209	0.173668	0.121975	0.078944
0.624506	0.738465	0.637366	0.428789	0.410147	0.339948	0.278964	0.268679	0.183400	0.131384	0.079877
0.731663	0.605176	0.518797	0.569535	0.348054	0.387052	0.328736	0.233830	0.173042	0.125992	0.081335
0.569544	0.698884	0.465026	0.610719	0.518580	0.295859	0.285286	0.230688	0.205832	0.132975	0.076510
0.760344	0.796818	0.546886	0.510449	0.438777	0.405496	0.291703	0.273031	0.184399	0.138895	0.077362
0.631099	0.497138	0.472253	0.499968	0.348446	0.384665	0.275139	0.274071	0.177307	0.135163	0.084297
0.809311	0.579061	0.523461	0.540432	0.395286	0.302386	0.256218	0.196827	0.176651	0.139893	0.079363
0.688489	0.759852	0.679908	0.492420	0.432847	0.425414	0.325787	0.230210	0.199476	0.124375	0.081699
0.764168	0.588562	0.453396	0.510348	0.402623	0.391489	0.354577	0.267685	0.209863	0.137733	0.077578
0.922104	0.601657	0.653336	0.404814	0.371670	0.366552	0.259848	0.246004	0.177931	0.119991	0.083032
0.579055	0.616947	0.493959	0.444046	0.446683	0.356406	0.260466	0.227367	0.183239	0.120586	0.077205
0.876796	0.494225	0.695195	0.422306	0.337762	0.333036	0.276121	0.231202	0.182618	0.135823	0.080220
0.914075	0.544446	0.636516	0.402117	0.483366	0.327192	0.292784	0.248321	0.195745	0.113494	0.081633
0.840996	0.802736	0.579260	0.604409	0.438650	0.376451	0.279340	0.218843	0.212557	0.134590	0.079747
0.812074	0.618696	0.442028	0.428502	0.477985	0.383419	0.296248	0.236342	0.179428	0.136885	0.080705
0.686799	0.656322	0.505616	0.613447	0.477316	0.331969	0.309868	0.245594	0.176554	0.139577	0.083725
0.666572	0.589448	0.551887	0.418041	0.435886	0.395659	0.290728	0.274720	0.181683	0.131835	0.080938
0.756435	0.589950	0.455733	0.493377	0.380980	0.354431	0.272662	0.209597	0.162775	0.133071	0.075484
0.919262	0.724800	0.558230	0.512374	0.453713	0.342090	0.338991	0.216045	0.180361	0.134703	0.081241
0.721346	0.657337	0.677541	0.393486	0.362362	0.330733	0.275616	0.211803	0.183853	0.129307	0.081033
0.691044	0.647394	0.650750	0.507701	0.489396	0.427793	0.276824	0.216042	0.154527	0.117566	0.074272
0.582392	0.715884	0.562113	0.481495	0.405592	0.308629	0.331864	0.268905	0.178739	0.123780	0.079307
0.612141	0.597447	0.661646	0.564364	0.492239	0.363003	0.271131	0.245819	0.189385	0.118528	0.078373
0.864058	0.604583	0.569126	0.595385	0.401936	0.367084	0.242051	0.273508	0.185017	0.117688	0.074931
0.583612	0.764370	0.721050	0.496051	0.400462	0.346725	0.334933	0.208848	0.197269	0.124067	0.081376
0.845177	0.592374	0.692916	0.419256	0.444947	0.390358	0.293264	0.266354	0.203764	0.127438	0.076345
0.656732	0.793417	0.542485	0.415085	0.468461	0.438394	0.261437	0.282190	0.188374	0.138180	0.076492
0.742461	0.521811	0.675851	0.450856	0.510695	0.306136	0.262476	0.201391	0.182320	0.119057	0.082203
0.648542	0.509895	0.528420	0.595692	0.401579	0.433597	0.276816	0.233854	0.177316	0.124173	0.080458
0.664920	0.690800	0.567807	0.616832	0.417325	0.353774	0.298074	0.240413	0.169960	0.135221	0.075689
0.560828	0.606236	0.574620	0.589707	0.525100	0.429813	0.305240	0.225848	0.172566	0.130471	0.083719
0.879818	0.633017	0.666550	0.514551	0.411372	0.319708	0.278395	0.224577	0.160515	0.115454	0.072429
0.745677	0.544529	0.526942	0.441525	0.418241	0.377543	0.346791	0.199776	0.185746	0.124850	0.080279
0.780515	0.597066	0.526522	0.621300	0.497181	0.360719	0.254242	0.205425	0.182480	0.123349	0.083095
0.762628	0.569760	0.609984	0.420706	0.368113	0.317816	0.274472	0.241921	0.193044	0.116499	0.075925
0.823422	0.815571	0.518040	0.503395	0.432203	0.319825	0.298861	0.264649	0.165207	0.116539	0.082976
0.841256	0.800866	0.681831	0.443669	0.416331	0.324014	0.351771	0.222126	0.177143	0.133861	0.080999
0.629048	0.591928	0.530585	0.483209	0.478998	0.369546	0.333682	0.238026	0.179854	0.121896	0.081376
0.896937	0.521952	0.603059	0.513426	0.355327	0.307672	0.271722	0.228512	0.164660	0.119347	0.076528
0.869476	0.621758	0.444275	0.501409	0.507603	0.371175	0.267611	0.196262	0.199079	0.124827	0.081888
0.843152	0.568004	0.504561	0.404826	0.447837	0.436434	0.330683	0.232034	0.178605	0.136242	0.084114
0.881713	0.551246	0.442653	0.522095	0.393838	0.342392	0.271312	0.238143	0.171047	0.122011	0.081268
0.756161	0.518448	0.588168	0.403948	0.394601	0.302159	0.319772	0.253658	0.175453	0.113355	0.075669
0.766397	0.563051	0.465894	0.490891	0.407420	0.289080	0.341738	0.233837	0.182528	0.127076	0.080468
0.772257	0.757643	0.715135	0.512860	0.444743	0.354588	0.308785	0.260150	0.196745	0.125591	0.080208
0.931216	0.531241	0.470600	0.585942	0.515028	0.363793	0.261715	0.271253	0.179533	0.126645	0.081589
0.639703	0.671084	0.620016	0.545002	0.530675	0.372650	0.311866	0.280392	0.201856	0.115175	0.077288
0.816634	0.721678	0.720013	0.404236	0.423405	0.338439	0.288795	0.235575	0.200031	0.128431	0.077877
0.746685	0.499795	0.575807	0.529626	0.453090	0.338144	0.355713	0.197375	0.183045	0.120674	0.078526
0.923430	0.678204	0.554971	0.460449	0.378593	0.328684	0.298228	0.218631	0.194918	0.125647	0.079907
0.574422	0.630999	0.533145	0.532586	0.489011	0.371062	0.342612	0.251020	0.201194	0.122325	0.075461
0.731315	0.639334	0.596786	0.573849	0.341183	0.392652	0.274285	0.235193	0.187825	0.123833	0.076753
0.909244	0.719737	0.569000	0.521017	0.411559	0.411123	0.337913	0.257014	0.168963	0.123017	0.076843
0.688461	0.504581	0.634191	0.512921	0.400575	0.342584	0.254037	0.281462	0.173814	0.143033	0.078655
0.577807	0.734528	0.453762	0.492962	0.427407	0.428130	0.292680	0.271345	0.200427	0.151781	0.090826
0.918409	0.780605	0.712480	0.486772	0.339742	0.371316	0.290724	0.187571	0.196916	0.116253	0.076178
0.689397	0.724029	0.519599	0.550593	0.353821	0.371092	0.364421	0.243406	0.200631	0.143657	0.082234
0.698303	0.818277	0.637791	0.550046	0.485086	0.354216	0.292746	0.250770	0.149183	0.124632	0.078190
0.930946	0.662383	0.708913	0.424566	0.395506	0.423383	0.278600	0.234772	0.191613	0.149019	0.074487
0.775718	0.747833	0.541449	0.561105	0.501517	0.333973	0.246091	0.270039	0.164930	0.118488	0.073916
0.813909	0.736872	0.612760	0.415988	0.467605	0.404994	0.264087	0.243412	0.188870	0.123917	0.076411
0.703809	0.668852	0.439386	0.384329	0.363195	0.418203	0.336515	0.216475	0.175474	0.126982	0.076348
0.856177	0.634336	0.657126	0.574200	0.448330	0.421852	0.259012	0.248346	0.184688	0.128536	0.077796
0.701530	0.755280	0.452657	0.533755	0.422457	0.321403	0.316140	0.198331	0.165569	0.125141	0.072114
0.652672	0.681162	0.658450	0.465172	0.379867	0.371106	0.340480	0.227403	0.177563	0.121091	0.074130
0.904649	0.638794	0.702115	0.508968	0.514828	0.358278	0.265479	0.248051	0.177851	0.130790	0.086101
0.563115	0.825322	0.588810	0.585992	0.416220	0.312313	0.281438	0.248237	0.166780	0.125393	0.083727
0.903159	0.596959	0.547006	0.500543	0.531391	0.322857	0.292060	0.228747	0.187235	0.129243	0.081241
0.698419	0.576771	0.515541	0.467467	0.412386	0.342832	0.253721	0.209844	0.169940	0.140666	0.079232
0.688008	0.697242	0.447367	0.516415	0.360049	0.356918	0.248562	0.240342	0.193009	0.126240	0.075549
0.770555	0.796804	0.592847	0.403949	0.495183	0.369562	0.353454	0.268585	0.205108	0.141152	0.083174
0.720566	0.558275	0.623987	0.460621	0.424476	0.332023	0.285264	0.222726	0.180462	0.134374	0.078928
0.588475	0.512788	0.687708	0.602519	0.393845	0.338251	0.291708	0.208199	0.154536	0.122992	0.074303
0.694955	0.625803	0.645597	0.573404	0.451260	0.359754	0.238584	0.222562	0.185380	0.116342	0.078704
0.933105	0.567958	0.481432	0.524225	0.384105	0.316231	0.289960	0.233526	0.176912	0.122973	0.070691
0.812662	0.558220	0.562110	0.494281	0.370254	0.322211	0.243687	0.223030	0.181693	0.120617	0.074125
0.785615	0.618610	0.553907	0.467622	0.455562	0.341258	0.306216	0.236502	0.186237	0.125541	0.083921
0.593855	0.497028	0.443264	0.396784	0.521624	0.324889	0.305750	0.209332	0.181411	0.142927	0.082119
0.559042	0.565418	0.461731	0.489785	0.418815	0.357624	0.276703	0.232764	0.162904	0.126707	0.079598
0.900979	0.816745	0.468904	0.493651	0.352666	0.323003	0.295897	0.225513	0.146462	0.112840	0.075459
0.836698	0.611479	0.466904	0.412550	0.374437	0.359848	0.345563	0.219330	0.180631	0.127589	0.081692
0.725064	0.721218	0.703317	0.505559	0.517872	0.292313	0.241851	0.252166	0.183661	0.131112	0.078923
0.671224	0.717165	0.445466	0.515596	0.350359	0.365433	0.278878	0.220846	0.153275	0.124254	0.078018
0.646239	0.728309	0.496840	0.590551	0.401850	0.385264	0.240183	0.222709	0.178064	0.128798	0.074920
0.762798	0.511444	0.541835	0.520751	0.440670	0.329751	0.277759	0.260345	0.163451	0.118700	0.082072
0.909308	0.516086	0.483239	0.413027	0.417259	0.380653	0.339497	0.276747	0.209488	0.124684	0.077792
0.601500	0.550290	0.640177	0.388745	0.400636	0.334348	0.260866	0.262280	0.172003	0.120216	0.078458
0.753874	0.539633	0.616517	0.525623	0.373432	0.348245	0.290048	0.224386	0.194051	0.133816	0.081404
0.655207	0.792085	0.473355	0.391526	0.419338	0.389036	0.304390	0.264922	0.173858	0.132867	0.082456
0.620288	0.796183	0.568620	0.482737	0.413100	0.383256	0.278639	0.270163	0.181181	0.139271	0.083775
0.578692	0.657687	0.500739	0.445527	0.400493	0.326971	0.287232	0.253349	0.172969	0.121529	0.078794
0.574997	0.544245	0.697213	0.415407	0.484129	0.295701	0.286873	0.242663	0.181867	0.138723	0.078017
0.714747	0.641667	0.521146	0.554734	0.436685	0.342369	0.315617	0.253212	0.160935	0.141019	0.077155
0.628582	0.520512	0.565729	0.399962	0.436798	0.380456	0.330979	0.265770	0.157892	0.121906	0.076441
0.815723	0.750707	0.467390	0.508788	0.507870	0.314148	0.278884	0.215998	0.185653	0.125204	0.084653
0.749041	0.561022	0.536865	0.423121	0.365031	0.383932	0.328148	0.261956	0.174983	0.123219	0.079348
0.885569	0.725798	0.593841	0.501090	0.353159	0.325826	0.314271	0.255514	0.181550	0.127222	0.080313
0.879866	0.796315	0.670687	0.451480	0.360421	0.308244	0.267368	0.216610	0.169260	0.118580	0.078446
0.842557	0.564755	0.487989	0.427345	0.423842	0.288361	0.292437	0.205970	0.183804	0.124881	0.079570
0.791695	0.682292	0.572988	0.508899	0.408850	0.361305	0.242280	0.243031	0.188270	0.128850	0.071161
0.913312	0.603158	0.596283	0.427628	0.344189	0.282069	0.315637	0.188898	0.180710	0.125557	0.077083
0.713962	0.567271	0.704379	0.440272	0.476947	0.336672	0.248299	0.255291	0.201079	0.122853	0.082663
0.721378	0.630262	0.555160	0.486528	0.414249	0.349759	0.251936	0.246266	0.149913	0.128008	0.076536
0.784034	0.735135	0.559753	0.451287	0.391503	0.382729	0.292826	0.218463	0.159725	0.128073	0.082466
0.907519	0.777522	0.641012	0.563338	0.513229	0.397708	0.287419	0.223701	0.186222	0.137514	0.080427
0.653535	0.728994	0.521189	0.516635	0.464451	0.363320	0.344249	0.268341	0.206780	0.128423	0.076440
0.630731	0.680878	0.449256	0.449095	0.487196	0.297021	0.298207	0.253672	0.161110	0.129724	0.076776
0.840544	0.539240	0.698183	0.599308	0.435869	0.385536	0.269728	0.226778	0.185452	0.141298	0.079684
0.756350	0.608067	0.501838	0.549570	0.411826	0.339009	0.318827	0.212634	0.186032	0.131156	0.078296
0.787193	0.535065	0.627603	0.620082	0.518472	0.357939	0.247549	0.267141	0.161134	0.146394	0.078623
0.900814	0.505489	0.590725	0.491918	0.415624	0.326954	0.290231	0.220514	0.195067	0.133213	0.080636
0.763372	0.813699	0.633066	0.593510	0.470581	0.414643	0.294055	0.203913	0.153853	0.118280	0.077644
0.671999	0.617203	0.594535	0.569729	0.397555	0.343316	0.259457	0.237314	0.186289	0.130902	0.078566
0.858295	0.660802	0.706957	0.470511	0.388597	0.359446	0.294896	0.226589	0.177860	0.122121	0.079524
0.695246	0.632935	0.529958	0.463144	0.388115	0.375531	0.259296	0.253851	0.188700	0.124421	0.082366
0.625990	0.671440	0.685091	0.512035	0.442502	0.305169	0.246336	0.232801	0.180928	0.129389	0.078863
0.778271	0.756066	0.494611	0.492913	0.345521	0.313768	0.292764	0.248015	0.169691	0.126120	0.082525
0.680606	0.608123	0.628011	0.564729	0.403935	0.400558	0.334830	0.273013	0.178029	0.127638	0.080366
0.695376	0.630074	0.486073	0.499994	0.371177	0.343087	0.319084	0.253378	0.186401	0.132177	0.079822
0.824621	0.629379	0.529207	0.417058	0.406663	0.385843	0.338943	0.239669	0.183060	0.139162	0.079582
0.771068	0.737735	0.495545	0.463934	0.435251	0.379622	0.264937	0.275397	0.178339	0.126533	0.077586
0.668044	0.519538	0.545664	0.549920	0.380326	0.386501	0.331337	0.212373	0.174628	0.122477	0.081603
0.868545	0.516364	0.521756	0.484277	0.520674	0.436886	0.254488	0.266756	0.211711	0.124022	0.082339
0.664629	0.811773	0.680069	0.590633	0.481876	0.416440	0.276258	0.249037	0.168679	0.131756	0.085435
0.917235	0.521506	0.550491	0.409196	0.486873	0.297405	0.237593	0.259243	0.175060	0.133148	0.076527
0.746259	0.554931	0.692113	0.565156	0.364251	0.323101	0.343985	0.235274	0.168371	0.126843	0.078815
0.587024	0.786329	0.501564	0.484327	0.481962	0.384338	0.268354	0.242870	0.197350	0.137503	0.080449
0.684337	0.586152	0.569462	0.455640	0.478493	0.375958	0.303499	0.245034	0.189605	0.140653	0.078851
0.814819	0.668658	0.540590	0.524194	0.489520	0.324155	0.329842	0.209245	0.178401	0.128677	0.079477
0.607983	0.517000	0.439030	0.424796	0.438988	0.348253	0.313463	0.271229	0.155886	0.133158	0.075566
0.898065	0.665516	0.585555	0.411954	0.507922	0.355475	0.296304	0.206272	0.159697	0.128115	0.079440
0.926411	0.573962	0.540585	0.596699	0.363793	0.340916	0.296873	0.231059	0.187537	0.134834	0.077946
0.717919	0.626065	0.688338	0.496200	0.384922	0.291856	0.255328	0.192135	0.202311	0.126486	0.078767
0.869550	0.670044	0.502367	0.533730	0.435411	0.293659	0.284239	0.216172	0.200824	0.140907	0.079901
0.718563	0.786032	0.539827	0.471233	0.446084	0.401952	0.349457	0.256957	0.157250	0.120109	0.077448
0.605144	0.757415	0.493026	0.478113	0.348432	0.392534	0.343438	0.240674	0.175439	0.133239	0.080819
0.746281	0.570388	0.472881	0.611612	0.425982	0.296962	0.314964	0.257337	0.174364	0.130794	0.078066
0.670602	0.814671	0.650028	0.445602	0.495490	0.339319	0.348031	0.208324	0.192252	0.136986	0.083484
0.855745	0.805729	0.692372	0.482545	0.343427	0.378307	0.251375	0.265129	0.200564	0.129504	0.079832
0.619567	0.784702	0.529673	0.522664	0.415972	0.338876	0.304917	0.192975	0.174336	0.119140	0.077496
0.888102	0.690388	0.497418	0.450800	0.435046	0.349982	0.318828	0.238815	0.166200	0.139597	0.077821
0.695450	0.812006	0.570646	0.506677	0.380866	0.402946	0.359362	0.204164	0.197452	0.136448	0.083246
0.599061	0.524426	0.570512	0.512368	0.517251	0.358215	0.297949	0.220978	0.194081	0.119110	0.077730
0.863750	0.710148	0.544530	0.436258	0.479323	0.306113	0.267537	0.232123	0.182855	0.117295	0.081852
0.671322	0.792258	0.644519	0.491054	0.455776	0.307819	0.240692	0.214649	0.171722	0.132138	0.078500
0.698987	0.677454	0.496923	0.507751	0.386427	0.420374	0.307249	0.281723	0.180662	0.123268	0.078579
0.833854	0.555766	0.584175	0.462811	0.385076	0.394553	0.254759	0.234133	0.156496	0.113245	0.077244
0.823744	0.817440	0.605664	0.465846	0.359771	0.397762	0.287532	0.231368	0.168715	0.139520	0.081894
0.927371	0.697016	0.543531	0.421325	0.376896	0.390077	0.315110	0.191049	0.182398	0.127550	0.075368
0.692153	0.648178	0.530595	0.526669	0.351332	0.339961	0.286515	0.243407	0.187332	0.142026	0.077283
0.810217	0.617562	0.443970	0.393995	0.346207	0.419360	0.314172	0.272986	0.178862	0.119493	0.077556
0.720189	0.592995	0.531082	0.498263	0.354935	0.331426	0.314140	0.231603	0.201087	0.127035	0.076653
0.914711	0.644759	0.544627	0.428724	0.451905	0.323576	0.347359	0.208155	0.181989	0.131027	0.078809
0.665248	0.523597	0.605843	0.468409	0.443522	0.289618	0.275758	0.224489	0.188031	0.140182	0.081828
0.919240	0.512508	0.577427	0.411010	0.490511	0.397457	0.285439	0.260588	0.176958	0.125955	0.081740
0.735071	0.589771	0.521871	0.391374	0.429650	0.353926	0.270213	0.256549	0.175399	0.123518	0.077865
0.560026	0.808609	0.698348	0.514138	0.388101	0.390921	0.248417	0.247088	0.160345	0.130047	0.077580
0.557956	0.526486	0.651398	0.594202	0.502151	0.315920	0.344849	0.225680	0.174179	0.121530	0.076815
0.563593	0.759275	0.689452	0.447452	0.504002	0.340246	0.346232	0.240291	0.199907	0.131906	0.081970
0.898705	0.497078	0.658759	0.471332	0.414658	0.361485	0.337259	0.193944	0.166248	0.136337	0.080747
0.576523	0.672055	0.601666	0.487710	0.386908	0.419734	0.321650	0.255429	0.167408	0.125174	0.079707
0.923993	0.633694	0.552620	0.546406	0.411473	0.329721	0.296692	0.204294	0.162494	0.127022	0.078812
0.625015	0.782631	0.616153	0.449997	0.466707	0.335232	0.275326	0.238944	0.208109	0.129728	0.078743
0.743211	0.774753	0.626228	0.407300	0.519999	0.294940	0.259273	0.220003	0.160677	0.125501	0.079320
0.934084	0.808024	0.482977	0.444633	0.506450	0.344079	0.330195	0.225338	0.196131	0.118860	0.077204
0.753274	0.505657	0.446130	0.489795	0.519708	0.288830	0.259933	0.241201	0.169854	0.128818	0.082496
0.566326	0.555535	0.694659	0.560990	0.424983	0.394361	0.320699	0.274183	0.177444	0.125262	0.079042
0.884068	0.553350	0.623221	0.574540	0.516429	0.429842	0.288560	0.258846	0.163790	0.118404	0.073441
0.661099	0.699023	0.664571	0.608239	0.426307	0.317714	0.336467	0.227569	0.189177	0.136834	0.083709
0.882487	0.685128	0.493849	0.508666	0.445938	0.298861	0.323370	0.249254	0.172937	0.133711	0.083297
0.763646	0.578377	0.491039	0.560194	0.333572	0.425918	0.271143	0.199844	0.189595	0.115735	0.074978
0.699154	0.575508	0.477107	0.480471	0.431661	0.374873	0.310346	0.260872	0.194069	0.128765	0.078902
0.930754	0.497208	0.561059	0.406856	0.465481	0.283429	0.348396	0.198519	0.171198	0.124283	0.077400
0.897024	0.712444	0.550546	0.541709	0.409133	0.332223	0.276348	0.203359	0.163689	0.112635	0.079857
0.797995	0.692851	0.487216	0.459694	0.460119	0.420303	0.329181	0.264771	0.185224	0.124511	0.079372
0.858666	0.665870	0.677038	0.510835	0.440250	0.324142	0.292940	0.225672	0.188852	0.133784	0.082284
0.816932	0.543016	0.445559	0.447029	0.431010	0.358307	0.247851	0.241835	0.176498	0.136871	0.079065
0.700086	0.787490	0.624665	0.579417	0.512514	0.350175	0.334402	0.239832	0.157692	0.136547	0.077365
0.552751	0.544987	0.571394	0.527954	0.348972	0.337574	0.289890	0.225910	0.210578	0.134083	0.080536
0.835667	0.711175	0.552365	0.450392	0.519457	0.306852	0.310465	0.238312	0.210522	0.141784	0.079140
0.749383	0.609080	0.687659	0.400188	0.470646	0.425944	0.307945	0.269442	0.212876	0.151653	0.078709
0.659931	0.736976	0.453848	0.611851	0.422931	0.358083	0.316403	0.279622	0.177973	0.127414	0.079531
0.912408	0.744514	0.570848	0.496940	0.416489	0.393835	0.294552	0.204044	0.205073	0.124657	0.082333
0.743709	0.797051	0.637465	0.511888	0.394767	0.429070	0.291578	0.241128	0.175957	0.128125	0.073532
0.641287	0.623041	0.573639	0.451199	0.363532	0.348055	0.344586	0.238634	0.205279	0.142109	0.078996
0.917618	0.507484	0.597183	0.454943	0.371251	0.318469	0.292007	0.220701	0.169219	0.129378	0.076138
0.866071	0.642089	0.498666	0.537484	0.437810	0.416833	0.313998	0.214885	0.203043	0.115738	0.078880
0.560327	0.572454	0.632706	0.601922	0.512973	0.345090	0.307837	0.198237	0.174074	0.117507	0.077754
0.700949	0.799046	0.569956	0.517994	0.525572	0.372508	0.296084	0.233728	0.179855	0.117508	0.079295
0.554161	0.672323	0.654780	0.614099	0.443736	0.410868	0.246775	0.201629	0.198677	0.121490	0.079671
0.707658	0.509909	0.582971	0.499808	0.476859	0.416067	0.326573	0.200773	0.195960	0.132548	0.077411
0.751944	0.795025	0.470852	0.450668	0.514604	0.337626	0.344308	0.228471	0.179412	0.126525	0.083601
0.771069	0.810302	0.691653	0.541014	0.502767	0.372309	0.344178	0.230783	0.166344	0.130647	0.075600
0.745862	0.554445	0.680482	0.462029	0.377655	0.397704	0.339861	0.271459	0.162549	0.129080	0.076725
0.758179	0.800590	0.479699	0.467255	0.426174	0.365972	0.294950	0.226360	0.204600	0.140161	0.082408
0.786745	0.783571	0.563626	0.393413	0.423876	0.368676	0.337538	0.237316	0.185134	0.126725	0.074783
0.613835	0.532329	0.588815	0.486128	0.479918	0.322055	0.294658	0.217176	0.195179	0.125162	0.081408
0.760243	0.607612	0.679998	0.622639	0.460413	0.404750	0.281295	0.278124	0.196721	0.118371	0.077911
0.934905	0.704712	0.569718	0.554470	0.416285	0.373293	0.303196	0.204111	0.201194	0.120409	0.079011
0.732705	0.603301	0.566699	0.556733	0.367901	0.319814	0.347213	0.204871	0.204797	0.126741	0.079574
0.556340	0.627308	0.580364	0.501774	0.475136	0.392675	0.253725	0.273206	0.178161	0.123539	0.081658
0.619068	0.635301	0.571079	0.582884	0.383916	0.345477	0.259494	0.250955	0.166519	0.119794	0.079929
0.683920	0.492467	0.452123	0.413330	0.398749	0.376634	0.237621	0.225832	0.174240	0.124131	0.077200
0.641252	0.707863	0.688490	0.480499	0.509480	0.302802	0.303352	0.255095	0.189575	0.128298	0.079020
0.754582	0.665266	0.455865	0.600527	0.390718	0.337027	0.275665	0.221003	0.169494	0.121398	0.074115
0.867255	0.502070	0.633886	0.520392	0.375605	0.396240	0.307971	0.234711	0.171485	0.130562	0.076990
0.901436	0.712777	0.699534	0.507873	0.429931	0.346768	0.268678	0.200811	0.191367	0.127771	0.077051
0.753638	0.646936	0.581771	0.608579	0.407984	0.292633	0.344637	0.254112	0.195280	0.131063	0.078500
0.565793	0.510759	0.458834	0.445078	0.426814	0.334405	0.324929	0.215613	0.166383	0.116083	0.072564
0.631180	0.705657	0.518790	0.548267	0.460016	0.352081	0.342287	0.240511	0.161467	0.116108	0.083219
0.837330	0.786641	0.632857	0.606451	0.411634	0.412993	0.307102	0.235612	0.188390	0.125664	0.077987
0.737382	0.622695	0.617761	0.516989	0.418518	0.316484	0.290938	0.260056	0.186343	0.140727	0.083553
0.556905	0.652368	0.681664	0.426691	0.505097	0.287688	0.346322	0.222021	0.163427	0.140380	0.082285
0.719631	0.583153	0.546711	0.413039	0.415558	0.393205	0.299851	0.268805	0.177072	0.128395	0.081448
0.696604	0.680124	0.608680	0.403141	0.372668	0.336111	0.276760	0.233421	0.196473	0.112214	0.077300
0.751983	0.818637	0.565118	0.455750	0.462320	0.301318	0.280560	0.231789	0.170988	0.123928	0.082383
0.738377	0.804325	0.700276	0.467322	0.424227	0.424667	0.317810	0.214199	0.199660	0.134536	0.076940
0.837293	0.736541	0.498845	0.606961	0.418730	0.303979	0.337241	0.238302	0.161708	0.131325	0.078195
0.647394	0.595794	0.554368	0.479259	0.513794	0.422723	0.359136	0.199155	0.177032	0.122593	0.077288
0.672985	0.663406	0.551195	0.462935	0.347195	0.299885	0.319370	0.227182	0.182318	0.131596	0.082074
0.695563	0.539025	0.708822	0.586502	0.440783	0.330230	0.318596	0.207962	0.171483	0.132820	0.077350
0.904918	0.815258	0.585899	0.502526	0.386777	0.433606	0.305845	0.278090	0.179425	0.136971	0.083290
```
