## Supplementary File 2 for "Novel Comparison of Evaluation Metrics for Gene Ontology Classifiers Reveals Drastic Performance Differences": GC_AUCROC.elab

```
# goa_pos:  data/cafa2012.genego.sc
# goa_neg:  data/cafa2012.genego.neg.sc
# obo_file: data/go.obo
# ic_file:  (null)
# prop_par: T
# rot_pos:  T
# R:        3
# rseed:    1
# mode:     LIST=go,TH=all,SUMF1=mean,SUMF2=max,SF=AUC3,SIMF=NULL,MINCS=10,GOC=49775
0.000000	0.100113	0.200226	0.300056	0.400169	0.500000	0.600113	0.700226	0.800056	0.900169	1.000000
0.966803	0.789358	0.809547	0.887709	0.785857	0.799868	0.764830	0.704588	0.671964	0.641372	0.608453
0.826760	0.861246	0.913716	0.769442	0.790667	0.761226	0.787394	0.729854	0.679146	0.649540	0.607596
0.849149	0.969732	0.882567	0.834428	0.793027	0.792915	0.709555	0.754328	0.702736	0.657302	0.624417
0.900366	0.829720	0.931780	0.776115	0.838454	0.742714	0.711321	0.741317	0.707745	0.667295	0.607812
0.850889	0.848355	0.820377	0.796290	0.753852	0.734550	0.764600	0.675419	0.687688	0.654986	0.612835
0.878012	0.951314	0.856504	0.765352	0.761455	0.713955	0.722366	0.740806	0.686019	0.646649	0.609632
0.989658	0.934506	0.880618	0.808215	0.807059	0.719671	0.755512	0.748278	0.704437	0.645291	0.618862
0.983258	0.877583	0.854892	0.843819	0.730135	0.797472	0.742943	0.734654	0.683017	0.626584	0.618910
0.876554	0.855844	0.812543	0.789051	0.797007	0.819759	0.692391	0.744049	0.700125	0.665713	0.613562
0.909517	0.922771	0.788497	0.861903	0.774988	0.732358	0.719439	0.701561	0.672674	0.656690	0.605425
0.820512	0.931164	0.827190	0.748758	0.802038	0.819508	0.727537	0.694048	0.694264	0.633924	0.605998
0.815074	0.861203	0.922146	0.818109	0.749641	0.757483	0.690080	0.682515	0.703253	0.640613	0.615527
0.851826	0.901999	0.790551	0.866826	0.849296	0.759066	0.741478	0.677799	0.713472	0.640133	0.614071
0.883225	0.850141	0.920410	0.895925	0.831825	0.761423	0.693606	0.678672	0.675485	0.644278	0.613837
0.985531	0.866070	0.885106	0.805819	0.767102	0.740632	0.700392	0.695768	0.671847	0.637211	0.609828
0.883660	0.961216	0.895665	0.898174	0.753593	0.810976	0.711405	0.692693	0.706526	0.649656	0.611757
0.873854	0.857019	0.896187	0.868139	0.833267	0.794523	0.783178	0.750268	0.694033	0.658469	0.610313
0.947590	0.866138	0.848365	0.881967	0.779678	0.719307	0.706134	0.684430	0.662882	0.650629	0.604108
0.958487	0.909668	0.862585	0.819661	0.791761	0.802732	0.729585	0.681947	0.675747	0.626155	0.611795
0.811649	0.855835	0.810502	0.791859	0.745063	0.744908	0.744572	0.731213	0.668411	0.657948	0.604442
0.837658	0.886653	0.886822	0.785891	0.736841	0.763845	0.773163	0.707059	0.684764	0.658582	0.609713
0.917149	0.796303	0.793357	0.820464	0.832626	0.783714	0.713497	0.750258	0.680777	0.670228	0.614508
0.862139	0.951477	0.876088	0.753060	0.849803	0.819260	0.764038	0.715929	0.674049	0.624588	0.604321
0.961374	0.852102	0.808009	0.792716	0.771611	0.753839	0.703591	0.697695	0.701781	0.642289	0.610762
0.837412	0.830157	0.829555	0.791196	0.784024	0.820845	0.737124	0.724973	0.686797	0.649877	0.616668
0.863959	0.953896	0.858393	0.859889	0.772618	0.721600	0.715800	0.747739	0.676960	0.646612	0.605384
0.883231	0.957201	0.773043	0.891962	0.743099	0.822910	0.739263	0.743914	0.703653	0.663066	0.603523
0.866922	0.854897	0.796281	0.880947	0.808269	0.733629	0.730126	0.697937	0.699465	0.630661	0.617316
0.893389	0.871956	0.826572	0.837881	0.792070	0.732980	0.693888	0.711721	0.699231	0.635597	0.610253
0.892590	0.784267	0.790375	0.749819	0.858368	0.743020	0.741367	0.671723	0.653205	0.647014	0.626831
0.998689	0.866533	0.866375	0.829693	0.860512	0.726959	0.750012	0.736094	0.710210	0.650417	0.620238
0.829368	0.925934	0.927898	0.806115	0.788973	0.730396	0.782177	0.678299	0.677420	0.656046	0.626464
0.944835	0.836083	0.805697	0.804384	0.740169	0.720583	0.750126	0.742828	0.707083	0.650700	0.612347
0.899911	0.854615	0.878794	0.894120	0.851619	0.716780	0.692441	0.697678	0.661895	0.636006	0.618588
0.997875	0.844503	0.786376	0.770172	0.789717	0.739912	0.692033	0.683550	0.660948	0.653830	0.620027
0.809269	0.911591	0.814688	0.759721	0.758721	0.743514	0.712686	0.685172	0.698215	0.664889	0.624948
0.871616	0.868930	0.794509	0.887323	0.795958	0.823842	0.751843	0.675431	0.697259	0.653659	0.619372
0.880837	0.869346	0.889788	0.828015	0.809157	0.755343	0.740286	0.726461	0.708664	0.652141	0.609807
0.836452	0.869161	0.823440	0.795036	0.787993	0.739719	0.754119	0.754717	0.681059	0.644798	0.608744
0.863424	0.952860	0.884990	0.826739	0.842877	0.820913	0.726768	0.714702	0.678506	0.669873	0.613200
0.988239	0.946290	0.865252	0.898398	0.863463	0.807824	0.749958	0.722667	0.706343	0.642080	0.611866
0.941785	0.891771	0.854613	0.825762	0.743279	0.794205	0.738042	0.698882	0.684801	0.655622	0.624661
0.909498	0.920814	0.825763	0.860267	0.795061	0.766325	0.722249	0.746839	0.687250	0.670007	0.622367
0.986532	0.850048	0.781561	0.764302	0.748759	0.799346	0.743764	0.670009	0.649064	0.648498	0.617868
0.802181	0.868729	0.833063	0.771445	0.823515	0.768177	0.721425	0.679292	0.651535	0.634365	0.620826
0.989333	0.796610	0.914865	0.859475	0.824121	0.824288	0.785539	0.708322	0.681116	0.671256	0.615572
0.804989	0.876142	0.883534	0.770241	0.733529	0.750924	0.694880	0.732192	0.653714	0.658518	0.613405
0.837398	0.831020	0.790994	0.864428	0.849622	0.770716	0.768968	0.683707	0.680060	0.639281	0.620711
0.851079	0.797309	0.898422	0.767766	0.806784	0.820033	0.700472	0.722011	0.671207	0.659752	0.607711
0.904730	0.966484	0.767518	0.829204	0.796224	0.769432	0.727574	0.713668	0.687328	0.653378	0.615758
0.910544	0.953913	0.768328	0.892734	0.817240	0.755438	0.737890	0.721377	0.686380	0.639649	0.607575
0.897567	0.885619	0.918750	0.846341	0.750703	0.816011	0.693547	0.677960	0.710605	0.656328	0.622986
0.876046	0.865266	0.909410	0.805769	0.771384	0.718864	0.746387	0.727752	0.697223	0.669760	0.618674
0.947575	0.839821	0.878152	0.781428	0.809876	0.723837	0.788242	0.694191	0.671087	0.648905	0.614491
0.863841	0.837921	0.881101	0.793244	0.858941	0.760422	0.756988	0.742472	0.666064	0.633921	0.607873
0.801829	0.807263	0.890635	0.812396	0.833687	0.731929	0.726382	0.691470	0.692109	0.630735	0.617377
0.875845	0.875659	0.820612	0.813749	0.730420	0.819132	0.780321	0.709867	0.697542	0.651017	0.612710
0.853282	0.920187	0.794730	0.885354	0.833162	0.712039	0.740305	0.674521	0.712433	0.645540	0.623895
0.938020	0.863576	0.844006	0.775853	0.754761	0.756154	0.740821	0.727556	0.699727	0.639770	0.622684
0.856466	0.810837	0.850760	0.834919	0.768762	0.752440	0.747591	0.696512	0.666349	0.637415	0.623701
0.865932	0.832037	0.803996	0.846339	0.732889	0.712274	0.748072	0.738193	0.661385	0.638798	0.611255
0.915905	0.884206	0.879419	0.792696	0.831873	0.744393	0.722216	0.673666	0.675699	0.629857	0.610830
0.905566	0.934663	0.865669	0.893786	0.783937	0.745630	0.758792	0.743008	0.669304	0.668960	0.611072
0.842821	0.938283	0.871079	0.820793	0.754456	0.816557	0.719767	0.741452	0.654323	0.637345	0.619570
0.875370	0.829529	0.807655	0.769859	0.788036	0.798701	0.746862	0.693465	0.683498	0.656362	0.613053
0.872360	0.921127	0.841326	0.789860	0.766915	0.764967	0.740458	0.734158	0.666082	0.658957	0.619503
0.830178	0.821169	0.818488	0.849961	0.780838	0.758198	0.719127	0.689096	0.658700	0.625019	0.614100
0.998281	0.815439	0.784722	0.818110	0.839720	0.781435	0.760752	0.689564	0.649007	0.649628	0.600740
0.977489	0.912116	0.836364	0.816518	0.772143	0.761223	0.719750	0.693793	0.671434	0.651611	0.612977
0.843894	0.838118	0.774141	0.805178	0.806288	0.803095	0.751049	0.703105	0.669742	0.667026	0.616936
0.855074	0.932930	0.827548	0.800284	0.844531	0.753970	0.713444	0.734608	0.677777	0.625654	0.615603
0.876950	0.876529	0.919363	0.779825	0.791364	0.771788	0.771977	0.747419	0.672785	0.645431	0.613201
0.977889	0.808735	0.916267	0.871803	0.728115	0.811555	0.768910	0.690122	0.680408	0.649275	0.616102
0.939254	0.897233	0.875256	0.834057	0.800701	0.754671	0.712736	0.675192	0.678200	0.640059	0.625650
0.918314	0.834406	0.907207	0.771106	0.789842	0.752248	0.789887	0.701437	0.672345	0.645858	0.614814
0.870544	0.858735	0.919721	0.815778	0.829194	0.743013	0.738429	0.691772	0.708757	0.645510	0.616552
0.996115	0.924390	0.786999	0.864881	0.780680	0.801133	0.739998	0.689949	0.664866	0.639726	0.606828
0.899612	0.859567	0.808610	0.759079	0.773159	0.714035	0.695767	0.722425	0.667973	0.666872	0.606698
0.867286	0.863026	0.848035	0.810988	0.853906	0.716870	0.742737	0.713900	0.653191	0.641854	0.613953
0.941640	0.958251	0.863603	0.785464	0.787707	0.716506	0.759364	0.670076	0.659401	0.635003	0.613472
0.815979	0.896216	0.861186	0.772264	0.805799	0.756891	0.748768	0.723079	0.658677	0.645600	0.624962
0.868045	0.869666	0.922247	0.854810	0.767466	0.726086	0.691965	0.749462	0.676152	0.660549	0.607090
0.870627	0.952591	0.852484	0.754565	0.751080	0.776581	0.725941	0.715234	0.666506	0.628474	0.612382
0.948702	0.883426	0.894576	0.765353	0.859896	0.742193	0.782450	0.692942	0.651963	0.669589	0.614187
0.849831	0.812254	0.903153	0.837143	0.807188	0.767940	0.743374	0.678175	0.667886	0.665648	0.607982
0.951345	0.837463	0.854824	0.794875	0.788277	0.715296	0.784050	0.688688	0.670419	0.654184	0.621625
0.937386	0.894385	0.814200	0.851779	0.780982	0.738608	0.709757	0.730730	0.665559	0.666173	0.605276
0.865458	0.878916	0.770367	0.806368	0.804357	0.767181	0.714688	0.709524	0.686647	0.654470	0.624985
0.892255	0.858445	0.863432	0.763632	0.808085	0.795830	0.749894	0.749517	0.695735	0.648547	0.604721
0.992216	0.842422	0.797760	0.865466	0.847536	0.747898	0.732837	0.674563	0.658123	0.659318	0.612734
0.998606	0.925531	0.831497	0.841684	0.796918	0.783417	0.739849	0.715946	0.696032	0.651397	0.608527
0.906018	0.961065	0.813557	0.832694	0.796660	0.769005	0.700886	0.683330	0.655830	0.629693	0.612723
0.979238	0.884676	0.877110	0.883803	0.856950	0.773469	0.733102	0.676239	0.650482	0.639299	0.609930
0.872543	0.807311	0.852230	0.802415	0.761380	0.757312	0.713242	0.747332	0.667023	0.660765	0.609734
0.841062	0.908503	0.889717	0.750968	0.826023	0.753826	0.758744	0.696880	0.703141	0.650349	0.612773
0.860356	0.856551	0.921052	0.848891	0.771962	0.798852	0.752973	0.731614	0.679258	0.635701	0.606560
0.805697	0.936401	0.826130	0.753254	0.736941	0.746356	0.785713	0.689379	0.652915	0.643355	0.616798
0.871191	0.831094	0.839371	0.751442	0.737872	0.763218	0.720587	0.711360	0.653694	0.635606	0.624108
0.878772	0.834620	0.923453	0.787327	0.795828	0.784599	0.791689	0.719999	0.689992	0.651985	0.607580
0.961997	0.833203	0.923472	0.802379	0.804225	0.711073	0.728604	0.736311	0.664271	0.668849	0.628541
0.863686	0.954329	0.828140	0.869249	0.804151	0.805125	0.716979	0.746208	0.657546	0.636096	0.614033
0.861054	0.956183	0.874667	0.788408	0.736443	0.796204	0.782783	0.749547	0.711033	0.661036	0.627038
0.890049	0.890414	0.789651	0.863233	0.787821	0.764329	0.737057	0.714473	0.679208	0.649174	0.618253
0.818971	0.809475	0.764040	0.883907	0.799495	0.722301	0.754276	0.696659	0.647391	0.657374	0.616806
0.853074	0.863376	0.915841	0.770581	0.765387	0.823421	0.779747	0.748836	0.663466	0.645247	0.614918
0.976111	0.808055	0.811702	0.810568	0.751851	0.708869	0.713254	0.720701	0.705860	0.626399	0.623184
0.908792	0.806177	0.820711	0.785444	0.747372	0.793757	0.768794	0.712765	0.656244	0.634291	0.609585
0.868010	0.949725	0.787281	0.814731	0.761455	0.738729	0.779990	0.743015	0.665823	0.643974	0.622568
0.980937	0.952974	0.927232	0.787521	0.746719	0.710652	0.734132	0.688956	0.653373	0.663524	0.623775
0.944482	0.816860	0.783511	0.826094	0.752404	0.714643	0.717240	0.732855	0.687604	0.647880	0.616013
0.833025	0.899493	0.896304	0.873372	0.851330	0.734768	0.730698	0.694504	0.707110	0.638652	0.608405
0.944547	0.885995	0.852382	0.790732	0.829937	0.801733	0.787849	0.702633	0.694556	0.644029	0.623933
0.904969	0.882665	0.776298	0.811343	0.826981	0.768588	0.709568	0.691814	0.670186	0.667667	0.614302
0.815200	0.815924	0.852671	0.755707	0.813713	0.827103	0.747016	0.670573	0.650446	0.646918	0.617979
0.865903	0.848304	0.890521	0.801791	0.766208	0.775683	0.720340	0.690706	0.690883	0.633457	0.610306
0.899029	0.910455	0.828385	0.824268	0.797778	0.804847	0.705915	0.715554	0.680134	0.631355	0.616808
0.952142	0.864310	0.835146	0.893607	0.818381	0.795849	0.767999	0.682962	0.649838	0.640700	0.622687
0.955351	0.889071	0.820188	0.756165	0.811431	0.763858	0.780755	0.697622	0.652971	0.646680	0.614938
0.961498	0.804169	0.854755	0.884778	0.831864	0.739653	0.741076	0.708975	0.679516	0.664036	0.611591
0.858790	0.893298	0.771305	0.842354	0.856421	0.741468	0.755528	0.705200	0.705011	0.644582	0.618181
0.824113	0.918090	0.852200	0.834423	0.729740	0.758529	0.728386	0.708015	0.714448	0.641270	0.619130
0.964019	0.924700	0.769961	0.791860	0.771307	0.791552	0.731447	0.730650	0.676381	0.642833	0.622096
0.982862	0.929173	0.847530	0.749363	0.757664	0.782057	0.706511	0.703844	0.681480	0.647789	0.614200
0.813282	0.842716	0.808316	0.885116	0.824415	0.744109	0.707864	0.680452	0.706166	0.648720	0.616153
0.832250	0.830414	0.933416	0.805364	0.745317	0.766286	0.756653	0.750459	0.682912	0.655064	0.610350
0.826250	0.965208	0.814733	0.879749	0.860725	0.789643	0.781966	0.747761	0.662193	0.669092	0.627198
0.910788	0.830629	0.797433	0.804009	0.790994	0.718698	0.770153	0.692223	0.703393	0.635881	0.628131
0.995235	0.844291	0.889424	0.802562	0.809408	0.784878	0.796876	0.676722	0.700514	0.639612	0.609424
0.898267	0.890213	0.912129	0.765250	0.817488	0.752763	0.726823	0.693703	0.706584	0.667617	0.625045
0.936285	0.834462	0.771539	0.760944	0.747930	0.797868	0.781672	0.701678	0.707229	0.653622	0.613551
0.904180	0.919687	0.790387	0.840828	0.767638	0.827232	0.746552	0.754348	0.670250	0.643069	0.612751
0.834962	0.836588	0.788549	0.807893	0.828039	0.818594	0.742744	0.720723	0.680727	0.651452	0.615685
0.915088	0.793628	0.770194	0.785072	0.785240	0.816928	0.781035	0.671453	0.675861	0.643555	0.616171
0.895346	0.955693	0.838430	0.824533	0.800516	0.723001	0.721182	0.682559	0.701673	0.663721	0.615592
0.816574	0.851304	0.811366	0.825458	0.822717	0.784814	0.693512	0.720702	0.698677	0.632510	0.627114
0.859890	0.961084	0.871540	0.826324	0.774403	0.761200	0.714661	0.694853	0.679678	0.638239	0.623210
0.887738	0.927690	0.808508	0.822937	0.852614	0.820207	0.715538	0.696240	0.658148	0.643396	0.608207
0.955709	0.879571	0.871254	0.833957	0.794275	0.795352	0.727543	0.718857	0.652170	0.632225	0.623196
0.873555	0.788242	0.928334	0.748709	0.771271	0.787716	0.782407	0.748194	0.652299	0.668126	0.613108
0.956781	0.819623	0.800306	0.872305	0.853981	0.766867	0.770680	0.737371	0.668213	0.627352	0.609532
0.843405	0.916410	0.807353	0.780748	0.800340	0.783762	0.748804	0.687358	0.703649	0.644342	0.620929
0.879257	0.905834	0.888527	0.774465	0.804394	0.740485	0.742134	0.714390	0.667490	0.650012	0.615932
0.895422	0.859723	0.848716	0.759084	0.800180	0.713167	0.776051	0.703793	0.651896	0.666037	0.629595
0.989580	0.961600	0.770562	0.895736	0.769697	0.777512	0.784531	0.724220	0.665268	0.663732	0.623483
0.897123	0.791066	0.881170	0.779455	0.774517	0.780329	0.788137	0.740114	0.699253	0.646458	0.610003
0.874710	0.814929	0.836460	0.811221	0.803279	0.743119	0.740532	0.671468	0.670703	0.644432	0.614157
0.900922	0.862065	0.806609	0.809821	0.850470	0.746154	0.723659	0.695324	0.648730	0.634034	0.614722
0.934738	0.839719	0.887432	0.762271	0.764514	0.764844	0.695506	0.722424	0.672915	0.640212	0.604751
0.882943	0.834902	0.801482	0.882132	0.763865	0.815542	0.716126	0.698581	0.705571	0.638356	0.615329
0.993761	0.831443	0.796292	0.807660	0.746400	0.720547	0.746035	0.749003	0.709403	0.625430	0.621167
0.879013	0.892478	0.766714	0.893640	0.813198	0.737747	0.754906	0.719842	0.685278	0.670692	0.612490
0.843210	0.862783	0.886996	0.810958	0.776871	0.742238	0.784940	0.685020	0.675367	0.670263	0.623129
0.872319	0.872546	0.804252	0.858232	0.790061	0.744487	0.700746	0.691447	0.682408	0.666343	0.616493
0.869493	0.818507	0.926769	0.805423	0.853181	0.813560	0.693465	0.724476	0.708967	0.636192	0.621642
0.855204	0.817676	0.922115	0.757221	0.777918	0.760225	0.755671	0.714809	0.680755	0.632230	0.614449
0.966537	0.915524	0.776716	0.798496	0.854551	0.765805	0.694835	0.709053	0.649942	0.634974	0.623207
0.987437	0.828120	0.896640	0.887496	0.835338	0.825049	0.742495	0.685959	0.690888	0.631689	0.621015
0.874363	0.933046	0.828682	0.838612	0.744249	0.714985	0.740888	0.720777	0.660838	0.637187	0.616182
0.957090	0.828324	0.845963	0.768882	0.730118	0.788857	0.756672	0.693324	0.665234	0.641030	0.622310
0.909986	0.790762	0.856824	0.833141	0.854799	0.757898	0.742179	0.700162	0.709005	0.668745	0.614491
0.812238	0.857777	0.930188	0.891691	0.851699	0.796033	0.706062	0.675932	0.713810	0.657297	0.610303
0.988001	0.960113	0.879675	0.860278	0.776849	0.754950	0.776132	0.712137	0.667814	0.644223	0.619122
0.900774	0.824572	0.841106	0.888318	0.802560	0.767271	0.727658	0.752519	0.668169	0.652078	0.617373
0.956604	0.908679	0.859920	0.780928	0.750916	0.790021	0.717539	0.693802	0.665741	0.654078	0.615216
0.838939	0.921045	0.906730	0.849796	0.794399	0.755846	0.704098	0.676115	0.676203	0.641508	0.605974
0.889865	0.909274	0.840911	0.790713	0.822684	0.714913	0.718941	0.672205	0.651903	0.627099	0.617532
0.923893	0.894667	0.814017	0.804948	0.829512	0.821478	0.745235	0.708922	0.703822	0.655229	0.620296
0.837416	0.865893	0.791251	0.782717	0.772601	0.772084	0.743657	0.698168	0.679598	0.649924	0.616938
0.870238	0.797624	0.857121	0.791717	0.772654	0.767358	0.777432	0.720545	0.662861	0.652138	0.611515
0.841114	0.887720	0.836787	0.818782	0.851739	0.749844	0.735396	0.673719	0.709191	0.632840	0.622719
0.949664	0.863479	0.889127	0.876345	0.731526	0.785398	0.717353	0.687941	0.700772	0.657602	0.621578
0.993700	0.828445	0.918848	0.748442	0.737587	0.761718	0.713768	0.688984	0.677218	0.649669	0.615669
0.876697	0.948433	0.798532	0.806423	0.848646	0.774444	0.735489	0.739937	0.703299	0.667673	0.615713
0.832243	0.810938	0.882295	0.897055	0.750489	0.783124	0.743037	0.731299	0.689828	0.648929	0.625584
0.826915	0.918966	0.883011	0.751096	0.777451	0.745374	0.777111	0.746329	0.700218	0.667830	0.604875
0.831063	0.959133	0.803805	0.786887	0.767042	0.820133	0.712401	0.753035	0.702131	0.654751	0.616972
0.993812	0.863564	0.817283	0.752777	0.835224	0.765655	0.771940	0.699538	0.697683	0.652941	0.616460
0.956212	0.817175	0.782897	0.782584	0.849456	0.741259	0.747243	0.750268	0.697781	0.625228	0.616077
0.855026	0.842876	0.775406	0.810620	0.811049	0.818032	0.708216	0.680100	0.663459	0.657873	0.624850
0.922899	0.852271	0.856704	0.815343	0.757414	0.779584	0.768523	0.708547	0.680904	0.671786	0.603739
0.927042	0.888508	0.911157	0.829703	0.838635	0.813300	0.748509	0.720090	0.682372	0.650573	0.617165
0.922190	0.808803	0.875436	0.833056	0.741699	0.806693	0.748554	0.688139	0.708709	0.633962	0.610495
0.945833	0.933047	0.893500	0.879046	0.772598	0.711235	0.706639	0.714626	0.698944	0.653812	0.622822
0.877871	0.844718	0.901126	0.845520	0.814726	0.741706	0.780303	0.746728	0.649223	0.655067	0.609421
0.998891	0.921204	0.937605	0.809957	0.800816	0.763904	0.795619	0.678730	0.697961	0.668724	0.609804
0.953794	0.918720	0.801021	0.875942	0.855169	0.740940	0.784888	0.731091	0.700426	0.664735	0.614325
0.893631	0.961098	0.897473	0.852737	0.744238	0.784997	0.721078	0.716081	0.670516	0.644839	0.610828
0.967439	0.868075	0.765032	0.815209	0.804057	0.731734	0.787065	0.710035	0.712484	0.641467	0.613308
0.933936	0.826821	0.928083	0.801556	0.792503	0.731320	0.724435	0.706350	0.663915	0.665835	0.623692
0.851127	0.856729	0.827675	0.812223	0.825387	0.749070	0.735449	0.694899	0.688967	0.645621	0.607682
0.947426	0.843312	0.849640	0.771935	0.811170	0.760927	0.706178	0.706848	0.658376	0.641830	0.621879
0.821427	0.838229	0.841235	0.755192	0.775220	0.784030	0.719161	0.722157	0.692573	0.653572	0.615647
0.858623	0.949279	0.836171	0.792290	0.793087	0.738730	0.784404	0.676780	0.702658	0.633941	0.618459
0.935931	0.809570	0.820692	0.852577	0.842816	0.767447	0.790008	0.713337	0.669420	0.654134	0.623172
0.904696	0.788061	0.925153	0.803652	0.793898	0.777123	0.716241	0.700853	0.695466	0.637791	0.615756
0.979437	0.917151	0.839113	0.768256	0.813606	0.822895	0.745771	0.744146	0.670262	0.668507	0.622524
0.912989	0.785923	0.846061	0.810596	0.823721	0.789933	0.698002	0.703718	0.650061	0.636508	0.613039
0.851702	0.906714	0.873234	0.864452	0.787756	0.778159	0.731856	0.683986	0.694777	0.662879	0.625894
0.998799	0.889313	0.916344	0.761484	0.793807	0.734839	0.758688	0.722694	0.689853	0.642708	0.618983
0.912564	0.806657	0.814338	0.783673	0.756090	0.744161	0.769778	0.690306	0.683709	0.660011	0.617777
0.935493	0.885083	0.840872	0.835809	0.745809	0.736668	0.746158	0.713664	0.694285	0.658807	0.613611
0.828568	0.824000	0.908952	0.804571	0.806547	0.759990	0.711188	0.730759	0.689447	0.643335	0.612980
0.812531	0.816512	0.777723	0.798875	0.778824	0.783713	0.743132	0.751870	0.688699	0.672921	0.609695
0.807402	0.786466	0.849599	0.828098	0.750960	0.814936	0.709650	0.733825	0.691292	0.644589	0.622686
0.940080	0.841081	0.920586	0.800717	0.811496	0.756332	0.711019	0.746239	0.699705	0.632853	0.622122
0.964596	0.908707	0.817815	0.823278	0.847742	0.712676	0.765549	0.730140	0.669737	0.627518	0.612292
0.937828	0.891152	0.871676	0.755034	0.773387	0.715791	0.735552	0.742729	0.680402	0.649412	0.624874
0.833758	0.892696	0.806761	0.751583	0.819926	0.785071	0.735756	0.691804	0.650820	0.643243	0.606694
0.839559	0.861933	0.883495	0.769123	0.801774	0.782707	0.712251	0.698514	0.651703	0.648429	0.604449
0.803662	0.896301	0.840954	0.746636	0.731542	0.777657	0.711604	0.745176	0.694333	0.637153	0.618037
0.971880	0.964459	0.774353	0.749734	0.822762	0.762846	0.700543	0.691508	0.652780	0.639020	0.620720
0.836896	0.790379	0.893709	0.760538	0.818239	0.772548	0.756782	0.744663	0.690011	0.668188	0.606747
0.812928	0.853806	0.811570	0.791263	0.779870	0.765811	0.763282	0.759734	0.695229	0.670255	0.613987
0.881471	0.955413	0.786326	0.776115	0.789100	0.745493	0.747148	0.726070	0.710204	0.634911	0.616125
0.852981	0.936212	0.819875	0.851228	0.839068	0.781435	0.708049	0.686298	0.698772	0.629677	0.620233
0.844937	0.805709	0.779934	0.808143	0.752670	0.727574	0.755982	0.702426	0.666765	0.649438	0.605773
0.991794	0.851085	0.845906	0.850070	0.854712	0.799265	0.736735	0.695073	0.686671	0.633099	0.607429
0.894891	0.835509	0.909585	0.841227	0.735944	0.822697	0.752216	0.721199	0.661591	0.643420	0.621530
0.985506	0.816342	0.815709	0.790041	0.799488	0.804267	0.720682	0.744487	0.698660	0.650316	0.620425
0.837750	0.874039	0.899294	0.863393	0.821705	0.756521	0.705268	0.669170	0.686133	0.656805	0.614118
0.903747	0.863286	0.827149	0.796582	0.754652	0.796485	0.703380	0.707139	0.691849	0.642389	0.623729
0.879679	0.872767	0.781130	0.778088	0.731723	0.762315	0.749068	0.733324	0.652618	0.670954	0.613543
0.811280	0.960699	0.819976	0.751522	0.797133	0.722725	0.774079	0.698970	0.672272	0.639902	0.611656
0.866105	0.833825	0.901448	0.884537	0.751606	0.729512	0.742384	0.723081	0.685875	0.642681	0.606326
0.836410	0.831925	0.805137	0.803870	0.752402	0.716855	0.765455	0.697643	0.662233	0.665836	0.613991
0.809149	0.955853	0.889197	0.885207	0.770833	0.774626	0.752364	0.734325	0.684731	0.671772	0.611849
0.847894	0.890190	0.850440	0.859139	0.782006	0.746170	0.722583	0.677100	0.680087	0.629592	0.614357
0.937751	0.931541	0.867527	0.831395	0.777482	0.783411	0.735049	0.700041	0.714311	0.663658	0.623968
0.921189	0.845290	0.922048	0.775061	0.771529	0.805405	0.738736	0.736264	0.658405	0.669067	0.607853
0.871028	0.930747	0.918107	0.842865	0.862497	0.781733	0.768354	0.736068	0.659648	0.656746	0.626188
0.921387	0.817532	0.858563	0.842575	0.824642	0.723112	0.780731	0.720204	0.686869	0.657930	0.604155
0.913944	0.821867	0.813416	0.824694	0.730930	0.712601	0.773957	0.677074	0.681154	0.645553	0.610885
0.802624	0.797360	0.903244	0.836424	0.730336	0.786064	0.701858	0.741554	0.705922	0.664106	0.605706
0.879699	0.914643	0.815293	0.802393	0.799817	0.813758	0.692770	0.695926	0.673658	0.642284	0.607670
0.835134	0.866225	0.920723	0.883796	0.784736	0.785555	0.760635	0.706187	0.682257	0.630929	0.625709
0.997904	0.910472	0.889614	0.751225	0.737534	0.800524	0.765444	0.677817	0.676936	0.643497	0.614062
0.806999	0.878106	0.848350	0.821437	0.727248	0.717210	0.781041	0.739860	0.651776	0.652061	0.604999
0.830566	0.888005	0.792763	0.812138	0.813594	0.774085	0.756322	0.697574	0.663951	0.642130	0.624895
0.968779	0.786191	0.792420	0.776919	0.843150	0.766137	0.729434	0.746068	0.667077	0.647856	0.610230
0.890068	0.865223	0.915794	0.787992	0.841091	0.828934	0.792565	0.682678	0.684720	0.647086	0.625655
0.981575	0.966521	0.807243	0.844384	0.804888	0.724636	0.750490	0.700887	0.669670	0.632329	0.621426
0.934886	0.802020	0.788525	0.811396	0.838586	0.823967	0.740558	0.700808	0.672069	0.638495	0.608180
0.851681	0.848164	0.859764	0.880195	0.799721	0.801148	0.765709	0.746849	0.673928	0.637567	0.622136
0.885311	0.911641	0.826622	0.822184	0.790971	0.797841	0.764993	0.675810	0.701385	0.630529	0.620475
0.901041	0.842468	0.853401	0.803003	0.784547	0.772233	0.696688	0.737079	0.666473	0.648231	0.621003
0.946545	0.797464	0.859955	0.836355	0.738436	0.763963	0.710672	0.675204	0.682791	0.653815	0.619737
0.985709	0.903199	0.847328	0.897520	0.752028	0.780466	0.726050	0.736168	0.708818	0.629180	0.627290
0.855635	0.863826	0.787796	0.878811	0.825799	0.736966	0.729627	0.724097	0.651670	0.658543	0.617345
0.888876	0.868994	0.792607	0.870013	0.853428	0.758566	0.709223	0.692194	0.695479	0.658901	0.605299
0.830228	0.836960	0.917563	0.868236	0.807673	0.822800	0.737645	0.695215	0.672522	0.664332	0.625868
0.918964	0.812903	0.878845	0.884052	0.794240	0.792255	0.759730	0.734511	0.660512	0.659483	0.604414
0.888514	0.832223	0.809325	0.822791	0.793486	0.775605	0.784407	0.706430	0.658078	0.635804	0.612058
0.831535	0.843855	0.829191	0.813346	0.748769	0.777116	0.773439	0.711427	0.702527	0.626280	0.614519
0.875294	0.899835	0.925114	0.773697	0.841680	0.810988	0.752353	0.746025	0.690767	0.653780	0.612514
0.869187	0.855718	0.907279	0.886789	0.792842	0.729606	0.792596	0.692287	0.682460	0.646646	0.610491
0.911412	0.830705	0.847178	0.808923	0.848183	0.763544	0.733107	0.744909	0.674279	0.662926	0.619127
0.901161	0.907713	0.814896	0.810602	0.835557	0.730827	0.711722	0.703395	0.660120	0.637042	0.611532
0.867425	0.792023	0.887339	0.839374	0.785198	0.756837	0.735938	0.726751	0.677558	0.644212	0.611671
0.806301	0.955502	0.813055	0.800302	0.796475	0.722083	0.703705	0.698029	0.705731	0.671493	0.618949
0.990256	0.783955	0.847511	0.845443	0.759200	0.707803	0.768157	0.737765	0.642948	0.622829	0.618523
0.863502	0.955430	0.824310	0.824072	0.738854	0.803536	0.776370	0.705083	0.701675	0.651926	0.621252
0.984711	0.885156	0.805578	0.856024	0.860138	0.794397	0.705281	0.699129	0.660585	0.644957	0.618859
0.859755	0.895728	0.833235	0.872109	0.823880	0.721703	0.735403	0.730492	0.710925	0.627065	0.620737
0.914945	0.955165	0.780343	0.803147	0.744074	0.782162	0.722499	0.669511	0.676205	0.640309	0.613438
0.866012	0.793168	0.830073	0.823824	0.797642	0.818678	0.721041	0.725864	0.691750	0.628230	0.605628
0.847208	0.788976	0.918517	0.835010	0.810223	0.812547	0.727579	0.737609	0.654814	0.657293	0.602625
0.889743	0.884455	0.850175	0.779963	0.818284	0.716004	0.745186	0.704503	0.699117	0.639884	0.622827
0.931664	0.954422	0.891876	0.893988	0.856280	0.789821	0.728201	0.756061	0.666840	0.635696	0.602997
0.890858	0.878607	0.853831	0.817968	0.821080	0.729800	0.744340	0.740437	0.674173	0.632035	0.618744
0.904828	0.859127	0.860394	0.858913	0.740279	0.769382	0.705099	0.723334	0.670308	0.667974	0.623409
0.853240	0.885975	0.799445	0.779385	0.830679	0.745577	0.761498	0.715465	0.708916	0.655505	0.619430
0.878521	0.876371	0.808993	0.890201	0.817118	0.711916	0.731242	0.698781	0.662687	0.626572	0.616314
0.874782	0.930585	0.790551	0.806834	0.733393	0.811853	0.749731	0.745708	0.696498	0.652237	0.611989
0.905072	0.881153	0.766295	0.890255	0.747808	0.791756	0.769131	0.703428	0.660197	0.652315	0.614583
0.999299	0.877581	0.886787	0.892503	0.727576	0.758493	0.699279	0.695140	0.682049	0.649234	0.616844
0.861678	0.832696	0.876820	0.810716	0.847190	0.729640	0.765672	0.713567	0.665738	0.644726	0.612955
0.878322	0.910453	0.855803	0.859735	0.761265	0.732365	0.740670	0.673864	0.655403	0.636413	0.606903
0.890136	0.880092	0.925750	0.832451	0.830640	0.801861	0.715827	0.712014	0.705925	0.652063	0.618287
0.860639	0.800836	0.868701	0.789399	0.786379	0.730878	0.764709	0.743550	0.658627	0.656909	0.625420
0.844888	0.931281	0.929043	0.845729	0.766262	0.820978	0.738540	0.675338	0.653363	0.672441	0.624256
0.851808	0.918919	0.842877	0.773736	0.833330	0.716092	0.762313	0.728408	0.684342	0.638911	0.611052
0.874995	0.963576	0.858880	0.852547	0.768042	0.748265	0.730697	0.711799	0.650462	0.659672	0.624098
0.922751	0.798360	0.873102	0.779520	0.831420	0.744261	0.787745	0.687797	0.649390	0.629413	0.625609
0.977097	0.847447	0.776927	0.834659	0.856334	0.760769	0.751163	0.692621	0.653395	0.633842	0.614228
0.832766	0.859568	0.897938	0.819158	0.786480	0.758832	0.697999	0.693642	0.692884	0.635804	0.622229
0.929745	0.912620	0.930521	0.809101	0.756489	0.823445	0.749875	0.745859	0.684643	0.667496	0.626139
0.841258	0.806880	0.923654	0.764191	0.743839	0.761784	0.741352	0.743150	0.692855	0.657124	0.614386
0.883227	0.827500	0.766985	0.756430	0.753821	0.816256	0.704205	0.722355	0.722876	0.640723	0.623880
0.855316	0.817455	0.823240	0.787211	0.733309	0.771083	0.746389	0.710656	0.662254	0.648759	0.612855
0.860846	0.957811	0.856407	0.813258	0.731111	0.749947	0.745683	0.700451	0.666878	0.669189	0.625951
0.987149	0.800575	0.834992	0.875114	0.740896	0.811180	0.731223	0.730427	0.715932	0.650459	0.609701
0.839030	0.871140	0.823702	0.796895	0.773985	0.798944	0.786704	0.696375	0.660740	0.668285	0.608507
0.868839	0.835033	0.803207	0.754338	0.782512	0.717464	0.744228	0.745174	0.704529	0.665196	0.613889
0.900297	0.961333	0.804902	0.793873	0.730120	0.726745	0.741939	0.744232	0.661629	0.654805	0.608028
0.992582	0.915139	0.887491	0.813525	0.787942	0.744906	0.750265	0.712785	0.661478	0.649229	0.623765
0.937022	0.785813	0.869523	0.790536	0.777289	0.803731	0.704422	0.745777	0.670541	0.644571	0.623812
0.986263	0.960402	0.808065	0.830833	0.838119	0.807790	0.773174	0.755279	0.687652	0.632964	0.615158
0.981783	0.885207	0.879336	0.834498	0.813929	0.780485	0.773848	0.722961	0.684400	0.671376	0.610628
0.870711	0.888732	0.809044	0.759077	0.824925	0.821150	0.712097	0.712679	0.659792	0.664684	0.627173
0.999703	0.830908	0.912497	0.829453	0.818142	0.741887	0.759127	0.718703	0.680859	0.651126	0.608289
0.848783	0.954507	0.840513	0.773802	0.779869	0.767625	0.705213	0.672011	0.669253	0.637494	0.617325
0.916056	0.873126	0.842242	0.878456	0.853637	0.762258	0.735396	0.704473	0.670002	0.649537	0.616118
0.863662	0.921926	0.856404	0.797964	0.728021	0.749825	0.765423	0.702760	0.665984	0.658616	0.610725
0.805707	0.790084	0.845946	0.877877	0.800477	0.716731	0.730691	0.699359	0.679395	0.637141	0.623199
0.871231	0.809981	0.934340	0.814598	0.842708	0.766666	0.752083	0.723748	0.678356	0.656108	0.622058
0.808171	0.806630	0.831739	0.772714	0.732619	0.752890	0.748718	0.711349	0.710081	0.641664	0.610453
0.830804	0.835546	0.891136	0.781102	0.777929	0.754151	0.738711	0.743441	0.650116	0.666052	0.602033
0.876933	0.951861	0.836306	0.807859	0.791693	0.776983	0.706368	0.704609	0.707533	0.658017	0.612504
0.877785	0.843470	0.885318	0.826008	0.857433	0.737468	0.739386	0.698160	0.705431	0.654639	0.607315
0.912097	0.827022	0.780740	0.804621	0.788047	0.735153	0.759704	0.711287	0.686041	0.628459	0.604864
0.953155	0.954880	0.917258	0.889399	0.821021	0.753674	0.709117	0.697089	0.683281	0.640741	0.615369
0.911934	0.923659	0.828358	0.831506	0.779505	0.817803	0.728510	0.725692	0.683111	0.635264	0.617366
0.980515	0.810427	0.878538	0.898550	0.801809	0.760158	0.782689	0.728652	0.693370	0.653422	0.618329
0.848521	0.852970	0.850286	0.876737	0.772705	0.787921	0.712986	0.692102	0.674620	0.660598	0.605671
0.899809	0.819989	0.918132	0.889095	0.770797	0.801614	0.751595	0.706694	0.663658	0.656543	0.624319
0.830922	0.907548	0.849975	0.892045	0.804666	0.758963	0.735458	0.698937	0.652386	0.641727	0.625683
0.870240	0.864319	0.826112	0.807752	0.749943	0.789422	0.746201	0.734132	0.672182	0.634681	0.604673
0.806085	0.957015	0.810337	0.788728	0.738077	0.750947	0.738088	0.707265	0.652602	0.629504	0.624581
0.814900	0.906797	0.884901	0.764713	0.789922	0.710839	0.744418	0.697922	0.670063	0.638181	0.617301
0.946196	0.818155	0.766244	0.830685	0.758910	0.740325	0.697640	0.719376	0.663357	0.649644	0.614009
0.994541	0.815748	0.773389	0.849151	0.836007	0.772477	0.739652	0.705220	0.691438	0.644645	0.624690
0.835476	0.839151	0.802040	0.849310	0.764064	0.784120	0.743641	0.701681	0.675948	0.637441	0.618884
0.982403	0.854924	0.782606	0.807022	0.724850	0.796610	0.705340	0.676176	0.695124	0.663738	0.616450
0.885898	0.833998	0.793656	0.882311	0.782842	0.746143	0.709147	0.684411	0.686077	0.634163	0.617351
0.880619	0.796152	0.916501	0.759262	0.767613	0.716139	0.765103	0.739215	0.690005	0.645755	0.614216
0.885727	0.866581	0.828996	0.757958	0.762400	0.762821	0.728276	0.729088	0.696136	0.627880	0.614569
0.949005	0.849748	0.786768	0.823728	0.791804	0.770101	0.759239	0.684914	0.657791	0.667457	0.621531
0.834710	0.865198	0.813904	0.829396	0.767983	0.767773	0.778591	0.738445	0.704786	0.627821	0.624685
0.947054	0.874743	0.917343	0.777611	0.805209	0.743381	0.762933	0.672181	0.671922	0.635752	0.607370
0.805014	0.897049	0.835302	0.781556	0.769943	0.756545	0.739387	0.670842	0.664645	0.654667	0.606968
0.972351	0.797124	0.865360	0.818109	0.755960	0.712994	0.760760	0.695936	0.706082	0.660996	0.605877
0.872719	0.820565	0.880151	0.750559	0.820514	0.792861	0.783074	0.748895	0.670592	0.661058	0.604982
0.912709	0.814915	0.871041	0.849876	0.843077	0.754243	0.735425	0.716353	0.700398	0.631250	0.621486
0.945522	0.850207	0.859067	0.749291	0.756152	0.738751	0.762676	0.731775	0.672841	0.663535	0.604853
0.801961	0.849798	0.858037	0.816861	0.771903	0.732478	0.690312	0.738050	0.660152	0.663628	0.613106
0.981041	0.798422	0.785338	0.886771	0.780171	0.730239	0.743093	0.692725	0.682674	0.662060	0.614252
0.884021	0.874580	0.831958	0.826425	0.793741	0.712907	0.780795	0.694713	0.672793	0.660771	0.607959
0.829621	0.960619	0.893777	0.857366	0.748691	0.719609	0.753712	0.753009	0.654502	0.665217	0.622769
0.823956	0.789890	0.780167	0.793216	0.798378	0.712575	0.726106	0.726406	0.649449	0.629367	0.614339
0.875756	0.834227	0.827052	0.794709	0.738723	0.748870	0.697559	0.702113	0.652371	0.656545	0.626893
0.946934	0.847614	0.852905	0.802490	0.795759	0.713668	0.700476	0.693245	0.670822	0.667569	0.620127
0.993245	0.861712	0.819030	0.797512	0.788033	0.739890	0.716656	0.694224	0.663307	0.644194	0.623246
0.884366	0.954943	0.863903	0.856455	0.837864	0.763957	0.721729	0.703338	0.686348	0.633469	0.604622
0.818082	0.790493	0.891269	0.824733	0.806802	0.784329	0.725746	0.682384	0.673895	0.641308	0.604479
0.860933	0.853272	0.881751	0.836465	0.778787	0.741921	0.767090	0.707409	0.678848	0.660792	0.618961
0.932994	0.866350	0.831122	0.878542	0.754311	0.724223	0.714711	0.734636	0.674198	0.628745	0.624829
0.826995	0.865307	0.908670	0.823943	0.750410	0.770516	0.728931	0.696028	0.701509	0.641051	0.611737
0.934800	0.877282	0.921581	0.815804	0.782964	0.714189	0.781944	0.708640	0.687996	0.641186	0.617013
0.875723	0.824207	0.766857	0.751086	0.797457	0.819072	0.727117	0.723335	0.655559	0.652596	0.624905
0.909687	0.843830	0.924627	0.814698	0.752055	0.748622	0.723149	0.670879	0.673662	0.644944	0.610520
0.870165	0.813706	0.803248	0.851861	0.825502	0.748934	0.762484	0.709034	0.649315	0.638622	0.623774
0.875848	0.957769	0.875658	0.749000	0.836110	0.793442	0.727076	0.667542	0.662875	0.626743	0.611268
0.827057	0.847237	0.825834	0.846883	0.824399	0.798955	0.748088	0.726142	0.661950	0.628473	0.615302
0.963800	0.794050	0.772240	0.817735	0.812669	0.765524	0.748522	0.735414	0.658101	0.645415	0.623593
0.847837	0.853342	0.847923	0.825942	0.789757	0.781762	0.740584	0.717173	0.705290	0.644582	0.611585
0.866580	0.828009	0.866638	0.883980	0.751485	0.787088	0.744107	0.697698	0.664872	0.652158	0.620375
0.958526	0.909771	0.925499	0.840790	0.781937	0.787797	0.738090	0.717091	0.657960	0.654226	0.605670
0.953922	0.826235	0.791988	0.830317	0.778045	0.804030	0.784167	0.693298	0.692558	0.635425	0.605352
0.852232	0.855522	0.794773	0.758046	0.845765	0.740034	0.787922	0.689866	0.693239	0.637065	0.612769
0.916360	0.852615	0.852230	0.840034	0.851668	0.746524	0.760776	0.743821	0.677162	0.651342	0.616267
0.918951	0.792704	0.848321	0.860732	0.834590	0.742380	0.747855	0.683031	0.715019	0.646567	0.609660
0.946893	0.886755	0.802403	0.808951	0.807232	0.742301	0.702916	0.732611	0.707026	0.667190	0.610949
0.886784	0.849976	0.789945	0.860240	0.781191	0.777631	0.717486	0.683759	0.654631	0.626295	0.623004
0.894215	0.910285	0.880221	0.794558	0.856546	0.731478	0.742992	0.747052	0.683867	0.632721	0.620597
0.828677	0.928250	0.859526	0.893461	0.832861	0.765361	0.746833	0.722927	0.668196	0.632933	0.615737
0.855545	0.867580	0.906317	0.794748	0.753955	0.788018	0.774748	0.672320	0.694156	0.654514	0.615466
0.895111	0.969436	0.786729	0.829172	0.782279	0.726998	0.733870	0.710905	0.647960	0.670639	0.622118
0.856726	0.852244	0.862173	0.797428	0.812311	0.772076	0.700747	0.729667	0.671238	0.627616	0.618778
0.834694	0.820064	0.844904	0.796505	0.782159	0.749391	0.750529	0.711465	0.678525	0.643529	0.607097
0.891007	0.827712	0.885556	0.793040	0.823377	0.753684	0.714780	0.667594	0.659085	0.666659	0.620072
0.908458	0.948434	0.903847	0.778055	0.811660	0.758456	0.733454	0.667817	0.649818	0.643354	0.627453
0.884423	0.925083	0.772275	0.875918	0.768875	0.758747	0.779228	0.721072	0.679407	0.650929	0.624762
0.875310	0.892787	0.873077	0.753994	0.762578	0.796633	0.712989	0.716267	0.675701	0.625358	0.608024
0.906718	0.845705	0.918098	0.869649	0.833447	0.770991	0.736820	0.722925	0.652344	0.645767	0.614536
0.882980	0.871969	0.864040	0.783372	0.849154	0.775335	0.724924	0.741552	0.670398	0.631927	0.616753
0.804950	0.859127	0.812484	0.855674	0.846174	0.793474	0.772528	0.708598	0.657782	0.643424	0.605921
0.867316	0.861481	0.851573	0.807096	0.768448	0.814397	0.745869	0.694937	0.708924	0.642449	0.621456
0.897479	0.828159	0.868192	0.765807	0.767614	0.748335	0.722238	0.751257	0.650320	0.665907	0.610693
0.884628	0.891770	0.888261	0.852598	0.741172	0.779176	0.753425	0.702706	0.707400	0.639612	0.628555
0.918830	0.885171	0.839245	0.804037	0.812261	0.709446	0.708695	0.684144	0.657896	0.646111	0.612588
0.898235	0.851307	0.830116	0.789360	0.768465	0.832125	0.736616	0.673990	0.656164	0.656858	0.624406
0.835072	0.917416	0.819813	0.895417	0.787789	0.753266	0.758789	0.755147	0.712658	0.640557	0.622286
0.913882	0.840711	0.844538	0.834662	0.851312	0.755722	0.705148	0.682118	0.714416	0.654389	0.605209
0.900018	0.874111	0.891764	0.816868	0.814324	0.815318	0.718048	0.724495	0.701429	0.667541	0.617103
0.854165	0.910410	0.830464	0.746691	0.771188	0.740938	0.763233	0.705593	0.687171	0.630024	0.605921
0.936096	0.866287	0.934149	0.827077	0.739192	0.723561	0.718282	0.696506	0.662474	0.668730	0.618552
0.944559	0.857386	0.788147	0.808903	0.826519	0.791786	0.752855	0.673440	0.674574	0.643624	0.615824
0.862987	0.857085	0.806959	0.839230	0.774381	0.788934	0.745133	0.728637	0.673374	0.656124	0.612144
0.940315	0.880174	0.846421	0.771334	0.781090	0.760159	0.765852	0.741398	0.678020	0.660432	0.619180
0.984218	0.814711	0.913415	0.816969	0.867153	0.821572	0.779914	0.715668	0.698091	0.668307	0.624335
0.999618	0.853210	0.781026	0.833322	0.841920	0.743174	0.789296	0.701278	0.667642	0.639983	0.621784
0.936484	0.961387	0.875769	0.855263	0.754886	0.754863	0.760005	0.706315	0.652258	0.669719	0.610398
0.901076	0.897030	0.887293	0.755000	0.860636	0.738406	0.762248	0.724694	0.674177	0.636024	0.614104
0.989965	0.865781	0.929305	0.893891	0.787654	0.736284	0.764334	0.700910	0.704937	0.630657	0.613386
0.968928	0.794720	0.830783	0.814564	0.768924	0.762613	0.771150	0.728907	0.689318	0.644028	0.622478
0.849390	0.835889	0.881479	0.840078	0.777580	0.728177	0.722074	0.704291	0.675488	0.639485	0.617776
0.928251	0.847479	0.834248	0.815599	0.740539	0.793552	0.741207	0.702719	0.691638	0.664248	0.619025
0.805782	0.946413	0.823620	0.844824	0.777130	0.744116	0.704744	0.688845	0.697471	0.658373	0.618849
0.951678	0.856300	0.875748	0.758237	0.818225	0.826044	0.746613	0.679443	0.712088	0.635617	0.613932
0.812760	0.784587	0.881943	0.808671	0.855669	0.722872	0.706859	0.702730	0.675810	0.667070	0.608719
0.854260	0.889505	0.803054	0.759847	0.761901	0.724193	0.788904	0.751969	0.678432	0.646449	0.620053
0.874176	0.924797	0.859952	0.831186	0.769429	0.803141	0.737698	0.728663	0.705516	0.636357	0.622365
0.896541	0.966780	0.780704	0.888223	0.742746	0.816671	0.703192	0.667835	0.697386	0.649578	0.622358
0.828374	0.830569	0.837361	0.888231	0.739875	0.714899	0.749200	0.714042	0.675567	0.638333	0.611485
0.835843	0.796080	0.804584	0.834248	0.827878	0.796541	0.764494	0.700471	0.670097	0.640672	0.604396
0.999649	0.954669	0.906580	0.761764	0.791934	0.779624	0.726375	0.681059	0.668397	0.651969	0.609523
0.819234	0.820337	0.832485	0.892019	0.823134	0.775257	0.721506	0.692653	0.711686	0.637856	0.613760
0.937559	0.837798	0.781602	0.776678	0.783624	0.783295	0.694629	0.710661	0.681484	0.636715	0.613800
0.926276	0.827663	0.835999	0.769602	0.844397	0.739491	0.702160	0.703983	0.680237	0.658785	0.627473
0.878401	0.914238	0.796559	0.864928	0.765738	0.758948	0.719515	0.699723	0.667309	0.660875	0.609726
0.874352	0.888842	0.839177	0.857450	0.753822	0.713210	0.744857	0.696172	0.706259	0.635299	0.623590
0.935706	0.895920	0.791434	0.793391	0.788880	0.784544	0.764154	0.732726	0.675543	0.634200	0.606767
0.870376	0.951189	0.921568	0.758234	0.793885	0.710040	0.745921	0.753963	0.675852	0.667753	0.621099
0.835430	0.862308	0.857121	0.818621	0.775698	0.763462	0.773825	0.690128	0.648336	0.661334	0.623515
0.841358	0.832445	0.782521	0.784311	0.823784	0.740373	0.769724	0.703379	0.673506	0.628709	0.606554
0.863087	0.874711	0.932092	0.895031	0.749864	0.738778	0.777938	0.725565	0.701729	0.646611	0.613390
0.867624	0.887888	0.774103	0.805654	0.783626	0.784199	0.790552	0.726471	0.709096	0.631118	0.604872
0.887294	0.881549	0.828759	0.886950	0.737941	0.747735	0.742345	0.732653	0.649757	0.668116	0.622942
0.861443	0.797456	0.818179	0.821002	0.796006	0.820099	0.698234	0.695022	0.674566	0.663029	0.613206
0.917742	0.910031	0.925834	0.761012	0.788334	0.767245	0.778742	0.748732	0.686478	0.665353	0.623358
0.916620	0.919474	0.837617	0.764485	0.733997	0.822199	0.708734	0.669519	0.653071	0.658703	0.607530
0.899728	0.882484	0.781782	0.767242	0.853918	0.770347	0.689529	0.697449	0.669586	0.669027	0.611423
0.848452	0.837586	0.859781	0.887934	0.763565	0.714503	0.753697	0.704482	0.661783	0.646565	0.625981
0.854483	0.936645	0.929078	0.860802	0.750363	0.718372	0.765181	0.735895	0.669676	0.637041	0.613162
0.850820	0.858372	0.837645	0.813920	0.802246	0.742891	0.771632	0.693639	0.647804	0.630341	0.608486
0.822687	0.856084	0.823444	0.880375	0.771315	0.771201	0.735311	0.683737	0.675192	0.649156	0.617182
0.806852	0.934890	0.906260	0.798897	0.729764	0.749823	0.771557	0.691536	0.661854	0.661897	0.616892
0.841106	0.857429	0.791214	0.793334	0.843939	0.767662	0.782537	0.749555	0.663776	0.651714	0.618761
0.845474	0.947219	0.813106	0.803187	0.829717	0.806483	0.707344	0.746697	0.698503	0.670845	0.611675
0.991163	0.835860	0.849101	0.862870	0.838823	0.749599	0.733427	0.706520	0.704342	0.640956	0.607069
0.933296	0.890161	0.904687	0.802800	0.760897	0.798445	0.786786	0.696995	0.654173	0.654803	0.605748
0.848170	0.798707	0.808853	0.891715	0.837854	0.770599	0.706769	0.696086	0.659209	0.632874	0.622466
0.907527	0.950200	0.857722	0.880125	0.837812	0.718688	0.720080	0.699262	0.650596	0.669548	0.621669
0.830805	0.899970	0.829400	0.791898	0.750879	0.730470	0.761778	0.708471	0.677697	0.657647	0.615995
0.961055	0.848128	0.821733	0.748057	0.807750	0.818015	0.728521	0.746169	0.648868	0.635078	0.608277
0.997535	0.921271	0.824046	0.821333	0.863880	0.778190	0.721237	0.701293	0.656958	0.666265	0.618026
0.900188	0.867720	0.831789	0.784785	0.795666	0.828311	0.777124	0.715304	0.701385	0.665795	0.621692
0.909747	0.804744	0.863524	0.761254	0.777502	0.771897	0.739835	0.729771	0.695517	0.652610	0.613434
0.824037	0.908832	0.765554	0.831689	0.805176	0.761252	0.729122	0.710267	0.664399	0.658230	0.616733
0.838385	0.888558	0.899332	0.748609	0.847826	0.779217	0.689932	0.690914	0.663013	0.636457	0.609671
0.823217	0.791815	0.828120	0.759809	0.759905	0.823177	0.763586	0.711710	0.672548	0.660182	0.604776
0.899629	0.822449	0.822755	0.839117	0.763818	0.726872	0.783877	0.719381	0.678018	0.652938	0.617446
0.843535	0.924611	0.870051	0.778847	0.795303	0.721202	0.700030	0.741798	0.694861	0.663157	0.625108
0.988948	0.802235	0.874260	0.779422	0.729907	0.775878	0.742251	0.720948	0.666775	0.647515	0.612411
0.918302	0.852314	0.922863	0.853334	0.843472	0.770324	0.785891	0.697208	0.658257	0.638017	0.612281
0.803291	0.807533	0.787940	0.788400	0.746967	0.720279	0.702749	0.720093	0.674195	0.630955	0.616358
0.899602	0.845076	0.922090	0.868906	0.775271	0.763687	0.770540	0.713621	0.645074	0.632273	0.620009
0.977965	0.785858	0.799489	0.804347	0.803150	0.781526	0.765999	0.697112	0.677201	0.653309	0.624803
0.900291	0.846954	0.819663	0.791518	0.774944	0.780178	0.730631	0.737082	0.667130	0.644248	0.612645
0.878178	0.892726	0.890959	0.884778	0.799131	0.754898	0.715585	0.737763	0.655788	0.644441	0.621413
0.895008	0.909888	0.899155	0.748604	0.766108	0.730317	0.696023	0.698932	0.716758	0.630123	0.621807
0.858868	0.899695	0.790673	0.795821	0.854717	0.744031	0.757655	0.705735	0.710696	0.651860	0.612999
0.877216	0.883370	0.881432	0.786120	0.765615	0.720617	0.792728	0.742994	0.690115	0.642433	0.620265
0.835336	0.811167	0.822436	0.827632	0.755950	0.764600	0.764970	0.674785	0.651036	0.659403	0.627065
0.902240	0.817474	0.794960	0.864911	0.797450	0.763109	0.710166	0.731587	0.680882	0.631641	0.611559
0.915161	0.927446	0.928516	0.887196	0.791538	0.792915	0.789893	0.729780	0.683062	0.653364	0.619279
0.936146	0.876940	0.883688	0.849989	0.773232	0.794365	0.748897	0.680144	0.678273	0.630158	0.606466
0.841617	0.964333	0.887363	0.797723	0.797011	0.778245	0.695141	0.740208	0.679205	0.644122	0.622927
0.895002	0.966671	0.917251	0.853718	0.750874	0.714474	0.785968	0.736496	0.708233	0.639354	0.621246
0.927850	0.962458	0.798670	0.887817	0.841301	0.802498	0.736207	0.707380	0.662565	0.660922	0.619960
0.812764	0.915514	0.824023	0.786624	0.784923	0.767038	0.725653	0.689006	0.680459	0.641672	0.626134
0.998805	0.888734	0.781249	0.751212	0.792356	0.714121	0.760357	0.705302	0.694428	0.640463	0.624237
0.830902	0.787904	0.806275	0.796673	0.729260	0.810810	0.688022	0.735283	0.691941	0.657604	0.627551
0.979546	0.891007	0.844933	0.771733	0.781813	0.706177	0.737908	0.674326	0.698936	0.651966	0.618376
0.855638	0.913205	0.854617	0.808471	0.779513	0.733832	0.767679	0.699751	0.666159	0.634380	0.623810
0.876273	0.783334	0.900281	0.795034	0.803836	0.763573	0.784650	0.707695	0.684342	0.629302	0.620819
0.986231	0.847922	0.823074	0.807708	0.766640	0.751626	0.773998	0.718618	0.660948	0.649967	0.618865
0.942554	0.914034	0.865570	0.856186	0.850181	0.715946	0.751169	0.683224	0.700500	0.658309	0.614535
0.812544	0.842358	0.852484	0.897173	0.753878	0.824592	0.724012	0.744367	0.704031	0.640814	0.624821
0.885437	0.783266	0.792152	0.888745	0.826295	0.744478	0.754197	0.709019	0.690458	0.646348	0.610989
0.895820	0.837197	0.911320	0.807269	0.772485	0.755582	0.734559	0.685037	0.674285	0.627718	0.618059
0.835834	0.867688	0.801390	0.823314	0.781039	0.741402	0.768991	0.705303	0.685291	0.665667	0.604165
0.981550	0.956797	0.847172	0.747521	0.855305	0.821293	0.765531	0.736365	0.675755	0.661005	0.615477
0.915880	0.834657	0.915683	0.797242	0.782787	0.739665	0.770181	0.718379	0.685130	0.642137	0.606697
0.807006	0.895953	0.796441	0.885631	0.730469	0.746755	0.747897	0.749211	0.703754	0.664941	0.607088
0.949844	0.848757	0.819756	0.809289	0.855344	0.718349	0.708058	0.672093	0.697183	0.657275	0.610347
0.916316	0.937185	0.825533	0.781001	0.772637	0.821106	0.747048	0.713036	0.684524	0.639966	0.622845
0.809980	0.873166	0.847137	0.800480	0.795444	0.717717	0.733274	0.686604	0.655170	0.625950	0.610159
0.989674	0.816907	0.840747	0.808273	0.861772	0.767323	0.741983	0.730648	0.666666	0.652236	0.605308
0.972579	0.863903	0.841681	0.839729	0.741122	0.730505	0.782232	0.707490	0.705334	0.665041	0.625810
0.948794	0.792381	0.799386	0.840647	0.730747	0.741433	0.751337	0.739260	0.671911	0.628201	0.619087
0.975705	0.882767	0.875008	0.843842	0.738007	0.732209	0.692152	0.698760	0.657774	0.652695	0.615199
0.816317	0.819181	0.811199	0.770115	0.854770	0.729290	0.790054	0.715887	0.687979	0.636420	0.614519
0.800307	0.799005	0.847387	0.753399	0.733987	0.757356	0.766329	0.674015	0.655719	0.647682	0.621171
0.868000	0.913809	0.899277	0.770209	0.805948	0.774324	0.749135	0.737699	0.685201	0.660829	0.611166
0.892850	0.876693	0.852351	0.803318	0.756571	0.729184	0.779788	0.690998	0.677424	0.634383	0.621813
0.877141	0.894519	0.812442	0.800696	0.776430	0.812826	0.695577	0.702666	0.665441	0.643142	0.604295
0.883599	0.881237	0.882532	0.849428	0.799940	0.772727	0.775408	0.720828	0.663483	0.641025	0.623956
0.983865	0.885275	0.920128	0.790067	0.730917	0.749355	0.732060	0.721568	0.658792	0.637259	0.618823
0.934584	0.951793	0.824592	0.810230	0.819112	0.761729	0.737082	0.725045	0.666631	0.652484	0.619653
0.874676	0.933059	0.877528	0.815866	0.809749	0.754747	0.782501	0.690457	0.653164	0.657140	0.620820
0.850083	0.867487	0.792282	0.830474	0.798491	0.743454	0.774162	0.688495	0.710683	0.638594	0.606081
0.993339	0.847771	0.834468	0.793705	0.795272	0.805311	0.705531	0.712328	0.705056	0.637814	0.617229
0.808401	0.827890	0.922544	0.805099	0.821609	0.828848	0.707986	0.722059	0.700250	0.665418	0.622148
0.933465	0.843965	0.811765	0.810514	0.845649	0.758272	0.744415	0.670975	0.709807	0.658942	0.614741
0.887056	0.961631	0.923656	0.884518	0.850677	0.786733	0.779717	0.712354	0.690199	0.667830	0.623582
0.899308	0.880173	0.776871	0.886582	0.747013	0.816061	0.689340	0.686339	0.658318	0.659458	0.606283
0.849891	0.813783	0.916470	0.777993	0.766021	0.779524	0.751633	0.743973	0.707103	0.631175	0.621800
0.988785	0.946589	0.930071	0.896267	0.791217	0.821706	0.718574	0.689673	0.695959	0.647937	0.603775
0.908620	0.876538	0.828458	0.874948	0.830090	0.743492	0.742344	0.677088	0.653551	0.658727	0.617122
0.994339	0.813092	0.854077	0.890229	0.860603	0.748083	0.720745	0.741830	0.681364	0.642013	0.622868
0.801749	0.951414	0.912455	0.782406	0.802036	0.792151	0.729790	0.752858	0.709627	0.627667	0.604363
0.862103	0.968900	0.885339	0.816524	0.733215	0.785107	0.737507	0.741853	0.661575	0.654323	0.612946
0.912945	0.963972	0.930118	0.826699	0.866168	0.798442	0.743981	0.695996	0.692937	0.648787	0.614124
0.937628	0.964573	0.899749	0.754730	0.770646	0.709420	0.765231	0.708789	0.659859	0.658898	0.607387
0.963897	0.858343	0.794361	0.817629	0.749472	0.783470	0.729097	0.717544	0.657294	0.666631	0.623373
0.844138	0.932800	0.782970	0.791662	0.843942	0.799182	0.731323	0.719880	0.710754	0.661785	0.611244
0.925667	0.899229	0.930495	0.861905	0.780165	0.791303	0.708655	0.681092	0.699469	0.633861	0.621919
0.902062	0.918029	0.830540	0.868847	0.791148	0.728928	0.756125	0.696673	0.666725	0.630737	0.619563
0.910224	0.914382	0.824619	0.758425	0.744265	0.803109	0.751299	0.725778	0.703988	0.666800	0.619073
0.839994	0.961026	0.812836	0.773593	0.772279	0.803209	0.769249	0.685466	0.648678	0.625919	0.618554
0.803408	0.811659	0.882597	0.840431	0.775773	0.808511	0.737078	0.712068	0.675033	0.660764	0.606948
0.803207	0.784513	0.820274	0.856864	0.854562	0.798772	0.698564	0.705339	0.711404	0.665525	0.610130
0.851212	0.927985	0.768772	0.810675	0.855555	0.770882	0.687061	0.703145	0.666950	0.656614	0.623332
0.902661	0.822091	0.865076	0.866917	0.804029	0.819386	0.769860	0.709932	0.656095	0.630962	0.604970
0.799961	0.790389	0.925237	0.774438	0.778565	0.726706	0.712626	0.676337	0.669456	0.639055	0.624110
0.920772	0.914513	0.820349	0.812612	0.856737	0.807910	0.762130	0.695459	0.716133	0.646322	0.615264
0.913363	0.887625	0.869402	0.851895	0.835735	0.793244	0.708600	0.691456	0.702672	0.647494	0.608617
0.824657	0.819698	0.790384	0.791871	0.734019	0.776678	0.712037	0.733939	0.702700	0.630392	0.624814
0.850486	0.809716	0.783265	0.757949	0.755751	0.739901	0.793331	0.698842	0.700241	0.641646	0.622339
0.934551	0.876874	0.845023	0.754739	0.788431	0.737461	0.747706	0.708610	0.684279	0.658648	0.604707
0.911501	0.879535	0.905775	0.886498	0.747049	0.804753	0.769148	0.732091	0.708657	0.655830	0.619260
0.887313	0.887524	0.833770	0.846755	0.841411	0.815433	0.737410	0.668931	0.664523	0.667407	0.603784
0.983793	0.893220	0.797475	0.887328	0.771437	0.762861	0.767178	0.714695	0.648738	0.649603	0.611339
0.835336	0.869827	0.825004	0.816485	0.830452	0.766048	0.753861	0.753345	0.683393	0.663372	0.625401
0.964421	0.831117	0.886320	0.847159	0.747515	0.760031	0.708962	0.725653	0.666133	0.657288	0.615776
0.884058	0.815490	0.855830	0.856734	0.743956	0.791084	0.702392	0.679794	0.647826	0.662861	0.618798
0.892383	0.788488	0.824026	0.819069	0.734423	0.815644	0.783510	0.749832	0.663304	0.639190	0.614593
0.904649	0.800177	0.895043	0.837937	0.792471	0.776582	0.748045	0.728986	0.703030	0.661654	0.619546
0.916609	0.790933	0.796842	0.828969	0.742212	0.771480	0.734123	0.692273	0.695379	0.660585	0.617969
0.912238	0.865534	0.852642	0.812495	0.752127	0.822456	0.767040	0.691616	0.666128	0.644181	0.606478
0.924869	0.887837	0.817984	0.812112	0.762157	0.787459	0.720795	0.697059	0.689926	0.649448	0.610767
0.815422	0.802399	0.800836	0.842807	0.813425	0.756738	0.696806	0.754911	0.678428	0.661943	0.610280
0.977081	0.813124	0.771616	0.754704	0.810474	0.809676	0.734081	0.755273	0.707415	0.632189	0.622259
0.851109	0.843995	0.878043	0.795873	0.859533	0.763605	0.696663	0.681361	0.660947	0.663796	0.620825
0.979537	0.903763	0.931163	0.792620	0.820207	0.749764	0.723343	0.711137	0.702991	0.665266	0.620045
0.937524	0.841656	0.864631	0.806306	0.781378	0.757250	0.705203	0.712914	0.650822	0.671514	0.613043
0.874592	0.965557	0.864843	0.756156	0.727708	0.814159	0.721463	0.727168	0.699802	0.644110	0.616435
0.900042	0.818553	0.891592	0.778082	0.793974	0.772923	0.745537	0.719725	0.652812	0.654974	0.623627
0.829086	0.906107	0.880126	0.774288	0.775260	0.740723	0.725119	0.683777	0.674026	0.629276	0.609957
0.876414	0.906911	0.794385	0.809859	0.790802	0.718446	0.750845	0.673508	0.666515	0.652029	0.619190
0.903786	0.859951	0.821530	0.746705	0.764934	0.754365	0.760767	0.721722	0.693270	0.654591	0.614656
0.960070	0.862015	0.793924	0.822245	0.785923	0.714337	0.695115	0.697981	0.687790	0.650571	0.604256
0.915484	0.840846	0.855607	0.791818	0.742920	0.807292	0.767023	0.677814	0.676185	0.630602	0.608100
0.877386	0.791366	0.921979	0.881467	0.805202	0.727533	0.748204	0.725073	0.683419	0.666723	0.609590
0.919953	0.848840	0.852442	0.868233	0.852610	0.767349	0.730435	0.699704	0.652666	0.661227	0.615915
0.824274	0.849801	0.901776	0.822110	0.861457	0.724076	0.729347	0.700585	0.708367	0.634648	0.627611
0.904011	0.957924	0.892887	0.778236	0.735734	0.726280	0.743187	0.732073	0.687956	0.670490	0.615226
0.910528	0.844363	0.850189	0.770944	0.792711	0.735208	0.715817	0.675438	0.665299	0.643676	0.609300
0.876500	0.861532	0.853807	0.748362	0.754681	0.808182	0.726290	0.694305	0.710880	0.658467	0.605195
0.973590	0.869730	0.814231	0.794415	0.858913	0.737766	0.710138	0.744338	0.669163	0.668001	0.607070
0.990719	0.847772	0.767235	0.802976	0.797151	0.818575	0.740098	0.688131	0.670126	0.661533	0.620834
0.868521	0.906861	0.879240	0.836564	0.780691	0.796156	0.727923	0.743172	0.652076	0.647903	0.616173
0.971507	0.805647	0.816342	0.874660	0.771469	0.750286	0.755604	0.710857	0.688204	0.644948	0.612338
0.878648	0.792036	0.824870	0.825019	0.769528	0.752520	0.715609	0.672693	0.680213	0.646997	0.611642
0.984668	0.956535	0.847999	0.791840	0.822998	0.814512	0.728034	0.700891	0.680164	0.640157	0.623754
0.880248	0.821953	0.819472	0.816529	0.852672	0.800270	0.742117	0.682062	0.700604	0.643603	0.626325
0.900564	0.885480	0.845839	0.810520	0.861993	0.759296	0.717456	0.752644	0.667678	0.631167	0.611514
0.923870	0.837022	0.895981	0.782476	0.779527	0.790419	0.726854	0.674152	0.693004	0.640211	0.617834
0.838340	0.891543	0.882829	0.750307	0.751973	0.744543	0.729437	0.712532	0.673765	0.645629	0.615528
0.990691	0.787394	0.798441	0.822559	0.845973	0.795520	0.699984	0.717801	0.692047	0.625507	0.617622
0.902310	0.949048	0.767366	0.826344	0.751843	0.767902	0.725311	0.730600	0.666969	0.636357	0.608484
0.914622	0.824900	0.796241	0.777459	0.753965	0.771645	0.762138	0.671331	0.670222	0.640527	0.610888
0.858923	0.907662	0.875242	0.760158	0.732650	0.772536	0.732553	0.705870	0.695276	0.660462	0.610657
0.826621	0.846032	0.824333	0.848987	0.766683	0.720496	0.783168	0.734923	0.676202	0.644215	0.613752
0.806373	0.908326	0.766756	0.796338	0.850957	0.752250	0.780710	0.703559	0.706731	0.662909	0.607760
0.890022	0.875885	0.772720	0.872511	0.773983	0.776033	0.735627	0.706693	0.711150	0.646384	0.619166
0.884963	0.877893	0.902720	0.837515	0.821294	0.738339	0.724300	0.676744	0.686164	0.651954	0.615716
0.815024	0.868123	0.918796	0.769410	0.829014	0.768906	0.744662	0.707761	0.678429	0.645405	0.604452
0.994785	0.810495	0.838117	0.759044	0.829184	0.799629	0.773807	0.699091	0.671385	0.654961	0.619466
0.911625	0.897591	0.834258	0.890152	0.732825	0.768279	0.730372	0.716340	0.666183	0.651879	0.625470
0.833212	0.863918	0.834719	0.785901	0.755874	0.725406	0.700666	0.699828	0.691054	0.656613	0.624162
0.952113	0.946564	0.868845	0.850864	0.756648	0.784536	0.697557	0.724658	0.656647	0.652333	0.621577
0.810704	0.875663	0.863179	0.872863	0.761509	0.758335	0.716242	0.703382	0.679911	0.651758	0.614450
0.832529	0.877469	0.865269	0.792243	0.856723	0.784395	0.710418	0.727474	0.710505	0.660885	0.606178
0.893441	0.805437	0.897158	0.858159	0.734292	0.709528	0.735551	0.703172	0.689052	0.642596	0.611947
0.855145	0.836257	0.879762	0.839496	0.784178	0.723394	0.731062	0.684651	0.659014	0.638258	0.616327
0.861978	0.786181	0.844556	0.773144	0.776832	0.777469	0.785193	0.693763	0.687755	0.632527	0.625795
0.992817	0.958698	0.846277	0.750630	0.773863	0.731412	0.732921	0.672648	0.653505	0.641968	0.622093
0.846443	0.827796	0.835105	0.817955	0.833767	0.735810	0.723531	0.736183	0.699898	0.645988	0.614909
0.853257	0.793083	0.826628	0.896373	0.818331	0.732685	0.749245	0.682066	0.711815	0.666008	0.606116
0.921559	0.842775	0.836903	0.820670	0.871842	0.759508	0.784310	0.737393	0.706953	0.651293	0.622118
0.831290	0.847472	0.793847	0.836393	0.731562	0.731939	0.698629	0.733345	0.709087	0.629525	0.606272
0.879678	0.795755	0.898513	0.831638	0.724495	0.752245	0.717416	0.743964	0.660895	0.633463	0.612861
0.962939	0.946204	0.853740	0.835707	0.825225	0.736821	0.782527	0.677165	0.696222	0.624987	0.623848
0.815789	0.851095	0.934201	0.826716	0.767828	0.792655	0.753372	0.682181	0.711150	0.636445	0.620133
0.926527	0.890306	0.795550	0.776016	0.755657	0.755376	0.736741	0.711560	0.649123	0.644615	0.609264
0.898450	0.892492	0.894163	0.806427	0.793010	0.774163	0.697031	0.721493	0.664777	0.655364	0.616482
0.924701	0.942514	0.825457	0.809026	0.798096	0.757913	0.735602	0.709869	0.704496	0.639981	0.613692
0.866909	0.875593	0.833722	0.788409	0.756406	0.718315	0.716693	0.696340	0.693812	0.668866	0.619857
0.823395	0.837388	0.930816	0.795811	0.763656	0.744014	0.725805	0.746450	0.670175	0.630320	0.620201
0.989802	0.956151	0.862592	0.838504	0.752414	0.753007	0.701711	0.726764	0.685739	0.664686	0.626798
0.956796	0.901942	0.883632	0.782704	0.826301	0.733336	0.750372	0.701015	0.685247	0.659582	0.621135
0.815495	0.786402	0.862046	0.808436	0.774577	0.752664	0.771272	0.705248	0.682642	0.643888	0.626840
0.826425	0.808855	0.892539	0.861785	0.740741	0.789475	0.703757	0.730457	0.651831	0.638958	0.621844
0.910634	0.886121	0.811860	0.784810	0.796276	0.721298	0.730920	0.693244	0.652689	0.646843	0.619287
0.878258	0.960250	0.790396	0.746880	0.841571	0.773286	0.770143	0.724254	0.655323	0.665274	0.616337
0.947682	0.927182	0.824164	0.820414	0.785985	0.773569	0.760492	0.694066	0.655619	0.628426	0.612766
0.992633	0.898578	0.860279	0.804290	0.861972	0.813910	0.759979	0.706466	0.702703	0.637268	0.613338
0.883326	0.885011	0.861213	0.807953	0.771346	0.777324	0.716586	0.704686	0.715909	0.663295	0.629231
0.839243	0.829526	0.834254	0.854046	0.805974	0.751318	0.784870	0.692377	0.650409	0.651734	0.616129
0.888383	0.858038	0.793715	0.751378	0.825675	0.731311	0.695739	0.722225	0.695497	0.664639	0.621815
0.852017	0.953625	0.818734	0.828965	0.850580	0.776063	0.773155	0.694222	0.656823	0.653482	0.626772
0.819733	0.798076	0.815580	0.778781	0.779935	0.818589	0.740825	0.744709	0.668174	0.666092	0.614150
0.860421	0.894807	0.919264	0.826195	0.810034	0.726188	0.697248	0.689368	0.703264	0.645733	0.604687
0.921792	0.812182	0.818367	0.837299	0.762997	0.759149	0.730477	0.705877	0.660783	0.656303	0.604428
0.815571	0.821809	0.852175	0.816992	0.858730	0.831137	0.754172	0.700796	0.656205	0.644135	0.619053
0.985727	0.966544	0.874148	0.889924	0.786034	0.743231	0.735743	0.735536	0.696754	0.659341	0.627036
0.903770	0.925294	0.779683	0.824670	0.861258	0.799738	0.734722	0.716062	0.706964	0.632098	0.617151
0.900320	0.799629	0.831256	0.748069	0.803443	0.718757	0.783881	0.672061	0.686406	0.631505	0.616207
0.937774	0.946401	0.922906	0.752186	0.776183	0.812784	0.740476	0.715495	0.652206	0.660994	0.616127
0.864885	0.915982	0.922327	0.845725	0.741594	0.768852	0.753255	0.733896	0.684905	0.640074	0.621093
0.853261	0.889535	0.848468	0.864185	0.817575	0.746470	0.739425	0.679592	0.661473	0.636739	0.617306
0.871840	0.854014	0.829648	0.861911	0.732450	0.766045	0.761077	0.738658	0.710915	0.652646	0.612259
0.885792	0.864418	0.782500	0.764318	0.773338	0.749196	0.739451	0.749536	0.669500	0.644830	0.617223
0.955536	0.920069	0.836339	0.839640	0.810660	0.726558	0.745744	0.712820	0.647398	0.653665	0.612878
0.928421	0.921219	0.781803	0.780155	0.774919	0.764732	0.703686	0.731300	0.687193	0.626820	0.613474
0.862275	0.897652	0.823174	0.884254	0.825032	0.736261	0.702181	0.676829	0.654791	0.649662	0.606626
0.830332	0.807717	0.894579	0.816369	0.850304	0.709351	0.702795	0.735127	0.705228	0.651661	0.623116
0.865867	0.878134	0.842782	0.867159	0.797202	0.830254	0.789052	0.669598	0.673914	0.642081	0.624910
0.827409	0.871736	0.891775	0.760782	0.796737	0.711482	0.768286	0.708096	0.683016	0.630286	0.604713
0.997614	0.872609	0.767540	0.804326	0.735202	0.762813	0.732827	0.714085	0.670621	0.649511	0.615632
0.826919	0.894352	0.858439	0.801159	0.744569	0.813565	0.723929	0.746419	0.656957	0.636630	0.613081
0.890310	0.955689	0.829749	0.887335	0.810424	0.798800	0.752874	0.748114	0.695431	0.638269	0.623924
0.998421	0.856656	0.876582	0.818676	0.782671	0.779769	0.714779	0.697291	0.688475	0.656833	0.614037
0.836981	0.791725	0.837033	0.767103	0.822202	0.746634	0.708678	0.747552	0.709528	0.653158	0.626066
0.908085	0.923749	0.796923	0.839433	0.867196	0.783976	0.781600	0.698959	0.697343	0.640608	0.622434
0.986997	0.907454	0.780775	0.859156	0.818055	0.814428	0.714188	0.730636	0.687174	0.644225	0.612519
0.982023	0.841528	0.847773	0.777553	0.855641	0.797631	0.777308	0.742263	0.681024	0.637003	0.620434
0.972294	0.889386	0.800588	0.784884	0.740208	0.784350	0.696332	0.692765	0.678314	0.660885	0.617736
0.869054	0.842690	0.887038	0.855970	0.790339	0.712980	0.738322	0.735669	0.699351	0.629228	0.618620
0.951316	0.871790	0.840322	0.754603	0.775071	0.767093	0.742555	0.748994	0.684155	0.647374	0.608318
0.829910	0.868329	0.833487	0.788305	0.785608	0.717702	0.694047	0.728629	0.703168	0.655186	0.608394
0.888393	0.828185	0.925462	0.852742	0.799233	0.742394	0.731997	0.725687	0.655540	0.644199	0.623178
0.864741	0.858697	0.812414	0.844075	0.814460	0.792850	0.761982	0.700821	0.685076	0.657329	0.612642
0.905585	0.947809	0.835811	0.877852	0.773279	0.777402	0.745382	0.693998	0.705752	0.667309	0.614625
0.845237	0.845305	0.891901	0.771650	0.779458	0.801766	0.759598	0.748633	0.670579	0.627542	0.620420
0.909699	0.793025	0.837716	0.865542	0.750409	0.782384	0.759444	0.675419	0.648797	0.665601	0.622845
0.821534	0.810770	0.826359	0.830777	0.864674	0.749053	0.714315	0.685905	0.692841	0.645460	0.613927
0.989023	0.817424	0.798547	0.809018	0.797815	0.767631	0.757401	0.712030	0.677540	0.648993	0.609801
0.804598	0.917185	0.916621	0.791542	0.810303	0.735899	0.711724	0.712313	0.665826	0.626129	0.613567
0.986962	0.951952	0.841815	0.747147	0.754749	0.733881	0.745381	0.735978	0.672062	0.630207	0.609278
0.998617	0.919239	0.825784	0.821225	0.730411	0.824817	0.745354	0.691734	0.649369	0.650468	0.620440
0.971543	0.958941	0.769230	0.788514	0.768774	0.711711	0.756834	0.693932	0.683254	0.644575	0.614676
0.939623	0.811243	0.763838	0.776870	0.775673	0.712627	0.735085	0.740057	0.680944	0.644962	0.624754
0.954351	0.888965	0.774239	0.877214	0.779453	0.779941	0.782890	0.718790	0.685867	0.651393	0.608736
0.865940	0.949730	0.851288	0.752444	0.838998	0.786026	0.713039	0.700359	0.679268	0.648479	0.612403
0.994759	0.886377	0.767072	0.889364	0.790571	0.757956	0.714055	0.751494	0.675350	0.648625	0.614321
0.873084	0.837067	0.848795	0.801079	0.751149	0.802987	0.704097	0.716493	0.661985	0.641254	0.608161
0.888829	0.792926	0.772254	0.784366	0.845904	0.744663	0.719074	0.690136	0.690698	0.648126	0.618687
0.872962	0.968482	0.867846	0.808711	0.806718	0.825897	0.737183	0.671463	0.655578	0.643082	0.606911
0.873493	0.796423	0.865135	0.768914	0.840374	0.740080	0.761587	0.749941	0.697086	0.671892	0.606414
0.855371	0.890551	0.892012	0.761737	0.790314	0.725333	0.691673	0.737748	0.681697	0.644730	0.619363
0.851362	0.897714	0.787658	0.842890	0.739930	0.761678	0.696204	0.681366	0.652729	0.654394	0.623008
0.866066	0.851292	0.886448	0.815157	0.735367	0.786736	0.743116	0.707015	0.668628	0.658364	0.622529
0.988625	0.786853	0.835037	0.807899	0.763339	0.754794	0.774704	0.709959	0.696023	0.657856	0.621046
0.828698	0.928713	0.848741	0.774039	0.763886	0.750631	0.719271	0.746942	0.652780	0.672485	0.615944
0.946727	0.905957	0.874512	0.797258	0.746740	0.757861	0.736374	0.705532	0.681536	0.658788	0.617027
0.832163	0.870596	0.768633	0.819185	0.811703	0.793596	0.709286	0.689963	0.670703	0.655762	0.624151
0.898179	0.827635	0.850548	0.764608	0.757459	0.768722	0.699761	0.673361	0.703142	0.656143	0.606569
0.907388	0.897963	0.806950	0.815835	0.814506	0.763826	0.719722	0.703901	0.697128	0.646976	0.619375
0.971255	0.892123	0.933929	0.885139	0.787893	0.780198	0.701690	0.712527	0.690947	0.649701	0.614340
0.939185	0.821950	0.868941	0.857730	0.858936	0.753807	0.790641	0.674532	0.664056	0.635280	0.622631
0.948273	0.944197	0.904338	0.780050	0.830522	0.715425	0.703323	0.709559	0.710110	0.650167	0.615202
0.925695	0.848975	0.887073	0.752246	0.791859	0.727350	0.716710	0.705466	0.680056	0.630898	0.616897
0.876620	0.876631	0.849857	0.850761	0.804291	0.759962	0.766070	0.686121	0.695618	0.654912	0.611301
0.976450	0.881288	0.889404	0.854276	0.832457	0.760767	0.698700	0.682012	0.691422	0.631607	0.623726
0.866645	0.949034	0.907585	0.813111	0.861505	0.821166	0.750338	0.687123	0.663537	0.632866	0.625128
0.997617	0.817102	0.864884	0.812285	0.776077	0.722170	0.754208	0.738698	0.702781	0.670321	0.608694
0.927416	0.788891	0.921014	0.853579	0.794389	0.771328	0.698017	0.669281	0.657053	0.644357	0.611424
0.987111	0.920861	0.780089	0.900561	0.864747	0.735909	0.789559	0.671691	0.709871	0.644150	0.613778
0.909480	0.852783	0.822062	0.748487	0.734165	0.822137	0.734110	0.683594	0.684309	0.638443	0.614342
0.981023	0.943306	0.810695	0.806173	0.776565	0.796509	0.734099	0.674578	0.672146	0.630323	0.607883
0.840343	0.807932	0.823762	0.819984	0.861286	0.755316	0.777593	0.731802	0.656918	0.644599	0.628318
0.866925	0.910832	0.816676	0.783765	0.755061	0.743973	0.732948	0.709835	0.701269	0.644947	0.624120
0.946998	0.855471	0.846566	0.776557	0.780783	0.731380	0.739528	0.694521	0.658708	0.626852	0.604336
0.833809	0.949089	0.878226	0.751956	0.768402	0.789392	0.729526	0.714667	0.703327	0.630007	0.617731
0.906642	0.817263	0.859665	0.747692	0.860939	0.802222	0.705801	0.702142	0.682332	0.639543	0.615749
0.951236	0.811152	0.859960	0.887201	0.857153	0.815890	0.736049	0.726591	0.705913	0.657800	0.623290
0.926740	0.844806	0.857092	0.763436	0.844248	0.832271	0.743363	0.738534	0.716248	0.653905	0.607296
0.986461	0.819634	0.883580	0.895221	0.824565	0.731001	0.783672	0.743054	0.653648	0.649283	0.623149
0.926551	0.917384	0.841723	0.785801	0.751345	0.754509	0.738567	0.746645	0.693266	0.650464	0.615673
0.917265	0.860651	0.829886	0.798613	0.728753	0.827153	0.718105	0.714367	0.684990	0.637515	0.609497
0.804505	0.837117	0.771164	0.862271	0.739234	0.756315	0.704600	0.726218	0.670826	0.658320	0.605585
0.883689	0.803916	0.852705	0.850255	0.765375	0.749284	0.767097	0.688429	0.661463	0.641976	0.624858
0.994380	0.895593	0.862470	0.798132	0.750511	0.790445	0.698197	0.743856	0.698293	0.650925	0.613370
0.856676	0.862292	0.886155	0.804902	0.744761	0.757339	0.723306	0.695080	0.675426	0.635895	0.611264
0.810839	0.894599	0.811234	0.861023	0.862084	0.760606	0.746042	0.729622	0.681614	0.650847	0.624488
0.860238	0.831940	0.857263	0.801878	0.743875	0.814218	0.703177	0.673415	0.652000	0.641848	0.622505
0.995095	0.834881	0.867691	0.844635	0.773627	0.779028	0.733385	0.699203	0.669356	0.656598	0.610502
0.920655	0.800826	0.773426	0.890554	0.822062	0.735493	0.756343	0.737825	0.650215	0.654885	0.620988
0.894711	0.860216	0.787152	0.784555	0.791106	0.745991	0.780618	0.693805	0.651406	0.630274	0.622691
0.879715	0.922821	0.920534	0.793837	0.762891	0.752865	0.774874	0.687521	0.702034	0.667599	0.621041
0.911387	0.863895	0.921937	0.748230	0.769493	0.724014	0.763248	0.737489	0.696375	0.657704	0.618774
0.985671	0.930351	0.806645	0.767853	0.827625	0.796971	0.747504	0.742729	0.684430	0.654454	0.621851
0.869941	0.907895	0.902221	0.773334	0.834473	0.737218	0.733341	0.718258	0.692916	0.634850	0.607752
0.896963	0.954184	0.928223	0.811977	0.763734	0.739119	0.704296	0.707686	0.667158	0.625002	0.618703
0.983250	0.887432	0.853218	0.885016	0.808461	0.791256	0.718167	0.680633	0.708094	0.663011	0.615461
0.858670	0.801584	0.891938	0.821619	0.750762	0.734591	0.695827	0.736622	0.705192	0.631483	0.611690
0.867467	0.833799	0.900063	0.790362	0.732205	0.776682	0.726917	0.722013	0.697468	0.661276	0.608975
0.803901	0.931110	0.882461	0.786016	0.853445	0.777101	0.745221	0.712901	0.715619	0.632289	0.621380
0.936480	0.794212	0.767865	0.882633	0.782004	0.743841	0.711052	0.718682	0.665771	0.653763	0.616624
0.832090	0.846193	0.766413	0.776700	0.788503	0.744311	0.781654	0.695649	0.697734	0.659666	0.621224
0.864453	0.834409	0.929417	0.846502	0.796192	0.765356	0.764921	0.711501	0.707312	0.636261	0.609362
0.982793	0.884241	0.920970	0.892605	0.770100	0.743167	0.785990	0.721510	0.690554	0.647657	0.625074
0.900824	0.958698	0.826014	0.800004	0.831447	0.803103	0.704046	0.736753	0.646552	0.642608	0.622072
0.935392	0.922037	0.912210	0.869454	0.862378	0.751798	0.766749	0.677241	0.662562	0.633059	0.621776
0.981006	0.919212	0.891719	0.833218	0.782673	0.817492	0.770821	0.681078	0.697848	0.628411	0.608204
0.854898	0.877942	0.855049	0.747535	0.751901	0.784430	0.751928	0.728831	0.709382	0.651379	0.625093
0.881671	0.787486	0.892598	0.856868	0.780143	0.720704	0.691989	0.714786	0.674883	0.664462	0.622714
0.913131	0.848074	0.839241	0.830194	0.780150	0.819698	0.707238	0.692604	0.670491	0.670337	0.608620
0.869046	0.876644	0.838701	0.770524	0.784369	0.820111	0.715683	0.720004	0.650117	0.630094	0.607042
0.940866	0.810538	0.829056	0.859333	0.820902	0.729338	0.698186	0.674869	0.651362	0.645537	0.617995
0.905948	0.876290	0.911042	0.806838	0.793182	0.790391	0.693653	0.720339	0.708468	0.639416	0.618081
0.981512	0.855621	0.774260	0.796583	0.792480	0.822246	0.789015	0.722820	0.711190	0.634074	0.603078
0.937467	0.858239	0.890129	0.803563	0.806263	0.738964	0.696200	0.709160	0.676556	0.651742	0.620272
0.994562	0.885313	0.840431	0.853963	0.766243	0.744433	0.739014	0.690887	0.682371	0.628406	0.605587
0.805653	0.784377	0.934384	0.806248	0.738586	0.715678	0.733393	0.740268	0.659883	0.652130	0.624614
0.985719	0.866859	0.776280	0.835184	0.777923	0.764910	0.742554	0.674615	0.702650	0.632232	0.611342
0.951227	0.892180	0.839423	0.831254	0.834507	0.777249	0.729854	0.707605	0.676111	0.636447	0.626916
0.799571	0.890855	0.917278	0.800166	0.789056	0.786294	0.779010	0.690363	0.701165	0.659176	0.610894
0.960944	0.916759	0.767906	0.801631	0.854209	0.822559	0.740764	0.688107	0.691778	0.629305	0.607398
0.966028	0.790610	0.827355	0.836277	0.860787	0.716698	0.739876	0.682225	0.688189	0.645383	0.611273
0.885379	0.895108	0.851319	0.815563	0.766679	0.752590	0.774063	0.712230	0.697958	0.669387	0.606111
0.806270	0.885053	0.816888	0.828757	0.730476	0.766575	0.743394	0.713509	0.679863	0.668981	0.608642
0.938826	0.867208	0.858239	0.772240	0.812286	0.732659	0.727655	0.693608	0.656773	0.624711	0.611911
0.818602	0.828228	0.769998	0.758336	0.802267	0.719018	0.717662	0.734664	0.680368	0.660444	0.605670
0.882604	0.908852	0.822008	0.895085	0.744865	0.738244	0.759112	0.732526	0.685908	0.639753	0.626857
0.801252	0.802071	0.800556	0.842560	0.730439	0.737012	0.785736	0.709594	0.681651	0.643110	0.620549
0.815648	0.948154	0.843173	0.750336	0.834364	0.757601	0.736974	0.737011	0.663204	0.667452	0.610118
0.838057	0.852282	0.803964	0.893775	0.855421	0.775480	0.721169	0.713135	0.675019	0.665680	0.625837
0.877588	0.881007	0.854132	0.832139	0.743900	0.829910	0.716818	0.677515	0.654778	0.637914	0.616911
0.848812	0.917589	0.832087	0.897453	0.830918	0.808179	0.743745	0.672482	0.660913	0.630776	0.608812
0.938846	0.825319	0.831560	0.787167	0.783279	0.730775	0.724260	0.725157	0.690599	0.647569	0.622794
0.937887	0.870974	0.915456	0.758002	0.847688	0.795744	0.749870	0.716654	0.701460	0.631650	0.613311
0.947687	0.937437	0.780084	0.755974	0.859025	0.749310	0.752481	0.700690	0.664356	0.653986	0.604337
0.896622	0.817495	0.836011	0.823526	0.795609	0.763450	0.708261	0.747195	0.674661	0.646194	0.616705
0.961158	0.852775	0.853923	0.841978	0.728730	0.813154	0.737058	0.743894	0.705178	0.661754	0.607288
0.851266	0.789468	0.859042	0.854933	0.792075	0.740585	0.730109	0.720492	0.661352	0.633289	0.621274
0.960142	0.947507	0.838740	0.752874	0.731609	0.713872	0.709359	0.714486	0.673972	0.637723	0.625536
0.983557	0.832822	0.818493	0.800228	0.814181	0.764639	0.755808	0.669631	0.657514	0.636706	0.615953
0.917116	0.789012	0.890139	0.799375	0.783762	0.793041	0.730297	0.715841	0.673274	0.646164	0.617197
0.828862	0.900108	0.881581	0.766565	0.860268	0.817678	0.748880	0.731837	0.671018	0.658047	0.620407
0.884198	0.815281	0.778163	0.808959	0.803087	0.755270	0.724822	0.680838	0.653563	0.632701	0.620376
0.895412	0.817891	0.864246	0.784035	0.782574	0.828453	0.706715	0.734975	0.707087	0.641103	0.627087
0.825602	0.828851	0.796599	0.745000	0.826466	0.780543	0.750620	0.691660	0.653008	0.631901	0.615345
0.815335	0.850489	0.796021	0.806527	0.763812	0.825344	0.781960	0.741334	0.678253	0.642933	0.622287
0.981142	0.921593	0.765334	0.875810	0.754921	0.765187	0.741238	0.709015	0.674372	0.645152	0.618257
0.941675	0.963005	0.828251	0.811393	0.828101	0.802611	0.741869	0.698212	0.669943	0.633507	0.627683
0.811515	0.785554	0.823968	0.843167	0.753387	0.821530	0.723979	0.700364	0.677242	0.647774	0.617330
0.891496	0.854805	0.903883	0.890315	0.794186	0.775950	0.708503	0.717115	0.703302	0.663614	0.610076
0.888589	0.859823	0.864231	0.818116	0.829322	0.733095	0.693227	0.729079	0.658830	0.652425	0.627511
0.835744	0.882756	0.890701	0.790480	0.804900	0.799086	0.735515	0.703709	0.685804	0.656939	0.606810
0.963620	0.825543	0.853538	0.755890	0.783490	0.790289	0.731615	0.672568	0.670815	0.659468	0.623466
0.874298	0.944677	0.849783	0.855875	0.775603	0.753058	0.756836	0.703769	0.673146	0.627270	0.613639
0.976732	0.939619	0.881902	0.757498	0.822856	0.822848	0.718211	0.675748	0.693794	0.653001	0.608824
0.879299	0.850660	0.919467	0.837559	0.863765	0.758447	0.701157	0.715117	0.676847	0.658758	0.624121
0.873060	0.813090	0.902097	0.772467	0.786869	0.744802	0.754441	0.682858	0.658534	0.664319	0.603872
0.899841	0.930297	0.782457	0.889105	0.810454	0.766921	0.779017	0.717530	0.692833	0.651558	0.623777
0.888847	0.877524	0.819385	0.847629	0.741620	0.758532	0.734958	0.679521	0.709556	0.645261	0.627121
0.858996	0.928638	0.884532	0.824955	0.786477	0.729866	0.749806	0.702844	0.713075	0.673554	0.622988
0.936334	0.891128	0.868277	0.889815	0.780096	0.717107	0.770512	0.715914	0.656637	0.662164	0.612822
0.878973	0.887604	0.808613	0.828473	0.782977	0.731468	0.713043	0.703250	0.703125	0.641904	0.626185
0.961115	0.934382	0.786409	0.897474	0.773762	0.818671	0.785228	0.677871	0.690427	0.625075	0.606956
0.971478	0.872944	0.933162	0.884278	0.756097	0.793926	0.774121	0.719232	0.707114	0.644647	0.609519
0.990313	0.849395	0.826690	0.776024	0.758023	0.720412	0.702871	0.704110	0.689683	0.657150	0.616126
0.855997	0.850700	0.862359	0.892090	0.811584	0.768092	0.694726	0.731549	0.709404	0.663915	0.625872
0.901512	0.818809	0.878137	0.803445	0.811600	0.718484	0.729258	0.740935	0.686798	0.667726	0.624693
0.854326	0.921577	0.863728	0.892501	0.821930	0.767428	0.763553	0.712737	0.652478	0.656232	0.614066
0.832318	0.954880	0.806102	0.774910	0.831428	0.766056	0.771623	0.692253	0.690900	0.644682	0.604412
0.994954	0.837830	0.843932	0.899730	0.731096	0.739327	0.702422	0.694542	0.683942	0.643581	0.619640
0.953653	0.802219	0.806021	0.872732	0.821611	0.749636	0.751996	0.748174	0.698523	0.644944	0.605034
0.878683	0.842771	0.903574	0.782470	0.744757	0.822481	0.765999	0.700771	0.717323	0.638927	0.608905
0.828155	0.909495	0.857603	0.778272	0.855366	0.775457	0.691238	0.698564	0.674073	0.646082	0.615148
0.855861	0.809834	0.786764	0.873308	0.839631	0.805163	0.757168	0.670581	0.670809	0.670013	0.604286
0.833834	0.817139	0.808115	0.890306	0.778596	0.754678	0.702925	0.753509	0.652255	0.634144	0.610438
0.838112	0.852500	0.846096	0.855410	0.855819	0.816325	0.739315	0.704480	0.678900	0.665922	0.621059
0.883808	0.862370	0.862636	0.794539	0.755356	0.821886	0.719235	0.750537	0.671275	0.641462	0.606145
0.947181	0.802044	0.768616	0.824205	0.787932	0.749770	0.779662	0.729261	0.670335	0.641926	0.620161
0.838120	0.918511	0.883483	0.772707	0.782524	0.751952	0.727337	0.745593	0.680825	0.651707	0.612111
0.893108	0.845528	0.815064	0.864840	0.735895	0.785309	0.762122	0.704859	0.667179	0.644292	0.619798
0.809247	0.896215	0.777263	0.889850	0.854694	0.711807	0.728205	0.700780	0.708376	0.660842	0.606781
0.908528	0.951572	0.829467	0.827534	0.801240	0.803468	0.734303	0.747764	0.681452	0.667711	0.622397
0.840183	0.784267	0.782716	0.818881	0.734375	0.782502	0.714171	0.746813	0.670247	0.650261	0.615494
0.933031	0.828613	0.815709	0.850469	0.769946	0.718927	0.700257	0.668172	0.676902	0.666311	0.612669
0.871027	0.929553	0.909091	0.816350	0.796243	0.818825	0.764812	0.699772	0.700744	0.634084	0.622538
0.909705	0.834402	0.775752	0.829501	0.773276	0.788814	0.785119	0.739617	0.709876	0.660412	0.622502
0.992731	0.840575	0.892663	0.759899	0.755096	0.769946	0.705208	0.720174	0.675930	0.632955	0.609617
0.814678	0.850984	0.796519	0.783359	0.806909	0.761918	0.703901	0.693283	0.675419	0.638887	0.609133
0.968022	0.783033	0.917466	0.766443	0.725485	0.736148	0.710154	0.695885	0.674871	0.654550	0.606130
0.988134	0.812404	0.884887	0.761390	0.841173	0.743488	0.741354	0.728149	0.707431	0.626597	0.611283
0.949901	0.953255	0.849063	0.893955	0.801657	0.779271	0.721179	0.687219	0.715108	0.660329	0.621412
0.934772	0.850185	0.767993	0.776767	0.834201	0.789435	0.742912	0.718918	0.684458	0.670744	0.610341
0.870244	0.873535	0.805594	0.898083	0.828550	0.740496	0.743069	0.708405	0.661722	0.660429	0.619842
0.860333	0.833950	0.831470	0.765479	0.795306	0.787715	0.726758	0.744254	0.678835	0.649930	0.610890
0.905796	0.836230	0.777378	0.818094	0.762558	0.760547	0.717207	0.681592	0.658594	0.664586	0.612332
0.991021	0.910650	0.835284	0.826638	0.809649	0.750876	0.771610	0.687444	0.681762	0.667029	0.607791
0.888258	0.873439	0.909488	0.753639	0.745772	0.743507	0.723784	0.682908	0.693274	0.652270	0.618854
0.872055	0.867021	0.892980	0.825109	0.838134	0.824771	0.725190	0.695064	0.653083	0.649659	0.623242
0.815206	0.908624	0.841229	0.809618	0.776878	0.726046	0.770354	0.746741	0.681074	0.637542	0.613594
0.831259	0.840069	0.898278	0.864700	0.842802	0.775653	0.719579	0.721468	0.695096	0.634539	0.615257
0.961763	0.846541	0.844171	0.882425	0.774006	0.773368	0.689048	0.745329	0.686509	0.630428	0.620829
0.815852	0.934519	0.933202	0.813259	0.768837	0.752850	0.774262	0.684520	0.705329	0.638727	0.621328
0.952387	0.837831	0.919401	0.770532	0.807434	0.796349	0.743112	0.744834	0.711593	0.643817	0.612903
0.854690	0.949367	0.827423	0.767353	0.824231	0.829257	0.708247	0.751323	0.692112	0.665540	0.615656
0.898797	0.798492	0.904959	0.786739	0.852552	0.724311	0.712349	0.677590	0.685350	0.628405	0.609013
0.850722	0.793161	0.819325	0.887872	0.777378	0.827323	0.727385	0.714287	0.682896	0.658599	0.606049
0.859001	0.892584	0.842955	0.897859	0.785514	0.760414	0.741521	0.707952	0.663716	0.667633	0.619360
0.802952	0.842013	0.840157	0.875926	0.860502	0.819280	0.743271	0.693660	0.666944	0.649999	0.615093
0.969917	0.860800	0.907509	0.834656	0.785183	0.736444	0.727491	0.706812	0.663949	0.643169	0.609489
0.899994	0.811815	0.816254	0.784415	0.788123	0.782399	0.788416	0.672366	0.687182	0.644472	0.611371
0.918472	0.841537	0.820577	0.901708	0.839810	0.763483	0.697325	0.675230	0.675763	0.634467	0.606743
0.908996	0.825462	0.868582	0.770900	0.751902	0.731100	0.716702	0.717331	0.694983	0.630795	0.625761
0.940448	0.961737	0.809522	0.819715	0.793157	0.735810	0.740552	0.737972	0.658005	0.629790	0.622208
0.950639	0.956739	0.911782	0.782275	0.783270	0.734906	0.783659	0.687781	0.678750	0.660199	0.610203
0.839342	0.835608	0.818496	0.806641	0.826830	0.772117	0.769639	0.706918	0.681094	0.631273	0.608656
0.979293	0.799749	0.865740	0.833440	0.744416	0.726421	0.717026	0.698590	0.658219	0.632305	0.617610
0.964547	0.856260	0.772085	0.822953	0.854741	0.782163	0.717728	0.674079	0.709160	0.641274	0.607536
0.950826	0.824258	0.803645	0.759398	0.806673	0.822281	0.767201	0.702247	0.674504	0.661186	0.624275
0.970400	0.812430	0.767593	0.833122	0.769401	0.751278	0.716062	0.710446	0.668092	0.641266	0.613003
0.905195	0.796319	0.852379	0.758894	0.769822	0.721191	0.759884	0.731033	0.682902	0.636679	0.608744
0.912008	0.821568	0.782780	0.814955	0.780661	0.713750	0.781322	0.709912	0.683303	0.644576	0.628148
0.914226	0.933928	0.932132	0.828052	0.807155	0.760051	0.747618	0.736049	0.703204	0.647711	0.614515
0.997768	0.803599	0.784461	0.880170	0.858860	0.772610	0.710437	0.746460	0.679695	0.644638	0.611836
0.845222	0.880395	0.873341	0.847867	0.863596	0.771321	0.748410	0.752253	0.708632	0.627347	0.613975
0.937569	0.908669	0.933062	0.758960	0.790011	0.743547	0.724991	0.702478	0.704860	0.654481	0.627511
0.900779	0.786529	0.850354	0.840393	0.812827	0.746015	0.787777	0.671580	0.683627	0.639994	0.610173
0.993434	0.885522	0.834559	0.792307	0.759165	0.739262	0.733801	0.687076	0.696230	0.641932	0.612239
0.811646	0.857903	0.819296	0.840132	0.836145	0.776545	0.777146	0.723570	0.707531	0.635546	0.622189
0.892194	0.862313	0.858741	0.865520	0.731282	0.787533	0.713785	0.705191	0.683053	0.643820	0.616068
0.986171	0.906328	0.836720	0.834390	0.781842	0.812181	0.779284	0.732104	0.663075	0.637855	0.624655
0.870433	0.788896	0.881309	0.830258	0.769910	0.746118	0.697988	0.748462	0.666344	0.669829	0.618811
0.813256	0.914544	0.774647	0.812193	0.789247	0.816275	0.731672	0.741039	0.701194	0.676519	0.619668
0.990599	0.944011	0.929218	0.809364	0.730912	0.774697	0.730569	0.665678	0.706695	0.632783	0.624313
0.871644	0.908733	0.811291	0.852884	0.740394	0.765548	0.790465	0.707072	0.698625	0.668066	0.616362
0.875921	0.963702	0.885268	0.859560	0.838253	0.762298	0.735123	0.734284	0.646494	0.656561	0.608519
0.997585	0.877199	0.925054	0.768624	0.768238	0.813836	0.717377	0.703454	0.689834	0.670141	0.623234
0.915851	0.922623	0.825373	0.857381	0.841804	0.744370	0.691691	0.738575	0.658117	0.632564	0.622734
0.935289	0.917470	0.869633	0.767916	0.823411	0.804939	0.712355	0.716197	0.691247	0.637160	0.611921
0.878086	0.879526	0.766373	0.745750	0.748438	0.814868	0.778655	0.690578	0.679707	0.653234	0.611012
0.957754	0.860245	0.899234	0.873661	0.813759	0.825066	0.707003	0.725046	0.688150	0.655691	0.622920
0.876913	0.927750	0.774322	0.845188	0.789901	0.740625	0.759804	0.678894	0.672378	0.665295	0.626686
0.852004	0.886013	0.897825	0.797647	0.762911	0.783132	0.780917	0.702374	0.685208	0.647188	0.622961
0.983333	0.862675	0.923233	0.826483	0.852549	0.761880	0.708538	0.718881	0.663516	0.642295	0.620418
0.805842	0.967060	0.854385	0.877034	0.783587	0.727200	0.720966	0.717676	0.655835	0.633447	0.609620
0.982872	0.838114	0.828845	0.816215	0.860230	0.732113	0.733588	0.699758	0.690082	0.650388	0.609779
0.875671	0.828082	0.812205	0.800209	0.782118	0.748155	0.701256	0.682736	0.666470	0.663498	0.609574
0.869904	0.893980	0.770449	0.833149	0.746427	0.766815	0.701311	0.717034	0.693734	0.640739	0.616246
0.912842	0.954812	0.857420	0.759363	0.840111	0.770492	0.782114	0.734925	0.700201	0.660570	0.623456
0.886614	0.816589	0.873469	0.791857	0.790447	0.741501	0.727677	0.694663	0.680721	0.660532	0.615131
0.818841	0.794632	0.916748	0.887799	0.770425	0.751914	0.736430	0.677418	0.649987	0.639558	0.617921
0.873974	0.856528	0.891620	0.873138	0.817235	0.771130	0.690604	0.699902	0.691885	0.632628	0.608231
0.998713	0.824198	0.791080	0.836861	0.761170	0.731334	0.728950	0.708146	0.677087	0.641722	0.610279
0.935500	0.818965	0.843302	0.820726	0.756754	0.740630	0.697474	0.697815	0.687308	0.639508	0.615929
0.920983	0.851273	0.833901	0.798583	0.815030	0.749834	0.746528	0.710106	0.685042	0.641465	0.611639
0.821896	0.783827	0.770682	0.756628	0.862974	0.737611	0.743062	0.678332	0.678061	0.665707	0.612904
0.803401	0.821578	0.778483	0.812193	0.783691	0.762449	0.717122	0.706714	0.658270	0.652040	0.604759
0.982093	0.965726	0.787765	0.821862	0.748019	0.742670	0.748015	0.713735	0.645938	0.632709	0.613335
0.947660	0.847867	0.781781	0.763002	0.758518	0.763523	0.779680	0.691350	0.683445	0.649474	0.618407
0.889845	0.909661	0.928030	0.827162	0.861284	0.713297	0.693261	0.727349	0.682549	0.646055	0.624499
0.862170	0.906628	0.771423	0.837170	0.743107	0.777930	0.726734	0.696397	0.654338	0.652006	0.614655
0.849034	0.917496	0.803336	0.884605	0.781079	0.793773	0.691779	0.694253	0.678925	0.650798	0.618355
0.908566	0.789792	0.825827	0.835934	0.799696	0.739292	0.716577	0.731269	0.652318	0.629981	0.604646
0.986004	0.795315	0.793148	0.765496	0.786237	0.779052	0.769836	0.745767	0.711633	0.632350	0.622437
0.826394	0.814033	0.883286	0.748459	0.773817	0.751202	0.709683	0.744452	0.679271	0.635151	0.603212
0.904101	0.808074	0.870045	0.835556	0.751261	0.752533	0.727983	0.691687	0.695681	0.660341	0.605627
0.853910	0.951950	0.787866	0.751708	0.787840	0.790896	0.746308	0.736958	0.662798	0.656508	0.622825
0.835491	0.951619	0.840030	0.807011	0.781453	0.781169	0.717289	0.737228	0.672985	0.661442	0.609292
0.813121	0.873260	0.801230	0.784995	0.776546	0.739303	0.728650	0.722939	0.667849	0.640459	0.606594
0.811419	0.809113	0.918548	0.764903	0.832561	0.714777	0.727673	0.709468	0.674139	0.663450	0.624632
0.883433	0.864947	0.814850	0.861698	0.804643	0.753559	0.756295	0.727772	0.653445	0.672153	0.615473
0.839098	0.797621	0.842614	0.756232	0.799955	0.781813	0.767585	0.739174	0.652361	0.635969	0.613838
0.937566	0.924938	0.780090	0.826923	0.852212	0.730970	0.722897	0.690149	0.691679	0.649434	0.611189
0.901611	0.819801	0.826168	0.771745	0.748732	0.785954	0.767108	0.732988	0.669638	0.648925	0.617517
0.972430	0.910836	0.857423	0.822733	0.742593	0.743915	0.755661	0.737996	0.689846	0.656381	0.608349
0.969730	0.950926	0.902915	0.787280	0.744671	0.724701	0.709360	0.682388	0.662301	0.628264	0.624379
0.950708	0.820414	0.792966	0.773926	0.790705	0.710488	0.736745	0.684161	0.689576	0.647227	0.614676
0.924484	0.887647	0.841646	0.824243	0.780056	0.767626	0.692361	0.716749	0.688798	0.648691	0.621215
0.987963	0.845267	0.862288	0.776494	0.740747	0.711154	0.764378	0.671705	0.691307	0.658056	0.611270
0.883817	0.826862	0.927422	0.782229	0.832932	0.747652	0.696028	0.727014	0.703210	0.638827	0.613799
0.888224	0.856673	0.836207	0.811398	0.785242	0.758288	0.701895	0.724679	0.648984	0.656356	0.616528
0.920737	0.918538	0.838435	0.789640	0.769532	0.788517	0.741412	0.692672	0.651010	0.644550	0.609015
0.984791	0.938256	0.887352	0.864786	0.857429	0.800980	0.733881	0.698174	0.697856	0.671571	0.618033
0.852638	0.910819	0.811594	0.826158	0.813817	0.766009	0.779216	0.742800	0.711485	0.658819	0.614060
0.841025	0.887436	0.769063	0.787045	0.834125	0.716286	0.737379	0.725700	0.651783	0.653478	0.624797
0.949526	0.806289	0.919011	0.883198	0.798779	0.784306	0.711868	0.698054	0.690702	0.668550	0.615116
0.905835	0.845820	0.802871	0.853740	0.780521	0.745330	0.753019	0.682287	0.682640	0.652269	0.614418
0.921895	0.805654	0.877186	0.898895	0.862103	0.762206	0.695406	0.739489	0.652751	0.671962	0.606556
0.981394	0.786865	0.856130	0.816989	0.785735	0.740615	0.733392	0.691459	0.697863	0.658253	0.623587
0.909419	0.960965	0.882243	0.886146	0.828150	0.816069	0.738014	0.680194	0.651713	0.635268	0.613977
0.861287	0.851058	0.857613	0.866578	0.770596	0.750659	0.706134	0.708443	0.681252	0.649906	0.626782
0.958995	0.873971	0.922009	0.799551	0.763952	0.763784	0.734290	0.695608	0.670902	0.630319	0.606705
0.874181	0.857856	0.818612	0.793256	0.763965	0.773374	0.700102	0.715326	0.682344	0.638003	0.621890
0.838604	0.881622	0.914884	0.832145	0.807085	0.725188	0.696422	0.700404	0.673343	0.639767	0.622242
0.917069	0.926535	0.796511	0.817012	0.734346	0.728377	0.730963	0.716490	0.660627	0.643092	0.624680
0.866774	0.844480	0.879026	0.863038	0.779159	0.797668	0.773004	0.747825	0.677320	0.649989	0.609563
0.874550	0.856008	0.788703	0.818996	0.750212	0.748121	0.753702	0.723548	0.685662	0.653695	0.627125
0.940694	0.859062	0.820742	0.767631	0.781241	0.791663	0.780407	0.718700	0.686015	0.669228	0.610194
0.914076	0.919115	0.798674	0.795261	0.797631	0.779947	0.708438	0.745096	0.671885	0.640685	0.620286
0.859862	0.796834	0.828881	0.855816	0.762668	0.792433	0.771235	0.686582	0.672585	0.641194	0.605806
0.964333	0.795623	0.814117	0.807324	0.856782	0.821775	0.696876	0.732644	0.713821	0.645232	0.620079
0.858701	0.961405	0.912530	0.881330	0.831085	0.809049	0.720258	0.724785	0.665500	0.653919	0.627303
0.990273	0.799989	0.834011	0.764604	0.838161	0.720938	0.693065	0.738061	0.674214	0.668539	0.604392
0.899541	0.813755	0.915231	0.862344	0.748538	0.736979	0.781950	0.707091	0.663410	0.645916	0.624912
0.818022	0.942931	0.803549	0.812507	0.834535	0.786821	0.713252	0.713194	0.699022	0.662710	0.620800
0.868310	0.833835	0.844233	0.794438	0.833295	0.784030	0.747679	0.721530	0.692028	0.667654	0.623511
0.936598	0.876605	0.822105	0.833029	0.832025	0.733927	0.763013	0.677602	0.672430	0.646368	0.612261
0.829468	0.797418	0.767704	0.771425	0.803665	0.758027	0.759172	0.749466	0.651917	0.661417	0.616798
0.979939	0.875339	0.850157	0.761139	0.850132	0.763044	0.743116	0.680316	0.653935	0.643375	0.604264
0.995324	0.828458	0.828968	0.886001	0.749738	0.752197	0.739458	0.702576	0.681705	0.662026	0.620697
0.884987	0.858221	0.919969	0.823078	0.765804	0.713851	0.706157	0.669958	0.705097	0.640579	0.612521
0.964064	0.880666	0.803088	0.839115	0.796413	0.714909	0.724488	0.687205	0.700255	0.670622	0.608335
0.886312	0.946816	0.827599	0.802464	0.809572	0.801703	0.788192	0.732785	0.651241	0.639209	0.622495
0.828131	0.931577	0.800883	0.810399	0.741590	0.797336	0.788252	0.710322	0.669241	0.661428	0.621939
0.900649	0.826981	0.788123	0.896991	0.796673	0.718651	0.756769	0.728182	0.674538	0.653692	0.623189
0.861487	0.961083	0.888830	0.783820	0.839184	0.747501	0.781355	0.674235	0.685497	0.652059	0.623785
0.957415	0.952893	0.914407	0.807571	0.735300	0.780820	0.698839	0.735851	0.709536	0.652427	0.623153
0.834077	0.945046	0.817532	0.834538	0.784856	0.747665	0.746258	0.670397	0.674693	0.631849	0.610439
0.973854	0.890103	0.799617	0.786582	0.797984	0.757909	0.761696	0.713352	0.662233	0.668692	0.624445
0.874070	0.958096	0.841417	0.820963	0.758548	0.794701	0.790159	0.673049	0.691497	0.649122	0.607620
0.824609	0.798941	0.845836	0.832504	0.862637	0.769437	0.744455	0.693058	0.700852	0.631251	0.615646
0.961796	0.900742	0.826836	0.777242	0.827553	0.721725	0.709827	0.702203	0.680735	0.629372	0.626575
0.862498	0.948783	0.890014	0.816381	0.819076	0.727230	0.691094	0.686732	0.666196	0.653694	0.625981
0.875567	0.884499	0.798024	0.825389	0.762185	0.808605	0.741562	0.752274	0.672394	0.633618	0.620170
0.946230	0.815867	0.850788	0.794273	0.760658	0.790097	0.697199	0.710086	0.651662	0.628213	0.613246
0.940325	0.965289	0.865784	0.797262	0.748150	0.800042	0.732832	0.703136	0.664545	0.669392	0.609610
0.995677	0.898279	0.826723	0.770678	0.758654	0.788139	0.757102	0.669574	0.679989	0.650485	0.609013
0.872235	0.865382	0.818282	0.837536	0.741223	0.750145	0.726326	0.710267	0.676775	0.662524	0.628586
0.933645	0.853651	0.769008	0.754431	0.735592	0.813686	0.756793	0.748992	0.680801	0.639648	0.613509
0.887790	0.836657	0.820664	0.822097	0.742349	0.738986	0.749413	0.697817	0.702466	0.643628	0.618249
0.989061	0.865622	0.827675	0.773214	0.807419	0.736288	0.784985	0.679558	0.684059	0.652785	0.614203
0.858615	0.798047	0.864169	0.797754	0.801495	0.712486	0.717344	0.690255	0.689381	0.665129	0.605914
0.991207	0.793820	0.849355	0.765384	0.840950	0.800051	0.726788	0.736196	0.672842	0.644175	0.615762
0.894951	0.839424	0.816509	0.751293	0.799439	0.762501	0.715047	0.734513	0.673204	0.642026	0.607196
0.802503	0.959837	0.918604	0.826352	0.765721	0.789467	0.694539	0.721339	0.655147	0.653528	0.623843
0.801859	0.800935	0.897863	0.888118	0.850425	0.734347	0.787993	0.701174	0.675957	0.633027	0.619784
0.805343	0.933703	0.921869	0.787219	0.845736	0.747324	0.775085	0.706796	0.694073	0.645217	0.614991
0.980143	0.782920	0.897418	0.800353	0.779470	0.764353	0.776804	0.668433	0.659803	0.663046	0.613091
0.812173	0.883639	0.863241	0.814608	0.764522	0.818388	0.761191	0.730664	0.663719	0.646849	0.605539
0.994186	0.861979	0.835431	0.856916	0.786570	0.745401	0.742591	0.679646	0.658588	0.648507	0.616301
0.837269	0.945767	0.874900	0.792111	0.824449	0.748361	0.718024	0.714090	0.708720	0.642692	0.612305
0.898584	0.942162	0.880109	0.760065	0.858093	0.712800	0.706823	0.694559	0.655474	0.646818	0.620245
0.999212	0.957778	0.792180	0.781947	0.847899	0.751610	0.767872	0.698250	0.699372	0.633199	0.623097
0.904047	0.790121	0.769147	0.814041	0.856758	0.710646	0.701338	0.705211	0.660552	0.649193	0.612113
0.808287	0.814016	0.915288	0.859384	0.789020	0.790078	0.757039	0.740954	0.677869	0.648295	0.602890
0.972095	0.817154	0.877377	0.868282	0.860678	0.825805	0.735176	0.748844	0.668184	0.645621	0.617524
0.856320	0.895565	0.903398	0.893280	0.795605	0.734338	0.770419	0.698869	0.687739	0.652082	0.623402
0.970629	0.887492	0.797343	0.828092	0.805815	0.717720	0.760272	0.717007	0.663168	0.656363	0.618123
0.909222	0.828924	0.797089	0.861567	0.731393	0.817450	0.712065	0.675302	0.697735	0.628498	0.617452
0.876706	0.824780	0.784247	0.803424	0.795125	0.778093	0.750113	0.733148	0.694374	0.649135	0.608134
0.997541	0.785072	0.837565	0.762609	0.825788	0.710841	0.786316	0.675903	0.675401	0.648836	0.612875
0.979442	0.907161	0.834752	0.856174	0.787191	0.752702	0.725373	0.675004	0.656868	0.623704	0.610360
0.927027	0.894296	0.793335	0.795379	0.815723	0.816358	0.763864	0.739843	0.692074	0.643774	0.620379
0.959101	0.879235	0.906391	0.823868	0.799776	0.736371	0.734270	0.697398	0.692162	0.663785	0.619216
0.937891	0.812108	0.769408	0.786640	0.799144	0.764403	0.697899	0.716482	0.673950	0.666625	0.613114
0.875961	0.951596	0.880908	0.880209	0.858728	0.760046	0.773551	0.712539	0.653127	0.667598	0.618555
0.800276	0.810124	0.841733	0.838237	0.739971	0.746720	0.729454	0.696387	0.708971	0.658942	0.618865
0.947489	0.907528	0.834024	0.788766	0.857441	0.722091	0.748189	0.713161	0.713690	0.671159	0.620916
0.902726	0.847398	0.918418	0.758266	0.826051	0.819324	0.746105	0.740357	0.713730	0.672890	0.621499
0.855649	0.916795	0.772612	0.894391	0.788815	0.766205	0.754218	0.748173	0.676195	0.645429	0.606614
0.987547	0.922409	0.844606	0.819311	0.788389	0.793598	0.740135	0.681322	0.712717	0.646790	0.613798
0.899267	0.953735	0.885453	0.830865	0.770845	0.824000	0.734643	0.716884	0.672324	0.640546	0.621318
0.845130	0.855585	0.846496	0.786358	0.747782	0.760627	0.783763	0.709600	0.707873	0.666065	0.621754
0.990119	0.789429	0.862078	0.791808	0.757462	0.735354	0.734252	0.693553	0.666095	0.652472	0.608118
0.962724	0.863249	0.800651	0.847989	0.804412	0.814635	0.753641	0.689546	0.706862	0.626182	0.613770
0.802980	0.827300	0.884717	0.887995	0.856391	0.756142	0.751512	0.671988	0.674028	0.635647	0.606389
0.877786	0.955463	0.844802	0.830787	0.858662	0.774985	0.739840	0.703520	0.674299	0.627993	0.619955
0.800010	0.882317	0.899470	0.901584	0.808011	0.809613	0.693398	0.674318	0.702712	0.631053	0.613406
0.880545	0.790173	0.851395	0.819034	0.832306	0.813659	0.766502	0.674288	0.700675	0.652500	0.615331
0.903151	0.953819	0.787570	0.789883	0.858234	0.750699	0.788065	0.700791	0.682529	0.647823	0.623194
0.913476	0.962929	0.920237	0.849414	0.848870	0.777098	0.778680	0.701073	0.663443	0.658544	0.602379
0.899656	0.815235	0.914091	0.800610	0.758834	0.796302	0.773492	0.749607	0.659114	0.647389	0.617427
0.906326	0.955478	0.791781	0.803262	0.797390	0.776268	0.738687	0.698046	0.705183	0.664193	0.611260
0.922126	0.941983	0.837831	0.754795	0.789293	0.772006	0.774520	0.708334	0.685915	0.641340	0.622208
0.832760	0.805467	0.855319	0.807724	0.825740	0.732304	0.731163	0.685568	0.694820	0.641134	0.622141
0.907470	0.845043	0.910830	0.899045	0.816687	0.798093	0.720266	0.751762	0.703367	0.633589	0.614442
0.999670	0.902498	0.845529	0.857601	0.789573	0.782750	0.748776	0.682837	0.705596	0.634768	0.605709
0.893348	0.842852	0.838540	0.855701	0.749977	0.733650	0.782618	0.673795	0.706645	0.645458	0.617638
0.802360	0.855012	0.849878	0.821729	0.828980	0.795295	0.701537	0.745785	0.674642	0.634152	0.618189
0.835736	0.864670	0.847765	0.876344	0.760756	0.754591	0.703984	0.727643	0.660277	0.631341	0.609795
0.868334	0.782094	0.772513	0.764839	0.773031	0.783745	0.687211	0.697508	0.675303	0.645569	0.613480
0.847174	0.902877	0.918566	0.810299	0.856991	0.721048	0.743175	0.726470	0.687447	0.647675	0.608401
0.904299	0.876580	0.773507	0.882151	0.764905	0.745440	0.719660	0.692985	0.670067	0.636436	0.622742
0.963685	0.786190	0.883218	0.833337	0.756803	0.796413	0.748073	0.710821	0.669642	0.660903	0.610550
0.981794	0.905286	0.925676	0.831185	0.799258	0.757050	0.713771	0.677168	0.696053	0.647868	0.627564
0.903339	0.866740	0.851170	0.896575	0.778745	0.715752	0.778461	0.727966	0.704401	0.661362	0.614944
0.807892	0.791824	0.780176	0.788768	0.798194	0.748133	0.767490	0.687725	0.660227	0.635413	0.619785
0.840938	0.904829	0.812694	0.856514	0.820415	0.766651	0.786668	0.721258	0.659585	0.632707	0.609039
0.947829	0.942584	0.876346	0.882905	0.778428	0.803973	0.743609	0.706569	0.687477	0.646664	0.624066
0.896299	0.852542	0.870582	0.826064	0.778460	0.728215	0.722992	0.724532	0.675460	0.664064	0.613161
0.802090	0.871008	0.911111	0.773328	0.849238	0.708404	0.778677	0.692886	0.656982	0.659623	0.615756
0.886483	0.833478	0.832868	0.769102	0.786738	0.793294	0.747616	0.748707	0.676659	0.654645	0.609595
0.874631	0.887769	0.871088	0.762763	0.759490	0.752290	0.727683	0.712405	0.706674	0.629118	0.607284
0.903647	0.963107	0.838955	0.793005	0.819545	0.720884	0.719522	0.700758	0.665762	0.632419	0.622753
0.896083	0.954987	0.922135	0.798832	0.791967	0.815876	0.757513	0.685312	0.706420	0.666885	0.626077
0.947716	0.917232	0.800163	0.890469	0.786941	0.723633	0.780727	0.714538	0.658664	0.665496	0.620367
0.849425	0.837664	0.833176	0.803355	0.853050	0.811494	0.788652	0.672952	0.671815	0.638112	0.625746
0.863003	0.877680	0.830037	0.794918	0.735034	0.717398	0.750433	0.693274	0.680526	0.655726	0.619636
0.874583	0.809735	0.933683	0.882481	0.810649	0.747486	0.766366	0.683111	0.674461	0.664062	0.627666
0.983728	0.961675	0.853448	0.823505	0.765278	0.827342	0.746893	0.746580	0.666737	0.650862	0.623992
```
