## Supplementary File 2 for "Novel Comparison of Evaluation Metrics for Gene Ontology Classifiers Reveals Drastic Performance Differences": max_AJacc_score_A.elab

```
# goa_pos:  data/cafa2012.genego.sc
# goa_neg:  data/cafa2012.genego.neg.sc
# obo_file: data/go.obo
# ic_file:  data/ic.ext.tab
# prop_par: F
# rot_pos:  T
# R:        3
# rseed:    1
# mode:     LIST=go,TH=th,SUMF1=mean,SUMF2=max,SF=score_A,SIMF=pJacc,MINCS=10,GOC=46316
0.000000	0.100113	0.200226	0.300056	0.400169	0.500000	0.600113	0.700226	0.800056	0.900169	1.000000
0.266701	0.202020	0.257143	0.257143	0.257143	0.257143	0.257143	0.257143	0.257143	0.257143	0.067160
0.257143	0.257143	0.257143	0.257143	0.156318	0.142780	0.142364	0.124864	0.084881	0.072587	0.062470
0.257143	0.263246	0.216022	0.184969	0.161600	0.153545	0.115056	0.123082	0.099917	0.076268	0.058404
0.257143	0.257143	0.257143	0.161057	0.181149	0.134469	0.118666	0.115342	0.096418	0.080545	0.058198
0.257143	0.205389	0.187802	0.170563	0.147904	0.136417	0.133791	0.098938	0.091176	0.076390	0.060257
0.257143	0.260271	0.203055	0.160268	0.155492	0.127693	0.120407	0.126247	0.134544	0.117591	0.074759
0.279999	0.257143	0.257143	0.257143	0.165602	0.127217	0.129565	0.124462	0.102408	0.077147	0.057869
0.276249	0.257143	0.257143	0.257143	0.202020	0.257143	0.257143	0.257143	0.257143	0.257143	0.056217
0.257143	0.257143	0.187645	0.171405	0.169477	0.173241	0.110877	0.120543	0.098288	0.077336	0.065694
0.257143	0.257143	0.257143	0.257143	0.257143	0.257143	0.257143	0.257143	0.096604	0.098879	0.061064
0.257143	0.257143	0.257143	0.150591	0.163973	0.164920	0.120382	0.139719	0.123133	0.091288	0.082802
0.257143	0.257143	0.257143	0.257143	0.257143	0.257143	0.229575	0.096526	0.108101	0.077424	0.063054
0.257143	0.257143	0.257143	0.204052	0.188218	0.144712	0.129978	0.109475	0.112267	0.074096	0.060444
0.257143	0.257143	0.257143	0.220576	0.179136	0.144010	0.149261	0.139175	0.131607	0.106618	0.087500
0.277308	0.257143	0.215901	0.177618	0.174059	0.156987	0.147297	0.152316	0.124124	0.081704	0.063926
0.257143	0.257472	0.220682	0.212222	0.144558	0.161450	0.118779	0.111214	0.114554	0.091335	0.061485
0.257143	0.257143	0.257143	0.200353	0.179128	0.153869	0.146911	0.128306	0.118982	0.075297	0.075480
0.257928	0.257143	0.257143	0.257143	0.156901	0.129603	0.119562	0.126936	0.094726	0.080354	0.060666
0.264188	0.257143	0.257143	0.257143	0.176052	0.190729	0.156345	0.108359	0.110486	0.100882	0.056286
0.257143	0.257143	0.257143	0.257143	0.257143	0.257143	0.151289	0.163583	0.143318	0.121687	0.065346
0.257143	0.257143	0.257143	0.163888	0.140667	0.140229	0.141309	0.106903	0.091839	0.080263	0.057567
0.257143	0.257143	0.257143	0.257143	0.177253	0.148609	0.119876	0.125603	0.093412	0.089809	0.069377
0.257143	0.257976	0.257143	0.257143	0.257143	0.257143	0.257143	0.257143	0.257143	0.079999	0.077446
0.266349	0.209231	0.185925	0.169739	0.157215	0.141644	0.116847	0.107981	0.105439	0.073670	0.056248
0.257143	0.257143	0.257143	0.257143	0.257143	0.257143	0.133393	0.119071	0.102765	0.078175	0.067125
0.257143	0.257143	0.257143	0.257143	0.257143	0.123719	0.125889	0.113620	0.088115	0.073061	0.066323
0.257143	0.257644	0.229575	0.257143	0.257143	0.257143	0.124884	0.119205	0.096940	0.076477	0.059038
0.257143	0.257143	0.257143	0.257143	0.164950	0.135630	0.124477	0.107872	0.095793	0.077082	0.060353
0.257143	0.257143	0.188458	0.185093	0.158967	0.130025	0.110660	0.108541	0.102494	0.079237	0.077349
0.257143	0.229575	0.257143	0.146953	0.257143	0.257143	0.257143	0.146953	0.257143	0.257143	0.059384
0.284722	0.257143	0.257143	0.257143	0.257143	0.257143	0.257143	0.257143	0.257143	0.257143	0.061251
0.257143	0.257143	0.257143	0.257143	0.257143	0.257143	0.257143	0.139786	0.106564	0.095882	0.079341
0.257143	0.257143	0.257143	0.257143	0.257143	0.257143	0.257143	0.257143	0.257143	0.079598	0.064394
0.257143	0.257143	0.210194	0.212224	0.184511	0.198052	0.198052	0.198052	0.198052	0.198052	0.115057
0.284289	0.257143	0.174098	0.161030	0.162449	0.135872	0.109829	0.098004	0.085810	0.070628	0.066714
0.257143	0.257143	0.257143	0.152730	0.148274	0.136981	0.120382	0.100947	0.094064	0.073106	0.055722
0.257143	0.257143	0.257143	0.257143	0.257143	0.167516	0.131539	0.125800	0.095142	0.071526	0.062574
0.257143	0.257143	0.257143	0.257143	0.174852	0.149812	0.132980	0.119289	0.108018	0.087500	0.087500
0.257143	0.257143	0.257143	0.257143	0.257143	0.257143	0.140066	0.147170	0.139386	0.103534	0.073554
0.257143	0.257143	0.216199	0.180143	0.180190	0.166060	0.122095	0.117343	0.093588	0.091616	0.072257
0.278257	0.257143	0.257143	0.257143	0.257143	0.257143	0.162412	0.154679	0.115057	0.151442	0.151442
0.257143	0.257143	0.257143	0.257143	0.257143	0.257143	0.257143	0.257143	0.118223	0.079137	0.065273
0.257143	0.257143	0.257143	0.257143	0.163269	0.145235	0.120384	0.121006	0.096951	0.078361	0.061505
0.278639	0.257143	0.257143	0.257143	0.143764	0.211538	0.144193	0.112490	0.211538	0.090278	0.090278
0.189941	0.257143	0.257143	0.257143	0.257143	0.257143	0.257143	0.257143	0.257143	0.073903	0.067438
0.279700	0.257143	0.231767	0.199672	0.176468	0.166629	0.145116	0.107946	0.090267	0.091401	0.077825
0.191653	0.257143	0.257143	0.157202	0.159385	0.135142	0.140073	0.137854	0.114403	0.115903	0.081177
0.257143	0.257143	0.257143	0.257143	0.186326	0.149624	0.145066	0.119444	0.099889	0.095493	0.104855
0.257143	0.257143	0.257143	0.257143	0.257143	0.166453	0.144543	0.146727	0.147469	0.093907	0.082589
0.257143	0.262981	0.229575	0.257143	0.257143	0.257143	0.257143	0.257143	0.095791	0.082451	0.064394
0.257143	0.257143	0.185781	0.215635	0.172550	0.145360	0.129679	0.116290	0.094083	0.068854	0.056243
0.257143	0.257143	0.257143	0.257143	0.257143	0.174981	0.125675	0.113997	0.106498	0.094872	0.063724
0.257143	0.257143	0.257143	0.257143	0.257143	0.257143	0.257143	0.257143	0.257143	0.087972	0.063351
0.257143	0.257143	0.257143	0.257143	0.257143	0.257143	0.257143	0.257143	0.089502	0.076963	0.062997
0.257143	0.257143	0.213589	0.168993	0.189115	0.147586	0.149731	0.148342	0.132144	0.118883	0.101808
0.229575	0.187537	0.215034	0.175534	0.181350	0.129951	0.120422	0.119459	0.091428	0.071448	0.065452
0.257143	0.216656	0.187873	0.176763	0.134166	0.170678	0.145030	0.137476	0.138852	0.093464	0.078949
0.257143	0.257143	0.257143	0.215398	0.184996	0.125535	0.129559	0.099229	0.104646	0.075619	0.060078
0.257143	0.257143	0.257143	0.257143	0.142338	0.136230	0.122656	0.109987	0.095172	0.073524	0.055206
0.257143	0.257143	0.257143	0.257143	0.257143	0.257143	0.257143	0.257143	0.100712	0.105629	0.055772
0.257143	0.257143	0.257143	0.257143	0.146953	0.229575	0.257143	0.169643	0.133654	0.133654	0.133654
0.257143	0.257143	0.257143	0.257143	0.257143	0.257143	0.257143	0.257143	0.257143	0.257143	0.057337
0.257143	0.248424	0.205511	0.217019	0.162592	0.140090	0.135345	0.127442	0.093408	0.088280	0.064129
0.257143	0.257143	0.204029	0.182374	0.148905	0.168509	0.118670	0.120815	0.093541	0.072497	0.059941
0.257143	0.257143	0.257143	0.257143	0.257143	0.257143	0.257143	0.257143	0.257143	0.078365	0.058290
0.257143	0.257143	0.257143	0.170996	0.153189	0.151781	0.134987	0.135231	0.098382	0.098056	0.063597
0.257143	0.257143	0.257143	0.257143	0.229575	0.229575	0.146953	0.146953	0.146953	0.146953	0.146953
0.284537	0.257143	0.257143	0.257143	0.180343	0.154539	0.151982	0.116469	0.086951	0.072731	0.055217
0.274849	0.257143	0.257143	0.257143	0.155977	0.140332	0.141768	0.100136	0.093868	0.076491	0.065726
0.257143	0.257143	0.163756	0.257143	0.257143	0.257143	0.257143	0.102747	0.091297	0.107417	0.075957
0.257143	0.242375	0.188968	0.171563	0.181767	0.136054	0.117125	0.114015	0.102232	0.077117	0.062747
0.257143	0.257143	0.257143	0.257143	0.257143	0.257143	0.257143	0.257143	0.151442	0.151442	0.169643
0.274332	0.257143	0.226568	0.197848	0.169755	0.165462	0.159346	0.119164	0.115812	0.092252	0.083162
0.257143	0.224031	0.210052	0.184277	0.167617	0.143429	0.119227	0.104470	0.105810	0.070423	0.056272
0.257143	0.257143	0.257143	0.257143	0.257143	0.257143	0.257143	0.257143	0.257143	0.078747	0.070724
0.257143	0.257143	0.257143	0.257143	0.257143	0.257143	0.126654	0.133654	0.099444	0.099444	0.099444
0.281910	0.257143	0.257143	0.257143	0.157486	0.156538	0.125109	0.104378	0.098286	0.073077	0.057926
0.257143	0.257143	0.257143	0.257143	0.257143	0.146953	0.257143	0.257143	0.103140	0.078293	0.064067
0.257143	0.215089	0.202139	0.179115	0.190180	0.124970	0.123523	0.105772	0.086075	0.077801	0.071822
0.257143	0.258877	0.207489	0.165357	0.161411	0.125984	0.136149	0.099813	0.091147	0.074855	0.059535
0.257143	0.257143	0.257143	0.257143	0.257143	0.257143	0.257143	0.257143	0.257143	0.082589	0.082589
0.257143	0.215336	0.235976	0.190601	0.155106	0.136905	0.169643	0.136905	0.136905	0.136905	0.136905
0.257143	0.257143	0.257143	0.202020	0.257143	0.257143	0.257143	0.109763	0.099458	0.090677	0.082055
0.258479	0.257143	0.257143	0.257143	0.194546	0.138519	0.142355	0.106502	0.120116	0.120485	0.099870
0.257143	0.257143	0.257143	0.257143	0.257143	0.142932	0.123785	0.096155	0.096590	0.079333	0.071267
0.260194	0.257143	0.257143	0.257143	0.257143	0.229575	0.257143	0.257143	0.125000	0.099359	0.099359
0.257143	0.220506	0.187322	0.192033	0.159760	0.134576	0.120839	0.141649	0.097853	0.076994	0.078021
0.257143	0.257143	0.229575	0.176633	0.181131	0.157354	0.149861	0.143504	0.116491	0.117223	0.072267
0.257143	0.257143	0.257143	0.257143	0.160544	0.154668	0.140152	0.140152	0.140152	0.140152	0.110734
0.279855	0.257143	0.257143	0.257143	0.257143	0.257143	0.257143	0.257143	0.257143	0.257143	0.058034
0.284736	0.257143	0.257143	0.257143	0.257143	0.257143	0.257143	0.106777	0.097901	0.106618	0.082589
0.257143	0.262771	0.257143	0.257143	0.169877	0.148298	0.130499	0.115276	0.105159	0.098155	0.060552
0.275012	0.257143	0.257143	0.257143	0.257143	0.257143	0.257143	0.133709	0.114184	0.125000	0.125000
0.257143	0.257143	0.257143	0.257143	0.257143	0.257143	0.257143	0.257143	0.257143	0.257143	0.063290
0.257143	0.257143	0.257143	0.229575	0.257143	0.257143	0.257143	0.257143	0.257143	0.118164	0.089991
0.257143	0.257143	0.257143	0.257143	0.257143	0.257143	0.257143	0.257143	0.257143	0.169643	0.169643
0.202020	0.257143	0.257143	0.153539	0.257143	0.257143	0.257143	0.105365	0.088188	0.075208	0.058617
0.257143	0.257143	0.257143	0.202020	0.138883	0.167268	0.121602	0.122883	0.110279	0.074311	0.057858
0.257143	0.257143	0.257143	0.173384	0.167542	0.156781	0.155017	0.114894	0.094120	0.074142	0.072577
0.265335	0.257143	0.257143	0.257143	0.257143	0.229575	0.119451	0.111507	0.085714	0.079607	0.070724
0.257143	0.257143	0.257143	0.257143	0.257143	0.257143	0.257143	0.257143	0.086007	0.071717	0.065130
0.257143	0.257143	0.257143	0.257143	0.257143	0.257143	0.257143	0.257143	0.163778	0.092124	0.088919
0.257143	0.257143	0.257143	0.257143	0.257143	0.257143	0.257143	0.257143	0.257143	0.076577	0.061541
0.257143	0.257143	0.229575	0.257143	0.257143	0.257143	0.257143	0.100309	0.081142	0.072376	0.059235
0.257143	0.257143	0.257143	0.257143	0.257143	0.257143	0.257143	0.257143	0.257143	0.076532	0.060661
0.274906	0.257143	0.257143	0.257143	0.257143	0.173610	0.257143	0.257143	0.257143	0.082589	0.069923
0.257143	0.189949	0.189222	0.167643	0.151840	0.174600	0.143108	0.112363	0.089265	0.074659	0.060762
0.257143	0.257143	0.257143	0.176178	0.152293	0.136263	0.142244	0.120998	0.086760	0.077996	0.060701
0.275065	0.259644	0.257143	0.167663	0.148616	0.127015	0.124974	0.105910	0.085267	0.077188	0.072672
0.257143	0.257143	0.257143	0.257143	0.257143	0.143591	0.120861	0.116230	0.093208	0.067986	0.053079
0.257143	0.257143	0.257143	0.257143	0.257143	0.135939	0.130448	0.125859	0.106186	0.075210	0.062905
0.257143	0.257143	0.257143	0.257143	0.257143	0.257143	0.257143	0.257143	0.103728	0.073735	0.056893
0.257143	0.257143	0.257143	0.257143	0.257143	0.257143	0.257143	0.169643	0.177761	0.121209	0.106618
0.257143	0.257143	0.257143	0.151721	0.257143	0.257143	0.257143	0.229575	0.257143	0.257143	0.193182
0.257143	0.257143	0.257143	0.257143	0.257143	0.257143	0.136905	0.136905	0.136905	0.136905	0.136905
0.257143	0.257143	0.257143	0.257143	0.257143	0.257143	0.257143	0.257143	0.125000	0.151442	0.136905
0.260225	0.217502	0.194739	0.211952	0.170152	0.153832	0.132919	0.098149	0.088897	0.072853	0.066319
0.260557	0.219925	0.187476	0.153101	0.170512	0.144320	0.143263	0.119892	0.086963	0.104983	0.086321
0.264889	0.257143	0.257143	0.257143	0.257143	0.135608	0.123052	0.106148	0.087391	0.074965	0.064394
0.257143	0.257143	0.257143	0.257143	0.257143	0.257143	0.257143	0.257143	0.257143	0.257143	0.075181
0.257143	0.257143	0.257143	0.257143	0.229575	0.257143	0.257143	0.257143	0.105599	0.075698	0.063011
0.265184	0.257143	0.229575	0.168000	0.148967	0.151790	0.121948	0.116213	0.095653	0.076123	0.061598
0.276312	0.257143	0.257143	0.229575	0.257143	0.257143	0.257143	0.257143	0.257143	0.257143	0.059834
0.257143	0.257143	0.257143	0.257143	0.171368	0.131978	0.121636	0.102882	0.146953	0.078709	0.085801
0.257143	0.257143	0.257143	0.257143	0.257143	0.257143	0.257143	0.257143	0.257143	0.093458	0.104815
0.257143	0.261971	0.185577	0.207722	0.194274	0.149698	0.140519	0.129803	0.109901	0.112779	0.110918
0.257143	0.257143	0.257143	0.257143	0.257143	0.257143	0.257143	0.105092	0.112826	0.087874	0.079999
0.281437	0.257143	0.257143	0.257143	0.257143	0.149202	0.152773	0.106731	0.104417	0.080567	0.072288
0.257143	0.257143	0.228842	0.155813	0.171312	0.137605	0.120758	0.105010	0.100709	0.081314	0.065452
0.257143	0.257143	0.202020	0.257143	0.158267	0.170375	0.145953	0.107269	0.106618	0.106618	0.106618
0.257143	0.257143	0.257143	0.257143	0.257143	0.257143	0.257143	0.257143	0.139382	0.084488	0.071857
0.257143	0.257143	0.257143	0.257143	0.176103	0.164970	0.130388	0.139344	0.092181	0.072128	0.058248
0.257143	0.257143	0.229575	0.257143	0.257143	0.257143	0.149747	0.108773	0.091587	0.082126	0.070850
0.257143	0.257143	0.257143	0.257143	0.163903	0.125585	0.121203	0.118501	0.097971	0.082589	0.082589
0.257143	0.257143	0.184181	0.177653	0.170789	0.149924	0.108781	0.109485	0.099359	0.125000	0.099359
0.257143	0.258647	0.257143	0.257143	0.257143	0.257143	0.117455	0.115057	0.115057	0.115057	0.115057
0.257143	0.257143	0.257143	0.257143	0.257143	0.257143	0.125086	0.193182	0.193182	0.193182	0.081169
0.261846	0.257143	0.257143	0.257143	0.257143	0.156758	0.123504	0.120581	0.084563	0.070035	0.056897
0.257143	0.202020	0.238388	0.146877	0.152829	0.149955	0.138753	0.133592	0.119770	0.102823	0.063506
0.261516	0.257143	0.257143	0.257143	0.257143	0.257143	0.257143	0.257143	0.257143	0.077282	0.062460
0.257143	0.257143	0.257143	0.257143	0.257143	0.154245	0.132491	0.102710	0.096421	0.068949	0.057362
0.257143	0.257143	0.257143	0.257143	0.257143	0.257143	0.257143	0.257143	0.257143	0.136905	0.136905
0.257143	0.257143	0.257143	0.257143	0.181876	0.122877	0.138755	0.119989	0.083991	0.075853	0.056051
0.278330	0.262537	0.168021	0.214058	0.156454	0.150438	0.145593	0.111740	0.097746	0.080319	0.057916
0.257143	0.183987	0.214110	0.164380	0.160190	0.149173	0.145908	0.118648	0.099025	0.088827	0.062244
0.257143	0.257143	0.257143	0.170185	0.160049	0.133547	0.126654	0.118912	0.090798	0.073856	0.058338
0.257143	0.214286	0.181546	0.174223	0.177893	0.136424	0.121183	0.103937	0.079236	0.069317	0.061271
0.257143	0.257143	0.257143	0.257143	0.196429	0.141072	0.183333	0.114583	0.183333	0.073740	0.056685
0.257143	0.202265	0.181925	0.209859	0.152748	0.165770	0.119744	0.108348	0.102463	0.073972	0.056520
0.280124	0.257143	0.175930	0.175931	0.144591	0.131144	0.132593	0.132704	0.114989	0.076439	0.114989
0.257143	0.257143	0.229575	0.257143	0.257143	0.257143	0.133102	0.108704	0.087731	0.074742	0.073467
0.257143	0.257143	0.257143	0.257143	0.153897	0.131905	0.142460	0.098190	0.101172	0.078976	0.062090
0.257143	0.257143	0.257143	0.193295	0.161336	0.135804	0.113867	0.106282	0.095952	0.079370	0.064743
0.257143	0.257143	0.257143	0.257143	0.257143	0.257143	0.202020	0.125000	0.125000	0.073473	0.058118
0.257143	0.257143	0.257143	0.257143	0.257143	0.257143	0.257143	0.103697	0.087781	0.084373	0.082589
0.267190	0.236700	0.266026	0.175663	0.206250	0.206250	0.266026	0.206250	0.082853	0.266026	0.206250
0.277783	0.195704	0.217834	0.204709	0.175181	0.164515	0.150856	0.148245	0.103297	0.123611	0.103297
0.257143	0.257143	0.257143	0.257143	0.257143	0.146953	0.257143	0.257143	0.257143	0.257143	0.143640
0.261758	0.257143	0.257143	0.257143	0.202020	0.257143	0.127518	0.102777	0.087795	0.072596	0.055766
0.257143	0.180601	0.257143	0.257143	0.257143	0.257143	0.124483	0.105709	0.101161	0.080236	0.076834
0.257143	0.257143	0.257143	0.212994	0.188649	0.173030	0.162910	0.125111	0.124735	0.105108	0.077898
0.278571	0.260696	0.257143	0.257143	0.162839	0.144084	0.144988	0.115790	0.106256	0.099252	0.060332
0.257143	0.257143	0.257143	0.257143	0.163178	0.141168	0.122881	0.121607	0.088423	0.092764	0.058981
0.260979	0.257143	0.257143	0.257143	0.257143	0.257143	0.124223	0.110440	0.093038	0.077068	0.059658
0.257143	0.257143	0.257143	0.257143	0.257143	0.257143	0.257143	0.257143	0.086515	0.075246	0.059402
0.257143	0.257143	0.257143	0.257143	0.257143	0.229575	0.257143	0.257143	0.083712	0.070141	0.056712
0.257143	0.257143	0.257143	0.257143	0.257143	0.257143	0.257143	0.106309	0.109205	0.080191	0.060986
0.257143	0.257143	0.257143	0.257143	0.257143	0.257143	0.257143	0.257143	0.090065	0.073953	0.056114
0.257143	0.257143	0.257143	0.257143	0.257143	0.257143	0.257143	0.257143	0.257143	0.257143	0.064560
0.257143	0.257143	0.257143	0.175725	0.188099	0.134510	0.122744	0.100604	0.096336	0.096831	0.076204
0.259390	0.257143	0.257143	0.205769	0.133886	0.147872	0.125371	0.104512	0.097023	0.076635	0.057453
0.279979	0.257143	0.257143	0.202020	0.257143	0.257143	0.257143	0.257143	0.257143	0.075008	0.059439
0.257143	0.257143	0.257143	0.172113	0.183029	0.143864	0.128253	0.149488	0.150906	0.076161	0.062187
0.257143	0.257143	0.257143	0.257143	0.257143	0.257143	0.257143	0.257143	0.257143	0.092719	0.094484
0.257143	0.257143	0.257143	0.202020	0.257143	0.257143	0.257143	0.257143	0.257143	0.150780	0.106618
0.257143	0.257143	0.183701	0.169159	0.156821	0.168303	0.120593	0.124091	0.099623	0.084259	0.098039
0.280944	0.209180	0.185545	0.150636	0.174739	0.141925	0.136695	0.105445	0.098193	0.072254	0.064291
0.261679	0.257143	0.257143	0.257143	0.257143	0.257143	0.127112	0.132944	0.102265	0.071306	0.073547
0.257143	0.257143	0.202020	0.257143	0.257143	0.162994	0.124803	0.117767	0.094361	0.084276	0.065402
0.257143	0.257143	0.257143	0.257143	0.257143	0.257143	0.257143	0.108453	0.093291	0.089265	0.057501
0.257143	0.257143	0.257143	0.257143	0.257143	0.257143	0.257143	0.257143	0.257143	0.257143	0.062451
0.257143	0.257143	0.257143	0.257143	0.257143	0.257143	0.257143	0.257143	0.257143	0.257143	0.067655
0.257143	0.257143	0.257143	0.257143	0.257143	0.202020	0.114792	0.115659	0.099728	0.082200	0.084715
0.257143	0.257143	0.257143	0.257143	0.257143	0.257143	0.257143	0.257143	0.146953	0.078694	0.058864
0.284774	0.257143	0.257143	0.257143	0.257143	0.257143	0.257143	0.257143	0.133625	0.132191	0.074193
0.260992	0.257143	0.257143	0.257143	0.187487	0.136140	0.144095	0.115598	0.095250	0.080445	0.057804
0.257143	0.262043	0.257143	0.257143	0.257143	0.257143	0.257143	0.112503	0.090815	0.073489	0.065234
0.267089	0.257143	0.162615	0.257143	0.257143	0.257143	0.257143	0.113221	0.104151	0.074066	0.058649
0.257143	0.257143	0.257143	0.257143	0.257143	0.257143	0.257143	0.257143	0.257143	0.257143	0.059821
0.257143	0.257143	0.257143	0.183171	0.180634	0.143428	0.131084	0.109017	0.098633	0.073506	0.091954
0.258297	0.257143	0.257143	0.257143	0.257143	0.147489	0.116856	0.126096	0.087214	0.074902	0.057390
0.257143	0.257143	0.198301	0.169488	0.158938	0.174405	0.147817	0.164997	0.141427	0.121271	0.098039
0.257143	0.257143	0.257143	0.257143	0.257143	0.257143	0.257143	0.146953	0.257143	0.117125	0.109329
0.257143	0.257143	0.257143	0.257143	0.257143	0.146645	0.148468	0.109437	0.097350	0.079835	0.076029
0.257143	0.179482	0.236327	0.178125	0.163142	0.149269	0.119802	0.107012	0.093491	0.076342	0.066543
0.275001	0.257143	0.257143	0.257143	0.257143	0.257143	0.257143	0.118160	0.113018	0.077310	0.082589
0.257143	0.181430	0.257143	0.178853	0.176901	0.155281	0.112366	0.116788	0.082946	0.070022	0.057105
0.257143	0.257143	0.257143	0.257143	0.257143	0.257143	0.257143	0.257143	0.111038	0.111038	0.090090
0.284793	0.257143	0.257143	0.257143	0.257143	0.257143	0.257143	0.257143	0.257143	0.076413	0.065754
0.257143	0.257143	0.257143	0.257143	0.257143	0.133845	0.142033	0.123771	0.105405	0.101409	0.063431
0.257143	0.257143	0.257143	0.257143	0.257143	0.149695	0.153178	0.148402	0.102610	0.080283	0.078976
0.257143	0.257143	0.257143	0.257143	0.257143	0.257143	0.257143	0.257143	0.103161	0.087911	0.064540
0.257143	0.257143	0.257143	0.257143	0.257143	0.257143	0.257143	0.257143	0.257143	0.146953	0.119444
0.229575	0.229575	0.257143	0.257143	0.257143	0.257143	0.257143	0.257143	0.100346	0.079220	0.067095
0.257143	0.257143	0.257143	0.257143	0.257143	0.139678	0.115710	0.117456	0.096768	0.075921	0.057742
0.266973	0.257143	0.257143	0.184967	0.189770	0.124385	0.140041	0.113385	0.088168	0.069286	0.060652
0.257143	0.257143	0.257143	0.229575	0.257143	0.257143	0.257143	0.136853	0.136905	0.151442	0.125000
0.257143	0.222388	0.184147	0.173652	0.187552	0.148558	0.137354	0.104488	0.099359	0.099359	0.099359
0.257143	0.257143	0.213843	0.156109	0.161284	0.142757	0.114406	0.103055	0.084513	0.082864	0.059988
0.202020	0.257143	0.257143	0.229575	0.257143	0.257143	0.257143	0.118148	0.095462	0.073595	0.063907
0.270621	0.264038	0.167710	0.148904	0.175214	0.143337	0.136602	0.141780	0.086992	0.085522	0.078778
0.257143	0.229575	0.257143	0.257143	0.257143	0.257143	0.257143	0.115105	0.090630	0.084517	0.082692
0.257143	0.257143	0.257143	0.172881	0.164758	0.146810	0.140284	0.131077	0.094391	0.079709	0.057857
0.257143	0.259445	0.257143	0.257143	0.257143	0.257143	0.257143	0.257143	0.257143	0.075180	0.060076
0.257143	0.257143	0.188790	0.195025	0.186272	0.151429	0.119142	0.104645	0.096785	0.084229	0.079663
0.257143	0.257143	0.257143	0.257143	0.257143	0.257143	0.257143	0.257143	0.099284	0.081988	0.075181
0.279941	0.207150	0.196482	0.195576	0.189863	0.161912	0.130562	0.111262	0.097330	0.080590	0.062636
0.257143	0.257143	0.257143	0.191195	0.143865	0.173134	0.138726	0.117912	0.089368	0.077126	0.065405
0.278082	0.257143	0.257143	0.173172	0.170030	0.162202	0.124418	0.126824	0.099482	0.075849	0.058645
0.257143	0.257143	0.257143	0.257143	0.257143	0.257143	0.257143	0.202020	0.257143	0.257143	0.056565
0.257143	0.257143	0.257143	0.257143	0.257143	0.151419	0.113419	0.107133	0.096182	0.075892	0.058391
0.257143	0.257143	0.257143	0.257143	0.229575	0.138033	0.129288	0.131432	0.078238	0.079239	0.057503
0.257143	0.257143	0.189027	0.155316	0.158517	0.144333	0.139001	0.105681	0.087903	0.125000	0.125000
0.257143	0.257143	0.257143	0.257143	0.257143	0.257143	0.257143	0.257143	0.257143	0.257143	0.081169
0.257143	0.257143	0.257143	0.257143	0.257143	0.257143	0.257143	0.257143	0.089962	0.081392	0.060352
0.257143	0.257143	0.257143	0.257143	0.257143	0.257143	0.257143	0.183333	0.183333	0.183333	0.183333
0.257143	0.257143	0.199084	0.193901	0.158520	0.152910	0.125000	0.151442	0.115057	0.125000	0.115057
0.257143	0.257143	0.257143	0.257143	0.157114	0.147846	0.127473	0.104298	0.101357	0.079308	0.061052
0.257143	0.257143	0.257143	0.257143	0.257143	0.163908	0.129727	0.120800	0.088172	0.100233	0.078490
0.257143	0.257143	0.257143	0.257143	0.257143	0.257143	0.257143	0.113033	0.085010	0.076334	0.079201
0.257143	0.192062	0.199852	0.182910	0.172476	0.148419	0.171566	0.139117	0.096230	0.096230	0.146953
0.257143	0.257143	0.257143	0.257143	0.229575	0.257143	0.257143	0.169643	0.151442	0.169643	0.169643
0.229575	0.257143	0.257143	0.257143	0.153191	0.257143	0.257143	0.257143	0.098689	0.081396	0.061879
0.257143	0.257143	0.257143	0.257143	0.257143	0.257143	0.257143	0.140907	0.142381	0.073291	0.058455
0.257143	0.257143	0.257143	0.257143	0.257143	0.257143	0.257143	0.257143	0.257143	0.146953	0.062705
0.284470	0.257143	0.257143	0.150858	0.146953	0.257143	0.138820	0.106936	0.102782	0.094051	0.064762
0.202020	0.257143	0.257143	0.257143	0.202020	0.257143	0.257143	0.257143	0.257143	0.081180	0.069886
0.257143	0.257143	0.257143	0.257143	0.171262	0.148944	0.147602	0.115430	0.098907	0.083246	0.080368
0.270041	0.229575	0.257143	0.257143	0.257143	0.257143	0.257143	0.257143	0.257143	0.257143	0.083164
0.257143	0.257143	0.257143	0.257143	0.257143	0.257143	0.257143	0.096263	0.095671	0.081966	0.058021
0.277039	0.259129	0.257143	0.257143	0.166283	0.128132	0.128115	0.103984	0.084773	0.087500	0.070724
0.257143	0.182128	0.170916	0.178028	0.182449	0.171783	0.124432	0.108548	0.089515	0.075827	0.063550
0.257143	0.257143	0.257143	0.257143	0.257143	0.257143	0.257143	0.257143	0.257143	0.119444	0.090909
0.257143	0.257143	0.257143	0.257143	0.257143	0.257143	0.143068	0.106010	0.102646	0.078866	0.074315
0.257143	0.257143	0.257143	0.257143	0.159295	0.143161	0.112431	0.116442	0.086649	0.075933	0.057536
0.257835	0.257143	0.257143	0.257143	0.202020	0.257143	0.121421	0.101014	0.093113	0.077210	0.060888
0.277269	0.257143	0.257143	0.257143	0.257143	0.151812	0.127390	0.120411	0.109774	0.093045	0.064016
0.257143	0.257143	0.257143	0.257143	0.257143	0.257143	0.257143	0.113551	0.084536	0.076100	0.059001
0.257143	0.257143	0.257143	0.257143	0.257143	0.257143	0.257143	0.257143	0.257143	0.257143	0.055970
0.257143	0.257143	0.257143	0.257143	0.257143	0.257143	0.257143	0.125567	0.104752	0.082109	0.081321
0.257143	0.257143	0.257143	0.257143	0.168305	0.161581	0.142187	0.126897	0.090236	0.077418	0.062300
0.257143	0.257143	0.186973	0.179632	0.165488	0.164414	0.156684	0.129748	0.107533	0.114378	0.060713
0.257143	0.257143	0.257143	0.257143	0.257143	0.149032	0.142866	0.110323	0.101900	0.090654	0.091088
0.257143	0.257143	0.257143	0.257143	0.257143	0.257143	0.161530	0.118246	0.091449	0.089664	0.060624
0.257143	0.257143	0.257143	0.257143	0.257143	0.257143	0.257143	0.125635	0.113921	0.088617	0.065305
0.257143	0.257143	0.257143	0.257143	0.184128	0.138902	0.125398	0.121508	0.091075	0.076967	0.057227
0.257143	0.257143	0.257143	0.257143	0.257143	0.136118	0.122314	0.110712	0.089982	0.074601	0.068508
0.257143	0.178585	0.257143	0.257143	0.257143	0.257143	0.257143	0.257143	0.257143	0.110191	0.062236
0.229575	0.259008	0.257143	0.257143	0.164410	0.130182	0.125000	0.151442	0.115057	0.115057	0.115057
0.279738	0.229575	0.257143	0.257143	0.257143	0.229575	0.257143	0.257143	0.202020	0.229575	0.058360
0.257143	0.261869	0.257143	0.185510	0.145477	0.175743	0.175225	0.122322	0.114281	0.083161	0.064560
0.277166	0.257143	0.257143	0.257143	0.195330	0.153468	0.119791	0.119567	0.103225	0.094332	0.081431
0.257143	0.257143	0.257143	0.206647	0.173103	0.130149	0.122304	0.114170	0.099560	0.071079	0.058636
0.257143	0.257143	0.257143	0.257143	0.156668	0.153247	0.126072	0.100526	0.093556	0.079282	0.065766
0.257143	0.257143	0.257143	0.257143	0.257143	0.257143	0.257143	0.257143	0.257143	0.084276	0.086134
0.257143	0.202020	0.257143	0.257143	0.257143	0.162491	0.125000	0.136905	0.125000	0.136905	0.151442
0.257143	0.257143	0.257143	0.257143	0.257143	0.257143	0.257143	0.153932	0.101537	0.084071	0.061982
0.257143	0.257143	0.257143	0.212141	0.187409	0.149471	0.122842	0.127072	0.088790	0.073731	0.059109
0.257143	0.257143	0.257143	0.257143	0.257143	0.257143	0.257143	0.257143	0.125000	0.125000	0.099359
0.257143	0.257143	0.257143	0.257143	0.257143	0.139608	0.110628	0.111460	0.103192	0.120235	0.078286
0.257143	0.257143	0.257143	0.257143	0.257143	0.257143	0.257143	0.257143	0.257143	0.081197	0.074578
0.257143	0.257143	0.257143	0.257143	0.257143	0.202020	0.257143	0.117395	0.090581	0.087218	0.081481
0.257143	0.257143	0.257143	0.257143	0.163756	0.257143	0.257143	0.257143	0.257143	0.257143	0.099359
0.257143	0.257143	0.229575	0.257143	0.257143	0.257143	0.142562	0.108764	0.087867	0.076652	0.057884
0.284881	0.257143	0.257143	0.215339	0.135247	0.143165	0.126674	0.105124	0.105585	0.096017	0.058263
0.257143	0.199526	0.208590	0.171932	0.181859	0.155775	0.163053	0.142083	0.087981	0.082901	0.056345
0.257143	0.257143	0.257143	0.257143	0.257143	0.131382	0.124529	0.097589	0.081918	0.073873	0.057647
0.257143	0.257143	0.257143	0.257143	0.257143	0.164787	0.126790	0.112024	0.112556	0.079976	0.062486
0.257143	0.257143	0.257143	0.257143	0.159607	0.131770	0.139829	0.128995	0.099432	0.092414	0.082692
0.257143	0.246766	0.238999	0.189997	0.153218	0.171369	0.126962	0.136905	0.125000	0.115057	0.115057
0.257143	0.257143	0.257143	0.157712	0.174485	0.128740	0.140253	0.127545	0.125663	0.083739	0.061548
0.257143	0.261520	0.257143	0.257143	0.257143	0.257143	0.257143	0.125545	0.127870	0.104937	0.073369
0.257143	0.257143	0.257143	0.257143	0.257143	0.257143	0.154141	0.108147	0.087007	0.088703	0.095449
0.274387	0.257143	0.202020	0.257143	0.194880	0.180329	0.158854	0.115810	0.124757	0.070535	0.056521
0.257143	0.257143	0.257143	0.257143	0.257143	0.138251	0.139631	0.139488	0.149689	0.078561	0.073342
0.257143	0.257143	0.257143	0.257143	0.257143	0.257143	0.257143	0.257143	0.257143	0.136905	0.136905
0.257143	0.257143	0.257143	0.257143	0.257143	0.257143	0.126120	0.149664	0.092823	0.075237	0.058961
0.257143	0.257143	0.165027	0.153265	0.146024	0.167078	0.133666	0.122236	0.143015	0.124402	0.092650
0.257143	0.257143	0.257143	0.257143	0.202020	0.257143	0.129067	0.122625	0.096916	0.079538	0.075854
0.257143	0.260549	0.203036	0.180122	0.138946	0.144573	0.169643	0.169643	0.087410	0.077837	0.070724
0.277506	0.257143	0.257143	0.257143	0.257143	0.257143	0.257143	0.257143	0.103779	0.076124	0.070501
0.257143	0.257143	0.257143	0.257143	0.257143	0.257143	0.172122	0.162981	0.146654	0.159640	0.125000
0.257143	0.257143	0.257143	0.257143	0.257143	0.125442	0.125265	0.122047	0.103920	0.096325	0.077728
0.257143	0.258346	0.257143	0.171749	0.140108	0.131833	0.139877	0.121482	0.103786	0.089600	0.073793
0.279823	0.257143	0.217369	0.175859	0.161060	0.137484	0.127712	0.108130	0.119444	0.091954	0.108065
0.257143	0.173462	0.257143	0.257143	0.257143	0.257143	0.257143	0.257143	0.257143	0.257143	0.054115
0.278880	0.260492	0.257143	0.257143	0.257143	0.257143	0.145247	0.129055	0.094219	0.086992	0.064394
0.276555	0.257143	0.257143	0.257143	0.257143	0.257143	0.257143	0.257143	0.092699	0.081675	0.081043
0.257143	0.257143	0.257143	0.257143	0.257143	0.257143	0.257143	0.257143	0.257143	0.101089	0.069693
0.284984	0.257143	0.257143	0.257143	0.257143	0.136539	0.135355	0.134732	0.107118	0.089994	0.067779
0.257143	0.257818	0.257143	0.257143	0.257143	0.257143	0.257143	0.140460	0.108871	0.077096	0.106048
0.257143	0.257143	0.257143	0.257143	0.257143	0.149892	0.130605	0.117837	0.143640	0.108762	0.091375
0.257143	0.257143	0.257143	0.257143	0.229575	0.257143	0.257143	0.257143	0.257143	0.257143	0.077134
0.192686	0.181080	0.191832	0.202212	0.163319	0.120887	0.120422	0.105149	0.091569	0.076831	0.063791
0.257143	0.193182	0.240223	0.177871	0.186132	0.193182	0.193182	0.128788	0.193182	0.193182	0.128788
0.202020	0.257143	0.257143	0.257143	0.229575	0.257143	0.257143	0.257143	0.257143	0.257143	0.058971
0.257143	0.257143	0.257143	0.257143	0.257143	0.143307	0.127962	0.122417	0.100024	0.095351	0.065264
0.257143	0.257143	0.257143	0.257143	0.257143	0.140705	0.114405	0.106707	0.097101	0.073284	0.056771
0.257143	0.257143	0.257143	0.257143	0.188100	0.132738	0.126329	0.151442	0.097854	0.151442	0.151442
0.257143	0.257143	0.257143	0.198052	0.200078	0.193182	0.219697	0.219697	0.219697	0.193182	0.193182
0.261504	0.255335	0.230574	0.208789	0.169292	0.137574	0.119491	0.107796	0.103765	0.097572	0.072586
0.257143	0.257143	0.257143	0.257143	0.257143	0.168989	0.124905	0.120469	0.092777	0.072300	0.060536
0.274749	0.257143	0.257143	0.257143	0.257143	0.257143	0.257143	0.257143	0.257143	0.257143	0.070201
0.257143	0.257143	0.257143	0.257143	0.257143	0.257143	0.257143	0.257143	0.257143	0.257143	0.125000
0.257143	0.257143	0.257143	0.257143	0.257143	0.257143	0.257143	0.257143	0.089244	0.076425	0.056558
0.257143	0.230958	0.199559	0.213030	0.167930	0.145471	0.128293	0.119724	0.083426	0.081609	0.061281
0.257143	0.257143	0.257143	0.177182	0.147403	0.156268	0.129826	0.115156	0.094839	0.084276	0.108065
0.202020	0.257143	0.257143	0.257143	0.257143	0.257143	0.257143	0.257143	0.257143	0.257143	0.063510
0.257143	0.232921	0.212766	0.156500	0.159757	0.147186	0.161559	0.126775	0.089353	0.081766	0.055822
0.257143	0.257143	0.164323	0.257143	0.257143	0.257143	0.257143	0.257143	0.257143	0.257143	0.061189
0.281124	0.257143	0.257143	0.257143	0.257143	0.257143	0.153351	0.136905	0.136905	0.151442	0.136905
0.257143	0.257143	0.257143	0.257143	0.257143	0.257143	0.257143	0.257143	0.095912	0.076089	0.059433
0.276695	0.257143	0.257143	0.257143	0.202020	0.257143	0.257143	0.257143	0.101072	0.093475	0.076032
0.257143	0.257143	0.257143	0.257143	0.257143	0.257143	0.119248	0.101858	0.106075	0.073332	0.059518
0.257143	0.257143	0.227368	0.151189	0.148457	0.121812	0.134396	0.117484	0.092539	0.092075	0.092075
0.257143	0.257143	0.257143	0.257143	0.257143	0.141699	0.124732	0.113845	0.094769	0.084660	0.074845
0.258233	0.257143	0.257143	0.257143	0.257143	0.257143	0.139576	0.114943	0.106618	0.083669	0.078209
0.257143	0.257143	0.257143	0.257143	0.151408	0.145222	0.139552	0.114645	0.092917	0.079039	0.067500
0.257143	0.257143	0.257143	0.257143	0.257143	0.257143	0.257143	0.257143	0.130306	0.116998	0.094881
0.202020	0.257143	0.190937	0.163511	0.150696	0.135108	0.120531	0.095428	0.082879	0.071597	0.055637
0.271416	0.257143	0.257143	0.257143	0.257143	0.136861	0.144806	0.129978	0.110567	0.078306	0.082692
0.257143	0.257143	0.257143	0.202020	0.257143	0.257143	0.146251	0.122279	0.090288	0.077589	0.059739
0.257143	0.257143	0.257143	0.257143	0.257143	0.257143	0.126593	0.113080	0.099038	0.076265	0.069480
0.257973	0.257143	0.257143	0.229575	0.142891	0.131580	0.132695	0.114617	0.088153	0.074874	0.098722
0.189397	0.257143	0.257143	0.257143	0.257143	0.257143	0.146953	0.257143	0.257143	0.257143	0.125000
0.275437	0.257143	0.257143	0.257143	0.257143	0.257143	0.257143	0.119829	0.092047	0.077523	0.057535
0.257143	0.257143	0.257143	0.257143	0.257143	0.229575	0.138997	0.118999	0.094982	0.103864	0.070035
0.257143	0.261984	0.218592	0.196935	0.145666	0.128133	0.134482	0.124818	0.087124	0.077782	0.060960
0.257143	0.257143	0.257143	0.257143	0.257143	0.122167	0.121609	0.110525	0.086138	0.089506	0.073058
0.257143	0.257143	0.257143	0.257143	0.257143	0.257143	0.115035	0.114702	0.095791	0.078862	0.070312
0.257613	0.257143	0.257143	0.257143	0.257143	0.229575	0.257143	0.101296	0.087797	0.079921	0.057124
0.281167	0.257143	0.257143	0.257143	0.257143	0.257143	0.120834	0.105936	0.089607	0.074775	0.058538
0.257143	0.257143	0.257143	0.195154	0.178124	0.144794	0.123865	0.109932	0.095578	0.074014	0.060963
0.257143	0.186342	0.221713	0.186715	0.171726	0.156381	0.130930	0.113355	0.123611	0.100694	0.103297
0.257143	0.257143	0.257143	0.257143	0.156779	0.137863	0.139257	0.109621	0.099359	0.099359	0.099359
0.257143	0.213564	0.193480	0.219697	0.198052	0.193182	0.115066	0.219697	0.091544	0.193182	0.219697
0.257143	0.210905	0.227054	0.182138	0.146541	0.144230	0.122621	0.108655	0.096612	0.070990	0.056834
0.257143	0.214376	0.234721	0.180480	0.167936	0.127862	0.146989	0.104612	0.091933	0.091127	0.057029
0.257143	0.257143	0.202020	0.229575	0.257143	0.257143	0.257143	0.257143	0.257143	0.075042	0.059069
0.257143	0.202995	0.231170	0.176268	0.144240	0.134509	0.116565	0.093067	0.087613	0.079742	0.063618
0.257143	0.257143	0.257143	0.257143	0.257143	0.138866	0.135012	0.104314	0.083638	0.074063	0.059770
0.257143	0.251168	0.204298	0.147080	0.176810	0.151595	0.124446	0.093985	0.086522	0.094394	0.059256
0.257143	0.257143	0.257143	0.257143	0.257143	0.257143	0.257143	0.257143	0.151442	0.151260	0.120455
0.267180	0.257143	0.202020	0.257143	0.257143	0.145383	0.127645	0.115668	0.082656	0.070516	0.056400
0.257143	0.257143	0.257143	0.182137	0.160880	0.152117	0.130216	0.121869	0.153774	0.096560	0.063009
0.257143	0.199820	0.208184	0.211542	0.147859	0.157159	0.147426	0.106618	0.091615	0.106618	0.082589
0.263422	0.257143	0.257143	0.257143	0.257143	0.158297	0.131357	0.113936	0.088576	0.073048	0.067482
0.261102	0.257143	0.257143	0.257143	0.257143	0.157770	0.152846	0.124021	0.097362	0.077452	0.065851
0.257143	0.257143	0.257143	0.257143	0.257143	0.135258	0.158024	0.128943	0.097537	0.083042	0.071807
0.257143	0.257143	0.257143	0.257143	0.190751	0.140530	0.138679	0.121672	0.104085	0.073939	0.066365
0.257143	0.257143	0.257143	0.257143	0.257143	0.257143	0.134315	0.118133	0.127507	0.079289	0.060629
0.257143	0.257143	0.257143	0.257143	0.176673	0.173211	0.151442	0.151442	0.151442	0.151442	0.151442
0.257143	0.257143	0.257143	0.257143	0.257143	0.257143	0.193182	0.193182	0.151442	0.193182	0.169643
0.257143	0.257143	0.257143	0.257143	0.257143	0.257143	0.127615	0.124384	0.092880	0.072589	0.081221
0.257143	0.257143	0.257143	0.257143	0.183360	0.147654	0.132995	0.117189	0.092658	0.089554	0.063759
0.257143	0.257143	0.257143	0.257143	0.257143	0.257143	0.257143	0.229575	0.257143	0.108164	0.066147
0.257143	0.266758	0.257143	0.184313	0.161751	0.130204	0.130861	0.125346	0.121286	0.102059	0.064344
0.257143	0.257143	0.257143	0.172707	0.179193	0.148605	0.136905	0.139556	0.136905	0.136905	0.136905
0.257143	0.257143	0.257143	0.163364	0.152537	0.133272	0.123833	0.105096	0.101618	0.090278	0.099432
0.257143	0.257143	0.257143	0.257143	0.257143	0.257143	0.257143	0.202020	0.257143	0.130206	0.073191
0.257143	0.257143	0.257143	0.257143	0.163651	0.138804	0.122919	0.094069	0.083901	0.081169	0.081169
0.257143	0.257143	0.165291	0.203770	0.151855	0.146447	0.153486	0.152697	0.130287	0.103339	0.095057
0.257143	0.257143	0.257143	0.257143	0.257143	0.257143	0.257143	0.257143	0.257143	0.257143	0.058854
0.257143	0.257143	0.257143	0.203761	0.178559	0.143501	0.127164	0.114860	0.089265	0.080191	0.066460
0.257143	0.257143	0.257143	0.257143	0.257143	0.257143	0.127814	0.125594	0.090408	0.072509	0.065564
0.192087	0.257143	0.257143	0.257143	0.257143	0.153876	0.138876	0.110211	0.089185	0.078781	0.060924
0.257143	0.257143	0.257143	0.257143	0.257143	0.257143	0.257143	0.257143	0.257143	0.077288	0.055651
0.257143	0.257143	0.257143	0.257143	0.257143	0.257143	0.257143	0.257143	0.202020	0.077314	0.057256
0.257143	0.222500	0.222193	0.193698	0.153942	0.150242	0.134272	0.124398	0.098409	0.071853	0.061869
0.257143	0.257143	0.257143	0.257143	0.257143	0.169345	0.257143	0.257143	0.169118	0.133654	0.136124
0.257143	0.257143	0.257143	0.257143	0.257143	0.257143	0.257143	0.146953	0.257143	0.085971	0.055354
0.257143	0.257143	0.189050	0.219030	0.165694	0.146159	0.135248	0.126735	0.100080	0.078740	0.060493
0.257143	0.257143	0.257143	0.257143	0.257143	0.257143	0.257143	0.257143	0.103149	0.075323	0.056986
0.257143	0.257143	0.257143	0.257143	0.257143	0.257143	0.257143	0.257143	0.257143	0.257143	0.064794
0.257143	0.257143	0.257143	0.229575	0.257143	0.136592	0.136005	0.122217	0.110005	0.109821	0.056596
0.257143	0.257143	0.257143	0.182633	0.142174	0.132813	0.121556	0.107030	0.097666	0.076792	0.058810
0.257143	0.257143	0.257143	0.257143	0.257143	0.257143	0.257143	0.257143	0.257143	0.106164	0.072677
0.257143	0.257143	0.257143	0.182298	0.151372	0.150712	0.127068	0.112490	0.099257	0.086667	0.091124
0.257143	0.257143	0.257143	0.257143	0.257143	0.257143	0.257143	0.257143	0.257143	0.075395	0.068414
0.276031	0.257143	0.257143	0.257143	0.199031	0.174102	0.147584	0.112890	0.099363	0.081663	0.056375
0.284977	0.257143	0.257143	0.257143	0.257143	0.257143	0.257143	0.257143	0.257143	0.257143	0.057313
0.257143	0.257642	0.257143	0.196414	0.147120	0.140661	0.132293	0.106285	0.088102	0.078126	0.061038
0.257143	0.257143	0.257143	0.257143	0.257143	0.257143	0.193182	0.198052	0.085300	0.081169	0.198052
0.279465	0.257143	0.257143	0.257143	0.257143	0.257143	0.257143	0.257143	0.257143	0.073614	0.059523
0.268979	0.257143	0.257143	0.257143	0.257143	0.257143	0.257143	0.257143	0.093753	0.075557	0.067628
0.257143	0.257143	0.257143	0.257143	0.257143	0.257143	0.257143	0.257143	0.257143	0.099432	0.090278
0.257143	0.257143	0.195969	0.182646	0.171032	0.162506	0.126538	0.125000	0.106618	0.099359	0.125000
0.229575	0.257143	0.257143	0.257143	0.167190	0.152580	0.135906	0.125061	0.131942	0.079253	0.059115
0.260132	0.257143	0.257143	0.257143	0.178134	0.174026	0.127688	0.108065	0.100611	0.108065	0.061966
0.257143	0.229575	0.257143	0.257143	0.257143	0.257143	0.257143	0.257143	0.257143	0.257143	0.091824
0.257143	0.257143	0.257143	0.257143	0.257143	0.257143	0.146091	0.127050	0.106771	0.110109	0.064816
0.257143	0.257143	0.257143	0.257143	0.257143	0.257143	0.257143	0.257143	0.257143	0.257143	0.055702
0.257143	0.260008	0.257143	0.257143	0.257143	0.257143	0.257143	0.229575	0.124170	0.071478	0.059700
0.257143	0.257143	0.257143	0.257143	0.144428	0.124011	0.131938	0.108401	0.089451	0.080898	0.070565
0.257143	0.257143	0.179945	0.182358	0.173877	0.155214	0.135561	0.104104	0.086111	0.071095	0.057586
0.284982	0.259146	0.257143	0.257143	0.257143	0.257143	0.257143	0.257143	0.093186	0.077438	0.067158
0.257143	0.257143	0.257143	0.257143	0.257143	0.257143	0.129084	0.107904	0.101335	0.089596	0.082291
0.257143	0.257143	0.257143	0.257143	0.257143	0.257143	0.146953	0.257143	0.257143	0.257143	0.062351
0.257143	0.257143	0.257143	0.257143	0.257143	0.135701	0.113897	0.106978	0.088551	0.082122	0.067728
0.257143	0.257143	0.257143	0.204600	0.158872	0.147909	0.124745	0.107297	0.089827	0.078454	0.065689
0.257143	0.257143	0.257143	0.257143	0.257143	0.146953	0.257143	0.257143	0.096241	0.087262	0.073022
0.257143	0.257143	0.257143	0.257143	0.257143	0.257143	0.257143	0.257143	0.257143	0.082101	0.076905
0.257143	0.257147	0.235352	0.151557	0.160234	0.120593	0.127146	0.122956	0.090605	0.082306	0.056940
0.257143	0.257143	0.257143	0.257143	0.257143	0.257143	0.142719	0.104260	0.085150	0.081574	0.065266
0.257143	0.257143	0.257143	0.257143	0.257143	0.257143	0.257143	0.257143	0.119763	0.078316	0.065780
0.257143	0.257143	0.257143	0.257143	0.257143	0.136323	0.143682	0.115057	0.115057	0.115057	0.115057
0.257143	0.257143	0.257143	0.179000	0.161550	0.149666	0.150925	0.126986	0.108370	0.079573	0.064394
0.257143	0.257143	0.257143	0.257143	0.141108	0.144314	0.133039	0.116445	0.085365	0.076096	0.062565
0.257143	0.257143	0.257143	0.257143	0.257143	0.257143	0.257143	0.101643	0.090904	0.079384	0.078200
0.257143	0.257143	0.257143	0.257143	0.257143	0.257143	0.257143	0.257143	0.125000	0.136092	0.125000
0.257143	0.257143	0.257143	0.257143	0.257143	0.257143	0.257143	0.229575	0.099965	0.078980	0.061407
0.257143	0.257143	0.257143	0.257143	0.257143	0.257143	0.202020	0.257143	0.257143	0.085817	0.075350
0.257143	0.257143	0.203104	0.215389	0.154370	0.143200	0.130904	0.144732	0.130720	0.082718	0.061807
0.257143	0.257143	0.257143	0.257143	0.153750	0.125359	0.132241	0.113195	0.086144	0.076603	0.057118
0.257143	0.257143	0.257143	0.176792	0.162345	0.131996	0.135306	0.102090	0.088922	0.076267	0.055509
0.257143	0.257143	0.257143	0.257143	0.257143	0.141938	0.122261	0.098860	0.087978	0.076115	0.069641
0.202020	0.246969	0.224260	0.172224	0.171861	0.156547	0.157547	0.118317	0.118317	0.087624	0.057593
0.257143	0.257143	0.171781	0.170303	0.186204	0.142544	0.147818	0.120954	0.097248	0.079778	0.065419
0.257143	0.257143	0.257143	0.257143	0.257143	0.257143	0.257143	0.124295	0.095256	0.076871	0.074275
0.279977	0.257143	0.257143	0.257143	0.189296	0.143940	0.125205	0.118741	0.102998	0.073685	0.064560
0.257143	0.257143	0.257143	0.257143	0.257143	0.257143	0.257143	0.257143	0.083001	0.075130	0.067293
0.257143	0.257143	0.257143	0.257143	0.257143	0.257143	0.257143	0.105934	0.099897	0.097222	0.065014
0.257143	0.257143	0.257143	0.257143	0.185633	0.128525	0.123345	0.109086	0.086206	0.082553	0.063209
0.257143	0.257143	0.257143	0.257143	0.257143	0.257143	0.257143	0.257143	0.094606	0.074985	0.074405
0.266517	0.257143	0.257143	0.148907	0.257143	0.257143	0.257143	0.257143	0.091344	0.073482	0.059770
0.284340	0.257143	0.257143	0.257143	0.257143	0.146199	0.121954	0.107356	0.087496	0.080462	0.066165
0.257143	0.257143	0.257143	0.172425	0.165940	0.177582	0.147072	0.136905	0.136905	0.136905	0.136905
0.257143	0.257143	0.257143	0.257143	0.257143	0.257143	0.257143	0.257143	0.257143	0.257143	0.067216
0.257143	0.257143	0.202020	0.257143	0.164004	0.146414	0.126988	0.120509	0.087720	0.077094	0.067400
0.257143	0.257143	0.257143	0.147848	0.257143	0.257143	0.169643	0.106444	0.169643	0.169643	0.169643
0.257143	0.257143	0.188669	0.155533	0.149971	0.165157	0.134943	0.108644	0.091662	0.075541	0.074943
0.257143	0.257143	0.257143	0.257143	0.151485	0.129579	0.142426	0.109066	0.095695	0.077458	0.064934
0.257143	0.257143	0.257143	0.166415	0.166568	0.131389	0.114092	0.121462	0.100717	0.082446	0.073050
0.279345	0.257143	0.257143	0.257143	0.229575	0.257143	0.257143	0.257143	0.193182	0.193182	0.081169
0.257143	0.257143	0.257143	0.257143	0.257143	0.257143	0.149177	0.109685	0.088363	0.074769	0.068961
0.229575	0.257143	0.257143	0.257143	0.257143	0.257143	0.113720	0.115597	0.095907	0.081133	0.063305
0.257143	0.257143	0.257143	0.199738	0.155168	0.145950	0.144832	0.112673	0.082905	0.072238	0.056883
0.273129	0.178743	0.180258	0.177999	0.169936	0.152142	0.140413	0.103512	0.103592	0.097011	0.059213
0.257143	0.257143	0.257143	0.257143	0.257143	0.257143	0.257143	0.257143	0.086134	0.091514	0.066284
0.257143	0.257143	0.257143	0.210343	0.180504	0.168443	0.118912	0.130348	0.088655	0.078091	0.066967
0.257143	0.257143	0.257143	0.202020	0.257143	0.257143	0.146953	0.257143	0.257143	0.229575	0.059184
0.257143	0.257143	0.257143	0.257143	0.257143	0.142074	0.152179	0.134473	0.119631	0.082566	0.057594
0.257143	0.257143	0.257143	0.257143	0.257143	0.146953	0.151133	0.130488	0.118219	0.088204	0.057850
0.257143	0.257143	0.257143	0.257143	0.257143	0.257143	0.257143	0.257143	0.084849	0.074819	0.059598
0.257143	0.257143	0.257143	0.257143	0.257143	0.257143	0.118216	0.117382	0.095184	0.081300	0.058475
0.257143	0.257143	0.257143	0.257143	0.161318	0.150765	0.143519	0.112988	0.097117	0.100821	0.086019
0.257143	0.257143	0.257143	0.257143	0.257143	0.174440	0.164190	0.159014	0.151442	0.151442	0.151442
0.257143	0.261865	0.257143	0.257143	0.257143	0.257143	0.146953	0.257143	0.257143	0.257143	0.059501
0.257143	0.263158	0.257143	0.257143	0.257143	0.202020	0.257143	0.257143	0.257143	0.257143	0.057098
0.257143	0.258496	0.257143	0.257143	0.257143	0.257143	0.257143	0.257143	0.257143	0.080859	0.068202
0.257143	0.234903	0.185677	0.168583	0.161483	0.151258	0.126883	0.103338	0.090015	0.073168	0.070070
0.284709	0.257143	0.257143	0.202020	0.257143	0.146887	0.139032	0.112651	0.127546	0.134076	0.080258
0.257143	0.202020	0.257143	0.257143	0.229575	0.257143	0.166685	0.257143	0.109991	0.109991	0.109991
0.275690	0.218742	0.188385	0.156921	0.153711	0.123228	0.128753	0.116728	0.095304	0.093378	0.059420
0.257143	0.232859	0.197234	0.175976	0.157153	0.135533	0.138520	0.110363	0.092740	0.075301	0.057557
0.257143	0.229575	0.257143	0.257143	0.167336	0.157597	0.144297	0.151442	0.120008	0.151442	0.125000
0.277918	0.257143	0.257143	0.169541	0.144890	0.135527	0.137400	0.107908	0.089141	0.076848	0.064901
0.257143	0.233679	0.201372	0.190149	0.183298	0.125000	0.125589	0.169643	0.103138	0.084450	0.125000
0.202020	0.257143	0.199804	0.218619	0.162684	0.171685	0.120272	0.122108	0.099504	0.075587	0.061202
0.257143	0.202020	0.257143	0.257143	0.257143	0.257143	0.257143	0.116695	0.093892	0.091240	0.060150
0.257143	0.257143	0.257143	0.257143	0.257143	0.257143	0.257143	0.257143	0.125000	0.125000	0.106618
0.257143	0.257143	0.257143	0.179324	0.157726	0.137560	0.138463	0.115769	0.109803	0.106890	0.072691
0.275314	0.257143	0.194557	0.146291	0.182523	0.161227	0.132061	0.113434	0.089200	0.077274	0.065286
0.257143	0.257143	0.257143	0.257143	0.257143	0.257143	0.257143	0.257143	0.091184	0.072712	0.059386
0.191397	0.257143	0.257143	0.257143	0.202020	0.257143	0.257143	0.257143	0.098772	0.090779	0.093045
0.259122	0.257143	0.257143	0.257143	0.182916	0.123062	0.113241	0.093774	0.092358	0.071549	0.061369
0.257143	0.257143	0.257143	0.257143	0.257143	0.257143	0.155225	0.135889	0.122382	0.093203	0.117214
0.202020	0.257143	0.197385	0.171164	0.158030	0.122753	0.145836	0.115985	0.112858	0.116046	0.066106
0.279098	0.257143	0.257143	0.257143	0.195098	0.150515	0.131427	0.119125	0.090808	0.075219	0.058429
0.269872	0.257143	0.257143	0.257143	0.257143	0.257143	0.257143	0.257143	0.257143	0.078038	0.058943
0.258239	0.257143	0.257143	0.257143	0.202020	0.257143	0.257143	0.257143	0.095992	0.079189	0.063504
0.274892	0.257143	0.257143	0.181451	0.157361	0.137054	0.153017	0.149463	0.157913	0.152609	0.091531
0.257143	0.257143	0.257143	0.257143	0.257143	0.257143	0.257143	0.112903	0.095956	0.099854	0.056840
0.189414	0.181965	0.200734	0.168271	0.139116	0.139667	0.174404	0.111164	0.084528	0.097134	0.073881
0.257143	0.237532	0.226211	0.162850	0.165846	0.149266	0.127390	0.115723	0.089829	0.080021	0.076195
0.257143	0.257143	0.257143	0.257143	0.147408	0.128653	0.141355	0.101868	0.096570	0.076665	0.059544
0.257143	0.222278	0.186992	0.168271	0.149654	0.157957	0.137583	0.136707	0.134439	0.128101	0.079999
0.257143	0.257143	0.257143	0.193914	0.167342	0.148327	0.143650	0.113190	0.087806	0.081809	0.073164
0.276936	0.220522	0.236745	0.167704	0.152867	0.141654	0.135732	0.122894	0.151442	0.115057	0.115057
0.257143	0.257143	0.257143	0.257143	0.257143	0.257143	0.257143	0.257143	0.257143	0.074833	0.053697
0.257143	0.257143	0.212069	0.180881	0.171641	0.144118	0.153081	0.111512	0.132281	0.074819	0.057752
0.257143	0.257143	0.257143	0.257143	0.257143	0.138165	0.136122	0.098176	0.100642	0.077102	0.060328
0.281298	0.257143	0.257143	0.257143	0.257143	0.257143	0.144531	0.161693	0.126958	0.080732	0.083554
0.202020	0.257143	0.257143	0.257143	0.257143	0.164735	0.114401	0.112711	0.112180	0.104110	0.065749
0.257143	0.257143	0.257143	0.257143	0.257143	0.185764	0.185764	0.169643	0.185764	0.185764	0.185764
0.257143	0.257143	0.233359	0.212061	0.188782	0.161217	0.171231	0.145941	0.159998	0.147048	0.072957
0.257143	0.257143	0.257143	0.211347	0.142117	0.166222	0.109122	0.102169	0.085268	0.074120	0.059178
0.257143	0.257143	0.257143	0.257143	0.257143	0.257143	0.156277	0.137938	0.100352	0.078262	0.062354
0.279037	0.257143	0.257143	0.257143	0.257143	0.257143	0.257143	0.257143	0.257143	0.075809	0.059943
0.257143	0.257143	0.257143	0.202835	0.178905	0.139476	0.127771	0.101799	0.085886	0.075692	0.056249
0.280841	0.257143	0.257143	0.257143	0.257143	0.257143	0.257143	0.257143	0.257143	0.072011	0.070877
0.202020	0.257143	0.229254	0.164010	0.166435	0.173268	0.123047	0.124740	0.099994	0.088127	0.090909
0.257143	0.259780	0.257143	0.257143	0.229575	0.257143	0.124925	0.115701	0.091856	0.092524	0.072509
0.257143	0.262565	0.257143	0.257143	0.195513	0.159341	0.131106	0.106184	0.096103	0.073421	0.059134
0.257143	0.259374	0.257143	0.257143	0.257143	0.152786	0.257143	0.257143	0.257143	0.077167	0.065357
0.267051	0.257143	0.257143	0.257143	0.257143	0.257143	0.257143	0.257143	0.146953	0.257143	0.085601
0.257143	0.257143	0.257143	0.257143	0.257143	0.257143	0.257143	0.257143	0.257143	0.257143	0.061376
0.257143	0.257143	0.257143	0.257143	0.257143	0.257143	0.257143	0.257143	0.257143	0.136905	0.136905
0.257143	0.257143	0.257143	0.257143	0.152600	0.129403	0.128749	0.102922	0.083974	0.080848	0.069046
0.257143	0.257143	0.257143	0.257143	0.141861	0.156234	0.149607	0.139274	0.128158	0.076544	0.075348
0.257143	0.257522	0.257143	0.257143	0.257143	0.159608	0.149590	0.136905	0.169643	0.151442	0.136905
0.229575	0.257143	0.257143	0.187734	0.158755	0.166340	0.125160	0.107495	0.087347	0.072660	0.057162
0.229575	0.178041	0.257143	0.257143	0.257143	0.257143	0.257143	0.257143	0.257143	0.094028	0.069619
0.257143	0.257143	0.229575	0.257143	0.257143	0.257143	0.198052	0.219697	0.132313	0.219697	0.219697
0.257143	0.257143	0.257143	0.257143	0.158380	0.163499	0.131487	0.105330	0.096995	0.070724	0.069646
0.202020	0.180253	0.257143	0.257143	0.257143	0.257143	0.257143	0.257143	0.257143	0.079788	0.058739
0.257143	0.257143	0.257143	0.257143	0.257143	0.257143	0.257143	0.257143	0.130013	0.116186	0.099359
0.257143	0.257143	0.257143	0.257143	0.257143	0.257143	0.257143	0.105628	0.118210	0.094485	0.070822
0.257143	0.257143	0.257143	0.257143	0.206250	0.206250	0.206250	0.169118	0.133654	0.169118	0.133654
0.257143	0.257143	0.257143	0.257143	0.257143	0.257143	0.257143	0.125000	0.097821	0.074509	0.070724
0.257143	0.257143	0.194137	0.153820	0.160370	0.136432	0.130065	0.108553	0.093339	0.079256	0.069527
0.257143	0.257143	0.224841	0.204278	0.138548	0.152432	0.133816	0.117287	0.100789	0.083187	0.076080
0.257143	0.257143	0.257143	0.191617	0.186303	0.165092	0.126643	0.094847	0.086943	0.079549	0.056898
0.276865	0.224769	0.177662	0.213535	0.155918	0.154790	0.155226	0.128350	0.082970	0.083926	0.065242
0.257143	0.257143	0.257143	0.257143	0.257143	0.257143	0.257143	0.257143	0.098230	0.103272	0.056712
0.267597	0.199012	0.211506	0.194541	0.142756	0.140982	0.113890	0.111284	0.151442	0.093045	0.093045
0.257143	0.257143	0.257143	0.257143	0.257143	0.257143	0.141463	0.097866	0.084674	0.073318	0.057122
0.257143	0.202020	0.257143	0.257143	0.166311	0.257143	0.257143	0.257143	0.257143	0.073134	0.057415
0.257143	0.257143	0.257143	0.257143	0.257143	0.257143	0.257143	0.257143	0.257143	0.072124	0.060652
0.257143	0.202020	0.257143	0.257143	0.257143	0.257143	0.229167	0.250000	0.229167	0.229167	0.229167
0.257143	0.257143	0.197486	0.175440	0.149391	0.170937	0.157189	0.135742	0.112824	0.072175	0.072788
0.257143	0.257143	0.257143	0.257143	0.257143	0.257143	0.257143	0.102743	0.091243	0.076430	0.060033
0.257143	0.257143	0.257143	0.257143	0.257143	0.257143	0.146953	0.128211	0.102597	0.090519	0.073146
0.274766	0.257143	0.202020	0.153236	0.257143	0.257143	0.257143	0.124915	0.106732	0.096905	0.083118
0.257143	0.257143	0.257143	0.257143	0.257143	0.257143	0.257143	0.257143	0.081333	0.071505	0.055052
0.275755	0.257143	0.257143	0.257143	0.257143	0.257143	0.257143	0.257143	0.257143	0.075356	0.057848
0.257143	0.257143	0.257143	0.257143	0.257143	0.140094	0.114841	0.122550	0.098603	0.083789	0.088061
0.257143	0.264450	0.257143	0.257143	0.133868	0.162332	0.120119	0.114146	0.092159	0.074751	0.058584
0.257143	0.196642	0.219601	0.162774	0.161570	0.144811	0.126983	0.113195	0.083867	0.085440	0.067670
0.257143	0.257143	0.257143	0.257143	0.257143	0.146725	0.139842	0.132224	0.140334	0.077096	0.082589
0.257143	0.257143	0.257143	0.257143	0.257143	0.257143	0.257143	0.229575	0.257143	0.082364	0.073552
0.257143	0.257143	0.190712	0.149241	0.154366	0.141292	0.136535	0.114966	0.096577	0.073496	0.058611
0.264881	0.257143	0.257143	0.257143	0.257143	0.257143	0.257143	0.137446	0.169643	0.169643	0.128788
0.257143	0.257143	0.257143	0.257143	0.257143	0.257143	0.257143	0.097566	0.086800	0.072864	0.073393
0.257143	0.202020	0.257143	0.257143	0.257143	0.257143	0.257143	0.257143	0.097286	0.081336	0.059457
0.257143	0.257143	0.257143	0.257143	0.257143	0.257143	0.124904	0.130512	0.106842	0.077548	0.061463
0.257143	0.257143	0.257143	0.257143	0.257143	0.257143	0.257143	0.257143	0.257143	0.257143	0.059240
0.257143	0.259413	0.223375	0.157888	0.137152	0.129707	0.131902	0.127278	0.110862	0.119747	0.080600
0.257143	0.257143	0.257143	0.257143	0.159464	0.134266	0.117246	0.098521	0.096871	0.084223	0.080249
0.257143	0.257143	0.257143	0.202020	0.148089	0.160395	0.124601	0.104366	0.104037	0.077148	0.062296
0.271410	0.257143	0.257143	0.257143	0.257143	0.257143	0.257143	0.257143	0.257143	0.257143	0.063295
0.279617	0.209062	0.168596	0.184979	0.176269	0.176908	0.126941	0.117237	0.094531	0.133658	0.116263
0.257143	0.257143	0.257143	0.257143	0.160280	0.160119	0.125443	0.117852	0.106618	0.082589	0.082589
0.270847	0.257143	0.257143	0.257143	0.159438	0.140315	0.128651	0.107358	0.096233	0.069243	0.065111
0.257143	0.257143	0.257143	0.257143	0.149588	0.136307	0.128503	0.139951	0.095705	0.090247	0.073301
0.277365	0.257507	0.257143	0.169340	0.171241	0.156341	0.151442	0.102099	0.193182	0.151442	0.087500
0.257143	0.257143	0.257143	0.257143	0.257143	0.257143	0.125969	0.097147	0.098067	0.070768	0.062003
0.257143	0.257143	0.257143	0.257143	0.257143	0.257143	0.257143	0.257143	0.111603	0.101101	0.100039
0.257143	0.257143	0.219688	0.164685	0.151799	0.149445	0.121872	0.125635	0.117940	0.110984	0.068232
0.257143	0.257143	0.257143	0.202020	0.257143	0.257143	0.257143	0.113105	0.095422	0.083101	0.063157
0.279273	0.180450	0.177202	0.181463	0.186059	0.158013	0.113343	0.113515	0.106618	0.073917	0.106618
0.257143	0.257143	0.229575	0.257143	0.257143	0.257143	0.257143	0.114498	0.087112	0.075616	0.067121
0.257143	0.257143	0.257143	0.257143	0.257143	0.257143	0.257143	0.229575	0.099339	0.198052	0.081169
0.257143	0.257143	0.257143	0.257143	0.202020	0.257143	0.257143	0.117963	0.092662	0.079775	0.058492
0.257143	0.206378	0.188642	0.187362	0.151430	0.126098	0.139577	0.114664	0.094644	0.073369	0.078172
0.191965	0.257143	0.163092	0.257143	0.257143	0.257143	0.257143	0.109757	0.116013	0.087397	0.065203
0.257143	0.257143	0.164402	0.195619	0.146757	0.140935	0.121143	0.105302	0.101639	0.077131	0.061993
0.257143	0.257143	0.257143	0.191459	0.175071	0.139335	0.125846	0.101994	0.097068	0.080190	0.064646
0.257143	0.257143	0.257143	0.164574	0.189442	0.148270	0.133656	0.113883	0.103061	0.105528	0.083514
0.281339	0.257143	0.257143	0.257143	0.257143	0.257143	0.257143	0.257143	0.125000	0.107522	0.070122
0.257143	0.257143	0.257143	0.257143	0.202020	0.257143	0.257143	0.133453	0.116786	0.105313	0.093474
0.257143	0.257143	0.191019	0.166234	0.141972	0.123369	0.107479	0.100910	0.095125	0.073940	0.056454
0.259641	0.257143	0.257143	0.257143	0.257143	0.257143	0.257143	0.257143	0.257143	0.257143	0.066674
0.202020	0.216926	0.206537	0.206678	0.155097	0.144979	0.124714	0.108886	0.091845	0.077894	0.059655
0.257143	0.257143	0.257143	0.257143	0.187899	0.150653	0.119768	0.117923	0.103213	0.082369	0.054708
0.257143	0.257143	0.257143	0.257143	0.202020	0.123726	0.131040	0.117690	0.113021	0.097647	0.061117
0.257143	0.257143	0.257143	0.183975	0.157774	0.129287	0.118926	0.101499	0.087455	0.087980	0.069775
0.257143	0.202020	0.257143	0.257143	0.257143	0.257143	0.257143	0.257143	0.104282	0.101550	0.063872
0.280272	0.257143	0.257143	0.202020	0.154953	0.169129	0.166270	0.193182	0.169643	0.193182	0.136905
0.257143	0.257143	0.257143	0.257143	0.186940	0.151816	0.123121	0.124105	0.110859	0.077395	0.059510
0.257143	0.257143	0.257143	0.257143	0.257143	0.131983	0.151248	0.103821	0.099936	0.076311	0.059182
0.257143	0.257143	0.257143	0.257143	0.257143	0.257143	0.257143	0.135514	0.097172	0.085611	0.070641
0.257143	0.257143	0.257143	0.257143	0.138730	0.132355	0.114983	0.118198	0.098627	0.069074	0.053704
0.257143	0.257143	0.257143	0.257143	0.146953	0.257143	0.117732	0.124118	0.111798	0.077384	0.060222
0.267038	0.257143	0.257143	0.186187	0.185161	0.165085	0.177812	0.146953	0.148909	0.131574	0.147055
0.257143	0.207032	0.240243	0.181067	0.153311	0.156399	0.133911	0.098613	0.102482	0.072418	0.056806
0.257143	0.257143	0.257143	0.257143	0.146130	0.139763	0.123558	0.105677	0.086308	0.088488	0.094234
0.257143	0.257143	0.257143	0.257143	0.257143	0.257143	0.160238	0.164038	0.193182	0.136905	0.193182
0.257143	0.257143	0.193048	0.183339	0.193182	0.193182	0.150881	0.143877	0.198052	0.072819	0.128788
0.257143	0.257143	0.257143	0.257143	0.257143	0.257143	0.257143	0.257143	0.161274	0.105137	0.102295
0.257143	0.257143	0.257143	0.257143	0.257143	0.257143	0.257143	0.124588	0.095257	0.098822	0.123611
0.279598	0.257143	0.257143	0.257143	0.257143	0.257143	0.257143	0.112286	0.093125	0.080292	0.060066
0.262890	0.257143	0.257143	0.257143	0.257143	0.257143	0.257143	0.229167	0.193182	0.200549	0.200549
0.257143	0.181284	0.257143	0.257143	0.257143	0.257143	0.257143	0.257143	0.091177	0.074805	0.062937
0.257143	0.257143	0.257143	0.257143	0.257143	0.257143	0.129478	0.116973	0.082589	0.070864	0.060799
0.257143	0.257143	0.257143	0.257143	0.257143	0.257143	0.257143	0.257143	0.257143	0.257143	0.058219
0.257143	0.261869	0.257143	0.153837	0.184674	0.148367	0.140597	0.128261	0.121530	0.094951	0.067830
0.258223	0.257143	0.257143	0.257143	0.257143	0.145299	0.138597	0.106841	0.085532	0.069320	0.058834
0.280506	0.257143	0.257143	0.257143	0.257143	0.257143	0.257143	0.257143	0.257143	0.257143	0.068778
0.257143	0.218852	0.197692	0.175227	0.150464	0.143622	0.114027	0.103579	0.109116	0.109116	0.058008
0.257143	0.201636	0.196344	0.200146	0.171796	0.193182	0.150833	0.151442	0.193182	0.136905	0.136905
0.257143	0.257143	0.257143	0.229575	0.167756	0.128198	0.150523	0.110071	0.097749	0.103475	0.103475
0.257143	0.257143	0.257143	0.257143	0.257143	0.146128	0.148454	0.164288	0.116751	0.103297	0.085601
0.257143	0.257143	0.257143	0.163141	0.156001	0.166032	0.123863	0.144563	0.096330	0.090572	0.064476
0.257143	0.257143	0.257143	0.184814	0.169017	0.132130	0.114170	0.101054	0.103029	0.080488	0.061182
0.257143	0.257143	0.185494	0.186182	0.149573	0.139612	0.131091	0.105887	0.098757	0.086581	0.099820
0.257143	0.257143	0.257143	0.257143	0.257143	0.257143	0.257143	0.257143	0.095865	0.108495	0.093620
0.277688	0.263956	0.211550	0.213488	0.164800	0.151442	0.193182	0.142704	0.136905	0.136905	0.136905
0.257143	0.257143	0.257143	0.257143	0.257143	0.257143	0.257143	0.108894	0.100852	0.069119	0.061241
0.257143	0.257143	0.257143	0.202020	0.257143	0.257143	0.257143	0.096817	0.095197	0.078164	0.067246
0.257143	0.257143	0.257143	0.229575	0.257143	0.257143	0.257143	0.257143	0.103003	0.081067	0.059570
0.257143	0.237077	0.233362	0.190961	0.143096	0.145436	0.133592	0.127233	0.120064	0.102708	0.087500
0.257143	0.257143	0.257143	0.257143	0.175488	0.149367	0.126731	0.112214	0.100585	0.085151	0.081481
0.257143	0.257143	0.257143	0.257143	0.135492	0.140285	0.132853	0.119068	0.106780	0.081828	0.063701
0.257143	0.209258	0.193182	0.266026	0.206250	0.206250	0.206250	0.206250	0.206250	0.206250	0.206250
0.261374	0.257143	0.257143	0.257143	0.257143	0.127186	0.142647	0.118958	0.114426	0.125186	0.071621
0.257143	0.257143	0.257143	0.257143	0.257143	0.257143	0.134029	0.139594	0.116749	0.118917	0.058174
0.257143	0.257143	0.257143	0.205718	0.176349	0.135523	0.114802	0.097845	0.084122	0.078342	0.065431
0.257143	0.257143	0.257143	0.257143	0.257143	0.229575	0.257143	0.257143	0.096604	0.076432	0.058781
0.257143	0.257143	0.257143	0.257143	0.257143	0.257143	0.257143	0.146953	0.257143	0.257143	0.115057
0.257143	0.257143	0.257143	0.257143	0.257143	0.229575	0.257143	0.257143	0.257143	0.202020	0.061102
0.284424	0.257143	0.202020	0.257143	0.146953	0.257143	0.257143	0.111881	0.086658	0.072260	0.063945
0.257143	0.257143	0.257143	0.257143	0.143230	0.167254	0.126919	0.122869	0.085385	0.082380	0.057873
0.257143	0.257143	0.257143	0.257143	0.257143	0.257143	0.257143	0.257143	0.257143	0.084367	0.079996
0.284656	0.257143	0.257143	0.257143	0.257143	0.257143	0.121485	0.108200	0.095172	0.076158	0.063584
0.257143	0.257143	0.257143	0.257143	0.257143	0.257143	0.257143	0.257143	0.257143	0.077693	0.093045
0.257143	0.257143	0.257143	0.257143	0.257143	0.150410	0.149767	0.132696	0.112755	0.094349	0.072154
0.278161	0.257143	0.257143	0.257143	0.257143	0.257143	0.257143	0.257143	0.101656	0.094683	0.080261
0.276379	0.207549	0.201004	0.170237	0.193163	0.161855	0.147436	0.123727	0.096333	0.070623	0.055751
0.270475	0.257143	0.257143	0.257143	0.138257	0.148605	0.117305	0.110983	0.114454	0.107687	0.072522
0.257143	0.257143	0.257143	0.257143	0.257143	0.160860	0.257143	0.257143	0.110376	0.084530	0.073741
0.258993	0.257143	0.257143	0.257143	0.257143	0.257143	0.257143	0.257143	0.089263	0.082859	0.083226
0.257143	0.257143	0.191867	0.163315	0.150073	0.135156	0.108125	0.111758	0.098720	0.076345	0.058073
0.257143	0.303571	0.303571	0.303571	0.303571	0.303571	0.303571	0.303571	0.303571	0.303571	0.303571
0.257143	0.257143	0.257143	0.189696	0.171301	0.159512	0.153822	0.163728	0.129306	0.120323	0.143640
0.257143	0.257143	0.257143	0.257143	0.257143	0.257143	0.257143	0.104225	0.100770	0.077045	0.054460
0.257143	0.257143	0.218517	0.162604	0.160646	0.165261	0.138233	0.126156	0.110024	0.099432	0.082692
0.257143	0.257143	0.257143	0.257143	0.257143	0.257143	0.257143	0.257143	0.229575	0.081206	0.064491
0.257143	0.257143	0.257143	0.257143	0.257143	0.136539	0.119246	0.100693	0.096906	0.074668	0.063266
0.278116	0.257143	0.257143	0.257143	0.257143	0.257143	0.134739	0.110592	0.093689	0.088041	0.057084
0.229575	0.257143	0.257143	0.257143	0.257143	0.257143	0.257143	0.111519	0.092169	0.070583	0.053963
0.278173	0.257143	0.257143	0.147141	0.147307	0.133643	0.130476	0.122525	0.097679	0.070891	0.059158
0.284756	0.257143	0.257143	0.182720	0.139857	0.173977	0.134720	0.109302	0.087271	0.076279	0.056054
0.270801	0.258398	0.164822	0.257143	0.257143	0.146953	0.148058	0.146940	0.136905	0.136905	0.136905
0.257143	0.257143	0.202020	0.257143	0.257143	0.229575	0.257143	0.257143	0.257143	0.257143	0.065843
0.260706	0.257143	0.169796	0.257143	0.167868	0.153083	0.145909	0.115510	0.097929	0.094218	0.070683
0.257143	0.257143	0.257143	0.202020	0.257143	0.257143	0.257143	0.257143	0.092498	0.073660	0.073795
0.281648	0.221340	0.164540	0.213361	0.159846	0.139215	0.121379	0.136429	0.126658	0.072651	0.074713
0.257143	0.257143	0.257143	0.172303	0.138154	0.154900	0.113814	0.109970	0.087768	0.079718	0.064094
0.257143	0.257143	0.257143	0.257143	0.257143	0.257143	0.257143	0.257143	0.257143	0.073782	0.063846
0.257143	0.265081	0.257143	0.257143	0.165726	0.173648	0.131722	0.098985	0.091500	0.077064	0.060152
0.257143	0.257143	0.257143	0.257143	0.257143	0.257143	0.257143	0.257143	0.123798	0.089270	0.064138
0.257143	0.257143	0.257143	0.257143	0.257143	0.126909	0.115442	0.120057	0.106263	0.106263	0.106263
0.257143	0.257143	0.176754	0.184553	0.153735	0.151398	0.135692	0.136003	0.110463	0.098214	0.058110
0.257143	0.257143	0.257143	0.257143	0.185851	0.257143	0.257143	0.257143	0.143183	0.126154	0.085643
0.278888	0.187056	0.257143	0.257143	0.257143	0.257143	0.257143	0.257143	0.257143	0.125000	0.125000
0.257143	0.257143	0.257143	0.257143	0.257143	0.257143	0.257143	0.257143	0.229575	0.257143	0.097323
0.257143	0.257143	0.257143	0.171226	0.154210	0.141513	0.137331	0.107368	0.092183	0.078316	0.063188
0.257143	0.257143	0.229575	0.173992	0.160971	0.145729	0.111505	0.101327	0.099359	0.099359	0.099359
0.257143	0.257143	0.257143	0.257143	0.257143	0.257143	0.257143	0.134764	0.137766	0.117352	0.075839
0.257143	0.257143	0.257143	0.257143	0.185661	0.154269	0.124200	0.134829	0.125119	0.080225	0.072218
0.270026	0.257143	0.257143	0.257143	0.257143	0.257143	0.257143	0.107187	0.092595	0.070285	0.057027
0.257143	0.257143	0.257143	0.257143	0.257143	0.257143	0.257143	0.257143	0.257143	0.136905	0.151442
0.257835	0.257143	0.257143	0.257143	0.257143	0.229575	0.257143	0.257143	0.105781	0.079610	0.060874
0.257143	0.257143	0.257143	0.182723	0.257143	0.257143	0.257143	0.257143	0.257143	0.073334	0.063593
0.257143	0.257143	0.257143	0.257143	0.257143	0.257143	0.257143	0.104079	0.107732	0.099545	0.070296
0.272970	0.218658	0.216020	0.194625	0.180673	0.145865	0.113584	0.105835	0.108198	0.080329	0.060866
0.257143	0.257143	0.257143	0.257143	0.257143	0.257143	0.257143	0.257143	0.257143	0.125000	0.115057
0.284290	0.257143	0.257143	0.257143	0.257143	0.257143	0.128552	0.115292	0.093089	0.073946	0.075847
0.257143	0.229575	0.257143	0.257143	0.257143	0.257143	0.257143	0.202020	0.257143	0.257143	0.065937
0.278248	0.257143	0.257143	0.257143	0.257143	0.257143	0.257143	0.202020	0.257143	0.074123	0.067500
0.257143	0.257143	0.257143	0.171642	0.229575	0.168201	0.130523	0.099520	0.093228	0.077743	0.061959
0.274342	0.257143	0.257143	0.257143	0.257143	0.257143	0.257143	0.257143	0.257143	0.257143	0.059463
0.257143	0.257143	0.257143	0.257143	0.257143	0.146990	0.145823	0.165814	0.117295	0.083298	0.076623
0.257143	0.257143	0.257143	0.257143	0.257143	0.257143	0.257143	0.257143	0.257143	0.257143	0.066678
0.257906	0.257143	0.257143	0.257143	0.257143	0.257143	0.257143	0.134254	0.169643	0.169643	0.169643
0.257143	0.252062	0.210115	0.160289	0.152636	0.153830	0.149596	0.151264	0.099623	0.076679	0.125000
0.257143	0.190128	0.197898	0.162666	0.190010	0.159273	0.114592	0.102370	0.095288	0.088853	0.057906
0.260004	0.257143	0.257143	0.257143	0.257143	0.257143	0.122309	0.112105	0.100844	0.083999	0.058793
0.257143	0.257143	0.257143	0.257143	0.257143	0.257143	0.257143	0.219697	0.219697	0.198052	0.198052
0.278001	0.257143	0.257143	0.257143	0.257143	0.257143	0.257143	0.257143	0.257143	0.080163	0.067315
0.257143	0.257143	0.257143	0.257143	0.257143	0.147515	0.126431	0.153443	0.095942	0.077606	0.064311
0.257143	0.257143	0.257143	0.172930	0.140915	0.171724	0.127367	0.139994	0.135766	0.074323	0.056982
0.189480	0.257143	0.202020	0.257143	0.257143	0.257143	0.257143	0.257143	0.257143	0.257143	0.062708
0.257143	0.257143	0.257143	0.257143	0.151918	0.141303	0.136385	0.120071	0.108172	0.098173	0.074282
0.281584	0.257143	0.257143	0.257143	0.257143	0.257143	0.164535	0.257143	0.257143	0.257143	0.060831
0.257143	0.257143	0.257143	0.257143	0.257143	0.257143	0.257143	0.257143	0.094114	0.078735	0.060624
0.257143	0.257143	0.257143	0.257143	0.197128	0.149167	0.131237	0.118664	0.098208	0.075929	0.058402
0.257143	0.257143	0.257143	0.257143	0.257143	0.168602	0.115251	0.101701	0.082937	0.071737	0.055106
0.281080	0.257143	0.257143	0.257143	0.257143	0.257143	0.257143	0.257143	0.257143	0.075621	0.058418
0.257143	0.257143	0.229575	0.257143	0.257143	0.257143	0.257143	0.257143	0.202020	0.075798	0.064560
0.257143	0.257143	0.257143	0.257143	0.257143	0.257143	0.257143	0.257143	0.202020	0.202020	0.068105
0.257143	0.257143	0.257143	0.257143	0.257143	0.257143	0.257143	0.257143	0.102211	0.079092	0.063706
0.257143	0.257143	0.257143	0.229575	0.257143	0.257143	0.141688	0.133109	0.124565	0.081833	0.061865
0.277538	0.257143	0.257143	0.257143	0.257143	0.257143	0.257143	0.257143	0.257143	0.076302	0.055287
0.257143	0.257143	0.257143	0.257143	0.257143	0.257143	0.257143	0.257143	0.257143	0.257143	0.060924
0.257143	0.256321	0.235726	0.175080	0.154043	0.136098	0.114543	0.106413	0.085266	0.070646	0.060576
0.276529	0.257143	0.257143	0.257143	0.257143	0.166286	0.134980	0.121838	0.130946	0.116813	0.125000
0.257143	0.186437	0.221117	0.184682	0.147315	0.141199	0.113605	0.123992	0.111457	0.074825	0.057981
0.257143	0.257143	0.257143	0.257143	0.229575	0.153493	0.156571	0.156253	0.151442	0.136905	0.151442
0.202020	0.257143	0.257143	0.163148	0.185995	0.148510	0.133766	0.120159	0.107312	0.082692	0.067108
0.257143	0.257143	0.165126	0.213511	0.158420	0.140932	0.119720	0.113308	0.090521	0.075364	0.062466
0.257143	0.257143	0.176056	0.257143	0.257143	0.151442	0.169643	0.151442	0.169643	0.169643	0.193182
0.257143	0.257143	0.257143	0.257143	0.257143	0.257143	0.257143	0.257143	0.133954	0.125000	0.125000
0.276428	0.257143	0.257143	0.257143	0.148719	0.133895	0.141508	0.113853	0.095494	0.109284	0.054960
0.257143	0.257143	0.257143	0.257143	0.257143	0.257143	0.257143	0.110928	0.077583	0.073881	0.067457
0.257143	0.257143	0.257143	0.257143	0.257143	0.257143	0.257143	0.257143	0.088483	0.074069	0.066275
0.275334	0.239169	0.217981	0.187316	0.161647	0.169669	0.142606	0.105946	0.102171	0.073169	0.058375
0.257143	0.257143	0.257143	0.229575	0.257143	0.257143	0.257143	0.257143	0.116257	0.102617	0.073700
0.257143	0.202020	0.257143	0.257143	0.159837	0.157329	0.136849	0.145159	0.104679	0.105560	0.089008
0.257143	0.257143	0.257143	0.257143	0.157072	0.168319	0.125000	0.106618	0.169643	0.082589	0.106618
0.257143	0.257143	0.257143	0.257143	0.257143	0.168088	0.118669	0.109715	0.082270	0.069434	0.057462
0.257143	0.257143	0.257143	0.257143	0.257143	0.257143	0.257143	0.257143	0.096741	0.077830	0.062479
0.257143	0.218892	0.231367	0.179155	0.167288	0.158773	0.116173	0.112992	0.099127	0.076856	0.064019
0.275845	0.257143	0.257143	0.257143	0.257143	0.257143	0.257143	0.257143	0.257143	0.257143	0.055471
0.257143	0.257143	0.257143	0.174126	0.167983	0.136278	0.113726	0.111466	0.099359	0.099359	0.099359
0.280880	0.257143	0.192849	0.195422	0.170988	0.142532	0.148440	0.147703	0.149534	0.128534	0.115057
0.193356	0.202020	0.257143	0.257143	0.257143	0.257143	0.257143	0.257143	0.257143	0.113244	0.086058
0.278241	0.257143	0.257143	0.257143	0.160416	0.147958	0.132760	0.101669	0.101742	0.073647	0.061173
0.260856	0.257143	0.257143	0.257143	0.257143	0.257143	0.257143	0.257143	0.094275	0.094684	0.099589
0.202020	0.221529	0.232935	0.169193	0.157502	0.149786	0.145687	0.105318	0.117481	0.114877	0.061037
0.264722	0.257143	0.167430	0.257143	0.257143	0.257143	0.257143	0.257143	0.257143	0.072207	0.060747
0.267415	0.202020	0.257143	0.257143	0.257143	0.229575	0.130968	0.105597	0.097239	0.080074	0.070863
0.257143	0.257143	0.257143	0.257143	0.257143	0.257143	0.257143	0.257143	0.257143	0.111351	0.082589
0.192212	0.257143	0.188362	0.181954	0.141055	0.138889	0.125847	0.111404	0.093499	0.075060	0.058248
0.257143	0.257143	0.257143	0.159310	0.166800	0.128903	0.124300	0.109194	0.104639	0.104929	0.104139
0.257143	0.257143	0.229575	0.257143	0.257143	0.257143	0.257143	0.257143	0.257143	0.077560	0.083300
0.257143	0.257143	0.257143	0.257143	0.139246	0.211538	0.132999	0.211538	0.089598	0.211538	0.183333
0.229575	0.257143	0.257143	0.186727	0.137341	0.131838	0.146930	0.108776	0.094221	0.077696	0.059081
0.257143	0.257143	0.198134	0.152683	0.179476	0.141581	0.137863	0.138543	0.093176	0.084828	0.060441
0.257143	0.257143	0.257143	0.257143	0.257143	0.257143	0.257143	0.257143	0.257143	0.257143	0.064210
0.257143	0.218320	0.197896	0.181099	0.140913	0.169181	0.119859	0.097360	0.087265	0.075778	0.075927
0.257143	0.257143	0.204407	0.222749	0.183506	0.169031	0.132812	0.146953	0.146953	0.119444	0.119444
0.257143	0.257143	0.257143	0.257143	0.257143	0.257143	0.123532	0.111057	0.093754	0.074306	0.063194
0.257143	0.257143	0.226671	0.150167	0.182922	0.154809	0.131927	0.107993	0.099696	0.073760	0.056390
0.257871	0.257143	0.257143	0.257143	0.193255	0.138931	0.133612	0.105976	0.087670	0.092112	0.062993
0.257143	0.257143	0.257143	0.257143	0.257143	0.257143	0.257143	0.133252	0.134164	0.090250	0.064296
0.265735	0.257143	0.257143	0.257143	0.174780	0.166327	0.136968	0.118887	0.098210	0.085790	0.067711
0.257143	0.179430	0.257143	0.257143	0.257143	0.257143	0.123963	0.110762	0.118840	0.107221	0.059980
0.264975	0.257143	0.193411	0.157920	0.136942	0.128771	0.132680	0.127379	0.086047	0.076911	0.070728
0.276580	0.257143	0.257143	0.257143	0.257143	0.257143	0.257143	0.146953	0.087773	0.077697	0.058702
0.257143	0.202020	0.257143	0.257143	0.257143	0.158764	0.138180	0.132546	0.121253	0.120049	0.103720
0.257143	0.257143	0.257143	0.257143	0.186223	0.161382	0.147563	0.134380	0.098876	0.071928	0.070760
0.257143	0.257143	0.257143	0.257143	0.257143	0.257143	0.156088	0.149876	0.122028	0.137202	0.069853
0.257143	0.257143	0.257143	0.257143	0.162675	0.173946	0.114402	0.121197	0.123916	0.102549	0.061774
0.257143	0.257143	0.257143	0.172806	0.257143	0.257143	0.257143	0.257143	0.257143	0.068300	0.056040
0.257143	0.257143	0.257143	0.257143	0.257143	0.257143	0.257143	0.257143	0.099169	0.079102	0.080249
0.276561	0.257143	0.202020	0.257143	0.257143	0.257143	0.257143	0.105460	0.090505	0.104772	0.090657
0.257143	0.259313	0.257143	0.257143	0.257143	0.257143	0.257143	0.115057	0.115057	0.115057	0.115057
0.257143	0.179410	0.190814	0.191966	0.147725	0.169846	0.124014	0.110706	0.098697	0.095140	0.082944
0.257143	0.257143	0.257143	0.211232	0.158391	0.146709	0.119542	0.115047	0.102194	0.084022	0.063305
0.257143	0.212097	0.205544	0.182006	0.181757	0.134740	0.113808	0.122606	0.116562	0.113545	0.094691
0.257143	0.257143	0.257143	0.257143	0.161573	0.156419	0.122408	0.103402	0.100307	0.096513	0.072040
0.266793	0.257143	0.194270	0.152391	0.153686	0.150799	0.148236	0.111714	0.089232	0.094642	0.077230
0.257143	0.257143	0.257143	0.257143	0.257143	0.257143	0.257143	0.257143	0.257143	0.072401	0.067612
0.273769	0.257143	0.257143	0.257143	0.257143	0.257143	0.257143	0.257143	0.257143	0.073737	0.058542
0.257143	0.257143	0.257143	0.184580	0.192779	0.144314	0.126479	0.136504	0.133262	0.128265	0.097834
0.257143	0.257143	0.257143	0.257143	0.257143	0.257143	0.130838	0.097886	0.106618	0.076563	0.082589
0.257143	0.257143	0.257143	0.257143	0.257143	0.257143	0.257143	0.257143	0.257143	0.078778	0.056726
0.257143	0.266026	0.266026	0.266026	0.206250	0.266026	0.266026	0.266026	0.185764	0.169643	0.185764
0.257143	0.257143	0.257143	0.257143	0.257143	0.257143	0.257143	0.257143	0.105538	0.082772	0.063441
0.257143	0.222197	0.200880	0.207415	0.153696	0.122817	0.136847	0.111145	0.088936	0.079255	0.057679
0.257143	0.257143	0.257143	0.257143	0.257143	0.257143	0.257143	0.257143	0.106629	0.081403	0.065480
0.265030	0.257143	0.257143	0.257143	0.257143	0.257143	0.141640	0.109906	0.115601	0.098680	0.107233
0.270396	0.257143	0.257143	0.257143	0.257143	0.257143	0.257143	0.121532	0.132801	0.109568	0.101836
0.279583	0.211201	0.191717	0.164660	0.145967	0.125889	0.113395	0.104212	0.100601	0.077560	0.064380
0.257143	0.257143	0.257143	0.257143	0.257143	0.163615	0.168803	0.207155	0.194987	0.194987	0.107281
0.257143	0.257143	0.257143	0.257143	0.257143	0.257143	0.257143	0.257143	0.257143	0.257143	0.065338
0.257143	0.257143	0.257143	0.257143	0.177092	0.147162	0.136699	0.108169	0.098198	0.073662	0.062500
0.257143	0.257143	0.257143	0.257143	0.257143	0.257143	0.257143	0.112461	0.102418	0.086328	0.080669
0.281386	0.257143	0.257143	0.257143	0.229575	0.257143	0.257143	0.257143	0.091814	0.079858	0.064467
0.259782	0.257143	0.257143	0.201885	0.170492	0.137170	0.126772	0.125492	0.104440	0.075757	0.062145
0.257143	0.257143	0.257143	0.257143	0.257143	0.257143	0.257143	0.257143	0.101075	0.076106	0.064394
0.257143	0.257143	0.257143	0.257143	0.257143	0.257143	0.229575	0.109539	0.093836	0.093103	0.082589
0.257143	0.257143	0.171878	0.204386	0.184444	0.162276	0.131757	0.096370	0.087990	0.080796	0.060295
0.257143	0.257143	0.257143	0.257143	0.257143	0.257143	0.257143	0.257143	0.257143	0.132555	0.084512
0.257143	0.257143	0.257143	0.257143	0.257143	0.257143	0.143269	0.106812	0.106703	0.080598	0.075342
0.257143	0.257143	0.257143	0.257143	0.257143	0.170283	0.118322	0.154417	0.116541	0.125000	0.068649
0.257586	0.257143	0.166396	0.257143	0.257143	0.257143	0.257143	0.123685	0.095826	0.116023	0.059394
0.257143	0.257143	0.216658	0.160969	0.163504	0.138343	0.139874	0.138780	0.105520	0.077500	0.064485
0.257143	0.257143	0.257143	0.257143	0.229575	0.257143	0.141775	0.118208	0.116338	0.122847	0.070699
0.229575	0.257143	0.257143	0.213865	0.187733	0.125190	0.169643	0.169643	0.169643	0.169643	0.169643
0.257143	0.257143	0.257143	0.257143	0.257143	0.257143	0.257143	0.120714	0.095325	0.087921	0.060437
0.257143	0.176122	0.170507	0.177592	0.137144	0.147349	0.131758	0.122126	0.089034	0.074670	0.065375
0.257143	0.257143	0.257143	0.257143	0.170993	0.193182	0.177761	0.151442	0.193182	0.136905	0.193182
0.257143	0.257143	0.257143	0.257143	0.257143	0.257143	0.257143	0.257143	0.113807	0.090823	0.085272
0.257143	0.257143	0.257143	0.189786	0.160157	0.158590	0.153051	0.126474	0.110907	0.091118	0.075084
0.280019	0.257143	0.257143	0.257143	0.257143	0.145644	0.136905	0.136905	0.136905	0.136905	0.136905
0.257143	0.257143	0.257143	0.257143	0.166781	0.151979	0.119662	0.109293	0.096000	0.097244	0.064450
0.268586	0.229575	0.257143	0.184534	0.193182	0.157874	0.193182	0.145907	0.136905	0.136905	0.169643
0.278701	0.257143	0.257143	0.257143	0.257143	0.257143	0.257143	0.111736	0.095659	0.068465	0.067397
0.259291	0.257143	0.257143	0.257143	0.257143	0.151154	0.126814	0.104729	0.106321	0.075286	0.070398
0.257143	0.257143	0.202020	0.162820	0.180422	0.174005	0.146859	0.124652	0.104557	0.097012	0.079395
0.257143	0.257143	0.257143	0.257143	0.257143	0.140139	0.134933	0.115787	0.096024	0.082774	0.063011
0.257143	0.257143	0.257143	0.257143	0.257143	0.152190	0.125089	0.131066	0.118576	0.078543	0.060693
0.257143	0.257143	0.257143	0.257143	0.150153	0.142083	0.118096	0.101346	0.085542	0.075946	0.060026
0.279908	0.257143	0.257143	0.257143	0.257143	0.257143	0.257143	0.257143	0.257143	0.078486	0.084795
0.257143	0.257143	0.257143	0.155636	0.159134	0.136905	0.151442	0.125000	0.115057	0.151442	0.136905
0.257143	0.257143	0.257143	0.257143	0.257143	0.257143	0.257143	0.120214	0.117177	0.097891	0.056813
0.257143	0.257143	0.193791	0.173912	0.157767	0.131506	0.146738	0.124001	0.102703	0.108778	0.057441
0.257143	0.257143	0.257143	0.194107	0.178733	0.140219	0.123440	0.108415	0.092912	0.072328	0.057713
0.265783	0.257143	0.193213	0.209615	0.157941	0.161005	0.154356	0.166982	0.102611	0.074035	0.083591
0.257143	0.257143	0.257143	0.257143	0.257143	0.257143	0.257143	0.257143	0.257143	0.095660	0.057666
0.260182	0.257143	0.257143	0.257143	0.162790	0.153880	0.122851	0.125952	0.104217	0.093620	0.093620
0.257143	0.257143	0.192563	0.158894	0.175413	0.171970	0.138266	0.148606	0.114227	0.076642	0.058146
0.257143	0.257143	0.257143	0.257143	0.257143	0.257143	0.115624	0.138079	0.122389	0.138079	0.088382
0.257143	0.257143	0.257143	0.214032	0.157868	0.174612	0.132634	0.107973	0.132261	0.096816	0.070820
0.257143	0.257143	0.257143	0.257143	0.257143	0.257143	0.257143	0.257143	0.257143	0.257143	0.108333
0.190936	0.257143	0.257143	0.257143	0.257143	0.257143	0.132712	0.109197	0.109892	0.099359	0.099359
0.270527	0.257143	0.257143	0.182727	0.158329	0.135677	0.123989	0.108345	0.088347	0.099918	0.083012
0.257143	0.257143	0.257143	0.257143	0.257143	0.257143	0.257143	0.110448	0.101189	0.070332	0.065209
0.257143	0.202092	0.188001	0.218275	0.182428	0.145473	0.169643	0.099696	0.115057	0.115057	0.115057
0.257143	0.257143	0.257143	0.257143	0.257143	0.131640	0.119145	0.111269	0.105123	0.084057	0.065377
0.257143	0.258918	0.257143	0.257143	0.257143	0.257143	0.129722	0.117913	0.115662	0.072282	0.073000
0.258388	0.259571	0.233013	0.170377	0.164901	0.139607	0.151048	0.110346	0.091272	0.076250	0.059271
0.257143	0.257143	0.191338	0.179653	0.180888	0.148575	0.141737	0.110271	0.092023	0.085064	0.086194
0.275088	0.182923	0.203216	0.181439	0.141733	0.128541	0.117431	0.106480	0.084842	0.071790	0.065265
0.266344	0.257143	0.161454	0.257143	0.185616	0.146642	0.120553	0.098824	0.125412	0.100363	0.062687
0.259379	0.257143	0.257143	0.257143	0.257143	0.172085	0.138498	0.151442	0.125000	0.115057	0.115057
0.270555	0.257143	0.179586	0.257143	0.257143	0.257143	0.121801	0.108619	0.096412	0.078851	0.058625
0.257143	0.257143	0.257143	0.257143	0.257143	0.257143	0.257143	0.257143	0.257143	0.106985	0.072748
0.257143	0.257143	0.168224	0.178934	0.179866	0.133486	0.159812	0.152897	0.141904	0.078063	0.101405
0.257143	0.257143	0.257143	0.257143	0.257143	0.257143	0.133092	0.117625	0.117625	0.101121	0.083339
0.284357	0.183996	0.174688	0.210253	0.194240	0.143607	0.117549	0.128164	0.102664	0.071307	0.056516
0.257143	0.219142	0.204795	0.189592	0.192035	0.145389	0.136770	0.133050	0.127964	0.095184	0.092730
0.257143	0.229162	0.238731	0.166107	0.164311	0.157133	0.135546	0.111883	0.100972	0.090323	0.093192
0.257143	0.229575	0.257143	0.257143	0.257143	0.257143	0.257143	0.152637	0.115960	0.098381	0.098006
0.280575	0.257143	0.257143	0.257143	0.149090	0.138900	0.128366	0.103124	0.096446	0.077464	0.060089
0.257143	0.257143	0.257143	0.257143	0.257143	0.257143	0.257143	0.257143	0.257143	0.090278	0.090278
0.257143	0.257143	0.257143	0.257143	0.142544	0.159171	0.124330	0.110192	0.094856	0.073563	0.056039
0.278409	0.234094	0.196297	0.185950	0.182796	0.167819	0.167819	0.117722	0.091306	0.079471	0.059034
0.257143	0.202020	0.257143	0.257143	0.156949	0.153533	0.146895	0.142955	0.124218	0.119961	0.119961
0.257143	0.257143	0.257143	0.257143	0.257143	0.257143	0.266026	0.185764	0.185764	0.185764	0.206250
0.279591	0.257143	0.257143	0.257143	0.257143	0.257143	0.257143	0.202020	0.257143	0.257143	0.062902
0.257143	0.257143	0.257143	0.257143	0.257143	0.169643	0.169643	0.169643	0.169643	0.169643	0.169643
0.257143	0.263127	0.257143	0.257143	0.178793	0.151394	0.183333	0.114498	0.097593	0.183333	0.171875
0.284452	0.257143	0.257143	0.257143	0.257143	0.257143	0.198052	0.198052	0.096905	0.219697	0.219697
0.257143	0.257143	0.257143	0.257143	0.257143	0.257143	0.229575	0.257143	0.089634	0.074245	0.069896
0.257143	0.257143	0.257143	0.257143	0.257143	0.257143	0.257143	0.257143	0.117943	0.080429	0.058838
0.257143	0.257143	0.162597	0.229575	0.257143	0.257143	0.142267	0.109771	0.092205	0.075482	0.055060
0.263282	0.257143	0.257143	0.257143	0.257143	0.219697	0.198052	0.219697	0.219697	0.219697	0.219697
0.257143	0.257143	0.202020	0.257143	0.257143	0.131165	0.130031	0.095564	0.083905	0.119820	0.080144
0.257143	0.257143	0.257143	0.257143	0.257143	0.257143	0.257143	0.257143	0.257143	0.075924	0.064560
0.276982	0.257143	0.257143	0.257143	0.184833	0.151442	0.193182	0.169643	0.169643	0.193182	0.193182
0.192790	0.263622	0.257143	0.257143	0.257143	0.155531	0.147418	0.144866	0.115619	0.088273	0.068037
0.276394	0.257143	0.257143	0.257143	0.257143	0.257143	0.257143	0.257143	0.094151	0.078985	0.069450
0.257143	0.257143	0.257143	0.257143	0.257143	0.257143	0.257143	0.257143	0.257143	0.257143	0.079019
0.257143	0.257143	0.229575	0.257143	0.257143	0.257143	0.108115	0.108451	0.096065	0.076084	0.067427
0.257143	0.257143	0.199982	0.157876	0.186801	0.148143	0.144481	0.118408	0.113081	0.094269	0.059331
0.257143	0.257143	0.257143	0.170580	0.160439	0.136164	0.133157	0.106234	0.093820	0.077212	0.068601
0.257143	0.257143	0.257143	0.257143	0.257143	0.257143	0.257143	0.257143	0.202020	0.069805	0.056962
0.257143	0.257143	0.257143	0.257143	0.186160	0.145988	0.114997	0.103306	0.091422	0.069094	0.057921
0.284753	0.197833	0.176783	0.186766	0.152577	0.132745	0.131136	0.109037	0.090567	0.070655	0.052679
0.257143	0.257143	0.257143	0.257143	0.149895	0.134176	0.110559	0.105068	0.088043	0.081222	0.059634
0.257143	0.257143	0.257143	0.257143	0.257143	0.257143	0.137927	0.112868	0.095589	0.079132	0.060610
0.257143	0.229575	0.202020	0.147775	0.257143	0.257143	0.257143	0.257143	0.257143	0.257143	0.079635
0.202020	0.257143	0.229575	0.257143	0.257143	0.257143	0.257143	0.257143	0.257143	0.257143	0.059806
0.275827	0.259564	0.257143	0.257143	0.257143	0.257143	0.257143	0.257143	0.079235	0.069098	0.055565
0.257143	0.257143	0.257143	0.257143	0.257143	0.257143	0.257143	0.257143	0.257143	0.075260	0.065590
0.257143	0.257143	0.257143	0.178349	0.186259	0.124236	0.107036	0.112706	0.094164	0.084167	0.071606
0.257143	0.257143	0.202020	0.257143	0.257143	0.257143	0.257143	0.109431	0.115723	0.086861	0.059147
0.257143	0.257143	0.257143	0.257143	0.257143	0.257143	0.229575	0.257143	0.148208	0.138894	0.064560
0.257143	0.202020	0.257143	0.182893	0.181250	0.138670	0.125008	0.131025	0.103350	0.082426	0.064394
0.277345	0.257143	0.174747	0.158682	0.159377	0.147939	0.138312	0.119837	0.100883	0.072965	0.066344
0.257143	0.257143	0.257143	0.148573	0.151136	0.132987	0.111242	0.116661	0.086841	0.072893	0.058927
0.257143	0.257143	0.257143	0.257143	0.257143	0.257143	0.135251	0.117160	0.135063	0.135063	0.065752
0.257143	0.257143	0.257143	0.202020	0.257143	0.257143	0.257143	0.124119	0.094155	0.074947	0.058712
0.257143	0.257143	0.257143	0.257143	0.257143	0.257143	0.257143	0.257143	0.257143	0.257143	0.064553
0.257143	0.257143	0.257143	0.257143	0.257143	0.257143	0.257143	0.257143	0.091084	0.085751	0.058762
0.229575	0.257143	0.257143	0.257143	0.257143	0.174955	0.257143	0.257143	0.132788	0.108887	0.099858
0.257143	0.257143	0.257143	0.192533	0.162054	0.144350	0.159988	0.159988	0.143599	0.099359	0.099359
0.257143	0.257143	0.257143	0.157734	0.167012	0.150489	0.138197	0.119311	0.082259	0.072651	0.061669
0.257143	0.257143	0.257143	0.257143	0.257143	0.257143	0.257143	0.257143	0.257143	0.257143	0.057624
0.257143	0.257143	0.257143	0.257143	0.257143	0.257143	0.257143	0.257143	0.257143	0.070675	0.070357
0.271045	0.257143	0.257143	0.176986	0.140413	0.133892	0.133969	0.133709	0.110039	0.102031	0.080232
0.268444	0.257143	0.257143	0.257143	0.257143	0.133863	0.122673	0.122512	0.114613	0.117685	0.065394
0.260006	0.257143	0.257143	0.257143	0.257143	0.146953	0.257143	0.257143	0.089566	0.073111	0.073946
0.257143	0.257143	0.257143	0.257143	0.158484	0.145215	0.133021	0.119009	0.123159	0.108181	0.072159
0.278299	0.257143	0.257143	0.257143	0.257143	0.146953	0.257143	0.146953	0.088757	0.094111	0.057125
0.257143	0.257143	0.257143	0.257143	0.179034	0.141078	0.115011	0.118277	0.114760	0.086674	0.082542
0.257143	0.257143	0.257143	0.257143	0.257143	0.257143	0.257143	0.257143	0.257143	0.073764	0.056176
0.257143	0.257143	0.257143	0.257143	0.257143	0.257143	0.257143	0.100929	0.088200	0.077456	0.066316
0.276995	0.250741	0.215552	0.198679	0.186677	0.163788	0.143422	0.142802	0.137077	0.077482	0.075640
0.257143	0.257143	0.257143	0.257143	0.257143	0.257143	0.257143	0.257143	0.101881	0.075915	0.061635
0.257143	0.257143	0.202020	0.257143	0.257143	0.257143	0.129695	0.143863	0.111320	0.090300	0.060032
0.260334	0.257143	0.233150	0.212242	0.174476	0.168683	0.137347	0.113751	0.099364	0.098615	0.076150
0.257143	0.257143	0.179734	0.194209	0.159748	0.143314	0.137609	0.107503	0.096909	0.079823	0.059693
0.257143	0.257143	0.257143	0.257143	0.257143	0.257143	0.146953	0.257143	0.202020	0.105597	0.058485
0.276444	0.229575	0.257143	0.257143	0.257143	0.135430	0.126036	0.105102	0.095354	0.074560	0.059641
0.257143	0.259358	0.257143	0.211467	0.179066	0.165699	0.127351	0.143640	0.083696	0.125000	0.070804
0.257143	0.257143	0.257143	0.257143	0.257143	0.257143	0.116610	0.113974	0.098820	0.078439	0.058579
0.263717	0.257143	0.257143	0.257143	0.257143	0.145228	0.129977	0.111738	0.094651	0.074923	0.063094
0.257143	0.257143	0.257143	0.257143	0.257143	0.142689	0.123223	0.112372	0.093029	0.116340	0.106960
0.257143	0.257143	0.257143	0.257143	0.165370	0.129950	0.139037	0.105213	0.089233	0.078835	0.060746
0.257143	0.257143	0.257143	0.257143	0.202020	0.257143	0.257143	0.115386	0.092375	0.079900	0.071152
0.257143	0.204664	0.208282	0.198476	0.154074	0.157562	0.142292	0.124011	0.090152	0.076362	0.093045
0.257143	0.257143	0.257143	0.257143	0.257143	0.257143	0.257143	0.257143	0.094097	0.074861	0.057387
0.257143	0.257143	0.257143	0.257143	0.257143	0.165921	0.154418	0.145183	0.145943	0.095007	0.066278
0.257143	0.257143	0.257143	0.257143	0.163372	0.153073	0.129462	0.119937	0.106818	0.075449	0.058878
0.257143	0.257143	0.257143	0.257143	0.257143	0.257143	0.257143	0.133330	0.115752	0.075666	0.065286
0.266913	0.257143	0.257143	0.257143	0.257143	0.257143	0.160997	0.162461	0.147215	0.150614	0.106750
0.257143	0.257143	0.257143	0.257143	0.257143	0.257143	0.257143	0.257143	0.257143	0.081105	0.066407
0.279153	0.257143	0.257143	0.257143	0.257143	0.257143	0.257143	0.124561	0.095271	0.076614	0.056544
0.257143	0.257143	0.257143	0.257143	0.257143	0.257143	0.257143	0.257143	0.257143	0.151442	0.136905
0.257143	0.257143	0.257143	0.257143	0.182320	0.157076	0.125550	0.112986	0.097489	0.078076	0.058646
0.257143	0.257143	0.257143	0.166662	0.177959	0.148088	0.130804	0.113097	0.093043	0.079297	0.056181
0.257143	0.257143	0.257143	0.257143	0.257143	0.139896	0.171031	0.102835	0.113577	0.083157	0.060181
0.257143	0.257143	0.202020	0.257143	0.219697	0.219697	0.219697	0.219697	0.193182	0.219697	0.219697
0.275311	0.257143	0.257143	0.257143	0.257143	0.257143	0.127899	0.117939	0.083826	0.073357	0.058635
0.281170	0.257143	0.257143	0.257143	0.257143	0.257143	0.156269	0.157340	0.119527	0.082124	0.081979
0.257143	0.211445	0.237927	0.182033	0.154706	0.124658	0.117117	0.094507	0.100340	0.072170	0.055975
0.266654	0.257143	0.257143	0.257143	0.257143	0.257143	0.257143	0.257143	0.257143	0.257143	0.084959
0.257143	0.257143	0.257143	0.257143	0.257143	0.257143	0.257143	0.257143	0.134854	0.095590	0.076092
0.257143	0.257143	0.174830	0.172440	0.137680	0.167724	0.160624	0.121956	0.090587	0.075470	0.060838
0.257143	0.257143	0.172893	0.217487	0.159032	0.125319	0.153087	0.122551	0.122067	0.090193	0.059606
0.257143	0.258633	0.257143	0.257143	0.257143	0.143619	0.149381	0.104007	0.099186	0.091547	0.063399
0.263408	0.257261	0.257143	0.257143	0.257143	0.257143	0.257143	0.257143	0.257143	0.257143	0.090830
0.257143	0.257143	0.257143	0.257143	0.257143	0.257143	0.257143	0.229575	0.257143	0.074891	0.061389
0.271907	0.257143	0.257143	0.257143	0.257143	0.257143	0.257143	0.117550	0.128477	0.134840	0.074117
0.257143	0.258675	0.257143	0.257143	0.148609	0.154812	0.145168	0.122818	0.123750	0.141234	0.123750
0.257143	0.257143	0.257143	0.257143	0.192473	0.145463	0.131530	0.106392	0.099853	0.079135	0.079960
0.266129	0.257143	0.257143	0.257143	0.257143	0.257143	0.257143	0.257143	0.257143	0.257143	0.067863
0.257143	0.257143	0.257143	0.257143	0.257143	0.257143	0.152137	0.257143	0.088449	0.119623	0.082504
0.257143	0.257143	0.257143	0.257143	0.257143	0.163937	0.134703	0.140233	0.125938	0.132543	0.125000
0.257143	0.257143	0.257143	0.257143	0.257143	0.257143	0.146953	0.257143	0.257143	0.082589	0.074568
0.257143	0.260884	0.257143	0.257143	0.257143	0.257143	0.257143	0.257143	0.109240	0.076466	0.081619
0.281525	0.257143	0.257143	0.257143	0.257143	0.153778	0.193182	0.198052	0.198052	0.193182	0.091382
0.257143	0.257143	0.185133	0.181957	0.138841	0.139569	0.126468	0.111930	0.101471	0.098722	0.082123
0.257143	0.257143	0.229575	0.202020	0.202020	0.257143	0.133348	0.127954	0.113007	0.096075	0.075021
0.257143	0.205516	0.186941	0.183248	0.146299	0.138857	0.133706	0.109475	0.097261	0.076244	0.071294
0.278443	0.217601	0.196031	0.163308	0.174295	0.139534	0.143002	0.102537	0.095613	0.080893	0.058760
0.257143	0.257143	0.257143	0.257143	0.257143	0.257143	0.257143	0.257143	0.099359	0.090668	0.106618
0.279835	0.257143	0.257143	0.257143	0.257143	0.257143	0.257143	0.257143	0.257143	0.257143	0.075988
0.257143	0.257143	0.257143	0.202020	0.158195	0.144577	0.133942	0.115872	0.089504	0.072030	0.056685
0.192375	0.260505	0.257143	0.184492	0.153016	0.156994	0.119904	0.112288	0.087622	0.073997	0.056791
0.202020	0.257143	0.257143	0.257143	0.257143	0.257143	0.257143	0.257143	0.169643	0.084805	0.076800
0.202020	0.257143	0.257143	0.166769	0.184782	0.139188	0.142399	0.107760	0.094158	0.072196	0.081569
0.276035	0.229575	0.257143	0.257143	0.257143	0.257143	0.257143	0.202020	0.257143	0.257143	0.071821
0.257143	0.257143	0.257143	0.257143	0.257143	0.257143	0.257143	0.257143	0.119444	0.093549	0.108678
0.280915	0.257143	0.257143	0.257143	0.257143	0.257143	0.257143	0.257143	0.108520	0.072287	0.059643
0.257143	0.257143	0.257143	0.257143	0.257143	0.257143	0.257143	0.107309	0.097264	0.077656	0.061645
0.257143	0.257143	0.257143	0.257143	0.192801	0.167525	0.132674	0.123100	0.114936	0.085703	0.063395
0.284860	0.257143	0.257143	0.165174	0.186992	0.138147	0.138626	0.106559	0.099107	0.072470	0.059870
0.257143	0.173495	0.165647	0.257143	0.257143	0.162259	0.133435	0.130234	0.125508	0.084062	0.064086
0.194649	0.190314	0.224466	0.189593	0.154408	0.151392	0.140281	0.151392	0.096647	0.092661	0.082117
0.271237	0.257143	0.257143	0.257143	0.257143	0.257143	0.257143	0.257143	0.111148	0.102407	0.102407
0.257143	0.257143	0.257143	0.257143	0.165223	0.136126	0.151659	0.122587	0.123441	0.120722	0.090086
0.270954	0.257143	0.257143	0.257143	0.257143	0.121647	0.143900	0.111787	0.115057	0.077309	0.077763
0.257143	0.257143	0.257143	0.199462	0.139186	0.175603	0.120462	0.098675	0.106875	0.106618	0.064560
0.257143	0.257143	0.257143	0.257143	0.257143	0.257143	0.257143	0.257143	0.122262	0.115057	0.115057
0.284273	0.202020	0.257143	0.257143	0.257143	0.229575	0.257143	0.257143	0.090647	0.075329	0.061507
0.274168	0.257143	0.257143	0.257143	0.257143	0.257143	0.257143	0.257143	0.257143	0.069572	0.061885
0.257143	0.257143	0.257143	0.257143	0.257143	0.257143	0.257143	0.257143	0.257143	0.150904	0.080985
0.264472	0.218147	0.231226	0.186331	0.164389	0.133091	0.122583	0.106489	0.092882	0.076156	0.061080
0.257143	0.257143	0.202020	0.257143	0.257143	0.257143	0.257143	0.257143	0.257143	0.086960	0.073513
0.257143	0.257143	0.208952	0.204613	0.191699	0.136622	0.145542	0.120768	0.083433	0.074561	0.061945
0.229575	0.257143	0.193329	0.182158	0.138335	0.135842	0.121728	0.110533	0.104976	0.086402	0.077303
0.258126	0.257143	0.257143	0.257143	0.257143	0.132443	0.132136	0.109534	0.111078	0.079571	0.066303
0.257143	0.257143	0.227217	0.152773	0.175865	0.165503	0.131522	0.126463	0.107468	0.084288	0.064240
0.257143	0.232619	0.168142	0.211230	0.163035	0.142413	0.133842	0.123665	0.097982	0.098515	0.056780
0.278649	0.257143	0.257143	0.257143	0.257143	0.257143	0.257143	0.257143	0.257143	0.257143	0.057414
0.257143	0.257143	0.257143	0.257143	0.157924	0.170395	0.124515	0.111068	0.092650	0.077189	0.059023
0.257143	0.257143	0.257143	0.257143	0.257143	0.193182	0.182280	0.114735	0.169643	0.169643	0.169643
0.279565	0.202020	0.257143	0.257143	0.149605	0.129580	0.133757	0.109036	0.094525	0.079925	0.084754
0.266059	0.257143	0.257143	0.257143	0.257143	0.257143	0.257143	0.257143	0.257143	0.229575	0.059306
0.190820	0.257143	0.257143	0.257143	0.257143	0.257143	0.257143	0.106618	0.087613	0.106618	0.106618
0.257143	0.257143	0.257143	0.257143	0.257143	0.257143	0.257143	0.257143	0.257143	0.229575	0.087180
0.202020	0.257143	0.257143	0.257143	0.257143	0.165991	0.143116	0.129972	0.154657	0.092388	0.081169
0.257143	0.229575	0.257143	0.257143	0.257143	0.257143	0.257143	0.257143	0.257143	0.257143	0.108065
0.257143	0.253391	0.173987	0.168225	0.187320	0.148713	0.156528	0.169643	0.125000	0.106618	0.085916
0.257143	0.258386	0.228955	0.188457	0.186440	0.145755	0.141776	0.105664	0.106618	0.083163	0.106618
0.257143	0.193527	0.229783	0.172436	0.149139	0.156683	0.143578	0.118412	0.101854	0.091740	0.072998
0.257143	0.257143	0.257143	0.257143	0.257143	0.257143	0.257143	0.257143	0.257143	0.257143	0.169643
0.257143	0.257143	0.199341	0.153377	0.162956	0.152001	0.146382	0.112351	0.099422	0.085086	0.085035
0.257143	0.257143	0.257143	0.257143	0.257143	0.257143	0.257143	0.257143	0.257143	0.257143	0.073498
0.257143	0.257143	0.257143	0.218658	0.170305	0.168116	0.126957	0.122307	0.098522	0.072299	0.060517
0.284985	0.257143	0.257143	0.257143	0.257143	0.142491	0.123691	0.095528	0.095648	0.071012	0.069980
0.257143	0.257143	0.257143	0.257143	0.257143	0.257143	0.257143	0.202020	0.097105	0.076875	0.060464
0.191693	0.211675	0.200094	0.180274	0.175684	0.156211	0.114532	0.121972	0.089262	0.076499	0.062113
0.257143	0.257143	0.257143	0.207940	0.153031	0.139691	0.117007	0.127417	0.088623	0.074196	0.059687
0.257143	0.229575	0.229575	0.257143	0.257143	0.257143	0.151442	0.169643	0.136905	0.193182	0.193182
0.257143	0.232624	0.230913	0.178026	0.189986	0.130542	0.129987	0.113501	0.100338	0.081659	0.067402
0.257143	0.257143	0.257143	0.257143	0.257143	0.257143	0.257143	0.257143	0.096902	0.094224	0.075422
0.267715	0.202020	0.257143	0.257143	0.257143	0.257143	0.257143	0.257143	0.257143	0.087542	0.169643
0.276170	0.257143	0.230191	0.176203	0.159790	0.142687	0.119862	0.095821	0.098895	0.079622	0.058941
0.257143	0.257143	0.257143	0.212287	0.159637	0.122144	0.139531	0.120775	0.120775	0.120775	0.065562
0.202020	0.257143	0.257143	0.257143	0.257143	0.257143	0.257143	0.257143	0.091796	0.093542	0.067069
0.257143	0.257143	0.257143	0.257143	0.174040	0.193182	0.219697	0.198052	0.087459	0.081169	0.198052
0.258695	0.257143	0.257143	0.257143	0.257143	0.257143	0.257143	0.257143	0.119967	0.121447	0.118524
0.257143	0.257143	0.257143	0.257143	0.257143	0.257143	0.257143	0.257143	0.115057	0.115057	0.115057
0.229575	0.257143	0.257143	0.257143	0.257143	0.154494	0.257143	0.257143	0.117705	0.082477	0.059424
0.257143	0.257143	0.257143	0.257143	0.158488	0.155398	0.127972	0.120952	0.089261	0.073929	0.073103
0.257143	0.257143	0.257143	0.257143	0.257143	0.257143	0.257143	0.112594	0.101128	0.085475	0.063416
0.257143	0.263563	0.257143	0.257143	0.257143	0.257143	0.257143	0.257143	0.257143	0.125000	0.099359
0.257143	0.257143	0.233354	0.172371	0.158108	0.161554	0.126658	0.097000	0.094432	0.088067	0.065894
0.257918	0.239957	0.179875	0.210360	0.161553	0.127296	0.143514	0.108743	0.084636	0.082589	0.106618
0.257143	0.201687	0.193085	0.172379	0.185074	0.166917	0.146430	0.096976	0.114389	0.096098	0.106061
0.257143	0.257143	0.257143	0.257143	0.146953	0.257143	0.132557	0.110873	0.090733	0.075697	0.066673
0.257143	0.257143	0.257143	0.257143	0.257143	0.257143	0.257143	0.099558	0.088558	0.076685	0.056758
0.276544	0.258432	0.257143	0.257143	0.257143	0.257143	0.124949	0.119502	0.092226	0.075873	0.057952
```
