## Supplementary File 2 for "Novel Comparison of Evaluation Metrics for Gene Ontology Classifiers Reveals Drastic Performance Differences": max_AJacc_score_B.elab

```
# goa_pos:  data/cafa2012.genego.sc
# goa_neg:  data/cafa2012.genego.neg.sc
# obo_file: data/go.obo
# ic_file:  data/ic.ext.tab
# prop_par: F
# rot_pos:  T
# R:        3
# rseed:    1
# mode:     LIST=go,TH=th,SUMF1=mean,SUMF2=max,SF=score_B,SIMF=pJacc,MINCS=10,GOC=46316
0.000000	0.100113	0.200226	0.300056	0.400169	0.500000	0.600113	0.700226	0.800056	0.900169	1.000000
0.939736	0.613589	0.652132	0.779507	0.592064	0.609761	0.533585	0.424473	0.356961	0.291290	0.224250
0.683108	0.742019	0.831083	0.571932	0.595747	0.537210	0.572316	0.457997	0.359994	0.295138	0.218541
0.725614	0.939235	0.777789	0.679582	0.601716	0.590599	0.444481	0.494092	0.395624	0.305075	0.224544
0.811562	0.686321	0.866014	0.585457	0.684165	0.510105	0.448309	0.473010	0.399393	0.317642	0.222574
0.725565	0.718442	0.666352	0.615799	0.538106	0.499503	0.530380	0.381017	0.376855	0.302933	0.227309
0.777481	0.909723	0.728600	0.564319	0.552858	0.466777	0.468566	0.471870	0.369554	0.292940	0.221837
0.981077	0.877959	0.774543	0.640267	0.626445	0.473265	0.513693	0.484400	0.394046	0.291443	0.221694
0.969470	0.770377	0.723286	0.696132	0.495759	0.599454	0.496494	0.469243	0.370952	0.274566	0.219807
0.775688	0.733317	0.650914	0.609216	0.615211	0.642975	0.422024	0.479078	0.390090	0.316155	0.226162
0.833862	0.852150	0.610088	0.734807	0.577289	0.497027	0.466183	0.421661	0.359180	0.304693	0.219324
0.669863	0.867579	0.676650	0.537355	0.623173	0.640202	0.478108	0.406034	0.383263	0.281366	0.222554
0.661298	0.743778	0.851740	0.659604	0.531664	0.536561	0.417216	0.389803	0.392645	0.287673	0.227892
0.729671	0.813217	0.612618	0.738518	0.702881	0.536951	0.494960	0.382916	0.407238	0.288640	0.220900
0.788499	0.719802	0.846972	0.797177	0.675055	0.540783	0.420014	0.381468	0.358382	0.290515	0.222225
0.973946	0.751256	0.773557	0.630733	0.559532	0.507871	0.435078	0.412272	0.355584	0.286310	0.221599
0.787082	0.921574	0.800226	0.796168	0.540515	0.627920	0.450237	0.408492	0.407739	0.301628	0.222846
0.766516	0.736785	0.800576	0.744993	0.675379	0.594349	0.563682	0.493186	0.383710	0.302853	0.223305
0.902731	0.750199	0.711912	0.772584	0.579574	0.478491	0.444085	0.392537	0.348349	0.298384	0.222294
0.923424	0.826693	0.736992	0.654302	0.596265	0.602831	0.473669	0.386207	0.357396	0.270257	0.215217
0.656426	0.730085	0.646072	0.605696	0.522892	0.512909	0.502913	0.460042	0.350340	0.303550	0.215364
0.703377	0.784188	0.779840	0.600205	0.511141	0.545850	0.550824	0.431513	0.372077	0.310436	0.223987
0.847208	0.624356	0.614662	0.658487	0.671269	0.577598	0.450843	0.493053	0.362107	0.317882	0.223408
0.746773	0.911938	0.763418	0.547750	0.706805	0.642251	0.536721	0.446355	0.359692	0.272620	0.217937
0.929667	0.726225	0.644603	0.610539	0.565057	0.526209	0.434896	0.414501	0.393199	0.292268	0.226362
0.696578	0.693217	0.684458	0.616964	0.598422	0.648394	0.494936	0.462447	0.377008	0.302399	0.230514
0.751681	0.909187	0.729155	0.722354	0.562786	0.470395	0.448515	0.476790	0.355255	0.288852	0.215326
0.784194	0.916640	0.581181	0.784591	0.523883	0.640220	0.484792	0.476093	0.391788	0.306966	0.215687
0.755264	0.729788	0.624548	0.767101	0.628979	0.496759	0.476417	0.415427	0.391392	0.282604	0.228125
0.803471	0.760259	0.680474	0.690766	0.603104	0.496737	0.420447	0.433755	0.392785	0.284327	0.226107
0.802265	0.604649	0.612956	0.536865	0.717256	0.510760	0.496077	0.377676	0.331318	0.297165	0.225889
0.997768	0.750292	0.745816	0.675517	0.721872	0.489276	0.513806	0.472564	0.403961	0.302159	0.224228
0.686969	0.861910	0.860691	0.637491	0.600067	0.491730	0.564276	0.388207	0.367541	0.307100	0.226722
0.896306	0.697418	0.639547	0.633918	0.516271	0.474152	0.509999	0.479324	0.402363	0.295889	0.220192
0.813884	0.732184	0.770456	0.786586	0.701835	0.464519	0.414008	0.410378	0.335857	0.279331	0.227328
0.996139	0.710774	0.605108	0.570225	0.598670	0.509392	0.421151	0.391526	0.342280	0.297420	0.220677
0.650117	0.832809	0.653122	0.549145	0.547052	0.511146	0.451934	0.397907	0.391391	0.314461	0.226048
0.766429	0.754411	0.621025	0.776692	0.607564	0.646834	0.510799	0.382321	0.394816	0.307698	0.228696
0.781637	0.754025	0.791158	0.675890	0.635006	0.538287	0.496024	0.456493	0.406406	0.304224	0.223060
0.698790	0.754913	0.671635	0.620271	0.596619	0.508245	0.518449	0.498576	0.365924	0.295166	0.223016
0.749232	0.907191	0.779000	0.666005	0.689828	0.644185	0.474433	0.436034	0.366412	0.317707	0.220338
0.978606	0.898252	0.744497	0.799183	0.727170	0.623239	0.511121	0.451843	0.404003	0.294657	0.228661
0.891758	0.798271	0.725330	0.670020	0.527359	0.600855	0.492835	0.418568	0.375665	0.305490	0.224180
0.830368	0.850483	0.673630	0.732853	0.609447	0.552537	0.469780	0.485705	0.378466	0.322209	0.225958
0.975823	0.722953	0.595119	0.564150	0.531278	0.606383	0.500702	0.373277	0.324640	0.292968	0.212507
0.636743	0.753603	0.687108	0.573221	0.656305	0.551393	0.464766	0.388761	0.334433	0.280687	0.218678
0.980582	0.627851	0.836456	0.731262	0.660045	0.646922	0.568636	0.424770	0.365354	0.318985	0.217602
0.640121	0.770239	0.777837	0.570852	0.503810	0.519689	0.418978	0.462183	0.331349	0.304271	0.224360
0.703351	0.688801	0.615241	0.738779	0.705324	0.561399	0.541299	0.395086	0.364220	0.286223	0.219161
0.728716	0.629283	0.804401	0.567111	0.620143	0.639475	0.433192	0.450934	0.360857	0.310243	0.223525
0.824897	0.934851	0.575814	0.681648	0.615210	0.558460	0.477246	0.437347	0.378904	0.300491	0.230100
0.833896	0.908922	0.575592	0.787215	0.647527	0.537391	0.496365	0.452182	0.375923	0.284870	0.216353
0.811565	0.786369	0.842757	0.705772	0.535907	0.638893	0.428614	0.385665	0.404788	0.303732	0.221826
0.772277	0.746350	0.819390	0.631996	0.571615	0.474119	0.503927	0.458806	0.387540	0.318798	0.224092
0.904309	0.701927	0.757780	0.585729	0.621927	0.473742	0.564523	0.402769	0.351047	0.296460	0.224563
0.749534	0.699815	0.774072	0.617252	0.721145	0.543793	0.523128	0.483991	0.344664	0.279184	0.218494
0.638049	0.644940	0.789363	0.641624	0.672709	0.496298	0.475118	0.403738	0.380415	0.278762	0.224029
0.772599	0.766204	0.665646	0.645064	0.493978	0.637575	0.561190	0.431222	0.389646	0.299820	0.220387
0.731714	0.850697	0.626727	0.781534	0.681666	0.465573	0.499179	0.383761	0.417383	0.298104	0.220051
0.883912	0.747067	0.708393	0.584255	0.535587	0.534044	0.495946	0.458118	0.391726	0.291263	0.225700
0.739950	0.655419	0.717439	0.680326	0.564583	0.529316	0.507167	0.411847	0.348793	0.285760	0.221223
0.753642	0.689290	0.636179	0.703790	0.499751	0.463452	0.507099	0.472244	0.342041	0.288171	0.219981
0.846434	0.784681	0.771937	0.612785	0.668216	0.512083	0.466037	0.381663	0.358458	0.279432	0.224244
0.825213	0.877604	0.742702	0.791276	0.586978	0.519177	0.525001	0.491898	0.350967	0.319814	0.220072
0.712048	0.882677	0.750772	0.660359	0.538705	0.632706	0.460017	0.479963	0.332379	0.287364	0.220950
0.769584	0.685503	0.641373	0.567967	0.594736	0.601084	0.503005	0.402908	0.366666	0.301212	0.219346
0.764761	0.852424	0.706101	0.611820	0.564261	0.547357	0.496996	0.473343	0.351531	0.310852	0.219066
0.687942	0.670261	0.662363	0.713019	0.583099	0.534595	0.458947	0.402676	0.337649	0.273960	0.223047
0.996913	0.660959	0.599577	0.656725	0.687301	0.575350	0.527590	0.398769	0.323992	0.295753	0.215514
0.959021	0.832807	0.689712	0.649634	0.565681	0.536292	0.460146	0.403284	0.351705	0.293455	0.221320
0.713660	0.703244	0.582000	0.636193	0.624995	0.603212	0.504150	0.414206	0.349476	0.313078	0.223498
0.734520	0.869856	0.675839	0.625917	0.690770	0.528777	0.452572	0.467175	0.357098	0.270677	0.217628
0.774477	0.766464	0.844734	0.591395	0.603765	0.561047	0.546734	0.487237	0.356256	0.293836	0.220207
0.959781	0.645269	0.836775	0.744389	0.496222	0.624565	0.538345	0.406376	0.366194	0.295541	0.224639
0.888206	0.805970	0.757069	0.677860	0.616765	0.530112	0.450770	0.381222	0.361360	0.289565	0.222418
0.849607	0.695951	0.820712	0.570046	0.594166	0.522196	0.573135	0.419806	0.358483	0.299980	0.229959
0.761488	0.736549	0.844604	0.652435	0.664659	0.510681	0.489948	0.403839	0.400416	0.288805	0.219407
0.993002	0.857120	0.609181	0.742012	0.584813	0.607869	0.491079	0.404449	0.349762	0.286491	0.222810
0.816029	0.738603	0.647109	0.553698	0.575616	0.467539	0.423603	0.450221	0.357116	0.315725	0.219004
0.756600	0.744381	0.712774	0.639814	0.707787	0.467073	0.497211	0.435382	0.331065	0.290480	0.222213
0.891367	0.918847	0.736934	0.592725	0.596541	0.467925	0.525618	0.372840	0.344850	0.288906	0.224567
0.665375	0.806207	0.740480	0.579723	0.626133	0.535375	0.505514	0.450353	0.338667	0.297111	0.222809
0.758868	0.752217	0.843176	0.714490	0.563078	0.490083	0.421841	0.495132	0.365290	0.305759	0.215907
0.763325	0.906199	0.718172	0.546420	0.530464	0.558319	0.472116	0.434777	0.349573	0.272620	0.217958
0.903685	0.779465	0.797179	0.562706	0.721493	0.511842	0.564124	0.410329	0.331757	0.321537	0.225036
0.724242	0.658111	0.815073	0.685639	0.626958	0.552235	0.497757	0.383994	0.352090	0.316080	0.219952
0.909564	0.702085	0.725279	0.615939	0.599638	0.468418	0.568259	0.403550	0.355196	0.301434	0.225514
0.884004	0.797134	0.652458	0.709240	0.583642	0.504283	0.449577	0.467684	0.350878	0.317255	0.219417
0.753528	0.772793	0.581048	0.636408	0.621319	0.546050	0.452369	0.427502	0.370368	0.299969	0.220319
0.800039	0.737613	0.738640	0.561685	0.628076	0.601941	0.508589	0.491552	0.386132	0.294930	0.218124
0.986448	0.707039	0.626006	0.739290	0.701676	0.524440	0.484243	0.381489	0.337556	0.305592	0.221598
0.997656	0.858468	0.687033	0.696613	0.608332	0.572019	0.491018	0.435577	0.383141	0.294534	0.220260
0.825507	0.925855	0.655346	0.682202	0.616550	0.555182	0.433292	0.396552	0.337331	0.279224	0.226060
0.961307	0.785311	0.763886	0.776494	0.717845	0.558427	0.479167	0.378814	0.327810	0.284256	0.215986
0.764599	0.649949	0.722429	0.631959	0.558108	0.536585	0.454018	0.488688	0.348333	0.306969	0.220143
0.708961	0.829313	0.793236	0.539992	0.659610	0.527172	0.523326	0.413149	0.400551	0.299622	0.230901
0.743384	0.733663	0.849397	0.712820	0.570167	0.605248	0.507766	0.454652	0.363080	0.279700	0.220222
0.644196	0.877307	0.676324	0.545513	0.514355	0.516651	0.570113	0.406291	0.333354	0.296679	0.221634
0.764821	0.692052	0.698753	0.542509	0.514584	0.548957	0.466995	0.433091	0.332780	0.287807	0.225523
0.776470	0.693419	0.853593	0.605294	0.611834	0.585375	0.583770	0.447841	0.377751	0.300172	0.223379
0.927921	0.691283	0.845970	0.626405	0.618267	0.454082	0.472297	0.469656	0.345579	0.316183	0.224115
0.749358	0.910366	0.678987	0.746103	0.623556	0.618325	0.459341	0.493376	0.336888	0.284939	0.225789
0.743658	0.913187	0.760298	0.600406	0.507499	0.592860	0.558828	0.485142	0.402183	0.309479	0.225543
0.796909	0.796637	0.608655	0.730703	0.593933	0.546043	0.490126	0.430405	0.365759	0.294869	0.222785
0.671066	0.655357	0.573821	0.775359	0.617686	0.477496	0.511819	0.407653	0.324097	0.306554	0.227808
0.729348	0.748009	0.836257	0.569618	0.564323	0.647944	0.559910	0.488852	0.340190	0.292859	0.220821
0.957113	0.648413	0.656234	0.644022	0.533119	0.455158	0.456552	0.446795	0.403510	0.271931	0.219081
0.830438	0.643812	0.665886	0.600172	0.529123	0.593371	0.538248	0.433074	0.338819	0.285802	0.226575
0.758044	0.902374	0.608508	0.652758	0.555643	0.509961	0.565704	0.485610	0.350471	0.291981	0.223171
0.965527	0.911563	0.856790	0.603013	0.529871	0.462856	0.484770	0.401353	0.332077	0.313466	0.224867
0.896232	0.662860	0.599895	0.669148	0.538869	0.467837	0.461643	0.469574	0.378465	0.293118	0.217112
0.696298	0.809005	0.803129	0.755486	0.707161	0.500895	0.479699	0.408945	0.405965	0.285227	0.222619
0.897550	0.784972	0.721946	0.609429	0.668985	0.607969	0.574351	0.420909	0.386627	0.293656	0.221624
0.824373	0.778511	0.588120	0.643287	0.654592	0.546903	0.446144	0.402590	0.351939	0.316123	0.218396
0.661386	0.659816	0.723746	0.548114	0.642515	0.653388	0.502413	0.373329	0.328191	0.291949	0.220995
0.754428	0.721412	0.792180	0.630695	0.563596	0.566426	0.460834	0.401855	0.381386	0.285288	0.224901
0.814271	0.828891	0.674077	0.660494	0.608191	0.611796	0.440181	0.435320	0.364369	0.276302	0.221603
0.910642	0.748062	0.691711	0.788630	0.646696	0.598883	0.536012	0.393391	0.328728	0.292486	0.225673
0.917021	0.789468	0.662892	0.550363	0.632950	0.543340	0.556345	0.414332	0.332438	0.293393	0.221612
0.929271	0.634303	0.723180	0.771472	0.667563	0.502687	0.487191	0.424650	0.361989	0.308953	0.222369
0.741701	0.799953	0.580056	0.694339	0.712042	0.503269	0.514365	0.416448	0.395972	0.286372	0.222072
0.679029	0.846324	0.717390	0.679867	0.500390	0.537060	0.472431	0.425178	0.411102	0.293654	0.228040
0.932951	0.858425	0.578278	0.606755	0.561809	0.590789	0.480578	0.459536	0.360938	0.289305	0.222353
0.968561	0.866457	0.712444	0.536881	0.547223	0.574859	0.444358	0.422746	0.370917	0.295695	0.221336
0.657051	0.712669	0.646119	0.775721	0.656262	0.508362	0.440681	0.385493	0.402377	0.300058	0.219171
0.693066	0.682493	0.861552	0.631839	0.522903	0.546384	0.519740	0.499191	0.374225	0.307412	0.221829
0.684721	0.933288	0.655616	0.763669	0.722243	0.585227	0.560643	0.489519	0.343953	0.320033	0.223551
0.833473	0.685663	0.626830	0.634844	0.600520	0.474455	0.540442	0.406512	0.403680	0.286782	0.230496
0.991083	0.714202	0.786176	0.623232	0.625724	0.573699	0.583624	0.382700	0.390994	0.292008	0.224756
0.810732	0.792643	0.827584	0.565567	0.648560	0.527419	0.473725	0.402981	0.400276	0.313299	0.219680
0.882580	0.694841	0.580163	0.552487	0.524673	0.598720	0.560762	0.416939	0.402217	0.300424	0.220824
0.821779	0.850369	0.613219	0.690282	0.557358	0.649345	0.503477	0.496400	0.351511	0.290426	0.224016
0.698605	0.700159	0.608713	0.637955	0.662150	0.642582	0.498357	0.444716	0.369411	0.299885	0.226167
0.843427	0.616587	0.579678	0.598705	0.592223	0.634094	0.559541	0.373871	0.362904	0.290493	0.223432
0.805220	0.909724	0.690640	0.658989	0.613386	0.475994	0.458913	0.391968	0.395977	0.311702	0.219852
0.667890	0.724972	0.652544	0.666886	0.655620	0.574193	0.419138	0.438193	0.385701	0.281748	0.224572
0.743878	0.925056	0.757854	0.665162	0.567566	0.539265	0.455410	0.408970	0.362042	0.280763	0.218808
0.791893	0.863333	0.648017	0.664131	0.708362	0.638112	0.455109	0.411393	0.340509	0.292884	0.224772
0.918989	0.772140	0.749711	0.677188	0.601152	0.597360	0.476598	0.442629	0.328757	0.277611	0.220890
0.768917	0.611988	0.861591	0.535139	0.567271	0.583032	0.556416	0.482767	0.325288	0.311284	0.222215
0.919419	0.669213	0.629453	0.745993	0.705789	0.546803	0.536081	0.466949	0.349591	0.275073	0.221145
0.711337	0.845929	0.644110	0.589026	0.614652	0.575538	0.507561	0.401678	0.398959	0.294211	0.223663
0.779841	0.823666	0.786639	0.582962	0.628057	0.507940	0.496709	0.437466	0.349744	0.298423	0.221624
0.806149	0.742730	0.715417	0.553701	0.611974	0.460415	0.545589	0.416769	0.325683	0.307612	0.226568
0.980577	0.927533	0.580231	0.793466	0.569319	0.565114	0.567951	0.450130	0.344102	0.313195	0.217469
0.808076	0.616586	0.773350	0.588615	0.576013	0.569295	0.569117	0.472207	0.384714	0.290773	0.221298
0.770014	0.658596	0.691085	0.639501	0.615873	0.509262	0.495788	0.373439	0.350512	0.292585	0.218632
0.814842	0.743130	0.637868	0.636171	0.695056	0.515388	0.465787	0.407371	0.321608	0.282076	0.226456
0.879137	0.702481	0.784948	0.559305	0.557472	0.549463	0.428904	0.450958	0.359903	0.291198	0.221859
0.782309	0.698106	0.633598	0.767209	0.556283	0.626720	0.456204	0.414369	0.399100	0.281565	0.217214
0.989377	0.690230	0.622357	0.636394	0.526877	0.477227	0.503780	0.492235	0.407478	0.270361	0.220397
0.779557	0.799216	0.568569	0.792202	0.638790	0.504197	0.512412	0.437894	0.370513	0.318413	0.221526
0.711115	0.745950	0.784461	0.646114	0.583578	0.514588	0.571276	0.397077	0.361497	0.322879	0.223712
0.768467	0.758512	0.636310	0.719090	0.599686	0.512351	0.434700	0.406927	0.375855	0.321246	0.221019
0.760463	0.665172	0.855350	0.639344	0.713064	0.629327	0.422163	0.448575	0.407417	0.281799	0.218922
0.732588	0.660711	0.847472	0.550658	0.582854	0.535911	0.512612	0.432475	0.362650	0.279094	0.218530
0.938361	0.842390	0.588395	0.626313	0.710454	0.546231	0.425909	0.428131	0.326575	0.282691	0.224171
0.976594	0.684725	0.798867	0.773702	0.668837	0.644815	0.491723	0.391756	0.376041	0.279695	0.222055
0.770443	0.870942	0.680454	0.688665	0.525142	0.471482	0.495104	0.446312	0.341237	0.287524	0.221882
0.919801	0.682699	0.712216	0.571001	0.496813	0.584976	0.516629	0.408769	0.348027	0.289150	0.221956
0.832817	0.618590	0.727666	0.678059	0.707754	0.533847	0.495522	0.417305	0.404835	0.319101	0.223546
0.657005	0.733199	0.862674	0.786267	0.704688	0.597519	0.441731	0.386639	0.418073	0.309780	0.229735
0.979368	0.920809	0.769772	0.727512	0.579330	0.531307	0.553539	0.433483	0.351411	0.296435	0.228808
0.817557	0.676387	0.699346	0.775670	0.619524	0.547364	0.476037	0.496793	0.352161	0.300008	0.223347
0.916822	0.830712	0.735803	0.590472	0.533990	0.589257	0.458305	0.409001	0.348829	0.302674	0.223705
0.707240	0.848418	0.816052	0.706129	0.602900	0.531167	0.435836	0.379667	0.356303	0.290698	0.220273
0.795958	0.825540	0.698735	0.603815	0.653735	0.462349	0.455535	0.369112	0.326260	0.272001	0.218463
0.856467	0.798764	0.648920	0.629188	0.658700	0.632065	0.494001	0.426082	0.395724	0.302610	0.224967
0.701688	0.752077	0.616362	0.595764	0.567745	0.556167	0.497453	0.408568	0.359346	0.293265	0.223822
0.760108	0.627177	0.729402	0.613636	0.572035	0.554971	0.552639	0.448839	0.346108	0.303682	0.224324
0.710969	0.788602	0.697174	0.655197	0.708164	0.520936	0.487581	0.378766	0.407297	0.281806	0.220460
0.905286	0.744867	0.785045	0.757321	0.498283	0.581209	0.459784	0.396071	0.390050	0.304197	0.226007
0.988981	0.687914	0.844758	0.535059	0.514830	0.549704	0.459279	0.401873	0.365650	0.297553	0.221499
0.773707	0.903457	0.627459	0.633650	0.693906	0.555217	0.482143	0.474283	0.398387	0.313350	0.220334
0.691447	0.650611	0.773200	0.790828	0.531821	0.571649	0.496335	0.460204	0.374692	0.294332	0.224903
0.681954	0.846308	0.772181	0.539152	0.577269	0.516433	0.551743	0.487780	0.390319	0.315725	0.222225
0.692159	0.918255	0.637582	0.603057	0.560455	0.637383	0.451547	0.496056	0.394054	0.300970	0.221917
0.988953	0.747270	0.661527	0.543271	0.672976	0.542873	0.537737	0.407876	0.382440	0.294221	0.219464
0.917563	0.664557	0.600706	0.595964	0.703684	0.508931	0.506279	0.491968	0.386921	0.268931	0.223413
0.734816	0.708984	0.587192	0.643610	0.629874	0.631124	0.439092	0.387779	0.343656	0.304913	0.220008
0.856627	0.726484	0.726218	0.649625	0.543411	0.570367	0.541295	0.431300	0.370910	0.323002	0.218845
0.864242	0.792767	0.828915	0.674128	0.682321	0.627022	0.504787	0.442976	0.371452	0.302195	0.229149
0.852753	0.652059	0.762980	0.683229	0.521605	0.617568	0.506660	0.400118	0.404999	0.286517	0.227114
0.901099	0.873169	0.797510	0.765336	0.576286	0.464689	0.448779	0.439221	0.393544	0.302662	0.226748
0.775082	0.713844	0.806953	0.702737	0.641157	0.514143	0.560010	0.488450	0.329611	0.306720	0.220285
0.998281	0.849975	0.876129	0.643556	0.618512	0.547340	0.586147	0.382671	0.389870	0.317746	0.218289
0.913826	0.848714	0.631984	0.755964	0.707726	0.510836	0.562609	0.461971	0.394252	0.311662	0.227781
0.804285	0.921523	0.798320	0.712846	0.519349	0.579106	0.466943	0.440921	0.361099	0.295929	0.222816
0.939858	0.757926	0.568378	0.649272	0.619420	0.494381	0.570865	0.433094	0.411731	0.294236	0.228412
0.881260	0.682893	0.857920	0.628945	0.600342	0.491707	0.471098	0.426367	0.347737	0.316564	0.227873
0.727891	0.734072	0.682938	0.646931	0.658157	0.522012	0.486353	0.408141	0.375452	0.293470	0.222592
0.903016	0.712525	0.717488	0.577898	0.633362	0.543730	0.443345	0.427590	0.338234	0.295738	0.227819
0.674434	0.703486	0.706403	0.552656	0.580555	0.583122	0.466638	0.450985	0.384506	0.305186	0.227368
0.737196	0.903936	0.693894	0.610366	0.602734	0.505916	0.561396	0.383277	0.392326	0.286973	0.224556
0.881160	0.648886	0.661501	0.714657	0.689081	0.548885	0.577004	0.438472	0.357786	0.304508	0.225638
0.820396	0.607023	0.847222	0.629312	0.602930	0.565762	0.456966	0.417114	0.385489	0.290036	0.225735
0.963327	0.840586	0.695882	0.566787	0.629546	0.638388	0.499619	0.481757	0.357036	0.318330	0.230879
0.838840	0.605608	0.707301	0.639733	0.656648	0.587845	0.426260	0.421801	0.325677	0.283081	0.220042
0.731724	0.823416	0.758960	0.736459	0.597494	0.571526	0.480042	0.396999	0.384906	0.313371	0.226971
0.998184	0.789216	0.835694	0.561701	0.605701	0.502068	0.527941	0.453868	0.380274	0.292773	0.223932
0.836788	0.644472	0.655463	0.595204	0.545069	0.515160	0.542604	0.403459	0.370281	0.307835	0.225316
0.881051	0.784016	0.700247	0.686158	0.530208	0.506186	0.505102	0.437399	0.384350	0.307439	0.222350
0.687285	0.679045	0.826315	0.632439	0.625693	0.533025	0.442956	0.457586	0.373925	0.292125	0.223565
0.656795	0.660839	0.590086	0.625929	0.582316	0.580578	0.497373	0.489161	0.374864	0.322474	0.220116
0.643541	0.607778	0.716563	0.672250	0.531809	0.630480	0.442490	0.466106	0.381385	0.293820	0.222276
0.888982	0.704931	0.844642	0.625887	0.631334	0.526936	0.442869	0.478510	0.387528	0.278627	0.226292
0.933745	0.828088	0.661986	0.666254	0.699832	0.462955	0.537433	0.460171	0.351425	0.274069	0.224509
0.884108	0.796280	0.755363	0.546148	0.572350	0.473957	0.485973	0.485423	0.370470	0.301117	0.223638
0.696094	0.799105	0.641342	0.539132	0.653239	0.580022	0.487252	0.405110	0.329385	0.291504	0.223424
0.705243	0.743856	0.780688	0.571141	0.619778	0.573161	0.448196	0.412229	0.326889	0.294962	0.220720
0.639623	0.810697	0.702482	0.533967	0.504488	0.563407	0.445219	0.478953	0.385226	0.284884	0.222606
0.948132	0.934187	0.588367	0.538813	0.659041	0.547383	0.438588	0.408433	0.330649	0.288717	0.225977
0.701200	0.614409	0.790503	0.552108	0.645647	0.560909	0.519652	0.480265	0.378876	0.318058	0.220259
0.659167	0.729633	0.655316	0.608863	0.584787	0.548454	0.529796	0.503550	0.384534	0.319164	0.221896
0.779885	0.916697	0.614131	0.589116	0.600751	0.517471	0.506800	0.455362	0.407314	0.288373	0.226378
0.730197	0.878698	0.664217	0.714017	0.684784	0.575147	0.446374	0.400059	0.386457	0.275122	0.222510
0.716519	0.648148	0.599583	0.639069	0.538856	0.484687	0.516162	0.424313	0.355801	0.303695	0.217175
0.984489	0.728132	0.713668	0.715610	0.711882	0.603955	0.488670	0.406385	0.376005	0.281670	0.223662
0.806578	0.696321	0.822013	0.691312	0.508027	0.642512	0.513418	0.445749	0.342392	0.296103	0.223658
0.974687	0.662745	0.659950	0.611315	0.623071	0.617247	0.466833	0.490372	0.393687	0.300046	0.219328
0.702137	0.758283	0.806597	0.734300	0.655747	0.536005	0.438767	0.371465	0.375075	0.301945	0.221499
0.821495	0.749444	0.680805	0.621964	0.543788	0.602653	0.436039	0.428808	0.385561	0.294554	0.222383
0.777834	0.758810	0.592802	0.586658	0.497897	0.543289	0.501906	0.458233	0.323807	0.313757	0.216502
0.655977	0.925438	0.663275	0.541101	0.608745	0.474064	0.546097	0.413953	0.354958	0.291916	0.226841
0.752708	0.694191	0.813203	0.777647	0.540321	0.494144	0.501583	0.452997	0.374584	0.295920	0.221336
0.700975	0.694571	0.642190	0.633149	0.536711	0.467821	0.535596	0.415192	0.345116	0.316081	0.224157
0.654671	0.911212	0.783256	0.771419	0.567659	0.562600	0.516995	0.467110	0.371072	0.320504	0.222323
0.722323	0.793611	0.715721	0.721581	0.585337	0.512780	0.466125	0.380563	0.363239	0.277522	0.223489
0.885545	0.868001	0.749549	0.676181	0.579129	0.570637	0.487791	0.413789	0.411845	0.311206	0.225215
0.853028	0.716687	0.849558	0.580324	0.566462	0.609645	0.490984	0.466137	0.338552	0.315187	0.222046
0.763603	0.866275	0.837036	0.695197	0.720596	0.572293	0.538898	0.469203	0.341717	0.303777	0.225026
0.852340	0.664689	0.733141	0.699231	0.662582	0.483561	0.564480	0.447613	0.378270	0.305145	0.216892
0.839518	0.672801	0.649839	0.658211	0.499655	0.461183	0.542829	0.379571	0.362473	0.294553	0.223263
0.635242	0.627058	0.812065	0.683548	0.499818	0.580946	0.435655	0.480062	0.404037	0.315222	0.222966
0.778799	0.839046	0.655935	0.625706	0.611455	0.623887	0.419070	0.405878	0.352101	0.287051	0.220766
0.698814	0.750376	0.844433	0.771078	0.592658	0.583286	0.527083	0.426422	0.368849	0.281197	0.221592
0.996269	0.828033	0.787337	0.538884	0.510564	0.601210	0.534130	0.383399	0.363784	0.292380	0.219821
0.646184	0.773509	0.713945	0.660533	0.496646	0.467849	0.562174	0.478432	0.329832	0.300019	0.220197
0.687872	0.791983	0.618558	0.646168	0.641203	0.562326	0.516822	0.411689	0.347873	0.296467	0.228594
0.942552	0.606792	0.617295	0.583884	0.692204	0.552518	0.481245	0.482663	0.348115	0.298692	0.223053
0.794860	0.747869	0.833189	0.604532	0.683261	0.650917	0.569638	0.391144	0.371974	0.294341	0.226384
0.966770	0.932122	0.642752	0.700698	0.622079	0.480003	0.506800	0.413680	0.348167	0.280745	0.225327
0.878490	0.638423	0.608952	0.643062	0.687758	0.652612	0.492675	0.417437	0.356815	0.290303	0.219550
0.729643	0.715708	0.732887	0.763941	0.611846	0.606058	0.533676	0.486489	0.361921	0.290094	0.225125
0.789667	0.836106	0.680781	0.663408	0.602050	0.606829	0.536683	0.386051	0.397957	0.282528	0.223716
0.815986	0.713984	0.722918	0.632572	0.594567	0.559407	0.432873	0.470083	0.345693	0.293299	0.219865
0.900832	0.629817	0.732154	0.683526	0.509811	0.542794	0.449168	0.381217	0.368942	0.301647	0.225222
0.973923	0.820364	0.717390	0.799728	0.539247	0.574573	0.476176	0.472905	0.412274	0.282191	0.231875
0.737626	0.743430	0.609832	0.763929	0.663149	0.502497	0.478579	0.458291	0.334191	0.312423	0.225280
0.793596	0.758043	0.618187	0.748637	0.708992	0.536853	0.444701	0.405432	0.388321	0.307540	0.217142
0.685404	0.696946	0.836281	0.739320	0.629851	0.643235	0.490398	0.411552	0.361542	0.320000	0.233262
0.850700	0.659678	0.776926	0.782120	0.616448	0.606132	0.535027	0.477513	0.345977	0.317048	0.221706
0.792805	0.693803	0.650175	0.664497	0.607290	0.564329	0.569712	0.430255	0.340815	0.284953	0.222627
0.696185	0.711623	0.681531	0.646625	0.526331	0.562792	0.546597	0.429235	0.398146	0.273239	0.222901
0.772783	0.809759	0.850745	0.577694	0.680526	0.615775	0.506662	0.480625	0.378494	0.300384	0.227327
0.761217	0.732567	0.820327	0.776468	0.609728	0.493882	0.579820	0.401653	0.364437	0.293381	0.222117
0.834092	0.692421	0.710303	0.639537	0.701285	0.546984	0.485225	0.482750	0.360646	0.309716	0.215751
0.815889	0.830975	0.661559	0.644759	0.680741	0.499135	0.454237	0.419791	0.338399	0.288060	0.219627
0.758099	0.618102	0.788077	0.693896	0.593729	0.537658	0.485037	0.453264	0.362037	0.290713	0.219680
0.646959	0.915215	0.653019	0.629388	0.611270	0.480029	0.439566	0.419115	0.404723	0.325592	0.226819
0.982167	0.606001	0.710617	0.703861	0.549280	0.456251	0.542987	0.478213	0.320953	0.269951	0.220788
0.746285	0.915532	0.673383	0.673657	0.520235	0.614568	0.552554	0.424226	0.396426	0.301499	0.222537
0.972930	0.782490	0.644264	0.719534	0.721615	0.591041	0.438833	0.413857	0.342048	0.291922	0.228063
0.741863	0.802224	0.688625	0.748439	0.655092	0.484264	0.486636	0.461309	0.410234	0.274651	0.222610
0.843025	0.911708	0.596713	0.635758	0.525221	0.578320	0.472888	0.376359	0.362079	0.289673	0.216779
0.754210	0.625237	0.692458	0.672318	0.619127	0.648071	0.477347	0.461963	0.385824	0.278270	0.223835
0.721718	0.613466	0.840164	0.683831	0.636075	0.626162	0.477371	0.471748	0.338284	0.308108	0.222072
0.794286	0.785941	0.720270	0.590375	0.651063	0.469069	0.506364	0.426547	0.394653	0.290136	0.224144
0.874885	0.912808	0.793745	0.791579	0.717430	0.593679	0.481393	0.506714	0.354274	0.291336	0.221117
0.797182	0.772133	0.725611	0.654129	0.655457	0.493051	0.497482	0.475300	0.362225	0.282504	0.223598
0.824022	0.737406	0.730887	0.725093	0.514326	0.549054	0.432640	0.447817	0.353866	0.313383	0.225828
0.732356	0.787496	0.633357	0.592476	0.671475	0.516909	0.527975	0.440282	0.406617	0.304997	0.223675
0.774306	0.772775	0.649730	0.781181	0.644425	0.463912	0.480142	0.416075	0.347051	0.272647	0.216693
0.772234	0.868713	0.615813	0.640317	0.503119	0.627742	0.510068	0.486928	0.387667	0.304818	0.227762
0.822444	0.778428	0.568893	0.784141	0.526385	0.588207	0.543328	0.420870	0.337402	0.299253	0.219571
0.999039	0.769068	0.780906	0.785334	0.491612	0.533873	0.427242	0.407453	0.368102	0.296516	0.226772
0.747703	0.688789	0.764662	0.641427	0.698032	0.490249	0.535053	0.434160	0.350539	0.295137	0.220651
0.777292	0.825813	0.722646	0.723759	0.549280	0.488851	0.491338	0.375531	0.331633	0.285688	0.219710
0.796545	0.771599	0.855149	0.682191	0.670591	0.610249	0.459209	0.437117	0.406062	0.304059	0.225072
0.746733	0.639020	0.757517	0.612095	0.594414	0.495335	0.535270	0.484380	0.342118	0.304233	0.227735
0.720071	0.866328	0.859050	0.705668	0.558378	0.640152	0.492628	0.379982	0.332721	0.324848	0.226727
0.728008	0.849119	0.700759	0.575835	0.670572	0.462193	0.523181	0.451409	0.364230	0.282156	0.226328
0.775273	0.932471	0.734758	0.719493	0.562645	0.515643	0.477911	0.431160	0.326197	0.300465	0.222696
0.857214	0.629872	0.758406	0.588998	0.669681	0.514936	0.564714	0.397473	0.324511	0.273958	0.219886
0.959429	0.715666	0.583313	0.680111	0.709008	0.540217	0.508155	0.405214	0.335428	0.284855	0.228155
0.695665	0.738771	0.805883	0.657518	0.593027	0.535699	0.427408	0.408037	0.381676	0.281435	0.220881
0.869637	0.832307	0.857661	0.640076	0.545064	0.645326	0.510758	0.488286	0.377724	0.321584	0.225462
0.707772	0.643548	0.844564	0.560544	0.520455	0.536339	0.488973	0.477078	0.382057	0.304731	0.220707
0.785580	0.686341	0.569907	0.546719	0.541451	0.629753	0.437484	0.441673	0.420525	0.291377	0.222958
0.737775	0.664612	0.669393	0.603153	0.505765	0.560475	0.507396	0.436020	0.345318	0.303441	0.226479
0.745582	0.920618	0.726486	0.644266	0.502638	0.521349	0.498679	0.412934	0.348360	0.319338	0.224643
0.976575	0.632357	0.689411	0.751286	0.512609	0.624722	0.479092	0.460094	0.413635	0.301680	0.225656
0.704470	0.757343	0.667932	0.617741	0.572081	0.602485	0.571575	0.409688	0.334978	0.312438	0.217438
0.757857	0.696010	0.636346	0.549452	0.587916	0.471444	0.497946	0.486399	0.395026	0.308003	0.221585
0.814932	0.927660	0.642062	0.616076	0.503872	0.483964	0.496690	0.483328	0.341049	0.305534	0.224233
0.986812	0.836811	0.782634	0.646854	0.594861	0.509927	0.509370	0.431492	0.341969	0.300227	0.221680
0.883249	0.605724	0.752890	0.611072	0.581686	0.610462	0.437935	0.480420	0.346979	0.288989	0.219306
0.975387	0.922433	0.651048	0.675986	0.683021	0.619390	0.548259	0.501598	0.378473	0.281699	0.228215
0.967066	0.783497	0.768589	0.680983	0.638221	0.567423	0.545511	0.446252	0.369351	0.323650	0.228245
0.760582	0.791145	0.647618	0.551655	0.659528	0.640336	0.452174	0.437351	0.338514	0.315862	0.231691
0.999728	0.691064	0.835079	0.678862	0.648994	0.509882	0.527445	0.442991	0.366199	0.294595	0.217488
0.722097	0.912174	0.699853	0.578191	0.583441	0.546151	0.435414	0.373642	0.351903	0.290606	0.220512
0.842497	0.763719	0.709187	0.766221	0.715032	0.548017	0.487388	0.422448	0.353277	0.296397	0.219252
0.750028	0.847172	0.725797	0.620068	0.494447	0.522554	0.540197	0.417702	0.350276	0.305544	0.222532
0.645366	0.617559	0.710562	0.761059	0.615365	0.467708	0.473584	0.410807	0.360721	0.287896	0.231477
0.764812	0.652728	0.870043	0.649812	0.692014	0.548977	0.513825	0.448769	0.365591	0.305322	0.226721
0.647572	0.643901	0.687488	0.583932	0.508867	0.530140	0.510103	0.439189	0.412557	0.293901	0.218596
0.693521	0.697875	0.793520	0.596524	0.582102	0.532349	0.496616	0.487399	0.327933	0.319646	0.213857
0.775222	0.904196	0.688346	0.633726	0.596008	0.561357	0.444245	0.424741	0.403921	0.305075	0.226046
0.776290	0.710360	0.779278	0.667979	0.718736	0.502848	0.495460	0.413971	0.398571	0.302836	0.217442
0.835680	0.683296	0.598811	0.630158	0.591610	0.500148	0.526060	0.430920	0.368362	0.273674	0.218486
0.912724	0.910993	0.837708	0.781327	0.648677	0.527638	0.447853	0.414192	0.368299	0.287604	0.219427
0.834259	0.853284	0.678538	0.673445	0.582601	0.636474	0.482397	0.459534	0.370660	0.284256	0.220346
0.965081	0.653467	0.770244	0.800942	0.617930	0.538843	0.561103	0.458192	0.381567	0.293170	0.219670
0.724263	0.725634	0.715689	0.760978	0.572557	0.590720	0.455424	0.410875	0.362379	0.310454	0.225476
0.813984	0.668607	0.837869	0.778847	0.567186	0.601469	0.507783	0.427671	0.348106	0.305094	0.223638
0.688969	0.826024	0.720913	0.794304	0.628391	0.542453	0.493769	0.421459	0.331773	0.293079	0.223115
0.761490	0.745393	0.675805	0.637313	0.530754	0.587468	0.502614	0.465642	0.359628	0.282613	0.219575
0.644303	0.916263	0.646727	0.608833	0.510645	0.523229	0.489862	0.428485	0.333299	0.276027	0.223914
0.661552	0.828454	0.779862	0.565166	0.601790	0.457077	0.500453	0.416189	0.355671	0.285760	0.222784
0.899986	0.668732	0.565423	0.675831	0.548764	0.504624	0.426339	0.440323	0.339565	0.292344	0.220365
0.990151	0.661966	0.583861	0.714427	0.689483	0.565513	0.497886	0.430632	0.382395	0.296663	0.228437
0.700074	0.701734	0.629084	0.711731	0.564612	0.584207	0.502346	0.422236	0.365344	0.291978	0.230349
0.967813	0.734608	0.599606	0.635845	0.494937	0.602982	0.446574	0.384220	0.389961	0.314395	0.218721
0.787888	0.695592	0.618271	0.766829	0.586513	0.516901	0.444685	0.392755	0.374610	0.285383	0.228071
0.780266	0.624343	0.835951	0.554544	0.560248	0.466689	0.527494	0.469674	0.377475	0.295365	0.222976
0.788285	0.753498	0.679835	0.553500	0.556301	0.540668	0.478036	0.458154	0.384743	0.276160	0.218403
0.903941	0.721738	0.606187	0.667570	0.606766	0.559659	0.527605	0.396888	0.341420	0.320650	0.223317
0.699673	0.749761	0.652018	0.669429	0.558604	0.545223	0.552648	0.473430	0.400484	0.273487	0.220106
0.901081	0.766080	0.837205	0.590578	0.624488	0.514662	0.527206	0.374886	0.353126	0.283984	0.220176
0.637208	0.805569	0.692145	0.598543	0.567526	0.534022	0.493242	0.374019	0.344687	0.299510	0.217667
0.949610	0.627824	0.743558	0.656913	0.545370	0.465403	0.529036	0.409978	0.404349	0.309239	0.218077
0.764168	0.669631	0.778946	0.541681	0.656493	0.597577	0.569156	0.493319	0.360410	0.312661	0.221916
0.836537	0.658423	0.753799	0.710930	0.686507	0.530788	0.486822	0.441976	0.392943	0.283247	0.230863
0.898761	0.721786	0.732826	0.534011	0.541260	0.501937	0.526227	0.459576	0.356280	0.312402	0.219220
0.636988	0.724569	0.731037	0.651912	0.571718	0.494895	0.412889	0.471049	0.338254	0.308395	0.223969
0.966048	0.633076	0.607720	0.778009	0.584504	0.495058	0.498555	0.408899	0.366872	0.309408	0.219962
0.787563	0.765899	0.684972	0.671894	0.611337	0.463941	0.556335	0.407636	0.358789	0.303901	0.221589
0.687894	0.925267	0.794771	0.728420	0.532901	0.476356	0.515560	0.491544	0.336227	0.316524	0.224400
0.683117	0.616641	0.592597	0.609252	0.610351	0.458894	0.467201	0.452719	0.325108	0.273448	0.222236
0.772201	0.691265	0.675596	0.610181	0.510640	0.521691	0.426876	0.417615	0.328649	0.298846	0.224607
0.900295	0.721440	0.720530	0.631449	0.611731	0.460309	0.430807	0.407613	0.352633	0.316062	0.222122
0.987696	0.742790	0.662574	0.622759	0.599618	0.509066	0.457125	0.409284	0.346292	0.296981	0.224464
0.787390	0.912624	0.741527	0.724803	0.680753	0.547053	0.466049	0.424841	0.380098	0.285252	0.225469
0.664370	0.613391	0.794244	0.672906	0.632436	0.586406	0.479145	0.396543	0.368797	0.297094	0.223146
0.744447	0.727575	0.774619	0.688518	0.582340	0.511699	0.536723	0.426147	0.365872	0.311505	0.223594
0.877197	0.749554	0.687723	0.761852	0.540839	0.482646	0.458213	0.472668	0.359160	0.280046	0.223423
0.682530	0.748485	0.826828	0.665675	0.533604	0.558010	0.480228	0.413968	0.393441	0.286465	0.218433
0.878829	0.767371	0.843536	0.648561	0.584824	0.464542	0.561672	0.424752	0.370079	0.285704	0.220594
0.770486	0.673318	0.572622	0.537243	0.602718	0.633985	0.469833	0.445192	0.333284	0.297513	0.221967
0.832795	0.708464	0.849503	0.643608	0.534591	0.516772	0.462678	0.372039	0.352510	0.292251	0.225152
0.762274	0.660421	0.642026	0.719541	0.659204	0.520268	0.528799	0.421816	0.321128	0.286891	0.223995
0.771535	0.917145	0.758298	0.535612	0.675992	0.592577	0.471942	0.367097	0.342713	0.272725	0.217522
0.679766	0.717014	0.674291	0.702960	0.658754	0.600338	0.500542	0.456109	0.344638	0.278911	0.225004
0.932963	0.616000	0.577413	0.648973	0.630698	0.542051	0.504793	0.466864	0.337602	0.290571	0.217551
0.721403	0.728366	0.714041	0.673249	0.603948	0.578186	0.497594	0.445081	0.406073	0.294782	0.223677
0.753437	0.682985	0.748391	0.769561	0.533944	0.584184	0.500185	0.413001	0.349021	0.300656	0.229192
0.921450	0.826255	0.855170	0.697512	0.588722	0.589844	0.495752	0.441859	0.339002	0.301818	0.217524
0.913504	0.677534	0.614198	0.674849	0.577067	0.611580	0.558052	0.400695	0.377111	0.280607	0.218912
0.726527	0.733423	0.623753	0.555820	0.699803	0.509526	0.576656	0.405807	0.386875	0.288119	0.221534
0.845096	0.726369	0.717613	0.691879	0.709132	0.515310	0.527653	0.484130	0.363441	0.300008	0.226834
0.848499	0.623162	0.718264	0.730383	0.677351	0.513559	0.507244	0.395123	0.417491	0.298685	0.223872
0.901823	0.789352	0.634447	0.643751	0.631004	0.513636	0.438501	0.463535	0.402256	0.312975	0.223561
0.792190	0.722187	0.606735	0.724518	0.581337	0.563322	0.457359	0.392246	0.329668	0.274321	0.222479
0.803703	0.826434	0.765397	0.612503	0.709315	0.488646	0.494524	0.483757	0.371827	0.286164	0.225211
0.685337	0.867146	0.737946	0.791708	0.672912	0.549284	0.504267	0.452517	0.354878	0.284472	0.223609
0.735288	0.749221	0.815021	0.612947	0.535531	0.586475	0.552543	0.377125	0.391061	0.303592	0.225847
0.804981	0.936916	0.605726	0.675851	0.587174	0.486432	0.481662	0.429552	0.319923	0.322945	0.222485
0.735721	0.725361	0.739725	0.616964	0.633966	0.556609	0.435326	0.454867	0.355166	0.276986	0.229369
0.698258	0.668730	0.703718	0.612162	0.581043	0.519573	0.509815	0.426384	0.359932	0.292714	0.222464
0.796161	0.683823	0.784778	0.615790	0.662449	0.535914	0.464021	0.371460	0.340492	0.315173	0.223602
0.830133	0.903055	0.816866	0.586628	0.632675	0.536777	0.481731	0.370534	0.325696	0.290617	0.225702
0.787049	0.858216	0.577211	0.756031	0.564856	0.538014	0.562514	0.452546	0.367530	0.300902	0.233150
0.770811	0.800519	0.760657	0.545075	0.556837	0.598669	0.451583	0.436937	0.360780	0.275391	0.225184
0.826628	0.714916	0.841553	0.751610	0.673312	0.557294	0.487017	0.447487	0.327638	0.291810	0.222802
0.782976	0.764591	0.742694	0.594716	0.703716	0.571277	0.478289	0.477699	0.354717	0.283150	0.231557
0.640239	0.738392	0.649252	0.720398	0.699598	0.590787	0.539450	0.423639	0.334875	0.290997	0.219555
0.755448	0.743974	0.722230	0.635574	0.561045	0.626113	0.495595	0.400888	0.401027	0.288551	0.222686
0.810065	0.684103	0.740653	0.561608	0.557607	0.518324	0.466513	0.492461	0.329779	0.313944	0.221846
0.786605	0.796833	0.786316	0.715823	0.516913	0.566904	0.511300	0.413540	0.395794	0.287012	0.222850
0.850276	0.784401	0.698709	0.631614	0.634769	0.457602	0.446608	0.394468	0.336252	0.295438	0.220111
0.811261	0.727419	0.686052	0.607868	0.564211	0.657918	0.487901	0.377586	0.331421	0.302280	0.225709
0.700959	0.846143	0.665573	0.794346	0.597531	0.530424	0.525437	0.501558	0.411326	0.286884	0.222730
0.838600	0.703634	0.704852	0.680519	0.699220	0.530961	0.439607	0.393692	0.413029	0.303878	0.219032
0.813382	0.768166	0.791370	0.653320	0.639572	0.627920	0.455193	0.449906	0.395135	0.315854	0.222113
0.733113	0.829106	0.682232	0.531497	0.561652	0.506065	0.528950	0.421138	0.372409	0.274699	0.222263
0.879930	0.751358	0.872933	0.670130	0.515093	0.479011	0.456750	0.410390	0.340069	0.316148	0.220129
0.898823	0.740288	0.610701	0.640485	0.661519	0.594020	0.517613	0.381969	0.359921	0.297270	0.227878
0.750397	0.733800	0.643731	0.690197	0.570537	0.582390	0.491936	0.454041	0.354789	0.303264	0.225614
0.891680	0.774367	0.708052	0.573030	0.587457	0.539376	0.534102	0.475116	0.362457	0.311299	0.225914
0.970982	0.663300	0.834503	0.654485	0.730268	0.641708	0.559558	0.436195	0.389180	0.318645	0.219960
0.999618	0.729979	0.597375	0.680976	0.684862	0.511490	0.568582	0.414924	0.343180	0.283460	0.222862
0.883259	0.922361	0.766624	0.716231	0.536249	0.529684	0.521412	0.420678	0.332781	0.314599	0.220179
0.816747	0.806040	0.785998	0.547027	0.726033	0.506018	0.528771	0.449624	0.356031	0.283653	0.219662
0.981959	0.747291	0.863230	0.795886	0.598636	0.507837	0.538623	0.420181	0.402698	0.280417	0.223295
0.943290	0.622310	0.677484	0.642164	0.559025	0.536994	0.540155	0.455641	0.377149	0.296101	0.219475
0.723970	0.696415	0.776631	0.695864	0.583603	0.490696	0.467102	0.419137	0.359803	0.287854	0.222066
0.863950	0.716551	0.688179	0.649896	0.520051	0.598889	0.493776	0.416774	0.382713	0.315191	0.226841
0.646559	0.896615	0.673183	0.700232	0.578571	0.512722	0.442242	0.399153	0.389144	0.309669	0.225621
0.907737	0.737349	0.765447	0.557242	0.644708	0.647683	0.502826	0.382673	0.402405	0.285397	0.221866
0.657037	0.604214	0.767829	0.639427	0.712684	0.480106	0.444504	0.419170	0.362048	0.318190	0.223474
0.734680	0.789609	0.632409	0.549267	0.549084	0.478210	0.568158	0.489995	0.361759	0.295488	0.219535
0.770267	0.858888	0.736470	0.680228	0.569512	0.615978	0.490550	0.458229	0.400587	0.284588	0.222839
0.805168	0.936193	0.595071	0.781670	0.519196	0.635834	0.438550	0.369539	0.389715	0.299115	0.223526
0.685264	0.693077	0.698617	0.782282	0.517872	0.464901	0.508958	0.434491	0.357829	0.287172	0.218919
0.700005	0.626015	0.637556	0.682868	0.667061	0.603164	0.537401	0.422765	0.352416	0.290233	0.218426
0.999693	0.915480	0.819610	0.557790	0.599426	0.568257	0.472494	0.388659	0.354891	0.302747	0.226132
0.669836	0.673439	0.687651	0.787460	0.657471	0.567752	0.469569	0.406580	0.407874	0.283964	0.214623
0.883579	0.702409	0.600490	0.586896	0.582518	0.573436	0.424620	0.430296	0.370783	0.289953	0.226658
0.861914	0.681329	0.689955	0.570043	0.693233	0.502985	0.430923	0.419501	0.363335	0.305949	0.225983
0.775712	0.839558	0.627131	0.736690	0.561205	0.542206	0.464252	0.415991	0.353190	0.313588	0.222738
0.769410	0.788579	0.694466	0.720895	0.539919	0.464065	0.498605	0.410170	0.396887	0.281970	0.222556
0.881126	0.801727	0.613999	0.613786	0.597695	0.579559	0.531333	0.461939	0.359193	0.286270	0.224407
0.761977	0.904050	0.844138	0.549179	0.596571	0.453316	0.495733	0.491200	0.358555	0.317754	0.223628
0.698399	0.746001	0.735122	0.657628	0.580776	0.548622	0.551350	0.405112	0.321648	0.308173	0.223615
0.708464	0.693358	0.600651	0.597756	0.657172	0.508783	0.542247	0.423762	0.358905	0.278387	0.221880
0.747793	0.765941	0.866031	0.795215	0.535761	0.508225	0.559532	0.458121	0.397606	0.296896	0.220931
0.755138	0.795582	0.583691	0.634793	0.587806	0.574249	0.574541	0.456427	0.405190	0.277742	0.218513
0.790466	0.778061	0.682818	0.773519	0.513614	0.523699	0.494840	0.463674	0.330474	0.316036	0.219817
0.747239	0.628512	0.662338	0.659885	0.610574	0.636170	0.420962	0.403961	0.354405	0.303637	0.220053
0.848090	0.833701	0.853901	0.556523	0.598224	0.553887	0.561214	0.494491	0.373834	0.310979	0.224671
0.844798	0.847003	0.696496	0.562781	0.508452	0.645475	0.447531	0.375104	0.329212	0.306364	0.221001
0.815379	0.778856	0.597745	0.570306	0.711812	0.557322	0.415901	0.411803	0.351751	0.317702	0.220073
0.721048	0.698306	0.736978	0.785724	0.557475	0.465020	0.513384	0.422051	0.346070	0.301090	0.230324
0.736720	0.877678	0.855968	0.729538	0.536181	0.471773	0.530867	0.469252	0.351891	0.288278	0.220773
0.725956	0.737843	0.701037	0.651295	0.624244	0.511753	0.545005	0.407440	0.321321	0.273201	0.215268
0.677465	0.730623	0.670114	0.762194	0.568229	0.553405	0.483569	0.392838	0.359234	0.293314	0.220519
0.644515	0.874846	0.816075	0.625015	0.499720	0.518137	0.537558	0.399629	0.334552	0.304909	0.223997
0.708041	0.734864	0.614081	0.615081	0.690652	0.553491	0.562687	0.490608	0.350471	0.301724	0.227441
0.716343	0.901935	0.652884	0.631275	0.668056	0.617338	0.444686	0.486043	0.388443	0.318335	0.222137
0.984169	0.697666	0.718958	0.735584	0.687981	0.526523	0.483715	0.426078	0.402417	0.286113	0.217192
0.875284	0.792816	0.816435	0.632297	0.553490	0.605534	0.568864	0.409385	0.330938	0.305147	0.221961
0.726738	0.631163	0.647510	0.787180	0.679663	0.551379	0.439062	0.409660	0.334184	0.278661	0.221378
0.828744	0.905683	0.733689	0.767095	0.684573	0.475468	0.464735	0.417994	0.327830	0.324592	0.227091
0.685993	0.812222	0.682504	0.614611	0.535517	0.490455	0.524700	0.427629	0.360314	0.299578	0.221349
0.930146	0.720229	0.672180	0.537654	0.631491	0.639588	0.482089	0.490576	0.323830	0.282883	0.219926
0.995725	0.848953	0.675152	0.662618	0.727248	0.570473	0.467667	0.417581	0.335735	0.316289	0.224321
0.815000	0.752973	0.683711	0.595488	0.608148	0.653176	0.554495	0.437878	0.391243	0.313482	0.227554
0.832943	0.645153	0.741285	0.559174	0.582181	0.558578	0.490801	0.456485	0.381948	0.299170	0.222818
0.674867	0.832313	0.565601	0.681994	0.625640	0.541537	0.474310	0.427070	0.345393	0.309108	0.221272
0.703254	0.788428	0.807729	0.537291	0.698398	0.569723	0.416043	0.407745	0.346818	0.286571	0.219217
0.676324	0.616781	0.676574	0.552368	0.548670	0.646217	0.535898	0.431827	0.356369	0.308822	0.218861
0.814577	0.669018	0.667282	0.688047	0.553665	0.484507	0.561075	0.439077	0.361404	0.298738	0.228558
0.711222	0.853511	0.751384	0.589571	0.603911	0.475021	0.428394	0.472897	0.379452	0.309203	0.224308
0.979577	0.635756	0.757745	0.587841	0.494264	0.560337	0.488608	0.441302	0.343984	0.294631	0.223777
0.848136	0.725449	0.845526	0.713307	0.686504	0.554523	0.568379	0.418406	0.340038	0.286737	0.224309
0.640114	0.649829	0.611432	0.604588	0.524921	0.472198	0.430630	0.444165	0.357969	0.276011	0.224740
0.812052	0.713990	0.848021	0.745218	0.578265	0.542628	0.541729	0.438391	0.322240	0.282802	0.224444
0.959461	0.606335	0.632040	0.634820	0.624793	0.577379	0.537585	0.415645	0.365734	0.298197	0.219804
0.813174	0.715314	0.661735	0.602267	0.570077	0.568070	0.478871	0.471112	0.348485	0.294248	0.221909
0.776649	0.799975	0.791421	0.772257	0.611574	0.532461	0.457070	0.474846	0.337730	0.289258	0.218684
0.804175	0.830715	0.805668	0.531861	0.560020	0.487309	0.421878	0.413192	0.414730	0.277973	0.225550
0.740506	0.813611	0.616431	0.615199	0.712955	0.511928	0.526142	0.423447	0.409076	0.306694	0.225982
0.774794	0.780177	0.769641	0.601456	0.555754	0.474805	0.579971	0.480136	0.378245	0.292288	0.225890
0.699350	0.653499	0.668992	0.668015	0.540895	0.540830	0.530605	0.378508	0.323617	0.302951	0.220807
0.819636	0.669915	0.624422	0.741236	0.612591	0.544628	0.445404	0.462310	0.371316	0.282931	0.224941
0.840955	0.864359	0.862540	0.777670	0.602928	0.590301	0.573358	0.460895	0.365862	0.297453	0.221675
0.883561	0.766855	0.776732	0.717206	0.573519	0.602086	0.512592	0.388295	0.367095	0.280795	0.223011
0.708105	0.932498	0.787155	0.621383	0.614230	0.573525	0.428313	0.480018	0.370560	0.294421	0.224905
0.805552	0.932869	0.841036	0.718202	0.535919	0.467851	0.560603	0.461852	0.398856	0.287890	0.223792
0.864650	0.922380	0.626113	0.776049	0.686971	0.605181	0.488649	0.432914	0.347850	0.314527	0.226438
0.654474	0.836713	0.669551	0.599252	0.587577	0.549274	0.471929	0.399683	0.363344	0.288266	0.224165
0.997841	0.787728	0.599422	0.543075	0.602615	0.467413	0.529527	0.422316	0.386231	0.291444	0.220463
0.690325	0.616137	0.643671	0.619653	0.496951	0.626028	0.416003	0.470431	0.380198	0.307598	0.224565
0.963252	0.793464	0.704856	0.574703	0.577773	0.448188	0.485571	0.373533	0.386450	0.294248	0.220580
0.737109	0.832491	0.724251	0.638294	0.578473	0.497566	0.538263	0.416600	0.347289	0.282275	0.220738
0.775369	0.603648	0.802711	0.612439	0.617283	0.543983	0.563982	0.427484	0.370304	0.281811	0.225211
0.974837	0.719602	0.666240	0.631163	0.556352	0.519567	0.540430	0.438165	0.344270	0.299657	0.228177
0.892903	0.835055	0.742201	0.715760	0.701961	0.469077	0.508870	0.396077	0.392982	0.303480	0.222297
0.651770	0.714280	0.724161	0.796278	0.538078	0.644931	0.467003	0.482291	0.395369	0.286541	0.216090
0.787716	0.604428	0.614872	0.786214	0.663351	0.515044	0.514879	0.430075	0.377846	0.295114	0.224953
0.803031	0.698322	0.829188	0.637779	0.570533	0.530080	0.482797	0.390231	0.353538	0.276673	0.226231
0.700982	0.752391	0.633186	0.665978	0.587722	0.509234	0.541219	0.424363	0.373524	0.319693	0.220040
0.966054	0.917784	0.712254	0.535094	0.712548	0.638466	0.531441	0.463817	0.359316	0.309405	0.224882
0.843515	0.702669	0.837762	0.617173	0.588176	0.506133	0.542220	0.443266	0.374154	0.295161	0.220391
0.645942	0.808259	0.621832	0.776919	0.496866	0.516875	0.503332	0.483170	0.393311	0.313133	0.218997
0.907374	0.720982	0.663769	0.641271	0.711928	0.470301	0.446411	0.377637	0.388878	0.306109	0.227783
0.843898	0.882721	0.676658	0.593170	0.568893	0.637961	0.500166	0.428590	0.365891	0.287740	0.219889
0.652223	0.764501	0.712148	0.623335	0.604959	0.469680	0.478591	0.395753	0.330711	0.271864	0.215891
0.980647	0.668106	0.703332	0.640348	0.722597	0.556019	0.500895	0.462193	0.350693	0.296937	0.219476
0.948780	0.746937	0.705328	0.695793	0.518570	0.489251	0.560521	0.425873	0.399909	0.315029	0.222541
0.905538	0.622306	0.632385	0.698077	0.502192	0.509429	0.514379	0.480684	0.359065	0.278061	0.226306
0.956714	0.779431	0.758282	0.697476	0.513972	0.491815	0.412814	0.411475	0.332927	0.295634	0.223824
0.662721	0.667020	0.649433	0.570429	0.708593	0.488613	0.572766	0.439044	0.378192	0.288212	0.223773
0.638460	0.632346	0.711966	0.543730	0.500598	0.532432	0.530379	0.376467	0.333750	0.292299	0.219961
0.755599	0.836685	0.803568	0.573604	0.621810	0.562452	0.506894	0.465942	0.370514	0.305373	0.223311
0.800872	0.766573	0.718492	0.630255	0.538899	0.486416	0.557232	0.404563	0.363224	0.284157	0.225968
0.775864	0.799102	0.655674	0.626844	0.578349	0.626829	0.422875	0.416004	0.342709	0.285760	0.213989
0.786136	0.778281	0.773708	0.715124	0.618613	0.559828	0.551220	0.446638	0.344930	0.288484	0.225150
0.970483	0.781247	0.842593	0.606120	0.498605	0.523598	0.486397	0.443055	0.332051	0.283623	0.225879
0.879092	0.905501	0.673360	0.640994	0.645201	0.540722	0.485749	0.453380	0.352001	0.300927	0.217168
0.769096	0.870701	0.770484	0.650804	0.632705	0.530306	0.564193	0.401530	0.329702	0.304390	0.217740
0.726782	0.749079	0.615433	0.677996	0.611207	0.513132	0.544642	0.394548	0.403451	0.285347	0.222809
0.988561	0.719837	0.688280	0.613981	0.607449	0.618811	0.442916	0.435048	0.399172	0.287565	0.221833
0.648387	0.686744	0.848672	0.633281	0.652711	0.650118	0.442233	0.446916	0.393111	0.313756	0.223414
0.875735	0.710103	0.646998	0.635851	0.694466	0.531943	0.498270	0.374581	0.409507	0.306546	0.215751
0.788596	0.925859	0.851323	0.775284	0.706587	0.584651	0.557522	0.434615	0.378259	0.318810	0.223608
0.815995	0.778431	0.587503	0.779006	0.528858	0.636745	0.418045	0.400408	0.340008	0.307786	0.222562
0.727029	0.655448	0.836203	0.585114	0.556979	0.571705	0.509474	0.479411	0.402618	0.280544	0.220552
0.979266	0.896652	0.865374	0.797982	0.602791	0.642581	0.460484	0.402213	0.382399	0.291795	0.217505
0.829513	0.766884	0.683005	0.762542	0.673491	0.518021	0.500270	0.389456	0.333383	0.309656	0.225712
0.989818	0.661702	0.727940	0.788600	0.723569	0.523883	0.466095	0.481254	0.364552	0.287911	0.222731
0.634951	0.907470	0.831598	0.596237	0.624862	0.596361	0.482128	0.501046	0.412646	0.276883	0.219083
0.748038	0.935471	0.777787	0.649046	0.501056	0.577914	0.486220	0.472615	0.337047	0.297156	0.224707
0.837235	0.929673	0.861221	0.666650	0.725982	0.600585	0.500380	0.412884	0.384425	0.295139	0.223890
0.885066	0.930320	0.806887	0.546756	0.567101	0.454977	0.531538	0.429899	0.343662	0.308178	0.224818
0.931683	0.738598	0.618805	0.650767	0.530785	0.573578	0.475051	0.439108	0.337918	0.318878	0.228856
0.715166	0.870240	0.602127	0.611755	0.693125	0.603446	0.482410	0.446840	0.413485	0.316485	0.224988
0.863023	0.806640	0.859012	0.729348	0.579793	0.586191	0.444030	0.383832	0.386344	0.280631	0.221243
0.817904	0.839060	0.678723	0.742259	0.592335	0.486124	0.514962	0.408062	0.344454	0.277607	0.225103
0.833323	0.838667	0.672973	0.551450	0.523971	0.614904	0.513863	0.452550	0.399694	0.317632	0.223958
0.705514	0.927974	0.654533	0.580730	0.572090	0.610371	0.540121	0.397192	0.326476	0.274348	0.225274
0.642234	0.654667	0.775953	0.694959	0.580626	0.623736	0.487343	0.434401	0.357494	0.305866	0.220616
0.638411	0.605462	0.664840	0.718635	0.706671	0.599401	0.427564	0.423849	0.410074	0.313986	0.225005
0.726697	0.859950	0.576438	0.644896	0.719968	0.558083	0.414913	0.420145	0.349429	0.304289	0.224152
0.819842	0.674371	0.741065	0.735161	0.618617	0.637731	0.537226	0.428139	0.337136	0.281238	0.222071
0.634569	0.615803	0.849850	0.579636	0.583158	0.484199	0.453196	0.378635	0.355979	0.289149	0.222565
0.851902	0.836687	0.662212	0.641335	0.706940	0.612069	0.519169	0.408616	0.412122	0.296705	0.224628
0.837552	0.787983	0.751310	0.716138	0.682411	0.596905	0.452598	0.405789	0.400936	0.300434	0.222388
0.675717	0.671264	0.613369	0.605926	0.505532	0.564797	0.447912	0.464874	0.398276	0.278812	0.224490
0.723720	0.653230	0.601128	0.555068	0.548732	0.512403	0.585192	0.417032	0.392056	0.292426	0.225691
0.880445	0.765504	0.704193	0.544935	0.596017	0.504261	0.504192	0.425555	0.371134	0.308718	0.218062
0.833717	0.775687	0.819781	0.774415	0.523755	0.606972	0.531941	0.460739	0.402448	0.302940	0.221958
0.791654	0.785012	0.690392	0.705847	0.690317	0.631980	0.489106	0.368327	0.347413	0.317308	0.219010
0.970077	0.795915	0.627109	0.776107	0.565555	0.537816	0.527833	0.430760	0.322683	0.296488	0.223680
0.699797	0.755603	0.676391	0.655970	0.673389	0.553267	0.518624	0.503933	0.377105	0.316773	0.222977
0.933226	0.688062	0.780756	0.710542	0.528731	0.539508	0.444129	0.450794	0.348004	0.304098	0.225304
0.785677	0.661688	0.725373	0.725669	0.524282	0.593608	0.437597	0.386584	0.324583	0.310769	0.226290
0.799088	0.608542	0.672193	0.656848	0.507181	0.636688	0.564132	0.490095	0.342541	0.289968	0.222069
0.822118	0.629914	0.798479	0.688992	0.606175	0.570750	0.510352	0.458263	0.401690	0.308422	0.218258
0.845195	0.614018	0.619388	0.672489	0.515507	0.552979	0.479836	0.405410	0.383594	0.305844	0.229167
0.837073	0.748515	0.721552	0.647129	0.541731	0.648890	0.543105	0.407890	0.350892	0.294292	0.222888
0.861323	0.788926	0.665631	0.647423	0.554904	0.587989	0.465650	0.411727	0.377884	0.295456	0.223114
0.660823	0.634233	0.630646	0.700701	0.639684	0.536057	0.425683	0.498603	0.369428	0.313003	0.223284
0.958360	0.653823	0.578518	0.544162	0.631856	0.617113	0.481789	0.492307	0.398444	0.281438	0.226293
0.727611	0.712269	0.763968	0.613652	0.715755	0.543489	0.423422	0.388211	0.338539	0.309866	0.220309
0.963216	0.813999	0.863682	0.612689	0.652704	0.523049	0.462149	0.426807	0.391932	0.310989	0.218713
0.883863	0.708274	0.741481	0.634446	0.582985	0.535613	0.439110	0.435898	0.329810	0.323551	0.227249
0.769705	0.929267	0.743387	0.549671	0.488465	0.621666	0.459210	0.452407	0.387650	0.289241	0.219928
0.813329	0.665395	0.792050	0.584735	0.603821	0.558910	0.498008	0.437592	0.329557	0.299252	0.223702
0.686678	0.821552	0.771504	0.578195	0.573627	0.509290	0.475136	0.394078	0.357795	0.277222	0.220003
0.772329	0.818994	0.614909	0.639478	0.598750	0.467593	0.504692	0.378703	0.348324	0.299967	0.216399
0.821669	0.744197	0.667825	0.535729	0.560751	0.530590	0.527660	0.448252	0.385853	0.297906	0.219771
0.925492	0.741062	0.621147	0.665349	0.590077	0.460557	0.424112	0.413462	0.376472	0.294843	0.215578
0.844873	0.706506	0.720815	0.605226	0.520142	0.610532	0.530803	0.382230	0.360693	0.281061	0.222999
0.777305	0.612816	0.848428	0.769763	0.622978	0.490595	0.506617	0.451707	0.371710	0.315253	0.223469
0.850011	0.724217	0.725532	0.753321	0.711589	0.557189	0.483929	0.420345	0.334243	0.316033	0.227309
0.680781	0.723578	0.812400	0.665847	0.729676	0.481116	0.473679	0.415981	0.405201	0.283882	0.226989
0.823670	0.922200	0.795922	0.586237	0.510418	0.487042	0.499669	0.464294	0.378024	0.323591	0.225744
0.833141	0.715100	0.721094	0.578304	0.604866	0.502358	0.458227	0.377552	0.346921	0.292087	0.223462
0.774626	0.743328	0.725023	0.539708	0.544492	0.621290	0.471999	0.408134	0.407212	0.305603	0.223560
0.951440	0.757854	0.654823	0.615688	0.716997	0.508532	0.449353	0.482329	0.356052	0.320983	0.223545
0.983394	0.721033	0.575491	0.629969	0.610071	0.635329	0.495532	0.400030	0.357183	0.316268	0.228205
0.757334	0.827055	0.775740	0.689525	0.587178	0.600518	0.474180	0.479861	0.332149	0.296599	0.222467
0.948086	0.645868	0.660596	0.759956	0.572190	0.527859	0.516440	0.431968	0.373958	0.289398	0.217024
0.777597	0.620883	0.674857	0.667718	0.560244	0.526655	0.458442	0.377319	0.365215	0.295968	0.225975
0.972207	0.915881	0.715580	0.616125	0.657556	0.629497	0.475384	0.418246	0.364766	0.289817	0.227465
0.781454	0.669809	0.665472	0.652484	0.708424	0.604259	0.499318	0.390863	0.396589	0.292577	0.222263
0.813402	0.783887	0.709913	0.642173	0.718499	0.536458	0.459140	0.496469	0.355571	0.283057	0.223817
0.856750	0.701540	0.797862	0.594404	0.578279	0.582699	0.471701	0.375750	0.383624	0.294780	0.226671
0.702931	0.794895	0.776658	0.536980	0.534615	0.515055	0.476747	0.434281	0.360473	0.295374	0.225408
0.982549	0.608581	0.627061	0.661696	0.696084	0.599402	0.431624	0.444233	0.379721	0.272805	0.219741
0.818524	0.903252	0.572666	0.673906	0.534442	0.551700	0.472110	0.462380	0.347290	0.283384	0.220219
0.840751	0.681563	0.625322	0.586381	0.538276	0.555582	0.529950	0.376671	0.357028	0.293354	0.222432
0.742536	0.826842	0.758309	0.556306	0.500528	0.557923	0.480778	0.421145	0.379954	0.301940	0.220159
0.682033	0.718751	0.674073	0.709272	0.559644	0.476720	0.559119	0.468487	0.357642	0.289581	0.220201
0.643536	0.827259	0.569546	0.622369	0.705698	0.531610	0.562384	0.421339	0.400355	0.311481	0.220021
0.794777	0.770508	0.578929	0.749296	0.571249	0.562172	0.488416	0.426611	0.410537	0.300556	0.230444
0.788753	0.769025	0.814682	0.693364	0.653406	0.505446	0.467417	0.383563	0.372640	0.295493	0.224821
0.662073	0.756021	0.844814	0.577131	0.671779	0.556541	0.501092	0.425168	0.361100	0.289763	0.218345
0.990473	0.651533	0.694946	0.557960	0.663664	0.602969	0.540764	0.409528	0.351286	0.298664	0.227233
0.834840	0.804993	0.692710	0.784524	0.505035	0.558665	0.483908	0.446967	0.354593	0.306824	0.227737
0.693945	0.748201	0.690166	0.599547	0.542627	0.483703	0.430404	0.411244	0.375467	0.305683	0.224594
0.910204	0.900511	0.756479	0.715822	0.549876	0.583020	0.428131	0.451759	0.333557	0.294380	0.220662
0.651425	0.765530	0.738751	0.750266	0.551209	0.533979	0.459845	0.418412	0.362987	0.300358	0.223433
0.693968	0.769665	0.744628	0.606160	0.711904	0.578169	0.449009	0.460116	0.410095	0.306590	0.212444
0.801802	0.639939	0.800315	0.721940	0.502141	0.454582	0.487043	0.421793	0.379964	0.294847	0.226107
0.735883	0.696948	0.770821	0.687147	0.591496	0.485442	0.481495	0.402963	0.342237	0.289194	0.221444
0.746311	0.603781	0.707452	0.576398	0.579132	0.567393	0.566382	0.402476	0.373671	0.281443	0.228587
0.986623	0.917274	0.708751	0.536673	0.566766	0.488920	0.479869	0.375225	0.332579	0.292051	0.224034
0.724234	0.683688	0.694187	0.653384	0.674411	0.503197	0.468920	0.472304	0.397545	0.299372	0.225468
0.730632	0.619467	0.676438	0.794975	0.651667	0.494095	0.507109	0.390811	0.405441	0.314237	0.221854
0.852022	0.714962	0.692479	0.658821	0.739251	0.535314	0.563858	0.474587	0.402176	0.299020	0.224172
0.695099	0.713465	0.615394	0.683669	0.499596	0.492522	0.433241	0.470019	0.404594	0.274986	0.217962
0.779515	0.627467	0.803668	0.676839	0.489447	0.531585	0.459114	0.488829	0.345847	0.288822	0.226526
0.931137	0.896533	0.722584	0.685353	0.659383	0.504730	0.570777	0.385828	0.388485	0.274100	0.221831
0.662431	0.727192	0.874873	0.675302	0.567566	0.601813	0.521328	0.393160	0.408460	0.287257	0.223078
0.861226	0.796325	0.623284	0.582324	0.543203	0.531250	0.489247	0.430924	0.323875	0.291218	0.216547
0.811749	0.795790	0.795130	0.633764	0.602934	0.556538	0.424763	0.443325	0.347565	0.305626	0.220683
0.858057	0.890790	0.675031	0.643925	0.614938	0.534189	0.489917	0.428711	0.396375	0.292239	0.224249
0.755845	0.763796	0.688903	0.606725	0.542588	0.471310	0.458944	0.408586	0.380931	0.320754	0.228596
0.676942	0.701777	0.864179	0.619942	0.558875	0.518224	0.476995	0.493167	0.356862	0.280199	0.226487
0.981522	0.916375	0.742514	0.694425	0.541711	0.529239	0.436948	0.456384	0.374219	0.317820	0.229089
0.919823	0.814207	0.781471	0.594360	0.661788	0.495292	0.509934	0.416579	0.370656	0.310655	0.226311
0.663586	0.611191	0.743307	0.640095	0.574906	0.527727	0.540417	0.421137	0.367753	0.290986	0.218622
0.683071	0.649345	0.794777	0.733446	0.515893	0.586200	0.439033	0.459524	0.325309	0.285332	0.219014
0.834059	0.784747	0.649494	0.596530	0.608852	0.469667	0.477783	0.400938	0.326368	0.292225	0.223859
0.773667	0.919939	0.614584	0.535079	0.688594	0.558866	0.543271	0.451803	0.331588	0.309747	0.219003
0.902155	0.864010	0.675371	0.657850	0.591435	0.557176	0.525798	0.408824	0.334727	0.276424	0.224077
0.986882	0.808852	0.733186	0.634083	0.724085	0.630249	0.525072	0.423442	0.397222	0.290053	0.221120
0.783175	0.778647	0.728914	0.635084	0.561649	0.558942	0.448847	0.417176	0.407959	0.302415	0.226454
0.707687	0.685185	0.692623	0.723627	0.631354	0.531619	0.574118	0.406146	0.331927	0.303062	0.221926
0.793799	0.734242	0.617163	0.536414	0.654146	0.488684	0.422271	0.437869	0.380880	0.310331	0.222408
0.729723	0.908645	0.658707	0.671878	0.701637	0.564155	0.545062	0.402704	0.332364	0.297095	0.224132
0.670418	0.627822	0.659364	0.584048	0.581778	0.631752	0.493150	0.486592	0.348088	0.314657	0.225958
0.745915	0.802758	0.845571	0.669704	0.631428	0.482609	0.431558	0.401673	0.398064	0.294392	0.217497
0.854916	0.653671	0.660942	0.690608	0.555008	0.538124	0.479330	0.424753	0.343553	0.304001	0.219327
0.662140	0.673490	0.718423	0.651552	0.715597	0.655016	0.512850	0.419475	0.334200	0.295894	0.225477
0.974213	0.935727	0.762571	0.783833	0.595003	0.515407	0.490958	0.471548	0.386595	0.306900	0.225599
0.821179	0.857164	0.595448	0.666922	0.720296	0.600159	0.481730	0.436676	0.403119	0.279030	0.228238
0.814295	0.632917	0.683682	0.530939	0.620626	0.475151	0.568746	0.375202	0.375336	0.278865	0.221053
0.882803	0.899674	0.850231	0.544904	0.575533	0.624522	0.492039	0.440663	0.329201	0.310599	0.220791
0.754011	0.842028	0.846774	0.703519	0.521948	0.549700	0.517042	0.469324	0.373909	0.289955	0.221209
0.732765	0.792035	0.717930	0.742479	0.651403	0.520650	0.491910	0.388316	0.342713	0.286967	0.226433
0.763394	0.732531	0.681588	0.736708	0.504414	0.549272	0.524420	0.468882	0.407794	0.300829	0.223390
0.790213	0.746691	0.598952	0.563681	0.570958	0.521164	0.492281	0.489142	0.357182	0.294822	0.226635
0.917654	0.852274	0.698080	0.697435	0.636215	0.484131	0.501564	0.437135	0.324568	0.300329	0.217782
0.868629	0.846466	0.593952	0.585716	0.571621	0.543638	0.434600	0.461860	0.374526	0.277883	0.223267
0.745658	0.806089	0.673422	0.774756	0.662423	0.500950	0.433810	0.377611	0.328122	0.297504	0.216966
0.691472	0.642262	0.794851	0.650259	0.698525	0.454420	0.434231	0.465186	0.395042	0.297778	0.224976
0.753840	0.774544	0.708817	0.743546	0.611521	0.656992	0.572561	0.377903	0.362967	0.297720	0.224023
0.686898	0.763133	0.795365	0.558494	0.607392	0.463975	0.542338	0.426455	0.367393	0.277628	0.221264
0.995613	0.763851	0.572423	0.637206	0.511096	0.547520	0.483345	0.440342	0.354072	0.300332	0.227967
0.684126	0.796334	0.732469	0.625840	0.521333	0.625804	0.466599	0.482623	0.337359	0.288217	0.223247
0.796617	0.912281	0.682729	0.782079	0.636396	0.603270	0.512169	0.492716	0.384488	0.285387	0.225665
0.996945	0.735234	0.763775	0.654477	0.589512	0.571100	0.454819	0.412264	0.373086	0.304196	0.223600
0.703328	0.621637	0.696854	0.570535	0.654961	0.518730	0.446986	0.488267	0.405536	0.304142	0.222143
0.830346	0.852845	0.621441	0.688885	0.734147	0.579315	0.561429	0.415176	0.386582	0.286673	0.221917
0.976286	0.829387	0.595617	0.721257	0.644137	0.628641	0.453239	0.461334	0.374641	0.297497	0.228545
0.967962	0.709317	0.712242	0.581682	0.710178	0.597476	0.548517	0.475665	0.365625	0.282325	0.219292
0.949246	0.792871	0.632790	0.596729	0.513628	0.572270	0.421699	0.400826	0.359522	0.306602	0.222310
0.765119	0.710622	0.778770	0.718325	0.597169	0.463505	0.493431	0.470486	0.394535	0.279281	0.226554
0.909103	0.763096	0.702007	0.547703	0.570827	0.544861	0.492179	0.481480	0.365084	0.296093	0.222127
0.687860	0.749352	0.688593	0.604200	0.585733	0.463116	0.419390	0.455553	0.394931	0.300079	0.219409
0.795501	0.687702	0.845636	0.710608	0.611731	0.508335	0.481112	0.450890	0.333686	0.303571	0.303571
0.754259	0.736610	0.651133	0.695182	0.635057	0.589013	0.526278	0.416170	0.373584	0.307500	0.219604
0.824185	0.904485	0.693965	0.762870	0.575762	0.571294	0.503325	0.406378	0.398373	0.314517	0.219666
0.717908	0.711178	0.787799	0.577230	0.578505	0.606168	0.520859	0.487679	0.351704	0.275970	0.223053
0.833259	0.624756	0.698864	0.744155	0.533537	0.579110	0.530480	0.379745	0.324030	0.314564	0.222634
0.674402	0.652051	0.680088	0.678248	0.729183	0.522144	0.453316	0.392083	0.385310	0.296273	0.226083
0.979491	0.663819	0.627323	0.637051	0.607015	0.550285	0.522293	0.431786	0.360296	0.294629	0.219832
0.640655	0.846256	0.839351	0.611364	0.634336	0.505055	0.454867	0.439168	0.350104	0.275339	0.220438
0.976634	0.908923	0.700845	0.533242	0.539217	0.495674	0.499956	0.474041	0.359657	0.281938	0.223821
0.997825	0.848446	0.676857	0.667090	0.502719	0.652213	0.506975	0.410558	0.333790	0.304407	0.223636
0.948099	0.920650	0.576798	0.603857	0.565110	0.461378	0.521313	0.409317	0.372756	0.292088	0.219295
0.888682	0.650875	0.571192	0.582814	0.574582	0.461847	0.487703	0.474021	0.367914	0.294726	0.228211
0.915265	0.787635	0.582321	0.759332	0.582992	0.572712	0.563792	0.444529	0.373082	0.299305	0.220659
0.751159	0.904981	0.715605	0.543645	0.681657	0.580658	0.450200	0.420979	0.368134	0.297939	0.227643
0.991047	0.784491	0.571897	0.784395	0.597519	0.530443	0.451936	0.492104	0.356444	0.292931	0.221589
0.770261	0.699716	0.713840	0.626938	0.529294	0.605403	0.434806	0.435108	0.342500	0.287676	0.224877
0.795310	0.619200	0.578991	0.602562	0.696703	0.515012	0.462053	0.398943	0.379959	0.297569	0.226098
0.767789	0.936934	0.748750	0.638421	0.624581	0.648965	0.485251	0.369206	0.330369	0.292672	0.222383
0.767857	0.624980	0.743662	0.575129	0.689639	0.510779	0.528742	0.494683	0.388785	0.327790	0.225323
0.736675	0.793857	0.787315	0.556376	0.595940	0.478890	0.419972	0.478120	0.366002	0.291304	0.222338
0.728285	0.806576	0.606360	0.693678	0.512677	0.541087	0.423220	0.389607	0.332218	0.303907	0.226508
0.757853	0.728974	0.786720	0.652783	0.508999	0.582725	0.496796	0.422275	0.346349	0.303698	0.222398
0.979063	0.610327	0.696629	0.641235	0.559121	0.535482	0.556888	0.437197	0.393022	0.306975	0.224859
0.687728	0.868367	0.716890	0.583194	0.559129	0.529966	0.462811	0.489217	0.333976	0.326298	0.224379
0.900978	0.823056	0.763643	0.625974	0.527574	0.538584	0.490791	0.427891	0.370798	0.308993	0.223529
0.692712	0.756133	0.573206	0.656852	0.635167	0.590638	0.442693	0.400268	0.351925	0.299334	0.225960
0.810753	0.681515	0.718866	0.564559	0.547982	0.552015	0.429532	0.375121	0.392746	0.302335	0.224265
0.827304	0.806629	0.643761	0.650143	0.635681	0.541846	0.463959	0.422646	0.388799	0.296315	0.222182
0.948117	0.795714	0.871302	0.774692	0.591769	0.571259	0.438345	0.436794	0.383302	0.295151	0.222786
0.888419	0.676073	0.752472	0.728576	0.719138	0.531823	0.579568	0.384716	0.350025	0.282585	0.226118
0.901862	0.893479	0.812513	0.590736	0.660936	0.464788	0.433686	0.424008	0.402388	0.296960	0.227786
0.860321	0.721451	0.784493	0.542951	0.597682	0.485955	0.461463	0.427720	0.368829	0.279864	0.221023
0.774679	0.769592	0.717688	0.713390	0.620158	0.534914	0.536444	0.397850	0.389320	0.301351	0.217144
0.957632	0.777447	0.787698	0.722423	0.676071	0.544451	0.433189	0.396175	0.379717	0.279680	0.225015
0.753724	0.902245	0.819223	0.645741	0.715458	0.636682	0.508442	0.394150	0.346682	0.280883	0.226692
0.995743	0.664115	0.746280	0.649109	0.580912	0.477600	0.514728	0.473023	0.396002	0.317419	0.221517
0.864535	0.612768	0.845704	0.715600	0.601189	0.555409	0.432401	0.371448	0.336169	0.296256	0.224225
0.976612	0.848452	0.590398	0.797972	0.724688	0.501560	0.574585	0.373269	0.405278	0.294285	0.221677
0.829058	0.727291	0.670463	0.534070	0.504609	0.641979	0.486615	0.394861	0.371348	0.292364	0.227073
0.965652	0.889670	0.646811	0.631010	0.576072	0.594070	0.482273	0.376225	0.351542	0.276288	0.219707
0.708445	0.647882	0.674802	0.656168	0.721663	0.532603	0.551415	0.464743	0.337862	0.292027	0.225775
0.756594	0.829874	0.657712	0.600680	0.544363	0.515655	0.488863	0.432860	0.403103	0.294772	0.224518
0.901644	0.736025	0.712477	0.586958	0.581835	0.496346	0.494139	0.413133	0.342146	0.276354	0.220182
0.695085	0.899143	0.769476	0.541827	0.559747	0.583449	0.474659	0.436130	0.399728	0.281395	0.227962
0.827732	0.661074	0.731920	0.533890	0.719877	0.608901	0.441505	0.420560	0.365059	0.289797	0.223588
0.908713	0.653144	0.735676	0.778821	0.714372	0.632520	0.487567	0.455194	0.399699	0.305799	0.222109
0.863160	0.714079	0.730533	0.560467	0.694133	0.656843	0.493459	0.471054	0.418834	0.304031	0.217355
0.975296	0.666163	0.773806	0.791528	0.663234	0.497701	0.569609	0.485171	0.328725	0.296890	0.223306
0.862307	0.844203	0.699616	0.599033	0.534749	0.533317	0.491858	0.487324	0.381369	0.297143	0.216888
0.846666	0.737836	0.679171	0.620447	0.495382	0.651382	0.462094	0.436150	0.371975	0.287535	0.223467
0.640649	0.698123	0.576966	0.729523	0.508690	0.531187	0.437688	0.452004	0.351217	0.297437	0.218826
0.787009	0.637675	0.721984	0.709948	0.559175	0.523265	0.536483	0.399124	0.340591	0.292145	0.223795
0.990457	0.802013	0.740535	0.620342	0.537385	0.588430	0.425046	0.484454	0.397033	0.302670	0.226646
0.736414	0.744067	0.784874	0.634045	0.524893	0.532624	0.467811	0.406018	0.358507	0.285824	0.223182
0.653503	0.802625	0.651487	0.732815	0.724146	0.544147	0.506471	0.461815	0.373022	0.302510	0.230850
0.744837	0.688887	0.728718	0.629831	0.524605	0.630707	0.440159	0.378342	0.328599	0.289902	0.226581
0.991238	0.696909	0.752752	0.707087	0.574979	0.573235	0.485635	0.417575	0.352722	0.302214	0.222571
0.852197	0.632271	0.581078	0.780497	0.653211	0.503130	0.526232	0.475348	0.329785	0.306209	0.218665
0.802145	0.741414	0.608144	0.599243	0.596225	0.515962	0.558038	0.406918	0.325749	0.278091	0.230652
0.779018	0.851399	0.844388	0.611623	0.548581	0.524346	0.544318	0.395366	0.389848	0.312312	0.220294
0.834153	0.750223	0.852383	0.539411	0.563325	0.479632	0.531133	0.476185	0.390355	0.309499	0.223646
0.973941	0.866820	0.646454	0.571057	0.661476	0.595655	0.502549	0.476403	0.365747	0.298160	0.218080
0.760033	0.824944	0.805864	0.581939	0.677453	0.505447	0.490351	0.446895	0.386737	0.285942	0.225506
0.810381	0.909575	0.856316	0.642342	0.559128	0.508127	0.439082	0.425561	0.348147	0.269223	0.220318
0.969564	0.789235	0.721334	0.775854	0.630616	0.589058	0.460509	0.390444	0.412354	0.314952	0.222869
0.741118	0.638687	0.793238	0.663451	0.533755	0.501078	0.424461	0.469398	0.402240	0.282878	0.223664
0.756348	0.698420	0.808605	0.610553	0.502399	0.568620	0.474970	0.447714	0.389352	0.306682	0.221358
0.640330	0.870555	0.774335	0.597257	0.704586	0.568605	0.502307	0.436111	0.415270	0.283014	0.227917
0.882201	0.626005	0.573051	0.778042	0.590373	0.515233	0.451268	0.448075	0.352593	0.304507	0.222467
0.691320	0.716036	0.568895	0.580054	0.592663	0.514575	0.558886	0.407138	0.389906	0.304845	0.214939
0.752245	0.696516	0.857366	0.700361	0.604375	0.544220	0.530034	0.431869	0.405922	0.288769	0.224974
0.967049	0.781530	0.846013	0.784773	0.564729	0.509380	0.565479	0.444598	0.380772	0.299285	0.223381
0.813330	0.921856	0.677852	0.629168	0.670206	0.613210	0.443477	0.474760	0.323542	0.291923	0.221481
0.879569	0.852405	0.831757	0.746091	0.721294	0.527292	0.538979	0.381534	0.344500	0.281364	0.225062
0.964933	0.848025	0.791028	0.681778	0.590411	0.635707	0.545390	0.392690	0.395598	0.277961	0.223066
0.734512	0.767392	0.722134	0.532591	0.530942	0.579930	0.510403	0.454859	0.400815	0.293963	0.227805
0.781923	0.607667	0.790900	0.722389	0.583460	0.475792	0.418864	0.437938	0.359866	0.312887	0.221503
0.837537	0.724030	0.701513	0.680325	0.584894	0.642336	0.447043	0.409060	0.355977	0.317827	0.223284
0.758298	0.769324	0.696044	0.573506	0.588748	0.643383	0.459191	0.442091	0.328644	0.281037	0.223746
0.889660	0.654197	0.682016	0.730831	0.653624	0.494270	0.434542	0.384707	0.327461	0.292063	0.222518
0.826819	0.770735	0.828339	0.640726	0.607938	0.593323	0.426356	0.449722	0.406456	0.289345	0.219708
0.966979	0.736995	0.584657	0.621084	0.595588	0.639722	0.569836	0.448783	0.411428	0.280761	0.215576
0.882861	0.737200	0.787002	0.630882	0.625630	0.506497	0.425594	0.429992	0.365740	0.302729	0.223649
0.990112	0.782249	0.700595	0.721024	0.555506	0.510776	0.485950	0.399029	0.365146	0.278082	0.217180
0.642979	0.606522	0.868109	0.631750	0.508057	0.468645	0.481930	0.473687	0.340551	0.298026	0.224075
0.974123	0.752032	0.588389	0.686034	0.582797	0.550723	0.501534	0.382628	0.400440	0.285746	0.228407
0.911091	0.794421	0.696617	0.673870	0.676257	0.566493	0.481391	0.428397	0.361845	0.285181	0.226232
0.631608	0.793073	0.837400	0.622327	0.596932	0.584496	0.565506	0.409863	0.392184	0.304567	0.223925
0.926749	0.841248	0.572819	0.631041	0.707147	0.642443	0.492203	0.399638	0.382014	0.279099	0.223665
0.936946	0.616069	0.677874	0.684051	0.720699	0.468041	0.495076	0.391008	0.375618	0.296739	0.219331
0.788899	0.802726	0.719616	0.647184	0.557542	0.528354	0.547272	0.432614	0.391393	0.319018	0.220634
0.648684	0.782963	0.659167	0.670779	0.495736	0.541540	0.495643	0.433461	0.368630	0.314640	0.221365
0.886574	0.752634	0.730669	0.577565	0.636848	0.493910	0.477587	0.410120	0.338609	0.274823	0.224253
0.668431	0.684277	0.574221	0.548111	0.620439	0.466891	0.458289	0.466385	0.365308	0.304901	0.212678
0.783239	0.827231	0.665634	0.783484	0.518742	0.505519	0.521948	0.462049	0.371389	0.286430	0.223866
0.634935	0.636638	0.627379	0.694033	0.496555	0.500677	0.568264	0.427455	0.367375	0.293002	0.227137
0.662815	0.898212	0.704999	0.540249	0.673968	0.534733	0.488720	0.468563	0.346526	0.316433	0.225697
0.703057	0.726569	0.638030	0.790948	0.713548	0.567293	0.469743	0.440397	0.359704	0.311778	0.227019
0.774221	0.776189	0.721660	0.680182	0.525028	0.655572	0.461137	0.385871	0.336060	0.289159	0.219389
0.724269	0.846157	0.691691	0.798887	0.671497	0.623330	0.503447	0.382884	0.347536	0.286404	0.227918
0.886424	0.681287	0.684445	0.601888	0.590988	0.493153	0.472114	0.452932	0.378985	0.298263	0.225825
0.885826	0.758607	0.830434	0.551051	0.698153	0.600225	0.510743	0.440265	0.397613	0.282753	0.220411
0.902086	0.880982	0.594655	0.549316	0.717219	0.520105	0.512498	0.414627	0.345195	0.300896	0.219035
0.808435	0.664750	0.689880	0.662134	0.604535	0.541543	0.444544	0.491978	0.366843	0.294865	0.225716
0.928478	0.727664	0.720446	0.692673	0.496562	0.623307	0.488365	0.482732	0.397671	0.308276	0.218976
0.729614	0.615241	0.730702	0.719559	0.601665	0.510652	0.481319	0.443789	0.336960	0.280776	0.222674
0.926252	0.899105	0.699091	0.542647	0.501146	0.464896	0.448547	0.436020	0.357651	0.287489	0.228366
0.969554	0.690793	0.663361	0.625009	0.640538	0.546506	0.517992	0.370815	0.339143	0.281205	0.218647
0.848302	0.611787	0.789699	0.623335	0.591214	0.596203	0.477928	0.439248	0.354894	0.292683	0.225608
0.686796	0.811233	0.779335	0.566160	0.723568	0.633957	0.504189	0.463643	0.352443	0.302732	0.224105
0.785143	0.662009	0.593993	0.644936	0.623116	0.531820	0.472005	0.389005	0.336213	0.280117	0.222648
0.806261	0.665251	0.739045	0.594147	0.584050	0.650644	0.440763	0.465696	0.402056	0.293861	0.226390
0.679616	0.680723	0.623328	0.529002	0.656907	0.568385	0.508830	0.405220	0.329622	0.280612	0.225489
0.661255	0.719833	0.623915	0.633128	0.554877	0.642948	0.558419	0.475709	0.365284	0.290266	0.216252
0.966314	0.848560	0.570312	0.751450	0.543772	0.549205	0.494128	0.424005	0.355102	0.295185	0.221279
0.891137	0.926942	0.679238	0.636813	0.659296	0.605574	0.492784	0.412252	0.353990	0.281768	0.223517
0.653655	0.607502	0.672403	0.697031	0.532883	0.637498	0.468158	0.415987	0.361884	0.294023	0.218192
0.800477	0.734029	0.812711	0.783502	0.603348	0.566332	0.450682	0.446685	0.402751	0.315048	0.226249
0.794887	0.740807	0.743031	0.655542	0.666779	0.497929	0.421728	0.459378	0.340484	0.301808	0.226817
0.702816	0.777658	0.786664	0.602339	0.620085	0.605981	0.485545	0.416800	0.365466	0.302448	0.222227
0.932745	0.680381	0.722228	0.548055	0.588116	0.590375	0.482046	0.376043	0.358826	0.309655	0.222814
0.768938	0.896301	0.715993	0.722715	0.578436	0.531476	0.520313	0.424330	0.355202	0.273820	0.216497
0.958101	0.882429	0.772655	0.549364	0.652015	0.642553	0.457275	0.378389	0.378144	0.295211	0.222255
0.777700	0.722709	0.843491	0.692206	0.729041	0.539777	0.438623	0.440260	0.361703	0.309148	0.220515
0.764675	0.656345	0.812265	0.580285	0.597100	0.515814	0.510027	0.388348	0.336193	0.310304	0.216621
0.814578	0.869814	0.599751	0.785077	0.630783	0.545763	0.554776	0.444015	0.381631	0.296281	0.219650
0.796602	0.769700	0.663759	0.709252	0.516139	0.530979	0.481351	0.386762	0.405903	0.291874	0.223375
0.740852	0.862526	0.775999	0.665321	0.591559	0.489799	0.501841	0.417324	0.407972	0.323812	0.230149
0.881458	0.792417	0.744437	0.775769	0.575468	0.462869	0.533000	0.430374	0.334288	0.307215	0.224397
0.778176	0.789453	0.649536	0.674383	0.585510	0.488939	0.448759	0.415474	0.393424	0.289563	0.222722
0.926853	0.875146	0.604471	0.797419	0.572653	0.634705	0.564119	0.378780	0.376703	0.272947	0.218490
0.948038	0.761436	0.868083	0.772359	0.537153	0.591076	0.546245	0.445338	0.406389	0.299579	0.229386
0.982073	0.725614	0.681169	0.586496	0.544824	0.479334	0.440108	0.426313	0.378893	0.305866	0.220425
0.735809	0.724910	0.741150	0.790623	0.639178	0.547238	0.424468	0.461833	0.404308	0.310098	0.224785
0.817752	0.663050	0.766106	0.629838	0.632486	0.467065	0.476244	0.478327	0.376960	0.315191	0.220075
0.736259	0.855897	0.744786	0.794588	0.660625	0.557717	0.536458	0.435978	0.329226	0.307473	0.226225
0.689790	0.911548	0.643556	0.581257	0.673319	0.548113	0.543027	0.410465	0.385562	0.299298	0.222225
0.990554	0.698067	0.706197	0.794855	0.498096	0.505113	0.432900	0.410129	0.366114	0.289489	0.220048
0.913105	0.636176	0.640223	0.747055	0.649431	0.522059	0.509579	0.485981	0.382844	0.291505	0.218822
0.778916	0.711813	0.812875	0.590674	0.526261	0.641667	0.530809	0.421340	0.417365	0.290327	0.227504
0.687598	0.829966	0.729912	0.588180	0.712765	0.564686	0.415246	0.417144	0.360735	0.294746	0.220212
0.736211	0.648875	0.606136	0.750719	0.678777	0.610156	0.517626	0.373507	0.352709	0.320907	0.222986
0.696351	0.664656	0.644610	0.785270	0.581306	0.534365	0.441902	0.500734	0.330397	0.283878	0.221617
0.705055	0.724358	0.709371	0.723349	0.715931	0.637030	0.492434	0.419292	0.363268	0.314039	0.222175
0.784828	0.744613	0.740665	0.615474	0.540929	0.648168	0.459412	0.489595	0.353047	0.291025	0.220866
0.902487	0.637107	0.577491	0.665740	0.597715	0.528342	0.559719	0.460142	0.358886	0.294003	0.226876
0.701138	0.847448	0.777587	0.579244	0.587267	0.528825	0.474885	0.487054	0.369310	0.303334	0.223702
0.802238	0.716839	0.653813	0.731103	0.508944	0.576501	0.532173	0.423743	0.352422	0.295278	0.227691
0.653997	0.801407	0.588963	0.784826	0.712363	0.462786	0.474761	0.413955	0.401435	0.309304	0.218988
0.830027	0.908328	0.679274	0.668114	0.615408	0.608876	0.483874	0.488198	0.370265	0.321259	0.225155
0.708548	0.607240	0.602018	0.657024	0.507042	0.577201	0.460843	0.490262	0.359261	0.304467	0.229253
0.876088	0.682036	0.656236	0.710607	0.571443	0.477999	0.439692	0.373066	0.361090	0.315150	0.222802
0.761206	0.867328	0.827308	0.655788	0.608797	0.637993	0.533878	0.415976	0.392509	0.282880	0.227669
0.833896	0.697027	0.585125	0.679007	0.575067	0.591696	0.572954	0.483205	0.413072	0.315740	0.224858
0.986509	0.707737	0.791485	0.558356	0.545715	0.560232	0.442781	0.447630	0.364110	0.279293	0.222791
0.658424	0.727770	0.624678	0.599027	0.631058	0.544815	0.442926	0.408045	0.363371	0.286737	0.217880
0.940525	0.604605	0.837975	0.566708	0.492965	0.503686	0.452205	0.412535	0.362561	0.303948	0.221088
0.978746	0.654863	0.781299	0.554757	0.680560	0.513604	0.493173	0.457150	0.401568	0.271705	0.227192
0.905517	0.908755	0.716405	0.781331	0.613578	0.568173	0.462793	0.396947	0.413656	0.307989	0.225185
0.879807	0.726978	0.573237	0.585784	0.678902	0.590129	0.498714	0.445840	0.373262	0.322679	0.225114
0.763159	0.764239	0.639640	0.802262	0.672854	0.514080	0.504618	0.434686	0.347780	0.315547	0.227891
0.743743	0.694481	0.686745	0.568414	0.608202	0.585098	0.473888	0.486151	0.364820	0.300624	0.225200
0.827441	0.696021	0.591079	0.658561	0.557567	0.540237	0.459709	0.391300	0.336878	0.312368	0.218403
0.983336	0.834579	0.695281	0.671594	0.635253	0.525513	0.545432	0.396503	0.367369	0.314504	0.222631
0.794694	0.764815	0.825911	0.539677	0.524015	0.511015	0.471989	0.392307	0.382282	0.300384	0.227045
0.764868	0.752637	0.795290	0.668764	0.684580	0.648946	0.473679	0.410730	0.334086	0.297230	0.221367
0.665389	0.827351	0.704031	0.639990	0.575840	0.485613	0.540355	0.489458	0.367895	0.284352	0.221746
0.692696	0.701671	0.802909	0.735137	0.689866	0.561470	0.461488	0.448029	0.387821	0.281517	0.222051
0.929183	0.718157	0.707890	0.770868	0.571454	0.565645	0.416765	0.493071	0.379430	0.282829	0.220475
0.663584	0.874123	0.866226	0.649173	0.562790	0.530865	0.548710	0.397322	0.403534	0.292355	0.223570
0.911245	0.701773	0.843835	0.575211	0.624203	0.597006	0.494139	0.482813	0.410684	0.290577	0.220631
0.733119	0.905860	0.674931	0.565828	0.654474	0.650694	0.441568	0.489430	0.381016	0.316624	0.219239
0.811589	0.627423	0.816364	0.599384	0.705404	0.479682	0.450964	0.381754	0.373562	0.276181	0.224146
0.727577	0.620540	0.657842	0.774709	0.572008	0.646249	0.466797	0.433023	0.365025	0.299922	0.219539
0.741824	0.796689	0.703196	0.794452	0.590797	0.537234	0.496241	0.425427	0.345525	0.315632	0.222001
0.640050	0.711179	0.698963	0.760238	0.719735	0.635804	0.498754	0.410754	0.347024	0.300501	0.228252
0.945555	0.740707	0.818566	0.683733	0.591218	0.502128	0.473836	0.426999	0.348750	0.292924	0.220349
0.815370	0.651729	0.652938	0.591019	0.593037	0.572272	0.569695	0.371442	0.374314	0.293834	0.222549
0.849076	0.707509	0.669183	0.803851	0.684728	0.546474	0.427260	0.379745	0.364223	0.285899	0.224913
0.830868	0.679798	0.750204	0.576206	0.538605	0.492276	0.459193	0.440625	0.387829	0.275656	0.221077
0.887876	0.925137	0.647872	0.656864	0.604556	0.502330	0.494470	0.472926	0.340290	0.281603	0.230573
0.908491	0.918801	0.829620	0.592868	0.588284	0.499744	0.566590	0.400511	0.361851	0.308878	0.225999
0.704097	0.699161	0.667397	0.641152	0.667545	0.559566	0.543681	0.428379	0.368020	0.278722	0.224310
0.961779	0.632243	0.739637	0.677586	0.524475	0.484315	0.458990	0.415198	0.337607	0.281828	0.222529
0.934203	0.730313	0.575605	0.664481	0.709412	0.569410	0.456410	0.375996	0.407173	0.297108	0.225140
0.907393	0.674973	0.638894	0.551178	0.626763	0.641426	0.535881	0.417717	0.358038	0.306720	0.225796
0.946500	0.659780	0.578950	0.681178	0.564067	0.523702	0.456437	0.429614	0.355006	0.290329	0.223848
0.824629	0.625056	0.720395	0.554610	0.566873	0.476523	0.530586	0.462127	0.369508	0.283535	0.219583
0.834917	0.673013	0.596862	0.646929	0.581877	0.462796	0.563521	0.431384	0.375427	0.302194	0.229901
0.840327	0.873887	0.864874	0.673121	0.627756	0.539505	0.503203	0.466415	0.395011	0.297905	0.224323
0.996136	0.637625	0.603296	0.764355	0.716951	0.556193	0.445299	0.483680	0.362646	0.289021	0.220092
0.714568	0.771815	0.755494	0.711207	0.724451	0.553122	0.501191	0.490054	0.402039	0.270173	0.216308
0.884641	0.824890	0.865673	0.554784	0.594617	0.510180	0.470070	0.420838	0.393971	0.297293	0.225700
0.816392	0.609038	0.719766	0.696389	0.639360	0.523249	0.577538	0.378275	0.374373	0.286901	0.224984
0.988092	0.784481	0.692609	0.614425	0.549282	0.508358	0.484767	0.397622	0.385202	0.287487	0.224942
0.654723	0.737140	0.661227	0.691627	0.680109	0.563168	0.549854	0.446301	0.399483	0.283374	0.220848
0.800743	0.743795	0.729733	0.735833	0.503025	0.589670	0.458502	0.428779	0.373792	0.293578	0.225489
0.975026	0.824542	0.696683	0.686004	0.587826	0.629092	0.558503	0.465830	0.346539	0.291295	0.229199
0.761858	0.608838	0.772674	0.678488	0.566146	0.518126	0.428801	0.488622	0.354270	0.327809	0.227375
0.656993	0.839901	0.587879	0.646837	0.604156	0.633601	0.478050	0.473279	0.394400	0.329187	0.234153
0.982373	0.893621	0.863412	0.645288	0.503013	0.566168	0.482123	0.363170	0.398377	0.277744	0.220446
0.765930	0.827250	0.648707	0.714986	0.516191	0.547928	0.570927	0.426823	0.388835	0.321652	0.226975
0.772555	0.931178	0.782487	0.728465	0.684881	0.542640	0.489532	0.469692	0.324711	0.305323	0.226198
0.995852	0.768542	0.854755	0.572838	0.565678	0.638080	0.461834	0.427815	0.384020	0.326197	0.219697
0.844869	0.847787	0.672819	0.721941	0.687557	0.517660	0.424460	0.481921	0.346434	0.288473	0.226201
0.880988	0.847501	0.755225	0.567736	0.657644	0.611928	0.450735	0.436261	0.374459	0.284800	0.219287
0.775439	0.777559	0.572037	0.537005	0.534046	0.632881	0.559421	0.407958	0.364745	0.301513	0.221573
0.922802	0.737497	0.800492	0.744669	0.629361	0.644523	0.441995	0.450299	0.378961	0.302512	0.220542
0.775120	0.866961	0.583123	0.700854	0.596720	0.502391	0.517637	0.377476	0.347470	0.307843	0.221409
0.730918	0.783259	0.807314	0.623502	0.555000	0.571917	0.561678	0.420333	0.371384	0.290936	0.224341
0.969552	0.743753	0.843765	0.665076	0.700525	0.535764	0.444477	0.438524	0.341653	0.287453	0.225373
0.645842	0.934145	0.721714	0.755118	0.584514	0.486943	0.463954	0.439860	0.335840	0.282868	0.227878
0.968983	0.704809	0.678198	0.649126	0.719421	0.497612	0.483022	0.413801	0.377282	0.298764	0.222277
0.773409	0.683155	0.651560	0.630144	0.591451	0.524204	0.437021	0.396331	0.349914	0.314167	0.224004
0.761932	0.800711	0.578749	0.680226	0.528657	0.549702	0.431547	0.437957	0.382099	0.288322	0.219492
0.837696	0.916453	0.731391	0.558905	0.690459	0.559879	0.561405	0.467472	0.393278	0.311023	0.225187
0.791476	0.661770	0.757160	0.608471	0.599546	0.509492	0.476207	0.408310	0.368548	0.311369	0.222348
0.664485	0.624333	0.835483	0.777352	0.567488	0.525300	0.485606	0.384199	0.322723	0.285296	0.220261
0.768584	0.731844	0.788353	0.748459	0.644636	0.559297	0.418512	0.417482	0.378302	0.278146	0.222295
0.998107	0.677464	0.613684	0.683681	0.550366	0.490585	0.476951	0.424318	0.360084	0.289665	0.217179
0.881364	0.667290	0.702195	0.653052	0.541065	0.505585	0.423120	0.409538	0.367527	0.285198	0.216105
0.852151	0.729525	0.693798	0.625937	0.643897	0.523911	0.507689	0.430481	0.374459	0.292815	0.219812
0.674455	0.604592	0.573289	0.546244	0.720067	0.502103	0.499946	0.387247	0.359661	0.313778	0.224613
0.637233	0.671441	0.587958	0.644963	0.587994	0.545222	0.461720	0.426510	0.340627	0.297251	0.220843
0.967783	0.932074	0.608018	0.661351	0.528694	0.507507	0.504923	0.435451	0.323292	0.279732	0.222448
0.902793	0.717154	0.599192	0.565210	0.552351	0.545218	0.558132	0.399533	0.367488	0.299363	0.222909
0.799064	0.831754	0.854999	0.671310	0.717768	0.461134	0.417121	0.455541	0.365954	0.295163	0.227271
0.746521	0.826250	0.577757	0.685832	0.523257	0.566979	0.472155	0.412599	0.336845	0.297843	0.219548
0.724314	0.844475	0.638034	0.777769	0.587098	0.595672	0.419994	0.408967	0.361384	0.293105	0.216839
0.831599	0.616397	0.681766	0.689735	0.619127	0.508867	0.460855	0.463959	0.331978	0.280205	0.222593
0.974875	0.622151	0.616388	0.564067	0.591475	0.566310	0.535513	0.478263	0.404914	0.282364	0.220844
0.687423	0.657564	0.777627	0.534829	0.567131	0.516958	0.439481	0.474287	0.361110	0.283085	0.215911
0.824253	0.648513	0.752747	0.685295	0.536691	0.531418	0.478314	0.409002	0.393247	0.311968	0.219313
0.731982	0.908250	0.604325	0.540072	0.591691	0.587443	0.498876	0.468478	0.341222	0.300347	0.221872
0.701991	0.907928	0.698143	0.633829	0.585256	0.575492	0.462184	0.473335	0.360408	0.311781	0.224802
0.656454	0.761687	0.630805	0.597544	0.576951	0.499662	0.472472	0.450390	0.351189	0.284937	0.217838
0.654396	0.649141	0.838056	0.560677	0.669309	0.460742	0.468829	0.426798	0.356335	0.313732	0.225240
0.782896	0.744335	0.650843	0.727118	0.620600	0.529060	0.517449	0.459182	0.338051	0.327484	0.225388
0.706333	0.626572	0.700296	0.546398	0.612986	0.572080	0.536652	0.474196	0.327385	0.280346	0.216062
0.882966	0.856630	0.594386	0.670260	0.707118	0.491926	0.468628	0.399865	0.381365	0.293542	0.223250
0.816908	0.672145	0.676478	0.571730	0.528404	0.582839	0.535283	0.467361	0.355965	0.296531	0.225011
0.949137	0.830608	0.729592	0.662811	0.518567	0.513569	0.516335	0.473222	0.378152	0.305325	0.223342
0.942981	0.908770	0.817894	0.604335	0.524025	0.484090	0.446220	0.391970	0.342769	0.277434	0.224342
0.907727	0.666497	0.615800	0.578941	0.596373	0.457251	0.486039	0.390025	0.375296	0.293648	0.223969
0.858286	0.791809	0.700728	0.667936	0.583277	0.551921	0.418775	0.439405	0.379311	0.296318	0.215628
0.977604	0.714773	0.736889	0.583488	0.513804	0.460091	0.535295	0.372253	0.378911	0.304079	0.220949
0.784215	0.686336	0.856894	0.592932	0.670729	0.521959	0.426831	0.453158	0.392873	0.285872	0.222335
0.792275	0.733859	0.696924	0.646841	0.597375	0.540779	0.436105	0.454956	0.325515	0.304831	0.222644
0.851440	0.846592	0.698084	0.607355	0.569375	0.585490	0.495199	0.404291	0.329688	0.293714	0.227854
0.972931	0.887269	0.786780	0.737294	0.713499	0.606690	0.484021	0.413942	0.390102	0.322738	0.226019
0.734237	0.832814	0.653137	0.669966	0.637424	0.545759	0.554699	0.479861	0.407272	0.307398	0.221780
0.706605	0.786782	0.575391	0.603687	0.674322	0.470726	0.495129	0.458389	0.331036	0.302088	0.222294
0.905508	0.642738	0.840773	0.771601	0.612896	0.575746	0.450218	0.414588	0.381700	0.322127	0.223835
0.822755	0.715547	0.633195	0.721410	0.584888	0.519224	0.517053	0.397467	0.372195	0.299137	0.221360
0.854205	0.646189	0.762867	0.796174	0.720121	0.538720	0.422739	0.477920	0.331628	0.321843	0.218670
0.966727	0.612060	0.730592	0.651922	0.593841	0.508837	0.482235	0.404159	0.390016	0.307669	0.224779
0.831586	0.926302	0.778007	0.778998	0.669080	0.632639	0.488485	0.385237	0.328547	0.282796	0.219480
0.745182	0.724449	0.729484	0.744730	0.567318	0.528898	0.443578	0.429255	0.368351	0.297331	0.223038
0.922797	0.765407	0.851613	0.624306	0.556874	0.544925	0.484246	0.412809	0.354930	0.278762	0.221904
0.769425	0.735405	0.662328	0.613167	0.553866	0.557047	0.426045	0.434813	0.369828	0.285405	0.224256
0.703470	0.780111	0.842069	0.684544	0.631003	0.489266	0.425610	0.419838	0.358650	0.288525	0.220967
0.843083	0.855606	0.619675	0.648689	0.500995	0.483590	0.481925	0.440452	0.343236	0.292918	0.227831
0.757917	0.714373	0.768527	0.731709	0.585314	0.604104	0.548700	0.491398	0.360883	0.297610	0.221525
0.769313	0.735621	0.613176	0.652376	0.530972	0.521040	0.514416	0.452592	0.376370	0.302134	0.225032
0.887896	0.742288	0.670706	0.567937	0.587483	0.592004	0.557695	0.441955	0.374990	0.318574	0.223453
0.839252	0.843771	0.626206	0.615010	0.607897	0.566888	0.441102	0.477052	0.353224	0.290117	0.222632
0.743209	0.630032	0.684286	0.728704	0.559068	0.593380	0.542919	0.397929	0.356194	0.290725	0.224877
0.934076	0.625100	0.658747	0.640541	0.716042	0.650919	0.431363	0.466777	0.412906	0.292792	0.227976
0.737993	0.925348	0.832810	0.769957	0.672648	0.621716	0.462180	0.455649	0.352619	0.305570	0.232522
0.982096	0.634673	0.690292	0.562053	0.682422	0.471068	0.422414	0.475436	0.361502	0.318079	0.219420
0.815291	0.656769	0.835937	0.733066	0.531510	0.504886	0.560040	0.422607	0.339623	0.293262	0.224337
0.665827	0.892925	0.641830	0.648550	0.678901	0.586879	0.453339	0.437464	0.394128	0.315056	0.226210
0.758930	0.692663	0.705061	0.612591	0.668908	0.572899	0.500433	0.440611	0.376524	0.316872	0.223014
0.880431	0.771717	0.668838	0.682224	0.674884	0.500095	0.527142	0.380941	0.349185	0.287656	0.221264
0.687319	0.629660	0.568272	0.571089	0.614209	0.529312	0.514629	0.484348	0.326838	0.308794	0.220069
0.964651	0.764847	0.719878	0.558606	0.700645	0.541676	0.492302	0.386037	0.331387	0.293282	0.219133
0.991528	0.682129	0.681722	0.777580	0.532878	0.527422	0.498822	0.425026	0.367150	0.311943	0.222720
0.786055	0.735830	0.849436	0.668118	0.563869	0.463385	0.440235	0.370381	0.400346	0.291315	0.224725
0.932192	0.771773	0.631302	0.691090	0.609888	0.464593	0.470542	0.401109	0.388019	0.312946	0.219728
0.790632	0.900848	0.677086	0.628616	0.634389	0.612947	0.575169	0.469161	0.329271	0.288196	0.223740
0.687087	0.871511	0.631548	0.639921	0.515584	0.595310	0.569957	0.430968	0.350760	0.306539	0.222978
0.816101	0.681813	0.609555	0.796627	0.610401	0.469580	0.515780	0.455687	0.359810	0.299207	0.219979
0.745696	0.921333	0.783904	0.598854	0.684610	0.521909	0.563993	0.384062	0.377833	0.303693	0.225403
0.920236	0.912751	0.834575	0.642332	0.513730	0.575074	0.434597	0.465874	0.406777	0.300474	0.226742
0.696170	0.897941	0.660376	0.685642	0.591176	0.519064	0.505704	0.371617	0.360780	0.282324	0.222846
0.952746	0.793493	0.628299	0.600737	0.610198	0.538051	0.528101	0.437801	0.342551	0.316713	0.221432
0.769708	0.920208	0.701495	0.662036	0.545235	0.595729	0.574193	0.377994	0.384894	0.299834	0.221640
0.679900	0.631345	0.708925	0.679472	0.719072	0.551754	0.499094	0.402663	0.394097	0.277160	0.219855
0.929773	0.814652	0.674492	0.582738	0.660514	0.479091	0.444252	0.419449	0.369202	0.279146	0.227864
0.747593	0.903345	0.789539	0.652876	0.645499	0.486968	0.414770	0.397173	0.346479	0.299346	0.225643
0.769346	0.782658	0.627338	0.663308	0.554910	0.615235	0.495363	0.493505	0.355460	0.279610	0.219412
0.900361	0.663382	0.712322	0.616454	0.557018	0.592200	0.431245	0.431475	0.325108	0.275706	0.219731
0.888927	0.930451	0.746002	0.619022	0.528480	0.605481	0.485907	0.423688	0.347246	0.318895	0.224788
0.991710	0.809384	0.678230	0.576277	0.553216	0.589646	0.523986	0.373657	0.368392	0.300134	0.222029
0.767002	0.746011	0.662465	0.689467	0.519405	0.526524	0.474854	0.428810	0.365831	0.312811	0.228595
0.877609	0.733317	0.578516	0.548003	0.509871	0.628653	0.519495	0.495151	0.367247	0.285763	0.221193
0.791571	0.700060	0.669805	0.663441	0.520236	0.505267	0.504478	0.413621	0.395561	0.291927	0.221557
0.979432	0.749524	0.683170	0.578794	0.632993	0.506131	0.567182	0.392144	0.372637	0.302689	0.225631
0.741018	0.630872	0.745648	0.623934	0.619974	0.460905	0.458206	0.401577	0.381030	0.318429	0.223805
0.983646	0.627015	0.713481	0.564530	0.685722	0.601183	0.476047	0.472418	0.361899	0.292153	0.221219
0.803911	0.702673	0.658530	0.534712	0.610645	0.538428	0.453263	0.465551	0.354605	0.284530	0.215871
0.636740	0.921895	0.841113	0.669714	0.556337	0.587364	0.423782	0.439406	0.333898	0.295437	0.220169
0.636557	0.628994	0.802645	0.778565	0.697194	0.495251	0.572134	0.416095	0.358993	0.282098	0.224483
0.642205	0.875127	0.848537	0.606763	0.701566	0.521927	0.559985	0.427223	0.388240	0.294487	0.223309
0.963575	0.602308	0.809673	0.630942	0.584625	0.549685	0.552450	0.370742	0.337768	0.309989	0.223422
0.658182	0.781361	0.740608	0.649604	0.553449	0.631655	0.528553	0.464094	0.345377	0.291551	0.221355
0.989939	0.745581	0.693278	0.722933	0.597566	0.520337	0.504572	0.392410	0.344608	0.296270	0.220884
0.701904	0.896376	0.757208	0.609479	0.655628	0.520650	0.462313	0.433384	0.401867	0.294559	0.222091
0.811861	0.886012	0.767024	0.557255	0.718585	0.466191	0.445577	0.413242	0.336083	0.293039	0.225545
0.998809	0.915219	0.616698	0.591255	0.696886	0.522463	0.538137	0.413037	0.390019	0.281291	0.224044
0.822491	0.610788	0.577249	0.647618	0.716826	0.458182	0.428978	0.421843	0.340294	0.297484	0.224399
0.650538	0.655427	0.827380	0.720333	0.589533	0.584102	0.515952	0.472270	0.358303	0.291057	0.216439
0.949562	0.662468	0.768828	0.747632	0.724733	0.654469	0.487418	0.494413	0.354498	0.293930	0.222536
0.737965	0.803337	0.814045	0.788871	0.607874	0.495533	0.537414	0.414631	0.377038	0.308333	0.231426
0.946054	0.786747	0.626279	0.674844	0.628904	0.470436	0.529606	0.439545	0.347846	0.308614	0.231114
0.828543	0.684995	0.620676	0.726419	0.491604	0.633067	0.451730	0.379567	0.385976	0.270351	0.218435
0.773061	0.676134	0.599050	0.628989	0.609693	0.571743	0.510872	0.469308	0.383921	0.297398	0.219149
0.995548	0.607208	0.695406	0.563783	0.663506	0.459225	0.569546	0.383247	0.359190	0.298369	0.221029
0.961794	0.824786	0.691086	0.727974	0.598003	0.529972	0.472085	0.378722	0.332975	0.266964	0.219966
0.865334	0.802319	0.615358	0.613400	0.642946	0.634061	0.533500	0.473520	0.380546	0.293611	0.226048
0.924078	0.776345	0.818821	0.662256	0.613210	0.498048	0.483295	0.411932	0.379393	0.307927	0.224100
0.884792	0.660016	0.576372	0.599329	0.610952	0.548324	0.428418	0.440376	0.363355	0.322411	0.225418
0.770324	0.908596	0.771300	0.763276	0.717211	0.535541	0.545799	0.432846	0.328870	0.315755	0.220628
0.634232	0.654925	0.701417	0.687868	0.513649	0.513705	0.475610	0.411061	0.407434	0.307092	0.222212
0.902474	0.822829	0.685983	0.603598	0.713361	0.482360	0.506904	0.433497	0.412212	0.322543	0.224117
0.818105	0.717189	0.838982	0.549396	0.661021	0.637382	0.501631	0.479005	0.412652	0.327790	0.226261
0.734171	0.843690	0.585511	0.790784	0.601563	0.550073	0.517253	0.491364	0.363469	0.298745	0.222271
0.977492	0.853799	0.705250	0.651585	0.588444	0.589424	0.484530	0.384212	0.405534	0.288626	0.221773
0.810765	0.912615	0.780796	0.677633	0.566543	0.644547	0.482515	0.441108	0.356553	0.292607	0.220932
0.715081	0.729130	0.708315	0.600315	0.527797	0.537481	0.560608	0.430771	0.408251	0.318946	0.224473
0.981799	0.612523	0.736769	0.608044	0.538030	0.490896	0.478631	0.401310	0.343678	0.295844	0.218747
0.930015	0.748984	0.633458	0.712476	0.626469	0.630838	0.514991	0.402800	0.403469	0.275690	0.224670
0.638070	0.683881	0.778432	0.775170	0.710974	0.529039	0.508458	0.376870	0.357351	0.283678	0.216972
0.774623	0.908978	0.705964	0.671430	0.712966	0.559428	0.490411	0.422163	0.360336	0.278074	0.221958
0.635230	0.782270	0.810124	0.809290	0.632596	0.626166	0.424059	0.383474	0.402854	0.281166	0.223540
0.783081	0.617751	0.725302	0.655605	0.673301	0.630527	0.538169	0.378852	0.391792	0.300073	0.218557
0.817763	0.911825	0.608364	0.606659	0.710963	0.524132	0.569021	0.419776	0.369483	0.294800	0.231789
0.836071	0.926834	0.843953	0.713200	0.707814	0.571279	0.558005	0.416249	0.344951	0.306496	0.216538
0.811156	0.663880	0.833568	0.627274	0.542607	0.596454	0.544948	0.485753	0.336076	0.294985	0.219045
0.823997	0.914678	0.616580	0.630260	0.611161	0.562300	0.493240	0.414966	0.399276	0.314308	0.223587
0.857080	0.891868	0.696959	0.548758	0.595645	0.561871	0.550815	0.426904	0.376017	0.296126	0.223081
0.691239	0.637872	0.725224	0.637668	0.657312	0.493928	0.482590	0.397331	0.385254	0.290914	0.223975
0.825834	0.714091	0.831328	0.802456	0.645290	0.604667	0.463600	0.491473	0.401423	0.281467	0.218170
0.999684	0.815079	0.705812	0.721211	0.596886	0.571511	0.503825	0.388737	0.398923	0.284967	0.220235
0.801140	0.712468	0.698769	0.720145	0.533452	0.499043	0.559503	0.379383	0.399199	0.294650	0.227931
0.639917	0.730936	0.715128	0.661182	0.661470	0.592382	0.429461	0.476019	0.359328	0.282028	0.229894
0.699374	0.747801	0.714919	0.755807	0.550327	0.527065	0.435342	0.457950	0.340792	0.282007	0.223126
0.761131	0.601488	0.582034	0.569236	0.573439	0.581775	0.413398	0.416041	0.357859	0.292692	0.221344
0.720603	0.816789	0.843642	0.643206	0.713114	0.475840	0.496530	0.451535	0.374859	0.296419	0.219457
0.820585	0.770323	0.580567	0.770322	0.555774	0.515072	0.461997	0.408635	0.353447	0.282423	0.221925
0.933909	0.609033	0.779475	0.680933	0.546197	0.601238	0.501667	0.429386	0.352790	0.304549	0.219441
0.966551	0.824631	0.856512	0.674572	0.609655	0.535502	0.456754	0.378816	0.387757	0.295672	0.227715
0.820960	0.750553	0.717757	0.794117	0.581597	0.463811	0.552247	0.455701	0.397129	0.310469	0.223032
0.650062	0.618819	0.597546	0.610984	0.615880	0.525934	0.543927	0.402600	0.341503	0.276641	0.216814
0.708925	0.817850	0.655178	0.721285	0.655600	0.552155	0.572042	0.444061	0.340521	0.281457	0.224301
0.903531	0.888580	0.766361	0.769058	0.578550	0.612430	0.495254	0.421330	0.370991	0.290519	0.218657
0.807337	0.726253	0.753698	0.671014	0.586669	0.495449	0.471431	0.458071	0.368286	0.316493	0.231809
0.641829	0.759527	0.834516	0.581118	0.708927	0.456293	0.564629	0.407003	0.335561	0.311202	0.224303
0.790588	0.692861	0.689393	0.573579	0.594625	0.594427	0.507609	0.492268	0.364240	0.304658	0.223903
0.768531	0.791207	0.751718	0.558136	0.551668	0.528712	0.472895	0.436501	0.402468	0.281425	0.223877
0.820249	0.924761	0.694102	0.610198	0.645078	0.472461	0.461335	0.414357	0.345322	0.283872	0.224211
0.806630	0.913386	0.846619	0.623649	0.598779	0.628866	0.516150	0.388991	0.398332	0.310517	0.222891
0.904666	0.843736	0.629258	0.782045	0.598155	0.485172	0.566227	0.439211	0.334236	0.310974	0.224550
0.727004	0.698454	0.688040	0.630462	0.707730	0.625380	0.570959	0.376819	0.355735	0.291048	0.221924
0.748942	0.772561	0.687662	0.619466	0.511953	0.472213	0.512869	0.411757	0.364920	0.299468	0.225303
0.771941	0.650253	0.870956	0.768499	0.634305	0.518365	0.538021	0.394017	0.358181	0.316789	0.227138
0.970012	0.921986	0.719409	0.658151	0.555798	0.650444	0.500975	0.485920	0.352331	0.303951	0.228264
```
