## Supplementary File 2 for "Novel Comparison of Evaluation Metrics for Gene Ontology Classifiers Reveals Drastic Performance Differences": max_AJacc_score_C.elab

```
# goa_pos:  data/cafa2012.genego.sc
# goa_neg:  data/cafa2012.genego.neg.sc
# obo_file: data/go.obo
# ic_file:  data/ic.ext.tab
# prop_par: F
# rot_pos:  T
# R:        3
# rseed:    1
# mode:     LIST=go,TH=th,SUMF1=mean,SUMF2=max,SF=score_C,SIMF=pJacc,MINCS=10,GOC=46316
0.000000	0.100113	0.200226	0.300056	0.400169	0.500000	0.600113	0.700226	0.800056	0.900169	1.000000
1.000000	0.888889	1.000000	1.000000	1.000000	1.000000	1.000000	1.000000	1.000000	1.000000	0.380962
1.000000	1.000000	1.000000	1.000000	0.649775	0.578502	0.619137	0.572974	0.460660	0.378849	0.333048
1.000000	0.931735	0.799673	0.724062	0.648827	0.608787	0.521847	0.516667	0.516667	0.326111	0.265368
1.000000	1.000000	1.000000	0.592419	0.669908	0.532642	0.446150	0.477004	0.409252	0.338417	0.237887
1.000000	0.751303	0.691970	0.700569	0.572967	0.658903	0.546940	0.561335	0.484472	0.484472	0.484472
1.000000	0.907770	0.754072	0.587838	0.532650	0.541515	0.467570	0.573308	0.588095	0.467553	0.516667
1.000000	1.000000	1.000000	1.000000	0.709623	0.553571	0.588362	0.555556	0.553571	0.470238	0.468391
1.000000	1.000000	1.000000	1.000000	0.888889	1.000000	1.000000	1.000000	1.000000	1.000000	0.350575
1.000000	1.000000	0.632821	0.597713	0.632293	0.643130	0.421609	0.462737	0.385677	0.331668	0.284146
1.000000	1.000000	1.000000	1.000000	1.000000	1.000000	1.000000	1.000000	0.418699	0.435132	0.444444
1.000000	1.000000	1.000000	0.704802	0.714020	0.725198	0.651389	0.782923	0.706944	0.519471	0.475776
1.000000	1.000000	1.000000	1.000000	1.000000	1.000000	0.888889	0.445617	0.510742	0.378685	0.317857
1.000000	1.000000	1.000000	0.825163	0.852941	0.717380	0.586381	0.626191	0.558824	0.563830	0.385057
1.000000	1.000000	1.000000	0.832083	0.755160	0.567079	0.654167	0.552900	0.601597	0.416667	0.391667
1.000000	1.000000	0.866036	0.740884	0.764084	0.737651	0.565824	0.672702	0.466528	0.331660	0.308395
1.000000	0.928444	0.829242	0.783189	0.560861	0.628018	0.463416	0.472080	0.513332	0.416132	0.256663
1.000000	1.000000	1.000000	0.771540	0.727927	0.580597	0.576803	0.576803	0.576803	0.363091	0.341270
1.000000	1.000000	1.000000	1.000000	0.600731	0.614429	0.575000	0.655209	0.545455	0.320787	0.263377
1.000000	1.000000	1.000000	1.000000	0.745889	0.878307	0.726190	0.541667	0.526659	0.453125	0.369048
1.000000	1.000000	1.000000	1.000000	1.000000	1.000000	0.720760	0.676346	0.596688	0.488438	0.284306
1.000000	1.000000	1.000000	0.717593	0.539807	0.623064	0.629429	0.543373	0.445680	0.433908	0.435185
1.000000	1.000000	1.000000	1.000000	0.684653	0.635386	0.502041	0.591654	0.437995	0.523188	0.354763
1.000000	1.000000	1.000000	1.000000	1.000000	1.000000	1.000000	1.000000	1.000000	0.445813	0.481527
1.000000	0.762548	0.634085	0.726190	0.598967	0.640625	0.531747	0.512767	0.528519	0.468750	0.473214
1.000000	1.000000	1.000000	1.000000	1.000000	1.000000	0.571429	0.563492	0.571429	0.369520	0.318488
1.000000	1.000000	1.000000	1.000000	1.000000	0.516667	0.562963	0.515444	0.515152	0.515152	0.516667
1.000000	1.000000	0.944444	1.000000	1.000000	1.000000	0.527778	0.443142	0.401632	0.393162	0.447917
1.000000	1.000000	1.000000	1.000000	0.754659	0.539486	0.518638	0.440938	0.433236	0.342219	0.268479
1.000000	1.000000	0.767986	0.759900	0.699901	0.585227	0.427533	0.467044	0.476785	0.334470	0.339572
1.000000	0.944444	1.000000	0.682540	1.000000	1.000000	1.000000	0.682540	1.000000	1.000000	0.459821
1.000000	1.000000	1.000000	1.000000	1.000000	1.000000	1.000000	1.000000	1.000000	1.000000	0.320960
1.000000	1.000000	1.000000	1.000000	1.000000	1.000000	1.000000	0.584249	0.483333	0.453343	0.400000
1.000000	1.000000	1.000000	1.000000	1.000000	1.000000	1.000000	1.000000	1.000000	0.390027	0.416667
1.000000	1.000000	0.833541	0.818804	0.702095	0.505984	0.443554	0.464286	0.436508	0.464286	0.336364
1.000000	1.000000	0.717262	0.589214	0.608537	0.588993	0.518519	0.517857	0.518519	0.354833	0.354833
1.000000	1.000000	1.000000	0.559267	0.622401	0.590909	0.555556	0.399359	0.390087	0.288820	0.239619
1.000000	1.000000	1.000000	1.000000	1.000000	0.682572	0.620009	0.503436	0.395696	0.366879	0.326456
1.000000	1.000000	1.000000	1.000000	0.714329	0.617279	0.532473	0.463625	0.426859	0.328610	0.268392
1.000000	1.000000	1.000000	1.000000	1.000000	1.000000	0.611568	0.727599	0.661942	0.507067	0.404720
1.000000	1.000000	0.837165	0.726932	0.761452	0.724998	0.550575	0.496531	0.395453	0.517241	0.357425
1.000000	1.000000	1.000000	1.000000	1.000000	1.000000	0.557765	0.520563	0.384848	0.375000	0.375000
1.000000	1.000000	1.000000	1.000000	1.000000	1.000000	1.000000	1.000000	0.533438	0.525000	0.274601
1.000000	1.000000	1.000000	1.000000	0.651977	0.591336	0.528571	0.533516	0.429000	0.335537	0.274970
1.000000	1.000000	1.000000	1.000000	0.646930	0.807692	0.619452	0.625000	0.807692	0.625000	0.303673
0.678411	1.000000	1.000000	1.000000	1.000000	1.000000	1.000000	1.000000	1.000000	0.452381	0.415205
1.000000	1.000000	0.885108	0.747962	0.628393	0.596890	0.540915	0.516667	0.516129	0.539335	0.516129
0.767970	1.000000	1.000000	0.658835	0.726190	0.609592	0.521388	0.566227	0.406088	0.406706	0.302821
1.000000	1.000000	1.000000	1.000000	0.763683	0.700000	0.681818	0.722222	0.465386	0.396277	0.436587
1.000000	1.000000	1.000000	1.000000	1.000000	0.733951	0.642183	0.706349	0.698810	0.571429	0.510417
1.000000	1.000000	0.944444	1.000000	1.000000	1.000000	1.000000	1.000000	0.511905	0.511905	0.375000
1.000000	1.000000	0.736206	0.785070	0.674575	0.580409	0.550944	0.474459	0.438889	0.493056	0.479167
1.000000	1.000000	1.000000	1.000000	1.000000	0.760746	0.509083	0.455378	0.493052	0.381516	0.282709
1.000000	1.000000	1.000000	1.000000	1.000000	1.000000	1.000000	1.000000	1.000000	0.571429	0.550000
1.000000	1.000000	1.000000	1.000000	1.000000	1.000000	1.000000	1.000000	0.359697	0.359294	0.300000
1.000000	1.000000	0.797161	0.678602	0.795833	0.668954	0.670833	0.662500	0.571429	0.463697	0.571429
0.944444	0.655517	0.807263	0.713239	0.792284	0.482780	0.479958	0.458199	0.418095	0.302957	0.261971
1.000000	0.797864	0.685812	0.720031	0.525157	0.732213	0.658333	0.658621	0.615476	0.432644	0.467262
1.000000	1.000000	1.000000	0.820677	0.726222	0.504699	0.510418	0.397138	0.423062	0.308642	0.284975
1.000000	1.000000	1.000000	1.000000	0.545455	0.509223	0.501744	0.468631	0.398150	0.294720	0.280171
1.000000	1.000000	1.000000	1.000000	1.000000	1.000000	1.000000	1.000000	0.365764	0.390178	0.272441
1.000000	1.000000	1.000000	1.000000	0.777778	0.944444	1.000000	0.714286	0.384615	0.384615	0.384615
1.000000	1.000000	1.000000	1.000000	1.000000	1.000000	1.000000	1.000000	1.000000	1.000000	0.299083
1.000000	0.899804	0.790237	0.876845	0.650918	0.563365	0.572145	0.551143	0.431633	0.420226	0.299165
1.000000	1.000000	0.795384	0.715153	0.667978	0.731936	0.522727	0.539165	0.525000	0.295878	0.252414
1.000000	1.000000	1.000000	1.000000	1.000000	1.000000	1.000000	1.000000	1.000000	0.531250	0.283896
1.000000	1.000000	1.000000	0.669968	0.615879	0.657995	0.630059	0.671523	0.545228	0.590617	0.427083
1.000000	1.000000	1.000000	1.000000	0.944444	0.944444	0.694444	0.694444	0.555556	0.611111	0.611111
1.000000	1.000000	1.000000	1.000000	0.814565	0.711111	0.703968	0.566667	0.477778	0.550000	0.244374
1.000000	1.000000	1.000000	1.000000	0.620228	0.683333	0.726190	0.535714	0.535714	0.533333	0.411979
1.000000	1.000000	0.805556	1.000000	1.000000	1.000000	1.000000	0.589286	0.426797	0.552701	0.381889
1.000000	0.897648	0.708486	0.649139	0.722968	0.558389	0.487706	0.518291	0.447395	0.372921	0.322136
1.000000	1.000000	1.000000	1.000000	1.000000	1.000000	1.000000	1.000000	0.437500	0.520833	0.547619
1.000000	1.000000	0.909171	0.890653	0.692926	0.811300	0.763889	0.494565	0.487421	0.454650	0.411111
1.000000	0.839338	0.749910	0.696852	0.673561	0.713889	0.550000	0.403748	0.420593	0.345918	0.289880
1.000000	1.000000	1.000000	1.000000	1.000000	1.000000	1.000000	1.000000	1.000000	0.336355	0.272568
1.000000	1.000000	1.000000	1.000000	1.000000	1.000000	0.467460	0.395861	0.382656	0.326086	0.277778
1.000000	1.000000	1.000000	1.000000	0.561567	0.588007	0.467245	0.399427	0.375573	0.303080	0.249709
1.000000	1.000000	1.000000	1.000000	1.000000	0.692063	1.000000	1.000000	0.358292	0.545455	0.341912
1.000000	0.776951	0.763553	0.691115	0.753353	0.555556	0.545455	0.474544	0.373737	0.373737	0.363636
1.000000	1.000000	0.772953	0.603471	0.613779	0.495304	0.613916	0.379228	0.480861	0.291696	0.263113
1.000000	1.000000	1.000000	1.000000	1.000000	1.000000	1.000000	1.000000	1.000000	0.347300	0.310808
1.000000	0.799071	0.923280	0.865509	0.666667	0.666667	0.432436	0.666667	0.666667	0.666667	0.666667
1.000000	1.000000	1.000000	0.888889	1.000000	1.000000	1.000000	0.510204	0.516667	0.335519	0.300702
1.000000	1.000000	1.000000	1.000000	0.826667	0.616326	0.711111	0.583333	0.566224	0.537500	0.408959
1.000000	1.000000	1.000000	1.000000	1.000000	0.574306	0.572436	0.531250	0.533333	0.533333	0.312471
1.000000	1.000000	1.000000	1.000000	1.000000	0.888889	1.000000	1.000000	0.434495	0.398637	0.276064
1.000000	0.850415	0.700945	0.748190	0.665559	0.576158	0.481347	0.615724	0.406386	0.354455	0.299753
1.000000	1.000000	0.888889	0.725211	0.800662	0.671957	0.628104	0.574631	0.441084	0.443763	0.305246
1.000000	1.000000	1.000000	1.000000	0.684375	0.606279	0.598517	0.485320	0.396069	0.333333	0.312500
1.000000	1.000000	1.000000	1.000000	1.000000	1.000000	1.000000	1.000000	1.000000	1.000000	0.406130
1.000000	1.000000	1.000000	1.000000	1.000000	1.000000	1.000000	0.469805	0.440256	0.392764	0.361411
1.000000	1.000000	1.000000	1.000000	0.617057	0.565084	0.575926	0.518519	0.492593	0.400487	0.286699
1.000000	1.000000	1.000000	1.000000	1.000000	1.000000	1.000000	0.564145	0.446609	0.525783	0.316667
1.000000	1.000000	1.000000	1.000000	1.000000	1.000000	1.000000	1.000000	1.000000	1.000000	0.267520
1.000000	1.000000	1.000000	0.944444	1.000000	1.000000	1.000000	1.000000	1.000000	0.501980	0.495238
1.000000	1.000000	1.000000	1.000000	1.000000	1.000000	1.000000	1.000000	1.000000	0.513233	0.428571
0.888889	1.000000	1.000000	0.777778	1.000000	1.000000	1.000000	0.564516	0.564516	0.304913	0.257715
1.000000	1.000000	1.000000	0.838889	0.559807	0.748979	0.492455	0.537191	0.522222	0.465278	0.477778
1.000000	1.000000	1.000000	0.608034	0.622522	0.581715	0.556993	0.540404	0.540404	0.540404	0.354412
1.000000	1.000000	1.000000	1.000000	1.000000	0.888889	0.458149	0.462773	0.366678	0.344779	0.283474
1.000000	1.000000	1.000000	1.000000	1.000000	1.000000	1.000000	1.000000	0.347322	0.305219	0.262548
1.000000	1.000000	1.000000	1.000000	1.000000	1.000000	1.000000	1.000000	0.708705	0.474646	0.474646
1.000000	1.000000	1.000000	1.000000	1.000000	1.000000	1.000000	1.000000	1.000000	0.575000	0.557692
1.000000	1.000000	0.944444	1.000000	1.000000	1.000000	1.000000	0.396770	0.328108	0.371279	0.375372
1.000000	1.000000	1.000000	1.000000	1.000000	1.000000	1.000000	1.000000	1.000000	0.351495	0.267893
1.000000	1.000000	1.000000	1.000000	1.000000	0.797222	1.000000	1.000000	1.000000	0.300582	0.335312
1.000000	0.709384	0.721136	0.677148	0.632554	0.809524	0.604700	0.514286	0.343484	0.308439	0.259168
1.000000	1.000000	1.000000	0.679123	0.582097	0.512784	0.579507	0.499472	0.353375	0.309132	0.258687
1.000000	1.000000	1.000000	0.740884	0.622805	0.450164	0.504260	0.439467	0.376013	0.405078	0.373529
1.000000	1.000000	1.000000	1.000000	1.000000	0.629773	0.601201	0.587362	0.569444	0.448529	0.402778
1.000000	1.000000	1.000000	1.000000	1.000000	0.564867	0.607941	0.566937	0.545991	0.355709	0.369313
1.000000	1.000000	1.000000	1.000000	1.000000	1.000000	1.000000	1.000000	0.515625	0.515625	0.515625
1.000000	1.000000	1.000000	1.000000	1.000000	1.000000	1.000000	0.732143	0.815476	0.700893	0.366104
1.000000	1.000000	1.000000	0.777778	1.000000	1.000000	1.000000	0.888889	1.000000	1.000000	0.500000
1.000000	1.000000	1.000000	1.000000	1.000000	1.000000	0.576556	0.552808	0.512396	0.511364	0.416667
1.000000	1.000000	1.000000	1.000000	1.000000	1.000000	1.000000	1.000000	0.394240	0.375000	0.333333
1.000000	0.770736	0.674553	0.871175	0.787775	0.628053	0.546773	0.517857	0.382155	0.336700	0.315717
1.000000	0.872640	0.659226	0.530768	0.630071	0.538283	0.657554	0.509648	0.325521	0.438941	0.342744
1.000000	1.000000	1.000000	1.000000	1.000000	0.594697	0.537189	0.435150	0.356061	0.356061	0.356061
1.000000	1.000000	1.000000	1.000000	1.000000	1.000000	1.000000	1.000000	1.000000	1.000000	0.455128
1.000000	1.000000	1.000000	1.000000	0.888889	1.000000	1.000000	1.000000	0.494048	0.447090	0.494048
1.000000	1.000000	0.944444	0.648215	0.605735	0.674844	0.510865	0.527176	0.427083	0.327579	0.282336
1.000000	1.000000	1.000000	0.888889	1.000000	1.000000	1.000000	1.000000	1.000000	1.000000	0.266352
1.000000	1.000000	1.000000	1.000000	0.697443	0.508357	0.626984	0.611111	0.690821	0.524155	0.524155
1.000000	1.000000	1.000000	1.000000	1.000000	1.000000	1.000000	1.000000	1.000000	0.435065	0.515873
1.000000	0.934815	0.657049	0.729109	0.688813	0.630813	0.568910	0.568056	0.635000	0.573370	0.568056
1.000000	1.000000	1.000000	1.000000	1.000000	1.000000	1.000000	0.476190	0.509227	0.482804	0.445813
1.000000	1.000000	1.000000	1.000000	1.000000	0.633043	0.572105	0.533333	0.525000	0.533333	0.290217
1.000000	1.000000	0.804756	0.602272	0.654032	0.553571	0.564516	0.555556	0.562500	0.375000	0.375000
1.000000	1.000000	0.888889	1.000000	0.741667	0.770833	0.625000	0.562500	0.625000	0.309055	0.264057
1.000000	1.000000	1.000000	1.000000	1.000000	1.000000	1.000000	1.000000	0.489035	0.393944	0.270268
1.000000	1.000000	1.000000	1.000000	0.734071	0.793478	0.618040	0.668478	0.578947	0.340800	0.386957
1.000000	1.000000	0.944444	1.000000	1.000000	1.000000	0.693732	0.625000	0.555556	0.406414	0.317557
1.000000	1.000000	1.000000	1.000000	0.694623	0.593750	0.602232	0.593750	0.443965	0.371073	0.277885
1.000000	1.000000	0.650908	0.654202	0.638406	0.541809	0.402787	0.457404	0.375196	0.300000	0.292028
1.000000	1.000000	1.000000	1.000000	1.000000	1.000000	0.636364	0.636364	0.636364	0.469697	0.469697
1.000000	1.000000	1.000000	1.000000	1.000000	1.000000	0.462121	0.500000	0.500000	0.500000	0.345652
1.000000	1.000000	1.000000	1.000000	1.000000	0.644333	0.508613	0.528571	0.361905	0.361905	0.528571
1.000000	0.888889	0.933123	0.556738	0.602778	0.756842	0.683765	0.683765	0.565883	0.533333	0.533333
1.000000	1.000000	1.000000	1.000000	1.000000	1.000000	1.000000	1.000000	1.000000	0.330583	0.279786
1.000000	1.000000	1.000000	1.000000	1.000000	0.585302	0.515786	0.467857	0.410462	0.467857	0.341837
1.000000	1.000000	1.000000	1.000000	1.000000	1.000000	1.000000	1.000000	1.000000	0.341919	0.333333
1.000000	1.000000	1.000000	1.000000	0.875033	0.550000	0.693107	0.578110	0.370734	0.373859	0.246000
1.000000	1.000000	0.777778	0.840777	0.649728	0.651712	0.585747	0.478988	0.414457	0.388704	0.260556
1.000000	0.622381	0.776824	0.579610	0.544019	0.601631	0.591241	0.570387	0.503688	0.402997	0.272820
1.000000	1.000000	1.000000	0.672092	0.700000	0.566667	0.534356	0.497222	0.483333	0.332740	0.306505
1.000000	0.768689	0.646469	0.682457	0.700344	0.550446	0.458373	0.394855	0.363114	0.290818	0.305447
1.000000	1.000000	1.000000	1.000000	0.660714	0.570009	0.641667	0.493926	0.533333	0.575000	0.575000
1.000000	0.709119	0.683447	0.782845	0.607246	0.682158	0.555556	0.484136	0.449303	0.340897	0.274193
1.000000	1.000000	0.655277	0.750849	0.586914	0.503203	0.574074	0.712121	0.712121	0.345050	0.712121
1.000000	1.000000	0.888889	1.000000	1.000000	1.000000	0.564516	0.564516	0.564516	0.309305	0.275383
1.000000	1.000000	1.000000	1.000000	0.599915	0.510501	0.674095	0.427752	0.410675	0.340209	0.291278
1.000000	1.000000	1.000000	0.814583	0.626196	0.582794	0.450691	0.438865	0.399012	0.351222	0.315502
1.000000	1.000000	1.000000	1.000000	1.000000	1.000000	0.777778	0.495747	0.423189	0.374537	0.268417
1.000000	1.000000	1.000000	1.000000	1.000000	1.000000	1.000000	0.593750	0.593750	0.593750	0.283207
1.000000	0.920583	0.916667	0.716374	0.812500	0.812500	0.916667	0.625000	0.391205	0.833333	0.625000
1.000000	0.855769	0.834715	0.812328	0.766355	0.670675	0.632326	0.547635	0.427585	0.444444	0.384615
1.000000	1.000000	1.000000	1.000000	1.000000	0.555556	1.000000	1.000000	1.000000	1.000000	0.416667
1.000000	1.000000	1.000000	1.000000	0.777778	1.000000	0.595888	0.441265	0.370183	0.330786	0.260488
1.000000	0.777778	1.000000	1.000000	1.000000	1.000000	0.523370	0.522774	0.538000	0.538000	0.392360
1.000000	1.000000	1.000000	0.787938	0.767311	0.740168	0.653198	0.505660	0.514236	0.493277	0.401857
1.000000	1.000000	1.000000	1.000000	0.612054	0.629599	0.713929	0.517241	0.591954	0.517241	0.350575
1.000000	1.000000	1.000000	1.000000	0.766847	0.661372	0.518519	0.641426	0.520490	0.480828	0.337139
1.000000	1.000000	1.000000	1.000000	1.000000	1.000000	0.584430	0.541667	0.345870	0.339786	0.264150
1.000000	1.000000	1.000000	1.000000	1.000000	1.000000	1.000000	1.000000	0.517857	0.518519	0.517857
1.000000	1.000000	1.000000	1.000000	1.000000	0.888889	1.000000	1.000000	0.350975	0.301952	0.258986
1.000000	1.000000	1.000000	1.000000	1.000000	1.000000	1.000000	0.516667	0.570833	0.516667	0.516667
1.000000	1.000000	1.000000	1.000000	1.000000	1.000000	1.000000	1.000000	0.534483	0.534483	0.534483
1.000000	1.000000	1.000000	1.000000	1.000000	1.000000	1.000000	1.000000	1.000000	1.000000	0.270126
1.000000	1.000000	1.000000	0.721237	0.733033	0.531250	0.531250	0.531250	0.390028	0.532258	0.330303
1.000000	1.000000	1.000000	0.774571	0.560516	0.651844	0.610542	0.538462	0.527778	0.527778	0.527778
1.000000	1.000000	1.000000	0.788889	1.000000	1.000000	1.000000	1.000000	1.000000	0.555556	0.550000
1.000000	1.000000	1.000000	0.715263	0.768085	0.691667	0.659708	0.764184	0.729610	0.344301	0.287643
1.000000	1.000000	1.000000	1.000000	1.000000	1.000000	1.000000	1.000000	1.000000	0.511458	0.656250
1.000000	1.000000	1.000000	0.777778	1.000000	1.000000	1.000000	1.000000	1.000000	0.549769	0.266878
1.000000	1.000000	0.739522	0.625960	0.607644	0.692389	0.449585	0.496173	0.446927	0.456980	0.467165
1.000000	0.771779	0.687795	0.559163	0.699401	0.566560	0.525874	0.435146	0.466667	0.466667	0.372849
1.000000	1.000000	1.000000	1.000000	1.000000	1.000000	0.617722	0.680345	0.544727	0.371795	0.356589
1.000000	1.000000	0.888889	1.000000	1.000000	0.609226	0.479195	0.395845	0.383072	0.343598	0.274099
1.000000	1.000000	1.000000	1.000000	1.000000	1.000000	1.000000	0.512500	0.393982	0.404080	0.256975
1.000000	1.000000	1.000000	1.000000	1.000000	1.000000	1.000000	1.000000	1.000000	1.000000	0.307190
1.000000	1.000000	1.000000	1.000000	1.000000	1.000000	1.000000	1.000000	1.000000	1.000000	0.304725
1.000000	1.000000	1.000000	1.000000	1.000000	0.805556	0.544643	0.582997	0.512500	0.575000	0.593750
1.000000	1.000000	1.000000	1.000000	1.000000	1.000000	1.000000	1.000000	0.555556	0.316316	0.290909
1.000000	1.000000	1.000000	1.000000	1.000000	1.000000	1.000000	1.000000	0.539287	0.536542	0.311231
1.000000	1.000000	1.000000	1.000000	0.728032	0.654645	0.586878	0.525565	0.520257	0.386924	0.391667
1.000000	1.000000	1.000000	1.000000	1.000000	1.000000	1.000000	0.600000	0.600000	0.341736	0.312500
1.000000	1.000000	0.575252	1.000000	1.000000	1.000000	1.000000	0.433605	0.407454	0.292585	0.258363
1.000000	1.000000	1.000000	1.000000	1.000000	1.000000	1.000000	1.000000	1.000000	1.000000	0.257820
1.000000	1.000000	1.000000	0.722222	0.725000	0.611111	0.611111	0.666667	0.611111	0.611111	0.333333
1.000000	1.000000	1.000000	1.000000	1.000000	0.558942	0.458333	0.544787	0.444444	0.446078	0.435897
1.000000	1.000000	0.899275	0.728046	0.744152	0.787835	0.538025	0.648470	0.547460	0.408082	0.382560
1.000000	1.000000	1.000000	1.000000	1.000000	1.000000	1.000000	0.722222	1.000000	0.460015	0.480411
1.000000	1.000000	1.000000	1.000000	1.000000	0.605952	0.685522	0.557275	0.479074	0.456935	0.329397
1.000000	0.816952	0.912336	0.631442	0.604520	0.570347	0.454428	0.426094	0.412321	0.326073	0.275814
1.000000	1.000000	1.000000	1.000000	1.000000	1.000000	1.000000	0.479928	0.417614	0.316263	0.260417
1.000000	0.689764	1.000000	0.693981	0.722650	0.629756	0.415882	0.576923	0.388889	0.385057	0.266654
1.000000	1.000000	1.000000	1.000000	1.000000	1.000000	1.000000	1.000000	0.666667	0.666667	0.401961
1.000000	1.000000	1.000000	1.000000	1.000000	1.000000	1.000000	1.000000	1.000000	0.394309	0.394309
1.000000	1.000000	1.000000	1.000000	1.000000	0.606849	0.734467	0.529873	0.556453	0.534988	0.311702
1.000000	1.000000	1.000000	1.000000	1.000000	0.718164	0.738333	0.639618	0.464212	0.371609	0.396154
1.000000	1.000000	1.000000	1.000000	1.000000	1.000000	1.000000	1.000000	0.541792	0.456019	0.518519
1.000000	1.000000	1.000000	1.000000	1.000000	1.000000	1.000000	1.000000	1.000000	0.777778	0.722222
0.944444	0.944444	1.000000	1.000000	1.000000	1.000000	1.000000	1.000000	0.391302	0.336331	0.281520
1.000000	1.000000	1.000000	1.000000	1.000000	0.552564	0.439950	0.478069	0.401456	0.360897	0.262957
1.000000	1.000000	1.000000	0.667824	0.671467	0.541667	0.526316	0.526316	0.528571	0.528571	0.272629
1.000000	1.000000	1.000000	0.944444	1.000000	1.000000	1.000000	0.650165	0.666667	0.687500	0.650000
1.000000	0.841753	0.682939	0.694509	0.765751	0.584921	0.561646	0.503211	0.412599	0.335610	0.323225
1.000000	1.000000	0.800000	0.644006	0.695341	0.623772	0.533333	0.465106	0.358776	0.373461	0.275957
0.777778	1.000000	1.000000	0.944444	1.000000	1.000000	1.000000	0.527597	0.462098	0.279219	0.250166
1.000000	1.000000	0.755208	0.650319	0.740942	0.648837	0.462396	0.466144	0.403457	0.401702	0.328298
1.000000	0.944444	1.000000	1.000000	1.000000	1.000000	1.000000	0.493360	0.450760	0.406772	0.448718
1.000000	1.000000	1.000000	0.615046	0.600804	0.609545	0.614616	0.557692	0.469343	0.557692	0.410256
1.000000	1.000000	1.000000	1.000000	1.000000	1.000000	1.000000	1.000000	1.000000	0.392245	0.515152
1.000000	1.000000	0.667140	0.722892	0.678844	0.593053	0.579683	0.583333	0.575000	0.395048	0.292391
1.000000	1.000000	1.000000	1.000000	1.000000	1.000000	1.000000	1.000000	0.411244	0.387446	0.304945
1.000000	0.788533	0.832548	0.798115	0.757576	0.720246	0.666431	0.517241	0.519947	0.516667	0.312799
1.000000	1.000000	1.000000	0.678166	0.478134	0.596465	0.502572	0.465975	0.333691	0.415865	0.411906
1.000000	1.000000	1.000000	0.629785	0.677734	0.659442	0.472843	0.576553	0.530675	0.517241	0.517241
1.000000	1.000000	1.000000	1.000000	1.000000	1.000000	1.000000	0.888889	1.000000	1.000000	0.529412
1.000000	1.000000	1.000000	1.000000	1.000000	0.624182	0.429894	0.507080	0.451315	0.390798	0.517544
1.000000	1.000000	1.000000	1.000000	0.888889	0.559675	0.525808	0.528409	0.483709	0.478407	0.436813
1.000000	1.000000	0.649461	0.586364	0.634725	0.512657	0.517591	0.516053	0.386700	0.342549	0.300000
1.000000	1.000000	1.000000	1.000000	1.000000	1.000000	1.000000	1.000000	1.000000	1.000000	0.424242
1.000000	1.000000	1.000000	1.000000	1.000000	1.000000	1.000000	1.000000	0.337165	0.333267	0.239785
1.000000	1.000000	1.000000	1.000000	1.000000	1.000000	1.000000	0.533333	0.533333	0.533333	0.533333
1.000000	1.000000	0.772414	0.799495	0.684410	0.708333	0.650000	0.687500	0.636364	0.650000	0.636364
1.000000	1.000000	1.000000	1.000000	0.634740	0.558961	0.483060	0.408028	0.405215	0.337098	0.281638
1.000000	1.000000	1.000000	1.000000	1.000000	0.583052	0.515701	0.501155	0.348428	0.358532	0.342833
1.000000	1.000000	1.000000	1.000000	1.000000	1.000000	1.000000	0.535714	0.420734	0.383985	0.350652
1.000000	0.721154	0.914408	0.875868	0.875868	0.777778	0.839286	0.678571	0.678571	0.678571	0.694444
1.000000	1.000000	1.000000	1.000000	0.944444	1.000000	1.000000	0.435061	0.524827	0.428571	0.428571
0.888889	1.000000	1.000000	1.000000	0.568056	1.000000	1.000000	1.000000	0.461215	0.359640	0.263018
1.000000	1.000000	1.000000	1.000000	1.000000	1.000000	1.000000	0.577485	0.601857	0.354179	0.267842
1.000000	1.000000	1.000000	1.000000	1.000000	1.000000	1.000000	1.000000	1.000000	0.646199	0.463889
1.000000	1.000000	1.000000	0.576399	0.777778	1.000000	0.693662	0.469482	0.539819	0.529412	0.529412
0.888889	1.000000	1.000000	1.000000	0.777778	1.000000	1.000000	1.000000	1.000000	0.433811	0.311259
1.000000	1.000000	1.000000	1.000000	0.699200	0.710289	0.676233	0.479350	0.374156	0.353806	0.331675
1.000000	0.888889	1.000000	1.000000	1.000000	1.000000	1.000000	1.000000	1.000000	1.000000	0.408239
1.000000	1.000000	1.000000	1.000000	1.000000	1.000000	1.000000	0.550000	0.394100	0.338535	0.267633
1.000000	1.000000	1.000000	1.000000	0.711212	0.650000	0.578947	0.424227	0.341823	0.350000	0.245614
1.000000	0.742144	0.627481	0.652966	0.686365	0.755882	0.520477	0.440793	0.397787	0.319953	0.474925
1.000000	1.000000	1.000000	1.000000	1.000000	1.000000	1.000000	1.000000	1.000000	0.597222	0.666667
1.000000	1.000000	1.000000	1.000000	1.000000	1.000000	0.662156	0.402275	0.523256	0.430581	0.523256
1.000000	1.000000	1.000000	1.000000	0.608612	0.631718	0.473932	0.535714	0.416667	0.378788	0.535714
1.000000	1.000000	1.000000	1.000000	0.777778	1.000000	0.485914	0.410634	0.389455	0.356061	0.346821
1.000000	1.000000	1.000000	1.000000	1.000000	0.620776	0.542553	0.480932	0.520779	0.416787	0.278761
1.000000	1.000000	1.000000	1.000000	1.000000	1.000000	1.000000	0.515625	0.516667	0.381139	0.315625
1.000000	1.000000	1.000000	1.000000	1.000000	1.000000	1.000000	1.000000	1.000000	1.000000	0.291667
1.000000	1.000000	1.000000	1.000000	1.000000	1.000000	1.000000	0.555333	0.437648	0.400410	0.333532
1.000000	1.000000	1.000000	1.000000	0.661720	0.647594	0.590852	0.640162	0.384879	0.367355	0.299107
1.000000	1.000000	0.723950	0.737596	0.740743	0.760913	0.620581	0.509632	0.436364	0.436635	0.257017
1.000000	1.000000	1.000000	1.000000	1.000000	0.553618	0.512067	0.487603	0.484868	0.400816	0.393446
1.000000	1.000000	1.000000	1.000000	1.000000	1.000000	0.755556	0.677969	0.516667	0.516667	0.391667
1.000000	1.000000	1.000000	1.000000	1.000000	1.000000	1.000000	0.559546	0.449584	0.368590	0.472222
1.000000	1.000000	1.000000	1.000000	0.725460	0.559561	0.503516	0.480929	0.384585	0.326848	0.276316
1.000000	1.000000	1.000000	1.000000	1.000000	0.555556	0.555556	0.555556	0.555556	0.555556	0.450000
1.000000	0.777778	1.000000	1.000000	1.000000	1.000000	1.000000	1.000000	1.000000	0.515152	0.515152
0.944444	1.000000	1.000000	1.000000	0.636724	0.475493	0.431607	0.415025	0.396753	0.326332	0.272727
1.000000	0.888889	1.000000	1.000000	1.000000	0.944444	1.000000	1.000000	0.777778	0.888889	0.411376
1.000000	1.000000	1.000000	0.779442	0.588223	0.834060	0.852578	0.544991	0.558824	0.404762	0.558824
1.000000	1.000000	1.000000	1.000000	0.742230	0.671047	0.496885	0.511476	0.407818	0.384132	0.340779
1.000000	1.000000	1.000000	0.729296	0.729221	0.648810	0.547619	0.452737	0.405872	0.284889	0.263435
1.000000	1.000000	1.000000	1.000000	0.728283	0.665822	0.536666	0.413527	0.406684	0.375340	0.278286
1.000000	1.000000	1.000000	1.000000	1.000000	1.000000	1.000000	1.000000	1.000000	0.309938	0.292857
1.000000	0.777778	1.000000	1.000000	1.000000	0.642187	0.501961	0.494725	0.359291	0.333333	0.375000
1.000000	1.000000	1.000000	1.000000	1.000000	1.000000	1.000000	0.661472	0.468488	0.362630	0.272493
1.000000	1.000000	1.000000	0.771302	0.751287	0.668518	0.497395	0.541667	0.463675	0.475962	0.475962
1.000000	1.000000	1.000000	1.000000	1.000000	1.000000	1.000000	1.000000	0.650000	0.650000	0.615385
1.000000	1.000000	1.000000	1.000000	1.000000	0.594741	0.588235	0.571429	0.588235	0.635714	0.571429
1.000000	1.000000	1.000000	1.000000	1.000000	1.000000	1.000000	1.000000	1.000000	0.357429	0.304111
1.000000	1.000000	1.000000	1.000000	1.000000	0.888889	1.000000	0.611111	0.589630	0.371009	0.500597
1.000000	1.000000	1.000000	1.000000	0.805556	1.000000	1.000000	1.000000	1.000000	1.000000	0.288198
1.000000	1.000000	0.888889	1.000000	1.000000	1.000000	0.548515	0.465753	0.432807	0.371463	0.254567
1.000000	1.000000	1.000000	0.814140	0.549881	0.675596	0.559639	0.445806	0.463959	0.394628	0.254703
1.000000	0.752963	0.832171	0.692205	0.763270	0.620488	0.730060	0.632744	0.398213	0.385374	0.253884
1.000000	1.000000	1.000000	1.000000	1.000000	0.527778	0.527027	0.362385	0.326124	0.285776	0.249515
1.000000	1.000000	1.000000	1.000000	1.000000	0.707707	0.565956	0.517241	0.558621	0.517241	0.517241
1.000000	1.000000	1.000000	1.000000	0.636253	0.490583	0.651270	0.601930	0.368901	0.429487	0.461538
1.000000	0.961133	0.913969	0.769044	0.687500	0.638177	0.636364	0.396777	0.483333	0.636364	0.636364
1.000000	1.000000	1.000000	0.725634	0.753351	0.549650	0.620076	0.553043	0.538837	0.533333	0.533333
1.000000	1.000000	1.000000	1.000000	1.000000	1.000000	1.000000	0.641313	0.549684	0.554075	0.517241
1.000000	1.000000	1.000000	1.000000	1.000000	1.000000	0.619553	0.507937	0.410931	0.383009	0.480349
1.000000	1.000000	0.888889	1.000000	0.933002	0.808589	0.805036	0.588607	0.516964	0.395833	0.375000
1.000000	1.000000	1.000000	1.000000	1.000000	0.694344	0.597547	0.555446	0.626382	0.447906	0.445813
1.000000	1.000000	1.000000	1.000000	1.000000	1.000000	1.000000	1.000000	1.000000	0.393169	0.366667
1.000000	1.000000	1.000000	1.000000	1.000000	1.000000	0.583821	0.758621	0.517241	0.517241	0.518519
1.000000	1.000000	0.586333	0.674479	0.635259	0.718891	0.540470	0.438741	0.522463	0.487695	0.437783
1.000000	1.000000	1.000000	1.000000	0.777778	1.000000	0.627330	0.607037	0.416195	0.336472	0.300661
1.000000	0.953216	0.797679	0.694175	0.593750	0.650262	0.714286	0.714286	0.384881	0.356473	0.332197
1.000000	1.000000	1.000000	1.000000	1.000000	1.000000	1.000000	1.000000	0.537064	0.513514	0.282866
1.000000	1.000000	1.000000	1.000000	1.000000	1.000000	0.759559	0.696574	0.641667	0.682692	0.400000
1.000000	1.000000	1.000000	1.000000	1.000000	0.496762	0.549767	0.521868	0.418397	0.343179	0.300691
1.000000	1.000000	1.000000	0.756973	0.533202	0.597289	0.562544	0.523395	0.497670	0.439885	0.410331
1.000000	1.000000	0.811772	0.670530	0.604727	0.512032	0.494968	0.422993	0.444444	0.344761	0.400000
1.000000	0.656754	1.000000	1.000000	1.000000	1.000000	1.000000	1.000000	1.000000	1.000000	0.243333
1.000000	1.000000	1.000000	1.000000	1.000000	1.000000	0.610869	0.600576	0.435073	0.437500	0.302083
1.000000	1.000000	1.000000	1.000000	1.000000	1.000000	1.000000	1.000000	0.359247	0.337862	0.321308
1.000000	1.000000	1.000000	1.000000	1.000000	1.000000	1.000000	1.000000	1.000000	0.617647	0.617647
1.000000	1.000000	1.000000	1.000000	1.000000	0.608954	0.660672	0.644985	0.515724	0.430519	0.289238
1.000000	1.000000	1.000000	1.000000	1.000000	1.000000	1.000000	0.600099	0.651389	0.398453	0.534306
1.000000	1.000000	1.000000	1.000000	1.000000	0.678593	0.678593	0.609149	0.708333	0.608696	0.608696
1.000000	1.000000	1.000000	1.000000	0.944444	1.000000	1.000000	1.000000	1.000000	1.000000	0.533333
0.777778	0.623099	0.717784	0.782986	0.667295	0.535714	0.523810	0.523810	0.523810	0.322756	0.523810
1.000000	0.791667	0.933571	0.690491	0.815476	0.750000	0.688596	0.556194	0.750000	0.583333	0.666667
0.888889	1.000000	1.000000	1.000000	0.944444	1.000000	1.000000	1.000000	1.000000	1.000000	0.483333
1.000000	1.000000	1.000000	1.000000	1.000000	0.620607	0.630531	0.604519	0.444088	0.481712	0.342736
1.000000	1.000000	1.000000	1.000000	1.000000	0.578480	0.531250	0.523810	0.521739	0.521739	0.253498
1.000000	1.000000	1.000000	1.000000	0.740409	0.550043	0.571983	0.458929	0.566723	0.660473	0.458929
1.000000	1.000000	1.000000	0.760025	0.882034	0.791667	0.883357	0.597403	0.611688	0.500000	0.500000
1.000000	0.939315	0.900016	0.835465	0.718004	0.633935	0.564516	0.564516	0.564516	0.472222	0.388889
1.000000	1.000000	1.000000	1.000000	1.000000	0.715514	0.525000	0.628060	0.520833	0.527778	0.520833
1.000000	1.000000	1.000000	1.000000	1.000000	1.000000	1.000000	1.000000	1.000000	1.000000	0.279863
1.000000	1.000000	1.000000	1.000000	1.000000	1.000000	1.000000	1.000000	1.000000	1.000000	0.300000
1.000000	1.000000	1.000000	1.000000	1.000000	1.000000	1.000000	1.000000	0.527778	0.345205	0.275732
1.000000	0.859092	0.738039	0.780665	0.625986	0.623581	0.623581	0.623173	0.388889	0.514706	0.510638
1.000000	1.000000	1.000000	0.639683	0.611111	0.657460	0.536910	0.533728	0.376150	0.312240	0.400000
0.888889	1.000000	1.000000	1.000000	1.000000	1.000000	1.000000	1.000000	1.000000	1.000000	0.257225
1.000000	0.905345	0.816693	0.703748	0.671075	0.558449	0.704701	0.513474	0.383741	0.356702	0.274940
1.000000	1.000000	0.777778	1.000000	1.000000	1.000000	1.000000	1.000000	1.000000	1.000000	0.328889
1.000000	1.000000	1.000000	1.000000	1.000000	1.000000	0.638859	0.611111	0.500000	0.551136	0.500000
1.000000	1.000000	1.000000	1.000000	1.000000	1.000000	1.000000	1.000000	0.514706	0.304220	0.314706
1.000000	1.000000	1.000000	1.000000	0.888889	1.000000	1.000000	1.000000	0.517241	0.433908	0.433908
1.000000	1.000000	1.000000	1.000000	1.000000	1.000000	0.460965	0.408465	0.475359	0.372571	0.311309
1.000000	1.000000	0.838973	0.545149	0.550352	0.450452	0.536642	0.473506	0.396247	0.421558	0.354763
1.000000	1.000000	1.000000	1.000000	1.000000	0.539637	0.450488	0.489393	0.431150	0.333795	0.305716
1.000000	1.000000	1.000000	1.000000	1.000000	1.000000	0.531433	0.404353	0.368739	0.344519	0.257944
1.000000	1.000000	1.000000	1.000000	0.630263	0.678243	0.578963	0.575000	0.575000	0.408333	0.575000
1.000000	1.000000	1.000000	1.000000	1.000000	1.000000	1.000000	1.000000	0.614043	0.455153	0.366734
0.777778	1.000000	0.857792	0.617436	0.555271	0.545455	0.545455	0.450000	0.555556	0.545455	0.240081
1.000000	1.000000	1.000000	1.000000	1.000000	0.615385	0.688875	0.612169	0.571429	0.339599	0.277454
1.000000	1.000000	1.000000	0.888889	1.000000	1.000000	0.562423	0.488720	0.385934	0.334524	0.281138
1.000000	1.000000	1.000000	1.000000	1.000000	1.000000	0.555730	0.512460	0.424454	0.319888	0.299813
1.000000	1.000000	1.000000	0.888889	0.582790	0.582418	0.553571	0.553571	0.553571	0.546218	0.566434
0.717300	1.000000	1.000000	1.000000	1.000000	1.000000	0.555556	1.000000	1.000000	1.000000	0.300000
1.000000	1.000000	1.000000	1.000000	1.000000	1.000000	1.000000	0.587061	0.513158	0.513158	0.513158
1.000000	1.000000	1.000000	1.000000	1.000000	0.944444	0.544018	0.525000	0.525000	0.376517	0.346784
1.000000	0.939896	0.844158	0.791071	0.613696	0.533333	0.532489	0.531250	0.365591	0.531250	0.531250
1.000000	1.000000	1.000000	1.000000	1.000000	0.538205	0.551669	0.588517	0.364213	0.414813	0.357802
1.000000	1.000000	1.000000	1.000000	1.000000	1.000000	0.519558	0.489048	0.451567	0.420801	0.369979
1.000000	1.000000	1.000000	1.000000	1.000000	0.944444	1.000000	0.395548	0.353592	0.318381	0.291393
1.000000	1.000000	1.000000	1.000000	1.000000	1.000000	0.458920	0.462108	0.374750	0.350575	0.266312
1.000000	1.000000	1.000000	0.694073	0.651319	0.571429	0.583333	0.421824	0.369132	0.297224	0.269177
1.000000	0.817407	0.790941	0.722222	0.692308	0.682927	0.722222	0.436060	0.444444	0.387178	0.384615
1.000000	1.000000	1.000000	1.000000	0.706483	0.611198	0.615385	0.615385	0.615385	0.615385	0.615385
1.000000	0.875000	0.799708	0.868687	0.714286	0.621864	0.590909	0.772727	0.590909	0.666667	0.772727
1.000000	0.779664	0.839443	0.681986	0.561509	0.571342	0.514706	0.516667	0.513889	0.292289	0.463889
1.000000	0.800580	0.905882	0.726178	0.767062	0.455929	0.544062	0.445776	0.397027	0.394617	0.320373
1.000000	1.000000	0.888889	0.888889	1.000000	1.000000	1.000000	1.000000	1.000000	0.317520	0.256822
1.000000	0.731526	0.903448	0.811303	0.635573	0.507133	0.544534	0.382557	0.379620	0.336109	0.291667
1.000000	1.000000	1.000000	1.000000	1.000000	0.514856	0.586207	0.581081	0.416182	0.450000	0.586207
1.000000	0.928078	0.798940	0.570068	0.717284	0.596483	0.526446	0.403768	0.379355	0.329148	0.266653
1.000000	1.000000	1.000000	1.000000	1.000000	1.000000	1.000000	1.000000	0.375000	0.615385	0.593750
1.000000	1.000000	0.777778	1.000000	1.000000	0.547335	0.508332	0.468067	0.349462	0.302761	0.265625
1.000000	1.000000	1.000000	0.694667	0.663852	0.678932	0.644316	0.610358	0.763158	0.538462	0.277187
1.000000	0.729566	0.900843	0.915789	0.547704	0.716385	0.651429	0.416873	0.364279	0.345079	0.253359
1.000000	1.000000	1.000000	1.000000	1.000000	0.582845	0.486142	0.435690	0.369443	0.305006	0.329763
1.000000	1.000000	1.000000	1.000000	1.000000	0.609658	0.627262	0.502262	0.455652	0.333966	0.473856
1.000000	1.000000	1.000000	1.000000	1.000000	0.577928	0.778846	0.561741	0.557692	0.460746	0.391026
1.000000	1.000000	1.000000	1.000000	0.761553	0.678571	0.674731	0.557823	0.523690	0.516129	0.516129
1.000000	1.000000	1.000000	1.000000	1.000000	1.000000	0.628738	0.555988	0.646606	0.467977	0.316038
1.000000	1.000000	1.000000	1.000000	0.709978	0.802083	0.687500	0.687500	0.687500	0.687500	0.375000
1.000000	1.000000	1.000000	1.000000	1.000000	1.000000	0.723005	0.798246	0.634868	0.697368	0.714286
1.000000	1.000000	1.000000	1.000000	1.000000	1.000000	0.580556	0.612928	0.541667	0.348124	0.541667
1.000000	1.000000	1.000000	1.000000	0.868165	0.615102	0.505352	0.468808	0.371655	0.299870	0.318807
1.000000	1.000000	1.000000	1.000000	1.000000	1.000000	1.000000	0.888889	1.000000	0.562500	0.294001
1.000000	1.000000	1.000000	0.724881	0.618751	0.470490	0.557860	0.516924	0.425910	0.455296	0.312463
1.000000	1.000000	1.000000	0.606526	0.715237	0.544792	0.440333	0.502855	0.394023	0.387061	0.333333
1.000000	1.000000	1.000000	0.649509	0.639724	0.636364	0.625000	0.636364	0.416922	0.343282	0.279221
1.000000	1.000000	1.000000	1.000000	1.000000	1.000000	1.000000	0.777778	1.000000	0.555556	0.320584
1.000000	1.000000	1.000000	1.000000	0.636400	0.546233	0.501484	0.381869	0.341771	0.354757	0.301435
1.000000	1.000000	0.777778	0.900847	0.693342	0.731616	0.752116	0.665718	0.456321	0.396296	0.371561
1.000000	1.000000	1.000000	1.000000	1.000000	1.000000	1.000000	1.000000	1.000000	1.000000	0.523810
1.000000	1.000000	1.000000	0.789988	0.691591	0.607143	0.544738	0.513770	0.353381	0.329210	0.317669
1.000000	1.000000	1.000000	1.000000	1.000000	1.000000	0.516129	0.516129	0.516129	0.516129	0.516129
0.777778	1.000000	1.000000	1.000000	1.000000	0.680851	0.600296	0.450145	0.492647	0.390374	0.482143
1.000000	1.000000	1.000000	1.000000	1.000000	1.000000	1.000000	1.000000	1.000000	0.433287	0.295706
1.000000	1.000000	1.000000	1.000000	1.000000	1.000000	1.000000	1.000000	0.777778	0.319846	0.277576
1.000000	0.902994	0.807935	0.817304	0.643281	0.725671	0.615075	0.443060	0.421641	0.321429	0.247134
1.000000	1.000000	1.000000	1.000000	1.000000	0.847222	1.000000	1.000000	0.750000	0.692308	0.692308
1.000000	1.000000	1.000000	1.000000	1.000000	1.000000	1.000000	0.555556	1.000000	0.393657	0.232382
1.000000	1.000000	0.750706	0.827980	0.656022	0.580441	0.564340	0.537152	0.475970	0.369612	0.281525
1.000000	1.000000	1.000000	1.000000	1.000000	1.000000	1.000000	1.000000	0.441492	0.350575	0.267241
1.000000	1.000000	1.000000	1.000000	1.000000	1.000000	1.000000	1.000000	1.000000	1.000000	0.400968
1.000000	1.000000	1.000000	0.888889	1.000000	0.546650	0.647898	0.647898	0.581231	0.512821	0.342857
1.000000	1.000000	1.000000	0.704691	0.727564	0.590186	0.538462	0.434053	0.450808	0.347252	0.338462
1.000000	1.000000	1.000000	1.000000	1.000000	1.000000	1.000000	1.000000	1.000000	0.569231	0.528571
1.000000	1.000000	1.000000	0.857411	0.683951	0.638217	0.638400	0.624603	0.689080	0.591270	0.525355
1.000000	1.000000	1.000000	1.000000	1.000000	1.000000	1.000000	1.000000	1.000000	0.545455	0.309964
1.000000	1.000000	1.000000	1.000000	0.698004	0.643816	0.546189	0.479008	0.413236	0.335497	0.257834
1.000000	1.000000	1.000000	1.000000	1.000000	1.000000	1.000000	1.000000	1.000000	1.000000	0.308584
1.000000	1.000000	1.000000	0.754089	0.607089	0.563981	0.596953	0.475514	0.376220	0.359234	0.316667
1.000000	1.000000	1.000000	1.000000	1.000000	1.000000	0.734848	0.577922	0.463384	0.390909	0.564286
1.000000	1.000000	1.000000	1.000000	1.000000	1.000000	1.000000	1.000000	1.000000	0.341181	0.261859
1.000000	1.000000	1.000000	1.000000	1.000000	1.000000	1.000000	1.000000	0.434467	0.348818	0.294821
1.000000	1.000000	1.000000	1.000000	1.000000	1.000000	1.000000	1.000000	1.000000	0.636364	0.625000
1.000000	1.000000	0.729259	0.734344	0.718483	0.735119	0.578571	0.554762	0.553571	0.543956	0.578571
0.944444	1.000000	1.000000	1.000000	0.701608	0.632751	0.546283	0.546434	0.559997	0.401664	0.244344
1.000000	1.000000	1.000000	1.000000	0.672467	0.664483	0.600000	0.412918	0.427866	0.400000	0.261341
1.000000	0.944444	1.000000	1.000000	1.000000	1.000000	1.000000	1.000000	1.000000	1.000000	0.355472
1.000000	1.000000	1.000000	1.000000	1.000000	1.000000	0.683519	0.583773	0.422844	0.409664	0.374043
1.000000	1.000000	1.000000	1.000000	1.000000	1.000000	1.000000	1.000000	1.000000	1.000000	0.381494
1.000000	1.000000	1.000000	1.000000	1.000000	1.000000	1.000000	0.888889	0.415748	0.308191	0.271564
1.000000	1.000000	1.000000	1.000000	0.625000	0.621622	0.684544	0.461650	0.390429	0.353489	0.271987
1.000000	1.000000	0.636718	0.689238	0.667328	0.606264	0.604465	0.478824	0.376285	0.309524	0.381494
1.000000	1.000000	1.000000	1.000000	1.000000	1.000000	1.000000	1.000000	0.581101	0.520833	0.275453
1.000000	1.000000	1.000000	1.000000	1.000000	1.000000	0.547011	0.458929	0.471816	0.399405	0.290368
1.000000	1.000000	1.000000	1.000000	1.000000	1.000000	0.777778	1.000000	1.000000	1.000000	0.461310
1.000000	1.000000	1.000000	1.000000	1.000000	0.564746	0.453131	0.426960	0.398080	0.393584	0.358727
1.000000	1.000000	1.000000	0.825863	0.620807	0.538017	0.513591	0.440739	0.345003	0.311031	0.336615
1.000000	1.000000	1.000000	1.000000	1.000000	0.555556	1.000000	1.000000	0.472806	0.367014	0.332182
1.000000	1.000000	1.000000	1.000000	1.000000	1.000000	1.000000	1.000000	1.000000	0.314129	0.280303
1.000000	1.000000	0.844287	0.642857	0.718750	0.457290	0.535714	0.518519	0.535714	0.518519	0.318519
1.000000	1.000000	1.000000	1.000000	1.000000	1.000000	0.560633	0.418297	0.374801	0.429739	0.429739
1.000000	1.000000	1.000000	1.000000	1.000000	1.000000	1.000000	1.000000	0.560976	0.410976	0.612500
1.000000	1.000000	1.000000	1.000000	1.000000	0.636364	0.636364	0.636364	0.636364	0.636364	0.308777
1.000000	1.000000	1.000000	0.660819	0.702575	0.613398	0.686818	0.568769	0.496928	0.319125	0.287632
1.000000	1.000000	1.000000	1.000000	0.594155	0.539824	0.550000	0.522222	0.450000	0.522222	0.298228
1.000000	1.000000	1.000000	1.000000	1.000000	1.000000	1.000000	0.474741	0.423387	0.565217	0.585714
1.000000	1.000000	1.000000	1.000000	1.000000	1.000000	1.000000	1.000000	0.622222	0.608586	0.622222
1.000000	1.000000	1.000000	1.000000	1.000000	1.000000	1.000000	0.888889	0.426443	0.372278	0.247250
1.000000	1.000000	1.000000	1.000000	1.000000	1.000000	0.788889	1.000000	1.000000	0.526316	0.271429
1.000000	1.000000	0.869891	0.795455	0.664787	0.742063	0.664607	0.753788	0.638993	0.523232	0.389902
1.000000	1.000000	1.000000	1.000000	0.718750	0.500414	0.560054	0.551835	0.404762	0.409743	0.409664
1.000000	1.000000	1.000000	0.668653	0.630043	0.558824	0.612878	0.555556	0.558824	0.310861	0.320261
1.000000	1.000000	1.000000	1.000000	1.000000	0.557168	0.496304	0.402386	0.356685	0.345258	0.291316
0.888889	0.906859	0.811684	0.662892	0.706175	0.658757	0.654405	0.484270	0.484270	0.419106	0.289289
1.000000	1.000000	0.739464	0.639666	0.821181	0.695112	0.612292	0.546875	0.546875	0.546875	0.282472
1.000000	1.000000	1.000000	1.000000	1.000000	1.000000	1.000000	0.583333	0.382502	0.361111	0.361111
1.000000	1.000000	1.000000	1.000000	0.675547	0.571429	0.583561	0.603824	0.450172	0.345422	0.321429
1.000000	1.000000	1.000000	1.000000	1.000000	1.000000	1.000000	1.000000	0.364893	0.436364	0.492823
1.000000	1.000000	1.000000	1.000000	1.000000	1.000000	1.000000	0.585714	0.573529	0.573529	0.423077
1.000000	1.000000	1.000000	1.000000	0.707200	0.545455	0.545455	0.425671	0.332908	0.336536	0.276326
1.000000	1.000000	1.000000	1.000000	1.000000	1.000000	1.000000	1.000000	0.535714	0.611111	0.370763
1.000000	1.000000	1.000000	0.677778	1.000000	1.000000	1.000000	1.000000	0.418682	0.336207	0.303914
1.000000	1.000000	1.000000	1.000000	1.000000	0.553353	0.517241	0.404407	0.372144	0.441923	0.303614
1.000000	1.000000	1.000000	0.562500	0.589217	0.642670	0.570876	0.451220	0.399837	0.333333	0.333333
1.000000	1.000000	1.000000	1.000000	1.000000	1.000000	1.000000	1.000000	1.000000	1.000000	0.295005
1.000000	1.000000	0.777778	1.000000	0.812500	0.584565	0.570833	0.607521	0.338984	0.520833	0.520833
1.000000	1.000000	1.000000	0.777778	1.000000	1.000000	0.428571	0.452576	0.428571	0.428571	0.428571
1.000000	1.000000	0.709441	0.561458	0.546207	0.709099	0.590751	0.511364	0.511364	0.515698	0.458406
1.000000	1.000000	1.000000	1.000000	0.632747	0.528571	0.688279	0.528571	0.528571	0.359406	0.318036
1.000000	1.000000	1.000000	0.602908	0.679065	0.493499	0.438478	0.528430	0.504143	0.408695	0.334669
1.000000	1.000000	1.000000	1.000000	0.888889	1.000000	1.000000	1.000000	0.500000	0.500000	0.292357
1.000000	1.000000	1.000000	1.000000	1.000000	1.000000	0.709028	0.529133	0.316013	0.306480	0.289999
0.888889	1.000000	1.000000	1.000000	1.000000	1.000000	0.551390	0.543813	0.445951	0.376412	0.327602
1.000000	1.000000	1.000000	0.816726	0.699532	0.659512	0.602956	0.571429	0.583333	0.571429	0.321429
1.000000	0.614082	0.623880	0.644160	0.671725	0.597079	0.551432	0.442757	0.458781	0.432020	0.279940
1.000000	1.000000	1.000000	1.000000	1.000000	1.000000	1.000000	1.000000	0.538462	0.538462	0.538462
1.000000	1.000000	1.000000	0.935417	0.850337	0.802209	0.469425	0.648223	0.374147	0.379564	0.515625
1.000000	1.000000	1.000000	0.777778	1.000000	1.000000	0.777778	1.000000	1.000000	0.888889	0.456349
1.000000	1.000000	1.000000	1.000000	1.000000	0.545455	0.627867	0.525555	0.500553	0.387121	0.269833
1.000000	1.000000	1.000000	1.000000	1.000000	0.555556	0.672897	0.589302	0.519959	0.378500	0.341608
1.000000	1.000000	1.000000	1.000000	1.000000	1.000000	1.000000	1.000000	0.557692	0.550000	0.266394
1.000000	1.000000	1.000000	1.000000	1.000000	1.000000	0.522727	0.514286	0.521739	0.323193	0.271739
1.000000	1.000000	1.000000	1.000000	0.605739	0.588289	0.594126	0.464327	0.381644	0.398337	0.350056
1.000000	1.000000	1.000000	1.000000	1.000000	0.755556	0.694152	0.693750	0.687500	0.687500	0.687500
1.000000	1.000000	1.000000	1.000000	1.000000	1.000000	0.694444	1.000000	1.000000	1.000000	0.527027
1.000000	1.000000	1.000000	1.000000	1.000000	0.777778	1.000000	1.000000	1.000000	1.000000	0.517857
1.000000	1.000000	1.000000	1.000000	1.000000	1.000000	1.000000	1.000000	1.000000	0.356672	0.292626
1.000000	0.923050	0.744152	0.704029	0.797980	0.708799	0.648148	0.560606	0.583333	0.583333	0.328185
1.000000	1.000000	1.000000	0.888889	1.000000	0.610599	0.688208	0.520042	0.633065	0.555665	0.545102
1.000000	0.888889	1.000000	1.000000	0.888889	1.000000	0.759722	1.000000	0.645696	0.645696	0.645696
1.000000	0.822615	0.746829	0.610844	0.643655	0.479779	0.583784	0.501687	0.420698	0.370017	0.249015
1.000000	0.941154	0.814968	0.665124	0.690157	0.555556	0.686048	0.555556	0.555556	0.538462	0.382390
1.000000	0.888889	1.000000	1.000000	0.618180	0.623611	0.584853	0.478279	0.450790	0.375000	0.300000
1.000000	1.000000	1.000000	0.750104	0.717262	0.630814	0.530372	0.511111	0.511628	0.323082	0.272177
1.000000	0.891204	0.764352	0.695422	0.679524	0.600000	0.553781	0.535714	0.477830	0.415179	0.471429
0.888889	1.000000	0.832869	0.908333	0.615907	0.730117	0.532890	0.552623	0.425356	0.413543	0.377987
1.000000	0.786111	1.000000	1.000000	1.000000	1.000000	1.000000	0.476182	0.394227	0.371492	0.322500
1.000000	1.000000	1.000000	1.000000	1.000000	1.000000	1.000000	1.000000	0.458539	0.391907	0.267067
1.000000	1.000000	1.000000	0.724043	0.632664	0.604886	0.626445	0.558274	0.570383	0.586201	0.286453
1.000000	1.000000	0.744217	0.555681	0.775556	0.758333	0.566814	0.535648	0.516667	0.403030	0.403030
1.000000	1.000000	1.000000	1.000000	1.000000	1.000000	1.000000	1.000000	0.478972	0.373153	0.373153
0.777778	1.000000	1.000000	1.000000	0.888889	1.000000	1.000000	1.000000	0.578947	0.578947	0.440476
1.000000	1.000000	1.000000	1.000000	0.696573	0.517857	0.517857	0.351183	0.379178	0.296168	0.245396
1.000000	1.000000	1.000000	1.000000	1.000000	1.000000	0.637821	0.546335	0.419502	0.346429	0.446875
0.888889	1.000000	0.845077	0.826389	0.761061	0.473515	0.617251	0.430174	0.447279	0.486754	0.315593
1.000000	1.000000	1.000000	1.000000	0.712185	0.565930	0.504197	0.472907	0.391667	0.323492	0.488462
1.000000	1.000000	1.000000	1.000000	1.000000	1.000000	1.000000	1.000000	1.000000	0.363395	0.363395
1.000000	1.000000	1.000000	1.000000	0.777778	1.000000	1.000000	1.000000	0.401302	0.354167	0.293234
1.000000	1.000000	1.000000	0.803571	0.616346	0.547955	0.604167	0.596230	0.600337	0.566468	0.396629
1.000000	1.000000	1.000000	1.000000	1.000000	1.000000	1.000000	0.441775	0.398889	0.478480	0.283006
0.719437	0.686666	0.747287	0.646765	0.520820	0.564390	0.708262	0.460795	0.358203	0.462454	0.375565
1.000000	0.924501	0.815011	0.561331	0.677840	0.573666	0.528737	0.459920	0.420589	0.411101	0.363760
1.000000	1.000000	1.000000	1.000000	0.557107	0.516027	0.612612	0.416851	0.454415	0.344313	0.264655
1.000000	0.824790	0.664347	0.712926	0.632611	0.758333	0.717262	0.540179	0.539787	0.456895	0.445813
1.000000	1.000000	1.000000	0.757962	0.634512	0.596733	0.605821	0.539775	0.414974	0.369674	0.381887
1.000000	0.935276	0.856308	0.684410	0.650000	0.636364	0.636364	0.636364	0.381915	0.503966	0.345633
1.000000	1.000000	1.000000	1.000000	1.000000	1.000000	1.000000	1.000000	1.000000	0.314840	0.252611
1.000000	1.000000	0.820202	0.704282	0.745211	0.664787	0.661877	0.515825	0.634310	0.360401	0.318966
1.000000	1.000000	1.000000	1.000000	1.000000	0.509266	0.553135	0.423057	0.430859	0.352026	0.261494
1.000000	1.000000	1.000000	1.000000	1.000000	1.000000	0.554661	0.607386	0.570440	0.337683	0.334662
0.888889	1.000000	1.000000	1.000000	1.000000	0.637387	0.625000	0.565217	0.565217	0.565217	0.303666
1.000000	1.000000	1.000000	1.000000	1.000000	0.777778	0.777778	0.714286	0.555556	0.555556	0.555556
1.000000	1.000000	0.911111	0.851543	0.817778	0.741975	0.817778	0.696296	0.741975	0.742778	0.555556
1.000000	1.000000	1.000000	0.757651	0.538462	0.643851	0.538462	0.538462	0.538462	0.315922	0.279718
1.000000	1.000000	1.000000	1.000000	1.000000	1.000000	0.690546	0.617273	0.415451	0.416517	0.367883
1.000000	1.000000	1.000000	1.000000	1.000000	1.000000	1.000000	1.000000	1.000000	0.397088	0.364583
1.000000	1.000000	1.000000	0.756046	0.698342	0.623525	0.523939	0.513514	0.517857	0.364470	0.278576
1.000000	1.000000	1.000000	1.000000	1.000000	1.000000	1.000000	1.000000	1.000000	0.520000	0.520000
0.888889	1.000000	0.884853	0.654298	0.719053	0.690679	0.488000	0.482241	0.443059	0.383333	0.416667
1.000000	1.000000	1.000000	1.000000	0.944444	1.000000	0.516381	0.429447	0.412821	0.301023	0.324114
1.000000	1.000000	1.000000	1.000000	0.719299	0.602947	0.494383	0.428852	0.401852	0.327606	0.272189
1.000000	1.000000	1.000000	1.000000	1.000000	0.572425	1.000000	1.000000	1.000000	0.325873	0.320085
1.000000	1.000000	1.000000	1.000000	1.000000	1.000000	1.000000	1.000000	0.555556	1.000000	0.659574
1.000000	1.000000	1.000000	1.000000	1.000000	1.000000	1.000000	1.000000	1.000000	1.000000	0.314806
1.000000	1.000000	1.000000	1.000000	1.000000	1.000000	1.000000	1.000000	1.000000	0.466667	0.416667
1.000000	1.000000	1.000000	1.000000	0.596580	0.490923	0.532554	0.427043	0.340940	0.286727	0.239395
1.000000	1.000000	1.000000	1.000000	0.592326	0.703179	0.616629	0.574049	0.529570	0.377821	0.377821
1.000000	1.000000	1.000000	1.000000	1.000000	0.666667	0.666667	0.466667	0.651786	0.637500	0.616667
0.944444	1.000000	1.000000	0.823611	0.751096	0.715278	0.531966	0.520833	0.520833	0.513889	0.517241
0.944444	0.777778	1.000000	1.000000	1.000000	1.000000	1.000000	1.000000	1.000000	0.351175	0.268510
1.000000	1.000000	0.888889	1.000000	1.000000	1.000000	0.592143	0.545455	0.403398	0.545455	0.545455
1.000000	1.000000	1.000000	1.000000	0.641308	0.633446	0.568004	0.568182	0.401823	0.350037	0.326247
0.777778	0.777778	1.000000	1.000000	1.000000	1.000000	1.000000	1.000000	1.000000	0.300448	0.515625
1.000000	1.000000	1.000000	1.000000	1.000000	1.000000	1.000000	1.000000	0.414688	0.316597	0.264620
1.000000	1.000000	1.000000	1.000000	1.000000	1.000000	1.000000	0.410714	0.494582	0.407258	0.408333
1.000000	1.000000	1.000000	1.000000	0.812500	0.625000	0.625000	0.545723	0.482197	0.500000	0.442308
1.000000	1.000000	1.000000	1.000000	1.000000	1.000000	1.000000	0.425518	0.388963	0.319452	0.275943
1.000000	1.000000	0.801914	0.580970	0.588645	0.535714	0.540952	0.533333	0.526316	0.533333	0.322524
1.000000	1.000000	0.940741	0.924074	0.577472	0.722949	0.671242	0.550000	0.550000	0.550000	0.418699
1.000000	1.000000	1.000000	0.745057	0.701852	0.672880	0.500344	0.386759	0.355388	0.451587	0.292231
1.000000	0.814860	0.756581	0.851948	0.594858	0.701192	0.755637	0.635266	0.472222	0.436080	0.446181
1.000000	1.000000	1.000000	1.000000	1.000000	1.000000	1.000000	1.000000	0.384467	0.357718	0.258707
1.000000	0.723470	0.778770	0.692502	0.615385	0.607143	0.625000	0.607143	0.687500	0.341053	0.264081
1.000000	1.000000	1.000000	1.000000	1.000000	1.000000	0.727196	0.535530	0.337990	0.328009	0.247328
1.000000	0.788889	1.000000	1.000000	0.591456	1.000000	1.000000	1.000000	1.000000	0.307571	0.404598
1.000000	1.000000	1.000000	1.000000	1.000000	1.000000	1.000000	1.000000	1.000000	0.329000	0.247981
1.000000	0.888889	1.000000	1.000000	1.000000	1.000000	0.666667	0.727273	0.666667	0.666667	0.666667
1.000000	1.000000	0.867171	0.678362	0.563718	0.667924	0.633621	0.495901	0.490179	0.334303	0.290997
1.000000	1.000000	1.000000	1.000000	1.000000	1.000000	1.000000	0.417673	0.400720	0.343908	0.401442
1.000000	1.000000	1.000000	1.000000	1.000000	1.000000	0.629630	0.522439	0.506548	0.487234	0.435185
1.000000	1.000000	0.888889	0.777778	1.000000	1.000000	1.000000	0.544828	0.461494	0.574405	0.410859
1.000000	1.000000	1.000000	1.000000	1.000000	1.000000	1.000000	1.000000	0.429825	0.512821	0.515152
1.000000	1.000000	1.000000	1.000000	1.000000	1.000000	1.000000	1.000000	1.000000	0.408333	0.408333
1.000000	1.000000	1.000000	1.000000	1.000000	0.718972	0.453442	0.445474	0.335169	0.338576	0.269537
1.000000	1.000000	1.000000	1.000000	0.531250	0.719051	0.491399	0.601269	0.398654	0.402098	0.402098
1.000000	0.663515	0.810582	0.581560	0.614661	0.544779	0.501338	0.470716	0.394737	0.432692	0.432692
1.000000	1.000000	1.000000	1.000000	1.000000	0.682292	0.677083	0.562353	0.580208	0.382456	0.385417
1.000000	1.000000	1.000000	1.000000	1.000000	1.000000	1.000000	0.888889	1.000000	0.522222	0.411111
1.000000	1.000000	0.701624	0.549151	0.567184	0.559533	0.551087	0.486104	0.441091	0.345304	0.286300
1.000000	1.000000	1.000000	1.000000	1.000000	1.000000	1.000000	0.459085	0.570489	0.570489	0.333333
1.000000	1.000000	1.000000	1.000000	1.000000	1.000000	1.000000	0.370726	0.347634	0.276550	0.291667
1.000000	0.902778	1.000000	1.000000	1.000000	1.000000	1.000000	1.000000	0.398213	0.346579	0.241515
1.000000	1.000000	1.000000	1.000000	1.000000	1.000000	0.487309	0.563952	0.418903	0.307776	0.255254
1.000000	1.000000	1.000000	1.000000	1.000000	1.000000	1.000000	1.000000	1.000000	1.000000	0.266042
1.000000	0.957839	0.844313	0.727431	0.675287	0.624849	0.583465	0.598184	0.674242	0.757576	0.558065
1.000000	1.000000	1.000000	1.000000	0.605847	0.625000	0.571429	0.571429	0.571429	0.571429	0.301749
1.000000	1.000000	1.000000	0.827778	0.515722	0.612638	0.515625	0.517241	0.510638	0.355226	0.266067
1.000000	1.000000	1.000000	1.000000	1.000000	1.000000	1.000000	1.000000	1.000000	1.000000	0.248054
1.000000	0.750350	0.620078	0.779468	0.735085	0.767370	0.481693	0.526617	0.486111	0.606494	0.543182
1.000000	1.000000	1.000000	1.000000	0.593750	0.572070	0.461806	0.459265	0.346202	0.325359	0.286484
1.000000	1.000000	1.000000	1.000000	0.556495	0.533333	0.501557	0.433487	0.404771	0.292378	0.266494
1.000000	1.000000	1.000000	1.000000	0.595967	0.559829	0.506088	0.491138	0.382114	0.326888	0.300531
1.000000	1.000000	1.000000	0.687500	0.730115	0.672011	0.525779	0.436731	0.500000	0.375000	0.300000
1.000000	1.000000	1.000000	1.000000	1.000000	1.000000	0.572964	0.516129	0.515625	0.517241	0.292907
1.000000	1.000000	1.000000	1.000000	1.000000	1.000000	1.000000	1.000000	0.460370	0.432260	0.463889
1.000000	1.000000	0.799092	0.619259	0.661730	0.652988	0.528484	0.498157	0.501543	0.463117	0.355710
1.000000	1.000000	1.000000	0.888889	1.000000	1.000000	1.000000	0.539348	0.527778	0.527778	0.269177
1.000000	0.638670	0.636323	0.775000	0.729302	0.624347	0.562500	0.562500	0.562500	0.512500	0.575000
1.000000	1.000000	0.888889	1.000000	1.000000	1.000000	1.000000	0.514681	0.390147	0.368464	0.349594
1.000000	1.000000	1.000000	1.000000	1.000000	1.000000	1.000000	0.888889	0.391268	0.428571	0.250007
1.000000	1.000000	1.000000	1.000000	0.888889	1.000000	1.000000	0.469541	0.566667	0.400000	0.441667
1.000000	0.724052	0.711400	0.779017	0.527487	0.535714	0.680323	0.597993	0.453199	0.318602	0.443012
0.777778	1.000000	0.777778	1.000000	1.000000	1.000000	1.000000	0.575000	0.575000	0.575000	0.581081
1.000000	1.000000	0.596630	0.794862	0.636001	0.622785	0.544923	0.517241	0.537500	0.433908	0.361111
1.000000	1.000000	1.000000	0.705939	0.625167	0.489808	0.469492	0.395507	0.534483	0.534483	0.329469
1.000000	1.000000	1.000000	0.754630	0.822222	0.612671	0.641228	0.550000	0.550000	0.550000	0.397367
1.000000	1.000000	1.000000	1.000000	1.000000	1.000000	1.000000	1.000000	0.446580	0.457944	0.302011
1.000000	1.000000	1.000000	1.000000	0.888889	1.000000	1.000000	0.573390	0.490057	0.395964	0.366955
1.000000	1.000000	0.718708	0.615592	0.549956	0.471263	0.420369	0.448141	0.481498	0.307043	0.298721
1.000000	1.000000	1.000000	1.000000	1.000000	1.000000	1.000000	1.000000	1.000000	1.000000	0.325000
0.888889	0.814476	0.774778	0.743028	0.559616	0.541586	0.471577	0.443974	0.391162	0.340008	0.279643
1.000000	1.000000	1.000000	1.000000	0.777778	0.570531	0.583333	0.432022	0.391046	0.297015	0.216548
1.000000	1.000000	1.000000	1.000000	0.888889	0.634259	0.575890	0.517241	0.527139	0.517241	0.380878
1.000000	1.000000	1.000000	0.861498	0.671484	0.455921	0.517241	0.518519	0.363991	0.517857	0.517241
1.000000	0.777778	1.000000	1.000000	1.000000	1.000000	1.000000	1.000000	0.410472	0.408333	0.275455
1.000000	1.000000	1.000000	0.888889	0.687500	0.774306	0.729167	0.750000	0.522372	0.500000	0.450980
1.000000	1.000000	1.000000	1.000000	0.877632	0.689569	0.526316	0.514632	0.449554	0.301971	0.277111
1.000000	1.000000	1.000000	1.000000	1.000000	0.599561	0.745711	0.532485	0.531250	0.531250	0.413462
1.000000	1.000000	1.000000	1.000000	1.000000	1.000000	1.000000	0.562665	0.447063	0.515385	0.372527
1.000000	1.000000	1.000000	1.000000	0.515047	0.542657	0.566667	0.537037	0.412738	0.269175	0.228719
1.000000	1.000000	1.000000	1.000000	0.559722	1.000000	0.451976	0.476880	0.407895	0.296129	0.241984
1.000000	1.000000	1.000000	0.858629	0.879630	0.777778	0.863636	0.555556	0.666667	0.545040	0.655303
1.000000	0.820923	0.935185	0.821540	0.567273	0.646800	0.586976	0.513889	0.517247	0.318308	0.263889
1.000000	1.000000	1.000000	1.000000	0.547818	0.528770	0.537500	0.536111	0.380655	0.437103	0.415278
1.000000	1.000000	1.000000	1.000000	1.000000	1.000000	0.627083	0.611220	0.512061	0.345933	0.500000
1.000000	1.000000	0.870923	0.883526	0.861111	0.750000	0.722222	0.666667	0.732143	0.583333	0.500000
1.000000	1.000000	1.000000	1.000000	1.000000	1.000000	1.000000	1.000000	0.792163	0.583737	0.585373
1.000000	1.000000	1.000000	1.000000	1.000000	1.000000	1.000000	0.722222	0.555556	0.634921	0.722222
1.000000	1.000000	1.000000	1.000000	1.000000	1.000000	1.000000	0.529012	0.420330	0.464286	0.457983
1.000000	1.000000	1.000000	1.000000	1.000000	1.000000	1.000000	0.666667	0.500000	0.571429	0.571429
1.000000	0.662573	1.000000	1.000000	1.000000	1.000000	1.000000	1.000000	0.531915	0.443452	0.526316
1.000000	1.000000	1.000000	1.000000	1.000000	1.000000	0.622713	0.625668	0.362435	0.345656	0.305358
1.000000	1.000000	1.000000	1.000000	1.000000	1.000000	1.000000	1.000000	1.000000	1.000000	0.288889
1.000000	1.000000	1.000000	0.653874	0.774940	0.658471	0.606738	0.598690	0.466120	0.414147	0.317890
1.000000	1.000000	1.000000	1.000000	1.000000	0.612704	0.608714	0.531339	0.527778	0.415865	0.436012
1.000000	1.000000	1.000000	1.000000	1.000000	1.000000	1.000000	1.000000	1.000000	1.000000	0.310990
1.000000	0.842452	0.796326	0.657845	0.550097	0.644954	0.451718	0.418420	0.430557	0.362795	0.248910
1.000000	0.687393	0.701814	0.738980	0.650145	0.521383	0.543948	0.430278	0.500000	0.350901	0.333333
1.000000	1.000000	1.000000	0.888889	0.670616	0.496402	0.548445	0.477543	0.436926	0.409301	0.409301
1.000000	1.000000	1.000000	1.000000	1.000000	0.692308	0.704787	0.646154	0.404270	0.384615	0.438986
1.000000	1.000000	1.000000	0.674547	0.654611	0.718745	0.590929	0.677079	0.416614	0.424624	0.337406
1.000000	1.000000	1.000000	0.712857	0.706068	0.583369	0.527814	0.523256	0.636628	0.523256	0.523256
1.000000	1.000000	0.702068	0.749481	0.702068	0.571272	0.574248	0.459354	0.460735	0.419781	0.501190
1.000000	1.000000	1.000000	1.000000	1.000000	1.000000	1.000000	1.000000	0.678571	0.674419	0.474419
1.000000	1.000000	0.853276	0.834601	0.746248	0.609855	0.805556	0.599054	0.504524	0.441600	0.398710
1.000000	1.000000	1.000000	1.000000	1.000000	1.000000	1.000000	0.517241	0.517241	0.517857	0.278351
1.000000	1.000000	1.000000	0.888889	1.000000	1.000000	1.000000	0.464516	0.547619	0.547619	0.288262
1.000000	1.000000	1.000000	0.944444	1.000000	1.000000	1.000000	1.000000	0.500939	0.515152	0.350575
1.000000	0.884725	0.920000	0.755161	0.636364	0.628409	0.528985	0.518870	0.458825	0.378358	0.296970
1.000000	1.000000	1.000000	1.000000	0.774656	0.702305	0.570406	0.487268	0.451344	0.421893	0.363882
1.000000	1.000000	1.000000	1.000000	0.553748	0.635904	0.610778	0.543302	0.433124	0.354312	0.288923
1.000000	0.848319	0.790104	0.916667	0.848319	0.820541	0.812500	0.812500	0.812500	0.812500	0.625000
1.000000	1.000000	1.000000	1.000000	1.000000	0.474276	0.541400	0.516110	0.363610	0.379981	0.330645
1.000000	1.000000	1.000000	1.000000	1.000000	1.000000	0.665470	0.695833	0.466919	0.504191	0.330706
1.000000	1.000000	1.000000	0.859520	0.810494	0.572143	0.525000	0.411212	0.360152	0.340094	0.292691
1.000000	1.000000	1.000000	1.000000	1.000000	0.944444	1.000000	1.000000	0.513514	0.513514	0.262671
1.000000	1.000000	1.000000	1.000000	1.000000	1.000000	1.000000	0.555556	1.000000	1.000000	0.303030
1.000000	1.000000	1.000000	1.000000	1.000000	0.944444	1.000000	1.000000	1.000000	0.777778	0.244409
1.000000	1.000000	0.788889	1.000000	0.777778	1.000000	1.000000	0.419461	0.373226	0.329523	0.309911
1.000000	1.000000	1.000000	1.000000	0.582576	0.615739	0.640470	0.565948	0.515152	0.539141	0.406653
1.000000	1.000000	1.000000	1.000000	1.000000	1.000000	1.000000	1.000000	1.000000	0.399865	0.397211
1.000000	1.000000	1.000000	1.000000	1.000000	1.000000	0.519231	0.519231	0.519231	0.519231	0.369231
1.000000	1.000000	1.000000	1.000000	1.000000	1.000000	1.000000	1.000000	1.000000	0.348711	0.344600
1.000000	1.000000	1.000000	1.000000	1.000000	0.625450	0.721154	0.564545	0.525641	0.525641	0.325641
1.000000	1.000000	1.000000	1.000000	1.000000	1.000000	1.000000	1.000000	0.517241	0.522727	0.346847
1.000000	0.719142	0.833192	0.738053	0.907051	0.726836	0.676684	0.614911	0.515037	0.302821	0.302349
1.000000	1.000000	1.000000	1.000000	0.602934	0.645497	0.495292	0.500543	0.560746	0.567304	0.382741
1.000000	1.000000	1.000000	1.000000	1.000000	0.794437	1.000000	1.000000	0.538462	0.422793	0.338918
1.000000	1.000000	1.000000	1.000000	1.000000	1.000000	1.000000	1.000000	0.566667	0.325914	0.339683
1.000000	1.000000	0.700124	0.599103	0.635835	0.634085	0.526316	0.525000	0.421232	0.304797	0.256094
1.000000	1.000000	1.000000	1.000000	1.000000	1.000000	1.000000	1.000000	1.000000	1.000000	1.000000
1.000000	1.000000	1.000000	0.848221	0.832605	0.781266	0.732016	0.752192	0.648556	0.481602	0.481061
1.000000	1.000000	1.000000	1.000000	1.000000	1.000000	1.000000	0.397790	0.414947	0.386232	0.386807
1.000000	1.000000	0.848427	0.705556	0.706349	0.632998	0.619991	0.619991	0.623016	0.636364	0.373861
1.000000	1.000000	1.000000	1.000000	1.000000	1.000000	1.000000	1.000000	0.888889	0.578431	0.411765
1.000000	1.000000	1.000000	1.000000	1.000000	0.563185	0.539080	0.517241	0.517857	0.517241	0.517241
1.000000	1.000000	1.000000	1.000000	1.000000	1.000000	0.553382	0.515655	0.400467	0.347133	0.251655
0.944444	1.000000	1.000000	1.000000	1.000000	1.000000	1.000000	0.456062	0.357334	0.483333	0.483333
1.000000	1.000000	1.000000	0.567156	0.608194	0.600713	0.655190	0.610714	0.526316	0.302790	0.271312
1.000000	1.000000	1.000000	0.676757	0.518105	0.655333	0.532349	0.433908	0.392857	0.435185	0.518519
1.000000	1.000000	0.777778	1.000000	1.000000	0.555556	0.618299	0.623667	0.547929	0.333333	0.333333
1.000000	1.000000	0.788889	1.000000	1.000000	0.888889	1.000000	1.000000	1.000000	1.000000	0.325471
1.000000	1.000000	0.777778	1.000000	0.634127	0.590404	0.577966	0.533333	0.535714	0.527027	0.341554
1.000000	1.000000	1.000000	0.788889	1.000000	1.000000	1.000000	1.000000	0.569767	0.569767	0.324841
1.000000	0.865452	0.700000	0.817062	0.638115	0.638115	0.507432	0.578829	0.520831	0.316417	0.316337
1.000000	1.000000	1.000000	0.624426	0.533645	0.617288	0.441222	0.472781	0.374312	0.358928	0.292981
1.000000	1.000000	1.000000	1.000000	1.000000	1.000000	1.000000	1.000000	1.000000	0.515625	0.315625
1.000000	1.000000	1.000000	1.000000	0.722766	0.691569	0.534460	0.385934	0.335715	0.327405	0.257568
1.000000	1.000000	1.000000	1.000000	1.000000	1.000000	1.000000	1.000000	0.492607	0.376776	0.256197
1.000000	1.000000	1.000000	1.000000	1.000000	0.591398	0.672222	0.570565	0.570565	0.570565	0.570565
1.000000	1.000000	0.653874	0.840355	0.653874	0.709595	0.596861	0.596686	0.531244	0.514876	0.280403
1.000000	1.000000	1.000000	1.000000	0.700123	1.000000	1.000000	1.000000	0.454289	0.514434	0.308559
1.000000	0.753704	1.000000	1.000000	1.000000	1.000000	1.000000	1.000000	1.000000	0.324426	0.300000
1.000000	1.000000	1.000000	1.000000	1.000000	1.000000	1.000000	1.000000	0.902778	1.000000	0.516917
1.000000	1.000000	1.000000	0.627627	0.637456	0.549130	0.562767	0.420841	0.373556	0.315760	0.277334
1.000000	1.000000	0.888889	0.782614	0.654283	0.589609	0.437150	0.415385	0.436813	0.436813	0.436813
1.000000	1.000000	1.000000	1.000000	1.000000	1.000000	1.000000	0.634085	0.594742	0.522279	0.425000
1.000000	1.000000	1.000000	1.000000	0.886667	0.661049	0.544974	0.561183	0.594025	0.426501	0.405922
1.000000	1.000000	1.000000	1.000000	1.000000	1.000000	1.000000	0.409210	0.379969	0.357143	0.475962
1.000000	1.000000	1.000000	1.000000	1.000000	1.000000	1.000000	1.000000	1.000000	0.666667	0.580357
1.000000	1.000000	1.000000	1.000000	1.000000	0.944444	1.000000	1.000000	0.454262	0.365493	0.257000
1.000000	1.000000	1.000000	0.777778	1.000000	1.000000	1.000000	1.000000	1.000000	0.316553	0.281666
1.000000	1.000000	1.000000	1.000000	1.000000	1.000000	1.000000	0.417857	0.495652	0.425379	0.407971
1.000000	0.819063	0.803553	0.747076	0.765814	0.530809	0.418946	0.395896	0.422115	0.336358	0.287184
1.000000	1.000000	1.000000	1.000000	1.000000	1.000000	1.000000	1.000000	1.000000	0.325772	0.292230
1.000000	1.000000	1.000000	1.000000	1.000000	1.000000	0.492526	0.440237	0.399371	0.310102	0.365476
1.000000	0.888889	1.000000	1.000000	1.000000	1.000000	1.000000	0.888889	1.000000	1.000000	0.403571
1.000000	1.000000	1.000000	1.000000	1.000000	1.000000	1.000000	0.888889	1.000000	0.331325	0.270955
1.000000	1.000000	1.000000	0.643919	0.888889	0.751987	0.509279	0.432143	0.389071	0.321875	0.278534
1.000000	1.000000	1.000000	1.000000	1.000000	1.000000	1.000000	1.000000	1.000000	1.000000	0.420330
1.000000	1.000000	1.000000	1.000000	1.000000	0.537306	0.642949	0.682601	0.567262	0.501389	0.519231
1.000000	1.000000	1.000000	1.000000	1.000000	1.000000	1.000000	1.000000	1.000000	1.000000	0.301587
1.000000	1.000000	1.000000	1.000000	1.000000	1.000000	1.000000	0.625000	0.714286	0.428571	0.714286
1.000000	0.952976	0.851081	0.639433	0.650000	0.682692	0.678728	0.650000	0.615385	0.350431	0.300000
1.000000	0.757937	0.858847	0.667802	0.765857	0.578413	0.531250	0.413515	0.380144	0.523810	0.243697
1.000000	1.000000	1.000000	1.000000	1.000000	1.000000	0.494137	0.484716	0.441895	0.358726	0.276212
1.000000	1.000000	1.000000	1.000000	1.000000	1.000000	1.000000	0.844697	0.886364	0.714286	0.642857
1.000000	1.000000	1.000000	1.000000	1.000000	1.000000	1.000000	1.000000	1.000000	0.571429	0.562500
1.000000	1.000000	1.000000	1.000000	1.000000	0.561587	0.521446	0.620269	0.483763	0.353727	0.305229
1.000000	1.000000	1.000000	0.814655	0.575000	0.761994	0.616667	0.669613	0.615591	0.344048	0.329233
0.797215	1.000000	0.888889	1.000000	1.000000	1.000000	1.000000	1.000000	1.000000	1.000000	0.366667
1.000000	1.000000	1.000000	1.000000	0.732026	0.683480	0.646792	0.589267	0.533333	0.526316	0.526316
1.000000	1.000000	1.000000	1.000000	1.000000	1.000000	0.596026	1.000000	1.000000	1.000000	0.303773
1.000000	1.000000	1.000000	1.000000	1.000000	1.000000	1.000000	1.000000	0.376607	0.320874	0.270616
1.000000	1.000000	1.000000	1.000000	0.871167	0.690598	0.514789	0.445531	0.407452	0.315908	0.324647
1.000000	1.000000	1.000000	1.000000	1.000000	0.607761	0.441621	0.397858	0.331274	0.306442	0.264990
1.000000	1.000000	1.000000	1.000000	1.000000	1.000000	1.000000	1.000000	1.000000	0.319019	0.343750
1.000000	1.000000	0.944444	1.000000	1.000000	1.000000	1.000000	1.000000	0.777778	0.458639	0.571429
1.000000	1.000000	1.000000	1.000000	1.000000	1.000000	1.000000	1.000000	0.777778	0.777778	0.432292
1.000000	1.000000	1.000000	1.000000	1.000000	1.000000	1.000000	1.000000	0.478966	0.364885	0.295142
1.000000	1.000000	1.000000	0.888889	1.000000	1.000000	0.664530	0.590316	0.509768	0.392137	0.319444
1.000000	1.000000	1.000000	1.000000	1.000000	1.000000	1.000000	1.000000	1.000000	0.327127	0.250801
1.000000	1.000000	1.000000	1.000000	1.000000	1.000000	1.000000	1.000000	1.000000	1.000000	0.258812
1.000000	0.947917	0.906250	0.761905	0.590121	0.545794	0.541667	0.541667	0.535714	0.535714	0.531250
1.000000	1.000000	1.000000	1.000000	1.000000	0.720266	0.534192	0.390160	0.425975	0.352574	0.300000
1.000000	0.634267	0.824587	0.658545	0.527826	0.525000	0.517241	0.514286	0.454534	0.286996	0.304412
1.000000	1.000000	1.000000	1.000000	0.888889	0.722880	0.645833	0.642747	0.443056	0.342860	0.375000
0.902778	1.000000	1.000000	0.632254	0.738303	0.662943	0.681277	0.490414	0.454042	0.329306	0.261217
1.000000	1.000000	0.644548	0.772277	0.641476	0.609922	0.510451	0.505009	0.420339	0.351802	0.293742
1.000000	1.000000	0.847222	1.000000	1.000000	0.534226	0.546517	0.442121	0.489286	0.428571	0.500000
1.000000	1.000000	1.000000	1.000000	1.000000	1.000000	1.000000	1.000000	0.550232	0.379099	0.300000
1.000000	1.000000	1.000000	1.000000	0.630300	0.534637	0.632511	0.527885	0.481942	0.538505	0.271196
1.000000	1.000000	1.000000	1.000000	1.000000	1.000000	1.000000	0.474644	0.325544	0.339821	0.327385
1.000000	1.000000	1.000000	1.000000	1.000000	1.000000	1.000000	1.000000	0.368070	0.341754	0.278243
1.000000	0.893428	0.854887	0.782619	0.584157	0.660219	0.573171	0.416482	0.418824	0.343663	0.381081
1.000000	1.000000	1.000000	0.944444	1.000000	1.000000	1.000000	1.000000	0.554945	0.427882	0.545455
1.000000	0.888889	1.000000	1.000000	0.711303	0.742096	0.592306	0.705948	0.526478	0.480319	0.338978
1.000000	1.000000	1.000000	1.000000	0.620994	0.656795	0.459528	0.428785	0.428571	0.359950	0.267857
1.000000	1.000000	1.000000	1.000000	1.000000	0.640152	0.527778	0.527778	0.527778	0.527778	0.247476
1.000000	1.000000	1.000000	1.000000	1.000000	1.000000	1.000000	1.000000	0.326334	0.292785	0.253014
1.000000	0.821434	0.847987	0.648661	0.612274	0.579609	0.453282	0.531507	0.522727	0.523810	0.522727
1.000000	1.000000	1.000000	1.000000	1.000000	1.000000	1.000000	1.000000	1.000000	1.000000	0.276544
1.000000	1.000000	1.000000	0.640345	0.642777	0.499839	0.417495	0.407086	0.348566	0.303463	0.258052
1.000000	1.000000	0.789607	0.842929	0.809343	0.696350	0.678484	0.594881	0.673506	0.487018	0.336611
0.777778	0.777778	1.000000	1.000000	1.000000	1.000000	1.000000	1.000000	1.000000	0.580000	0.574074
1.000000	1.000000	1.000000	1.000000	0.742728	0.651681	0.585308	0.468750	0.472222	0.531250	0.535714
1.000000	1.000000	1.000000	1.000000	1.000000	1.000000	1.000000	1.000000	0.363457	0.415476	0.405556
0.888889	0.820679	0.822036	0.629502	0.636111	0.719444	0.582540	0.522222	0.594444	0.573611	0.315666
1.000000	1.000000	0.713889	1.000000	1.000000	1.000000	1.000000	1.000000	1.000000	0.311736	0.347920
1.000000	0.888889	1.000000	1.000000	1.000000	0.944444	0.529412	0.583333	0.529412	0.310517	0.529412
1.000000	1.000000	1.000000	1.000000	1.000000	1.000000	1.000000	1.000000	1.000000	0.338866	0.265034
0.777778	1.000000	0.668294	0.693731	0.523816	0.565070	0.485757	0.446408	0.378712	0.388571	0.305014
1.000000	1.000000	1.000000	0.588568	0.667168	0.610424	0.568705	0.581081	0.581081	0.541667	0.539414
1.000000	1.000000	0.944444	1.000000	1.000000	1.000000	1.000000	1.000000	1.000000	0.316528	0.327088
1.000000	1.000000	1.000000	1.000000	0.625000	0.615385	0.539637	0.615385	0.388233	0.615385	0.533333
0.944444	1.000000	1.000000	0.688457	0.496579	0.477245	0.536827	0.443529	0.390327	0.332363	0.263514
1.000000	1.000000	0.746962	0.511197	0.718545	0.615301	0.628350	0.640634	0.358085	0.522727	0.522727
1.000000	1.000000	1.000000	1.000000	1.000000	1.000000	1.000000	1.000000	1.000000	1.000000	0.277899
1.000000	0.782331	0.773348	0.701895	0.634434	0.758621	0.456961	0.390733	0.392544	0.437075	0.393868
1.000000	1.000000	0.750000	0.799896	0.694364	0.653064	0.562003	0.555556	0.555556	0.444444	0.444444
1.000000	1.000000	1.000000	1.000000	1.000000	1.000000	0.486160	0.474607	0.391105	0.336979	0.300977
1.000000	1.000000	0.842912	0.607071	0.760870	0.719203	0.654682	0.557460	0.521739	0.485870	0.521739
1.000000	1.000000	1.000000	1.000000	0.747780	0.585589	0.561384	0.466743	0.498547	0.460619	0.358375
1.000000	1.000000	1.000000	1.000000	1.000000	1.000000	1.000000	0.614443	0.586170	0.368599	0.271694
1.000000	1.000000	1.000000	1.000000	0.705117	0.788000	0.650711	0.486026	0.453835	0.410040	0.296296
1.000000	0.647499	1.000000	1.000000	1.000000	1.000000	0.465387	0.447856	0.454017	0.353113	0.261246
1.000000	1.000000	0.713616	0.770833	0.515057	0.440132	0.439185	0.435788	0.367159	0.322690	0.300689
1.000000	1.000000	1.000000	1.000000	1.000000	1.000000	1.000000	0.555556	0.379079	0.384535	0.283685
1.000000	0.902778	1.000000	1.000000	1.000000	0.655983	0.600146	0.637821	0.574689	0.570641	0.433114
1.000000	1.000000	1.000000	1.000000	0.789061	0.728427	0.614637	0.599327	0.413271	0.324061	0.305643
1.000000	1.000000	1.000000	1.000000	1.000000	1.000000	0.734893	0.741453	0.657609	0.703846	0.555556
1.000000	1.000000	1.000000	1.000000	0.794275	0.863226	0.557687	0.612236	0.559047	0.458888	0.317449
1.000000	1.000000	1.000000	0.783618	1.000000	1.000000	1.000000	1.000000	1.000000	0.284560	0.288883
1.000000	1.000000	1.000000	1.000000	1.000000	1.000000	1.000000	1.000000	0.383948	0.332022	0.365512
1.000000	1.000000	0.788889	1.000000	1.000000	1.000000	1.000000	0.522727	0.381086	0.430195	0.326490
1.000000	1.000000	1.000000	1.000000	1.000000	1.000000	1.000000	0.486592	0.462929	0.386364	0.386364
1.000000	0.778445	0.683035	0.731364	0.545058	0.617635	0.464583	0.400717	0.367198	0.346100	0.281441
1.000000	1.000000	1.000000	0.764725	0.604810	0.552854	0.435852	0.464809	0.397384	0.319334	0.263917
1.000000	0.766594	0.794407	0.689762	0.762921	0.562500	0.542763	0.636039	0.541667	0.605263	0.583333
1.000000	1.000000	1.000000	1.000000	0.611350	0.581575	0.472287	0.411221	0.395158	0.350777	0.319602
1.000000	1.000000	0.837795	0.573823	0.669828	0.677118	0.639531	0.427788	0.415641	0.495078	0.460462
1.000000	1.000000	1.000000	1.000000	1.000000	1.000000	1.000000	1.000000	1.000000	0.329109	0.288594
1.000000	1.000000	1.000000	1.000000	1.000000	1.000000	1.000000	1.000000	1.000000	0.364583	0.364583
1.000000	1.000000	1.000000	0.731759	0.772975	0.532882	0.475018	0.602741	0.453282	0.520956	0.470078
1.000000	1.000000	1.000000	1.000000	1.000000	1.000000	0.560000	0.593750	0.386473	0.349196	0.290366
1.000000	1.000000	1.000000	1.000000	1.000000	1.000000	1.000000	1.000000	1.000000	0.360136	0.246051
1.000000	0.916667	0.916667	0.944444	0.812500	0.916667	0.916667	0.916667	0.777778	0.428571	0.555556
1.000000	1.000000	1.000000	1.000000	1.000000	1.000000	1.000000	1.000000	0.518638	0.343093	0.341449
1.000000	0.900855	0.816667	0.765625	0.567008	0.533333	0.533333	0.533333	0.541667	0.330594	0.267947
1.000000	1.000000	1.000000	1.000000	1.000000	1.000000	1.000000	1.000000	0.542078	0.447090	0.446429
1.000000	1.000000	1.000000	1.000000	1.000000	1.000000	0.572627	0.556121	0.500265	0.501786	0.491964
1.000000	1.000000	1.000000	1.000000	1.000000	1.000000	1.000000	0.644577	0.619831	0.458840	0.412281
1.000000	0.755947	0.760447	0.579787	0.563830	0.483282	0.512818	0.473112	0.466606	0.362310	0.316289
1.000000	1.000000	1.000000	1.000000	1.000000	0.758041	0.660178	0.744048	0.714286	0.714286	0.350678
1.000000	1.000000	1.000000	1.000000	1.000000	1.000000	1.000000	1.000000	1.000000	1.000000	0.303297
1.000000	1.000000	1.000000	1.000000	0.763889	0.611111	0.611111	0.410219	0.447344	0.311811	0.444444
1.000000	1.000000	1.000000	1.000000	1.000000	1.000000	1.000000	0.527778	0.527778	0.527778	0.292672
1.000000	1.000000	1.000000	1.000000	0.944444	1.000000	1.000000	1.000000	0.392300	0.313503	0.295764
1.000000	1.000000	1.000000	0.829167	0.673943	0.567642	0.527630	0.538578	0.520833	0.522727	0.257713
1.000000	1.000000	1.000000	1.000000	1.000000	1.000000	1.000000	1.000000	0.406027	0.375000	0.375000
1.000000	1.000000	1.000000	1.000000	1.000000	1.000000	0.888889	0.448442	0.387995	0.336015	0.393750
1.000000	1.000000	0.626781	0.771231	0.718266	0.652442	0.526776	0.529412	0.379870	0.409658	0.364583
1.000000	1.000000	1.000000	1.000000	1.000000	1.000000	1.000000	1.000000	1.000000	0.426358	0.299465
1.000000	1.000000	1.000000	1.000000	1.000000	1.000000	0.590610	0.581081	0.530931	0.489967	0.489967
1.000000	1.000000	1.000000	1.000000	1.000000	0.651013	0.467367	0.561404	0.352091	0.348817	0.305065
1.000000	1.000000	0.777778	1.000000	1.000000	1.000000	1.000000	0.533333	0.533333	0.533333	0.291667
1.000000	1.000000	0.869120	0.636364	0.671235	0.537839	0.540001	0.569136	0.367296	0.333515	0.259418
1.000000	1.000000	1.000000	1.000000	0.944444	1.000000	0.674603	0.438682	0.393309	0.482295	0.288691
0.944444	1.000000	1.000000	0.781677	0.719122	0.486964	0.524363	0.498088	0.484667	0.456598	0.428571
1.000000	1.000000	1.000000	1.000000	1.000000	1.000000	1.000000	0.511496	0.440727	0.408605	0.288962
1.000000	0.625257	0.616445	0.666108	0.568311	0.583293	0.666869	0.576923	0.576923	0.576923	0.576923
1.000000	1.000000	1.000000	1.000000	0.714286	0.791667	0.815476	0.709978	0.750000	0.666667	0.583333
1.000000	1.000000	1.000000	1.000000	1.000000	1.000000	1.000000	1.000000	0.428192	0.332837	0.378767
1.000000	1.000000	1.000000	0.724996	0.600480	0.622154	0.613344	0.528976	0.492777	0.507046	0.341048
1.000000	1.000000	1.000000	1.000000	1.000000	0.623655	0.548803	0.608083	0.452924	0.357891	0.333333
1.000000	1.000000	1.000000	1.000000	0.694247	0.601383	0.535714	0.535714	0.520000	0.461786	0.395000
1.000000	0.944444	1.000000	0.793651	0.849359	0.687500	0.750000	0.666667	0.666667	0.666667	0.428571
1.000000	1.000000	1.000000	1.000000	1.000000	1.000000	1.000000	0.525000	0.410820	0.327027	0.400000
1.000000	1.000000	1.000000	1.000000	1.000000	0.662500	0.575000	0.575000	0.575000	0.575000	0.575000
1.000000	1.000000	0.777778	0.685321	0.807840	0.803493	0.683012	0.599796	0.486069	0.463597	0.315696
1.000000	1.000000	1.000000	1.000000	1.000000	0.508014	0.503177	0.452101	0.374649	0.345405	0.280094
1.000000	1.000000	1.000000	1.000000	1.000000	0.604311	0.533333	0.488690	0.417651	0.335516	0.313617
1.000000	1.000000	1.000000	1.000000	0.554609	0.561720	0.458065	0.416072	0.393519	0.325588	0.318519
1.000000	1.000000	1.000000	1.000000	1.000000	1.000000	1.000000	1.000000	1.000000	0.333812	0.295315
1.000000	1.000000	1.000000	0.668311	0.729167	0.583333	0.576389	0.650000	0.525253	0.576389	0.555556
1.000000	1.000000	1.000000	1.000000	1.000000	1.000000	1.000000	0.618601	0.626140	0.461792	0.334051
1.000000	1.000000	0.719064	0.697036	0.547903	0.450035	0.548993	0.479643	0.431532	0.361408	0.295173
1.000000	1.000000	1.000000	0.814504	0.814504	0.735261	0.624585	0.472866	0.480928	0.298279	0.422269
1.000000	1.000000	0.834100	0.871667	0.576701	0.623889	0.511324	0.644444	0.447174	0.310538	0.390067
1.000000	1.000000	1.000000	1.000000	1.000000	1.000000	1.000000	1.000000	1.000000	0.333125	0.276923
1.000000	1.000000	1.000000	1.000000	0.674419	0.674419	0.674419	0.674419	0.503181	0.424419	0.424419
1.000000	1.000000	0.688072	0.572385	0.696971	0.653090	0.591146	0.617188	0.402043	0.339384	0.257802
1.000000	1.000000	1.000000	1.000000	1.000000	1.000000	0.469732	0.583333	0.479009	0.583333	0.332143
1.000000	1.000000	1.000000	0.821190	0.737208	0.817500	0.605811	0.562500	0.596315	0.562500	0.392894
1.000000	1.000000	1.000000	1.000000	1.000000	1.000000	1.000000	1.000000	1.000000	1.000000	0.400000
0.777778	1.000000	1.000000	1.000000	1.000000	1.000000	0.507952	0.448718	0.448718	0.448718	0.489984
1.000000	1.000000	1.000000	0.688882	0.603919	0.542283	0.517241	0.414808	0.367936	0.404081	0.347124
1.000000	1.000000	1.000000	1.000000	1.000000	1.000000	1.000000	0.374375	0.374871	0.310247	0.310247
1.000000	0.712906	0.776515	0.811111	0.680807	0.555556	0.714286	0.396176	0.388534	0.422173	0.332016
1.000000	1.000000	1.000000	1.000000	1.000000	0.531321	0.491546	0.542472	0.477099	0.373351	0.304736
1.000000	1.000000	1.000000	1.000000	1.000000	1.000000	0.511948	0.513647	0.396154	0.296646	0.308410
1.000000	0.933117	0.853131	0.625332	0.585052	0.496187	0.558499	0.399846	0.372766	0.326421	0.276273
1.000000	1.000000	0.675851	0.709070	0.665013	0.614629	0.576718	0.578694	0.448138	0.404040	0.383852
1.000000	0.642475	0.800644	0.708942	0.546261	0.493137	0.478139	0.485784	0.406349	0.330952	0.370120
1.000000	1.000000	0.777778	1.000000	0.674038	0.590993	0.565217	0.382672	0.628550	0.557692	0.391026
1.000000	1.000000	1.000000	1.000000	1.000000	0.607902	0.508307	0.552083	0.491667	0.428598	0.279221
1.000000	1.000000	0.797215	1.000000	1.000000	1.000000	0.527027	0.478406	0.403458	0.325246	0.274674
1.000000	1.000000	1.000000	1.000000	1.000000	1.000000	1.000000	1.000000	1.000000	0.487802	0.366822
1.000000	1.000000	0.718511	0.759100	0.748494	0.540741	0.748373	0.679112	0.634550	0.331708	0.515385
1.000000	1.000000	1.000000	1.000000	1.000000	1.000000	0.596075	0.594203	0.594203	0.377004	0.351548
1.000000	0.633779	0.628509	0.770798	0.722378	0.694526	0.517057	0.640323	0.525127	0.445968	0.445968
1.000000	0.813918	0.780224	0.811263	0.774155	0.714851	0.695219	0.758621	0.762500	0.435185	0.595833
1.000000	0.872347	0.873737	0.647577	0.632595	0.686604	0.607690	0.495237	0.454990	0.346142	0.424983
1.000000	0.888889	1.000000	1.000000	1.000000	1.000000	1.000000	0.777778	0.599377	0.487593	0.517857
1.000000	1.000000	1.000000	1.000000	0.561127	0.636111	0.638889	0.533333	0.533333	0.533333	0.533333
1.000000	1.000000	1.000000	1.000000	1.000000	1.000000	1.000000	1.000000	1.000000	0.519737	0.366935
1.000000	1.000000	1.000000	1.000000	0.585184	0.602379	0.468754	0.429386	0.405914	0.404412	0.529412
1.000000	0.929690	0.801070	0.882456	0.848701	0.864389	0.827068	0.606257	0.428737	0.347143	0.295721
1.000000	0.888889	1.000000	1.000000	0.702363	0.650021	0.630657	0.627067	0.582384	0.571429	0.571429
1.000000	1.000000	1.000000	1.000000	1.000000	1.000000	0.833333	0.555556	0.555556	0.555556	0.625000
1.000000	1.000000	1.000000	1.000000	1.000000	1.000000	1.000000	0.777778	1.000000	1.000000	0.273377
1.000000	1.000000	1.000000	1.000000	1.000000	0.699741	0.714286	0.630952	0.714286	0.714286	0.547619
1.000000	1.000000	1.000000	1.000000	0.815276	0.621974	0.766667	0.545455	0.545455	0.533333	0.500000
1.000000	1.000000	1.000000	1.000000	1.000000	1.000000	0.687259	0.687259	0.563882	0.745700	0.745700
1.000000	1.000000	1.000000	1.000000	1.000000	1.000000	0.888889	1.000000	0.362555	0.373526	0.412197
1.000000	1.000000	1.000000	1.000000	1.000000	1.000000	1.000000	1.000000	0.422937	0.372339	0.251296
1.000000	1.000000	0.694444	0.888889	1.000000	1.000000	0.593750	0.555556	0.593750	0.593750	0.555556
1.000000	1.000000	1.000000	1.000000	1.000000	0.638707	0.464286	0.545455	0.545455	0.545455	0.545455
1.000000	1.000000	0.888889	1.000000	1.000000	0.609195	0.575802	0.551724	0.551724	0.630263	0.550000
1.000000	1.000000	1.000000	1.000000	1.000000	1.000000	1.000000	1.000000	1.000000	0.310719	0.271378
1.000000	1.000000	1.000000	1.000000	0.837778	0.687500	0.666667	0.714286	0.547619	0.750000	0.750000
0.805556	1.000000	1.000000	1.000000	1.000000	0.565445	0.586450	0.619942	0.424708	0.342447	0.298428
1.000000	1.000000	1.000000	1.000000	1.000000	1.000000	1.000000	1.000000	0.384498	0.346296	0.324083
1.000000	1.000000	1.000000	1.000000	1.000000	1.000000	1.000000	1.000000	1.000000	1.000000	0.498069
1.000000	1.000000	0.944444	1.000000	1.000000	1.000000	0.533333	0.548739	0.529412	0.408333	0.404412
1.000000	1.000000	0.780267	0.583017	0.777375	0.634695	0.625400	0.596693	0.563487	0.437204	0.250760
1.000000	1.000000	1.000000	0.634018	0.654080	0.533465	0.519834	0.427480	0.364095	0.333239	0.281498
1.000000	1.000000	1.000000	1.000000	1.000000	1.000000	1.000000	1.000000	0.777778	0.295797	0.266219
1.000000	1.000000	1.000000	1.000000	0.839583	0.685664	0.529040	0.456238	0.491706	0.309120	0.291667
1.000000	0.679955	0.644913	0.683164	0.550000	0.545455	0.527778	0.527778	0.482955	0.345455	0.477778
1.000000	1.000000	1.000000	1.000000	0.539966	0.493395	0.406211	0.408030	0.420500	0.380886	0.263294
1.000000	1.000000	1.000000	1.000000	1.000000	1.000000	0.489696	0.455333	0.404505	0.322416	0.268789
1.000000	0.888889	0.888889	0.777778	1.000000	1.000000	1.000000	1.000000	1.000000	1.000000	0.271821
0.777778	1.000000	0.944444	1.000000	1.000000	1.000000	1.000000	1.000000	1.000000	1.000000	0.262320
1.000000	1.000000	1.000000	1.000000	1.000000	1.000000	1.000000	1.000000	0.311731	0.312902	0.271290
1.000000	1.000000	1.000000	1.000000	1.000000	1.000000	1.000000	1.000000	1.000000	0.538462	0.538462
1.000000	1.000000	1.000000	0.699709	0.732400	0.474583	0.428708	0.471869	0.409830	0.352097	0.310092
1.000000	1.000000	0.777778	1.000000	1.000000	1.000000	1.000000	0.579192	0.605659	0.533333	0.555556
1.000000	1.000000	1.000000	1.000000	1.000000	1.000000	0.888889	1.000000	0.611979	0.557749	0.257281
1.000000	0.888889	1.000000	0.848006	0.825414	0.605470	0.554761	0.663559	0.395860	0.439394	0.288360
1.000000	1.000000	0.649710	0.611840	0.607427	0.595210	0.566238	0.505695	0.446349	0.302150	0.299474
1.000000	1.000000	1.000000	0.521471	0.590476	0.526951	0.435502	0.587879	0.514286	0.359087	0.288212
1.000000	1.000000	1.000000	1.000000	1.000000	1.000000	0.553571	0.526202	0.607026	0.607026	0.288266
1.000000	1.000000	1.000000	0.888889	1.000000	1.000000	1.000000	0.487280	0.390080	0.321805	0.253266
1.000000	1.000000	1.000000	1.000000	1.000000	1.000000	1.000000	1.000000	1.000000	1.000000	0.277190
1.000000	1.000000	1.000000	1.000000	1.000000	1.000000	1.000000	1.000000	0.517241	0.517241	0.267669
0.944444	1.000000	1.000000	1.000000	1.000000	0.777778	1.000000	1.000000	0.626427	0.489565	0.456070
1.000000	1.000000	1.000000	0.844017	0.691344	0.677058	0.752747	0.752747	0.639985	0.615385	0.329852
1.000000	1.000000	1.000000	0.558998	0.604009	0.565902	0.526738	0.473391	0.339345	0.332330	0.261768
1.000000	1.000000	1.000000	1.000000	1.000000	1.000000	1.000000	1.000000	1.000000	1.000000	0.274643
1.000000	1.000000	1.000000	1.000000	1.000000	1.000000	1.000000	1.000000	1.000000	0.488043	0.325000
1.000000	1.000000	1.000000	0.685556	0.539770	0.561556	0.586011	0.593330	0.501449	0.450722	0.329388
1.000000	1.000000	1.000000	1.000000	1.000000	0.527550	0.488481	0.501906	0.396705	0.477618	0.268106
1.000000	1.000000	1.000000	1.000000	1.000000	0.557190	1.000000	1.000000	0.579365	0.579365	0.386555
1.000000	1.000000	1.000000	1.000000	0.615671	0.663513	0.594006	0.583333	0.583333	0.416462	0.288151
1.000000	1.000000	1.000000	1.000000	1.000000	0.777778	1.000000	0.777778	0.401073	0.489583	0.255740
1.000000	1.000000	1.000000	1.000000	0.635095	0.571429	0.571429	0.564516	0.577183	0.407407	0.290546
1.000000	1.000000	1.000000	1.000000	1.000000	1.000000	1.000000	1.000000	1.000000	0.326674	0.264752
1.000000	1.000000	1.000000	1.000000	1.000000	1.000000	1.000000	0.531250	0.475694	0.357133	0.393048
1.000000	0.890991	0.817416	0.817387	0.826922	0.777117	0.654630	0.644059	0.613587	0.349513	0.286165
1.000000	1.000000	1.000000	1.000000	1.000000	1.000000	1.000000	1.000000	0.598039	0.529412	0.330182
1.000000	1.000000	0.777778	1.000000	1.000000	1.000000	0.590488	0.641895	0.459416	0.435746	0.279692
1.000000	1.000000	0.905000	0.905000	0.833309	0.790714	0.667931	0.467588	0.508989	0.508103	0.330801
1.000000	1.000000	0.728279	0.790443	0.752485	0.720833	0.547211	0.531250	0.525000	0.335624	0.288730
1.000000	1.000000	1.000000	1.000000	1.000000	1.000000	0.677778	1.000000	0.888889	0.492578	0.526316
1.000000	0.944444	1.000000	1.000000	1.000000	0.489912	0.517303	0.449207	0.428675	0.337913	0.277275
1.000000	1.000000	1.000000	0.824286	0.722888	0.647491	0.519801	0.541667	0.427083	0.384164	0.346154
1.000000	1.000000	1.000000	1.000000	1.000000	1.000000	0.568182	0.585394	0.578947	0.564516	0.284012
1.000000	1.000000	1.000000	1.000000	1.000000	0.601172	0.514072	0.477679	0.368887	0.321997	0.272364
1.000000	1.000000	1.000000	1.000000	1.000000	0.648535	0.625000	0.615476	0.600000	0.554167	0.600000
1.000000	1.000000	1.000000	1.000000	0.771401	0.605049	0.705128	0.560976	0.576923	0.576923	0.561224
1.000000	1.000000	1.000000	1.000000	0.888889	1.000000	1.000000	0.575000	0.568182	0.568182	0.278503
1.000000	0.758106	0.813968	0.761852	0.607143	0.611696	0.535727	0.476358	0.411566	0.348956	0.373201
1.000000	1.000000	1.000000	1.000000	1.000000	1.000000	1.000000	1.000000	0.366701	0.299342	0.249336
1.000000	1.000000	1.000000	1.000000	1.000000	0.647406	0.578392	0.520051	0.521277	0.375243	0.264225
1.000000	1.000000	1.000000	1.000000	0.634245	0.654762	0.481783	0.466090	0.371930	0.305307	0.239988
1.000000	1.000000	1.000000	1.000000	1.000000	1.000000	1.000000	0.497856	0.552310	0.380494	0.315853
1.000000	1.000000	1.000000	1.000000	1.000000	1.000000	0.698413	0.699145	0.682692	0.643725	0.682692
1.000000	1.000000	1.000000	1.000000	1.000000	1.000000	1.000000	1.000000	1.000000	0.359890	0.338294
1.000000	1.000000	1.000000	1.000000	1.000000	1.000000	1.000000	0.578736	0.382524	0.364064	0.266412
1.000000	1.000000	1.000000	1.000000	1.000000	1.000000	1.000000	1.000000	1.000000	0.375000	0.333333
1.000000	1.000000	1.000000	1.000000	0.733333	0.644048	0.568623	0.550000	0.550000	0.550000	0.550000
1.000000	1.000000	1.000000	0.635111	0.680887	0.598216	0.533167	0.475433	0.403627	0.379127	0.302400
1.000000	1.000000	1.000000	1.000000	1.000000	0.574962	0.717883	0.415031	0.485163	0.402766	0.352679
1.000000	1.000000	0.777778	1.000000	0.772727	0.772727	0.772727	0.772727	0.500000	0.545455	0.545455
1.000000	1.000000	1.000000	1.000000	1.000000	1.000000	0.567172	0.527778	0.529412	0.529412	0.270833
1.000000	1.000000	1.000000	1.000000	1.000000	1.000000	0.730499	0.687853	0.581713	0.473357	0.413973
1.000000	0.734171	0.814775	0.763368	0.560126	0.469373	0.472366	0.411726	0.425268	0.323969	0.277823
1.000000	1.000000	1.000000	1.000000	1.000000	1.000000	1.000000	1.000000	1.000000	1.000000	0.421243
1.000000	1.000000	1.000000	1.000000	1.000000	1.000000	1.000000	1.000000	0.689394	0.555556	0.322913
1.000000	1.000000	0.653231	0.677850	0.550537	0.732177	0.690041	0.574969	0.373412	0.352872	0.310466
1.000000	1.000000	0.685897	0.854274	0.717567	0.555231	0.683203	0.573128	0.564281	0.527778	0.293527
1.000000	1.000000	1.000000	1.000000	1.000000	0.625157	0.563406	0.517857	0.517857	0.517857	0.392241
1.000000	1.000000	1.000000	1.000000	1.000000	1.000000	1.000000	1.000000	1.000000	1.000000	0.359223
1.000000	1.000000	1.000000	1.000000	1.000000	1.000000	1.000000	0.944444	1.000000	0.518519	0.362429
1.000000	1.000000	1.000000	1.000000	1.000000	1.000000	1.000000	0.593538	0.523816	0.624051	0.527027
1.000000	1.000000	1.000000	1.000000	0.553463	0.655715	0.591381	0.426700	0.403193	0.428571	0.375000
1.000000	1.000000	1.000000	1.000000	0.797156	0.676124	0.620157	0.534483	0.531250	0.532258	0.419098
1.000000	1.000000	1.000000	1.000000	1.000000	1.000000	1.000000	1.000000	1.000000	1.000000	0.264055
1.000000	1.000000	1.000000	1.000000	1.000000	1.000000	0.736111	1.000000	0.403792	0.596537	0.455335
1.000000	1.000000	1.000000	1.000000	1.000000	0.615800	0.492278	0.491455	0.425035	0.369683	0.357143
1.000000	1.000000	1.000000	1.000000	1.000000	1.000000	0.555556	1.000000	1.000000	0.307265	0.297390
1.000000	1.000000	1.000000	1.000000	1.000000	1.000000	1.000000	1.000000	0.540038	0.447619	0.442857
1.000000	1.000000	1.000000	1.000000	1.000000	0.610548	0.605033	0.559416	0.456152	0.500000	0.338749
1.000000	1.000000	0.708637	0.738938	0.681818	0.653846	0.625000	0.653846	0.479430	0.418361	0.414305
1.000000	1.000000	0.944444	0.888889	0.888889	1.000000	0.650000	0.650000	0.567986	0.571429	0.571429
1.000000	0.707952	0.690392	0.711776	0.533333	0.542854	0.550189	0.491823	0.487975	0.515633	0.534728
1.000000	0.813131	0.684087	0.561328	0.621149	0.496731	0.514569	0.382238	0.404533	0.326603	0.259936
1.000000	1.000000	1.000000	1.000000	1.000000	1.000000	1.000000	1.000000	0.615385	0.562500	0.280149
1.000000	1.000000	1.000000	1.000000	1.000000	1.000000	1.000000	1.000000	1.000000	1.000000	0.260680
1.000000	1.000000	1.000000	0.888889	0.717154	0.693957	0.638402	0.555556	0.538462	0.316989	0.277479
0.789297	1.000000	1.000000	0.833273	0.693973	0.707796	0.463668	0.517241	0.351365	0.324582	0.259144
0.788889	1.000000	1.000000	1.000000	1.000000	1.000000	1.000000	1.000000	0.535714	0.383333	0.400376
0.888889	1.000000	1.000000	0.607652	0.704562	0.585017	0.665758	0.560606	0.560606	0.393939	0.443954
1.000000	0.944444	1.000000	1.000000	1.000000	1.000000	1.000000	0.777778	1.000000	1.000000	0.334463
1.000000	1.000000	1.000000	1.000000	1.000000	1.000000	1.000000	1.000000	0.722222	0.427350	0.487698
1.000000	1.000000	1.000000	1.000000	1.000000	1.000000	1.000000	1.000000	0.533621	0.520833	0.314495
1.000000	1.000000	1.000000	1.000000	1.000000	1.000000	1.000000	0.543996	0.438682	0.304774	0.294593
1.000000	1.000000	1.000000	1.000000	0.866667	0.727778	0.681818	0.536893	0.488816	0.415920	0.379029
1.000000	1.000000	1.000000	0.613932	0.693601	0.554320	0.540956	0.425149	0.410542	0.331250	0.361985
1.000000	0.805556	0.713889	1.000000	1.000000	0.680117	0.684524	0.637061	0.644231	0.406250	0.413462
0.777778	0.712816	0.935632	0.881349	0.716729	0.769636	0.722893	0.769636	0.468802	0.449631	0.318933
1.000000	1.000000	1.000000	1.000000	1.000000	1.000000	1.000000	1.000000	0.530317	0.489189	0.489189
1.000000	1.000000	1.000000	1.000000	0.604639	0.592593	0.722222	0.445426	0.458540	0.461335	0.327517
1.000000	1.000000	1.000000	1.000000	1.000000	0.505208	0.738699	0.574552	0.573864	0.346989	0.367822
1.000000	1.000000	1.000000	0.829365	0.663103	0.857143	0.575000	0.575000	0.571429	0.625000	0.571429
1.000000	1.000000	1.000000	1.000000	1.000000	1.000000	1.000000	1.000000	0.693182	0.636364	0.386364
1.000000	0.777778	1.000000	1.000000	1.000000	0.888889	1.000000	1.000000	0.562500	0.562500	0.395833
1.000000	1.000000	1.000000	1.000000	1.000000	1.000000	1.000000	1.000000	1.000000	0.304847	0.293478
1.000000	1.000000	1.000000	1.000000	1.000000	1.000000	1.000000	1.000000	1.000000	0.600692	0.324338
1.000000	0.791556	0.827156	0.684300	0.643946	0.526774	0.505569	0.423199	0.411759	0.335946	0.279147
1.000000	1.000000	0.888889	1.000000	1.000000	1.000000	1.000000	1.000000	1.000000	0.467241	0.367241
1.000000	1.000000	0.793924	0.827258	0.827258	0.646679	0.723408	0.518624	0.340691	0.329237	0.266995
0.888889	1.000000	0.751240	0.791608	0.577574	0.634834	0.539510	0.449549	0.492573	0.424985	0.480952
1.000000	1.000000	1.000000	1.000000	1.000000	0.548044	0.547482	0.525708	0.541274	0.407941	0.426000
1.000000	1.000000	0.858990	0.705353	0.785024	0.618066	0.510310	0.485922	0.450311	0.450311	0.450311
1.000000	0.910407	0.607927	0.776909	0.637804	0.580672	0.548387	0.548387	0.548387	0.548387	0.518581
1.000000	1.000000	1.000000	1.000000	1.000000	1.000000	1.000000	1.000000	1.000000	1.000000	0.300505
1.000000	1.000000	1.000000	1.000000	0.590599	0.722407	0.459018	0.441085	0.364741	0.332056	0.332056
1.000000	1.000000	1.000000	1.000000	1.000000	0.750000	0.857143	0.583333	0.714286	0.714286	0.714286
1.000000	0.888889	1.000000	1.000000	0.657702	0.588235	0.660910	0.574074	0.571429	0.564516	0.588235
1.000000	1.000000	1.000000	1.000000	1.000000	1.000000	1.000000	1.000000	1.000000	0.944444	0.279114
0.677778	1.000000	1.000000	1.000000	1.000000	1.000000	1.000000	0.509615	0.528571	0.529762	0.416667
1.000000	1.000000	1.000000	1.000000	1.000000	1.000000	1.000000	1.000000	1.000000	0.888889	0.367757
0.902778	1.000000	1.000000	1.000000	1.000000	0.712121	0.708333	0.477273	0.565152	0.380999	0.308643
1.000000	0.944444	1.000000	1.000000	1.000000	1.000000	1.000000	1.000000	1.000000	1.000000	0.700000
1.000000	0.937500	0.629132	0.625454	0.802083	0.675465	0.703125	0.681704	0.554461	0.482143	0.510417
1.000000	0.930108	0.892898	0.818307	0.694623	0.547070	0.577268	0.386351	0.569444	0.509662	0.569444
1.000000	0.737745	0.879958	0.698710	0.636791	0.698062	0.594225	0.578538	0.582310	0.500717	0.413296
1.000000	1.000000	1.000000	1.000000	1.000000	1.000000	1.000000	1.000000	1.000000	1.000000	0.428571
1.000000	1.000000	0.748924	0.601870	0.728570	0.673283	0.579032	0.550000	0.550000	0.550000	0.332897
1.000000	1.000000	1.000000	1.000000	1.000000	1.000000	1.000000	1.000000	1.000000	1.000000	0.338470
1.000000	1.000000	1.000000	0.828558	0.701553	0.701553	0.534058	0.527503	0.389875	0.301167	0.295922
1.000000	1.000000	1.000000	1.000000	1.000000	0.590236	0.526343	0.399161	0.405653	0.301302	0.330350
1.000000	1.000000	1.000000	1.000000	1.000000	1.000000	1.000000	0.777778	0.442802	0.350301	0.289969
0.772222	0.794818	0.791453	0.706856	0.747538	0.650771	0.535714	0.547612	0.529412	0.535714	0.265784
1.000000	1.000000	1.000000	0.739452	0.740575	0.587120	0.435870	0.524050	0.347196	0.298083	0.257245
1.000000	0.944444	0.944444	1.000000	1.000000	1.000000	0.420329	0.450807	0.465017	0.500000	0.500000
1.000000	0.880121	0.918125	0.660682	0.783009	0.594527	0.565776	0.584211	0.511522	0.490476	0.405655
1.000000	1.000000	1.000000	1.000000	1.000000	1.000000	1.000000	1.000000	0.538462	0.545455	0.355310
1.000000	0.888889	1.000000	1.000000	1.000000	1.000000	1.000000	1.000000	1.000000	0.368500	0.428571
1.000000	1.000000	0.830818	0.683332	0.621069	0.559942	0.470452	0.407877	0.476931	0.337503	0.264879
1.000000	1.000000	1.000000	0.814460	0.624840	0.562500	0.635159	0.571429	0.571429	0.571429	0.320808
0.888889	1.000000	1.000000	1.000000	1.000000	1.000000	1.000000	1.000000	0.415272	0.432975	0.354911
1.000000	1.000000	1.000000	1.000000	0.704857	0.750000	0.772727	0.508680	0.415429	0.398419	0.428571
1.000000	1.000000	1.000000	1.000000	1.000000	1.000000	1.000000	1.000000	0.424835	0.336967	0.374097
1.000000	1.000000	1.000000	1.000000	1.000000	1.000000	1.000000	1.000000	0.409624	0.383725	0.278309
0.944444	1.000000	1.000000	1.000000	1.000000	0.555556	1.000000	1.000000	0.469220	0.354550	0.268059
1.000000	1.000000	1.000000	1.000000	0.605392	0.618421	0.618421	0.618421	0.451754	0.618421	0.583333
1.000000	1.000000	1.000000	1.000000	1.000000	1.000000	1.000000	0.502477	0.487562	0.315695	0.261605
1.000000	1.000000	1.000000	1.000000	1.000000	1.000000	1.000000	1.000000	1.000000	0.506006	0.447051
1.000000	1.000000	0.812687	0.611040	0.601165	0.596130	0.535714	0.402778	0.408917	0.408917	0.346291
1.000000	0.909722	0.619405	0.775413	0.625671	0.575000	0.625000	0.439616	0.358477	0.320110	0.300125
1.000000	0.731145	0.732143	0.755747	0.797043	0.741487	0.574821	0.517857	0.614286	0.454953	0.479583
1.000000	1.000000	1.000000	1.000000	0.777778	1.000000	0.515462	0.392118	0.360251	0.339465	0.313168
1.000000	1.000000	1.000000	1.000000	1.000000	1.000000	1.000000	0.380161	0.396004	0.344445	0.238485
1.000000	1.000000	1.000000	1.000000	1.000000	1.000000	0.518087	0.537500	0.378832	0.517241	0.537500
```
