## Supplementary File 2 for "Novel Comparison of Evaluation Metrics for Gene Ontology Classifiers Reveals Drastic Performance Differences": max_AJacc_score_D.elab

```
# goa_pos:  data/cafa2012.genego.sc
# goa_neg:  data/cafa2012.genego.neg.sc
# obo_file: data/go.obo
# ic_file:  data/ic.ext.tab
# prop_par: F
# rot_pos:  T
# R:        3
# rseed:    1
# mode:     LIST=go,TH=th,SUMF1=mean,SUMF2=max,SF=score_D,SIMF=pJacc,MINCS=10,GOC=46316
0.000000	0.100113	0.200226	0.300056	0.400169	0.500000	0.600113	0.700226	0.800056	0.900169	1.000000
0.844561	0.546459	0.628571	0.687066	0.628571	0.628571	0.628571	0.628571	0.628571	0.628571	0.220171
0.628571	0.660960	0.736197	0.628571	0.523223	0.466943	0.497222	0.394309	0.310755	0.255500	0.197759
0.650055	0.836939	0.687064	0.596030	0.522633	0.510664	0.379879	0.421553	0.336876	0.262543	0.198757
0.729469	0.628571	0.768674	0.512155	0.598846	0.444112	0.386571	0.404799	0.340740	0.272943	0.196811
0.649867	0.640046	0.589136	0.538797	0.467837	0.432341	0.458148	0.327242	0.324404	0.264901	0.264901
0.698342	0.811394	0.643484	0.493929	0.478533	0.401803	0.399142	0.402966	0.361320	0.292572	0.289073
0.881748	0.784016	0.686769	0.628571	0.546117	0.409396	0.443446	0.415357	0.338350	0.256138	0.254983
0.871067	0.688185	0.641355	0.628571	0.514438	0.628571	0.628571	0.628571	0.628571	0.628571	0.195698
0.695985	0.654246	0.574600	0.533058	0.538577	0.560786	0.363584	0.411655	0.336090	0.270285	0.198676
0.749279	0.760292	0.628571	0.646882	0.628571	0.628571	0.628571	0.628571	0.305312	0.265854	0.241753
0.628571	0.774161	0.628571	0.471988	0.546719	0.556537	0.412862	0.461321	0.413639	0.305380	0.279289
0.628571	0.662286	0.756245	0.628571	0.628571	0.628571	0.559232	0.337782	0.343286	0.252144	0.201859
0.651859	0.729365	0.628571	0.651429	0.614817	0.467045	0.429114	0.364813	0.349815	0.311221	0.216032
0.707016	0.642836	0.752342	0.701670	0.586875	0.465581	0.401714	0.346037	0.366602	0.252838	0.229232
0.875060	0.669907	0.687089	0.552690	0.484250	0.447319	0.372282	0.412509	0.306012	0.246857	0.195338
0.706244	0.824603	0.711431	0.700088	0.469007	0.545981	0.388619	0.348678	0.348876	0.258788	0.197255
0.686847	0.657476	0.709696	0.655933	0.591411	0.516716	0.489737	0.427456	0.347892	0.264413	0.205012
0.811306	0.668144	0.629803	0.681155	0.507524	0.414548	0.384870	0.386760	0.302400	0.260305	0.197694
0.831241	0.736379	0.650360	0.628571	0.521338	0.534518	0.433979	0.329426	0.318573	0.277003	0.203171
0.628571	0.650940	0.628571	0.628571	0.628571	0.628571	0.436025	0.418330	0.365003	0.305062	0.189716
0.628581	0.700646	0.690118	0.522123	0.443387	0.471254	0.475398	0.370945	0.319558	0.265895	0.234122
0.761812	0.628571	0.628571	0.628571	0.588429	0.502953	0.389431	0.425022	0.313851	0.303452	0.208708
0.667942	0.814521	0.677403	0.628571	0.628571	0.628571	0.628571	0.628571	0.628571	0.262906	0.279487
0.835941	0.647576	0.570778	0.535728	0.493167	0.457454	0.373788	0.355871	0.336508	0.255814	0.258848
0.628571	0.628571	0.628571	0.628571	0.628571	0.628571	0.428546	0.400045	0.327916	0.263384	0.206730
0.674706	0.813209	0.649328	0.636827	0.628571	0.408569	0.388829	0.412506	0.306503	0.278958	0.276023
0.706253	0.817848	0.559232	0.688511	0.628571	0.628571	0.417201	0.408383	0.336911	0.264931	0.245975
0.678316	0.650596	0.628571	0.672662	0.546081	0.429220	0.410160	0.355856	0.334974	0.242395	0.199261
0.724063	0.677448	0.600356	0.606200	0.525666	0.427363	0.360998	0.371411	0.335694	0.245472	0.208461
0.719777	0.561650	0.628571	0.467319	0.628571	0.628571	0.628571	0.389866	0.628571	0.628571	0.247275
0.896378	0.669752	0.661205	0.628571	0.632776	0.628571	0.628571	0.628571	0.628571	0.628571	0.197725
0.628571	0.768683	0.766303	0.628571	0.628571	0.628571	0.628571	0.362017	0.315871	0.275240	0.239339
0.805849	0.628571	0.628571	0.628571	0.628571	0.628571	0.628571	0.628571	0.628571	0.256972	0.238367
0.730796	0.653530	0.683258	0.689567	0.612652	0.402481	0.356621	0.351257	0.313312	0.313312	0.222892
0.894458	0.632686	0.533396	0.498016	0.521326	0.439199	0.362382	0.335266	0.292437	0.253910	0.210773
0.628571	0.744163	0.628571	0.482649	0.476202	0.441949	0.388254	0.341562	0.333852	0.269735	0.201584
0.688266	0.671035	0.628571	0.681816	0.628571	0.561016	0.441672	0.327004	0.337211	0.263293	0.198426
0.701552	0.670266	0.701438	0.628571	0.554813	0.467100	0.428610	0.391629	0.347995	0.264528	0.199145
0.628571	0.672569	0.628571	0.628571	0.628571	0.628571	0.447335	0.437384	0.400664	0.305300	0.239137
0.669133	0.809363	0.690516	0.585322	0.599884	0.557290	0.408772	0.375461	0.314989	0.277520	0.214841
0.878631	0.800305	0.658073	0.705074	0.638984	0.628571	0.441683	0.390995	0.348708	0.263221	0.263221
0.802998	0.711051	0.640805	0.628571	0.628571	0.628571	0.628571	0.628571	0.325830	0.286758	0.198388
0.746498	0.758340	0.628571	0.644151	0.529635	0.479151	0.402509	0.415818	0.320051	0.274859	0.198044
0.876925	0.640126	0.628571	0.628571	0.460639	0.525902	0.429217	0.356797	0.476219	0.354558	0.190299
0.569884	0.670458	0.628571	0.628571	0.628571	0.628571	0.628571	0.628571	0.628571	0.246930	0.224952
0.880918	0.628571	0.739116	0.640073	0.571928	0.556915	0.486498	0.363321	0.312491	0.315368	0.272545
0.573597	0.689403	0.689101	0.499856	0.438009	0.450122	0.360847	0.397870	0.284903	0.262656	0.198115
0.629674	0.628571	0.628571	0.650196	0.615850	0.486563	0.469886	0.410461	0.314178	0.249452	0.270721
0.650705	0.628571	0.711385	0.628571	0.628571	0.551148	0.393363	0.426538	0.423139	0.315080	0.290178
0.739983	0.832588	0.559232	0.628571	0.628571	0.628571	0.628571	0.628571	0.326164	0.283671	0.215600
0.748013	0.809394	0.506440	0.691646	0.561332	0.461736	0.424075	0.389668	0.324428	0.271681	0.266526
0.728553	0.700838	0.744896	0.628571	0.628571	0.552725	0.367096	0.329334	0.349542	0.262202	0.196251
0.692999	0.667922	0.731092	0.628571	0.628571	0.628571	0.628571	0.628571	0.628571	0.312821	0.299250
0.812811	0.628571	0.672946	0.628571	0.628571	0.628571	0.628571	0.628571	0.300766	0.257419	0.198939
0.670725	0.628571	0.685616	0.538257	0.627418	0.470069	0.446375	0.412482	0.341719	0.285900	0.314235
0.570465	0.574587	0.699015	0.562349	0.585420	0.428228	0.408537	0.346555	0.325051	0.241742	0.197350
0.692467	0.682878	0.588997	0.568520	0.430109	0.551475	0.481949	0.395925	0.377164	0.263054	0.273106
0.654037	0.763764	0.628571	0.687717	0.596669	0.404210	0.430994	0.327908	0.357574	0.257603	0.195163
0.795807	0.666513	0.628571	0.628571	0.465216	0.459816	0.426487	0.390439	0.334716	0.252093	0.197883
0.662849	0.628571	0.633268	0.628571	0.628571	0.628571	0.628571	0.628571	0.300834	0.248334	0.195473
0.677216	0.628571	0.628571	0.628571	0.445116	0.559232	0.628571	0.419042	0.294437	0.259135	0.259135
0.761296	0.699338	0.685797	0.628571	0.628571	0.628571	0.628571	0.628571	0.628571	0.628571	0.197426
0.742036	0.783314	0.657680	0.698630	0.511456	0.447657	0.451648	0.419826	0.303051	0.275769	0.194879
0.637451	0.786960	0.665056	0.580112	0.469299	0.551419	0.396008	0.411666	0.287831	0.246364	0.194488
0.691365	0.628571	0.628571	0.628571	0.628571	0.628571	0.628571	0.628571	0.628571	0.292808	0.193964
0.684673	0.761703	0.628571	0.534996	0.490952	0.474292	0.429102	0.405251	0.320965	0.344336	0.244931
0.628571	0.628571	0.628571	0.628571	0.559232	0.559232	0.396283	0.394019	0.351254	0.352741	0.352741
0.895248	0.628571	0.628571	0.628571	0.600333	0.498728	0.453799	0.342205	0.280574	0.299250	0.192545
0.861704	0.742463	0.628571	0.628571	0.494587	0.465590	0.433979	0.345435	0.312013	0.302829	0.238853
0.639845	0.628571	0.512942	0.628571	0.628571	0.628571	0.628571	0.355000	0.300551	0.330059	0.227833
0.657915	0.772937	0.594833	0.544547	0.599473	0.452631	0.385587	0.396712	0.305710	0.235305	0.194011
0.694582	0.681258	0.747909	0.628571	0.628571	0.628571	0.628571	0.628571	0.302264	0.307655	0.325598
0.862098	0.628571	0.741023	0.652805	0.431340	0.537711	0.462310	0.346739	0.312291	0.273451	0.237476
0.799892	0.716675	0.668825	0.595345	0.536935	0.458622	0.387391	0.326348	0.309542	0.248648	0.195072
0.764978	0.628571	0.728656	0.628571	0.628571	0.628571	0.628571	0.628571	0.628571	0.258970	0.202631
0.683557	0.657844	0.749466	0.628571	0.628571	0.628571	0.422197	0.345934	0.343678	0.249850	0.193366
0.891706	0.766704	0.628571	0.651762	0.506369	0.525786	0.422181	0.346179	0.302094	0.249228	0.196838
0.733870	0.660731	0.628571	0.628571	0.628571	0.400653	0.628571	0.628571	0.304986	0.297922	0.202990
0.677938	0.663274	0.631949	0.564361	0.622945	0.406441	0.429347	0.375740	0.285669	0.252397	0.206919
0.802105	0.820884	0.654769	0.520025	0.521601	0.407435	0.455500	0.322994	0.296689	0.251069	0.199529
0.628571	0.719268	0.657646	0.628571	0.628571	0.628571	0.628571	0.628571	0.628571	0.257580	0.197675
0.681257	0.671863	0.746877	0.626396	0.490303	0.421388	0.362171	0.424608	0.384304	0.384304	0.384304
0.683407	0.808515	0.635776	0.514438	0.628571	0.628571	0.628571	0.374537	0.300471	0.236840	0.192306
0.812655	0.696785	0.706709	0.628571	0.632544	0.444096	0.489822	0.354193	0.343170	0.325506	0.254415
0.647659	0.628571	0.726735	0.628571	0.628571	0.478716	0.429222	0.328873	0.302838	0.292216	0.196492
0.818000	0.628571	0.642660	0.628571	0.628571	0.559232	0.628571	0.628571	0.304878	0.262200	0.200033
0.796239	0.711072	0.575906	0.625200	0.510866	0.437639	0.388288	0.400769	0.300559	0.270954	0.193452
0.675616	0.689361	0.559232	0.561935	0.541836	0.475318	0.388969	0.367073	0.317305	0.280493	0.196600
0.718572	0.657193	0.652736	0.628571	0.545833	0.521398	0.437821	0.423989	0.333435	0.255622	0.211617
0.886246	0.628571	0.628571	0.650853	0.628571	0.628571	0.628571	0.628571	0.628571	0.628571	0.215239
0.896161	0.766798	0.628571	0.628571	0.628571	0.628571	0.628571	0.372664	0.329228	0.254388	0.220687
0.742912	0.826007	0.628571	0.628571	0.536072	0.478972	0.371702	0.341950	0.298876	0.249321	0.200172
0.864221	0.699087	0.674105	0.678679	0.628571	0.628571	0.628571	0.348927	0.280675	0.320296	0.212500
0.685565	0.628571	0.641912	0.628571	0.628571	0.628571	0.628571	0.628571	0.628571	0.628571	0.193896
0.635452	0.740046	0.701066	0.559232	0.628571	0.628571	0.628571	0.628571	0.628571	0.302652	0.292614
0.667167	0.651095	0.748857	0.628571	0.628571	0.628571	0.628571	0.628571	0.628571	0.312729	0.299107
0.576809	0.782322	0.628571	0.475964	0.628571	0.628571	0.628571	0.346522	0.313718	0.256535	0.195695
0.685576	0.628571	0.628571	0.489899	0.446141	0.473750	0.399751	0.370006	0.316251	0.251592	0.257317
0.695940	0.628571	0.759231	0.532848	0.534651	0.510387	0.504057	0.384200	0.323531	0.302834	0.213494
0.833793	0.628571	0.748421	0.628571	0.628571	0.559232	0.408568	0.402928	0.297315	0.274282	0.199133
0.671040	0.811794	0.628571	0.656711	0.628571	0.628571	0.628571	0.628571	0.289710	0.247785	0.199965
0.665768	0.816137	0.673835	0.628571	0.628571	0.628571	0.628571	0.628571	0.436242	0.281783	0.281783
0.715547	0.710533	0.628571	0.645353	0.628571	0.628571	0.628571	0.628571	0.628571	0.321146	0.309617
0.628571	0.628571	0.559232	0.683522	0.628571	0.628571	0.628571	0.351238	0.279888	0.264354	0.208595
0.653869	0.663546	0.737534	0.628571	0.628571	0.628571	0.628571	0.628571	0.628571	0.252016	0.194658
0.860510	0.628571	0.628571	0.628571	0.628571	0.485416	0.628571	0.628571	0.628571	0.235566	0.202618
0.746153	0.572737	0.589538	0.525537	0.460543	0.515165	0.465497	0.372911	0.292004	0.246902	0.199121
0.681848	0.806704	0.628571	0.571053	0.481786	0.442019	0.489601	0.418290	0.301548	0.256220	0.197439
0.867334	0.812175	0.758933	0.526365	0.459946	0.399546	0.415967	0.342846	0.286406	0.270913	0.218720
0.806328	0.628571	0.628571	0.628571	0.628571	0.405078	0.397338	0.400922	0.327962	0.252389	0.224781
0.628571	0.724042	0.716692	0.668647	0.628571	0.434109	0.415578	0.353175	0.349021	0.246677	0.213431
0.806640	0.703496	0.640812	0.628571	0.628571	0.628571	0.628571	0.628571	0.333326	0.279254	0.276510
0.739710	0.694243	0.628571	0.628571	0.628571	0.628571	0.628571	0.446619	0.496619	0.411051	0.215062
0.628571	0.628571	0.642472	0.481469	0.628571	0.628571	0.628571	0.559232	0.628571	0.628571	0.346591
0.676032	0.641297	0.701021	0.628571	0.628571	0.628571	0.400424	0.348345	0.330617	0.314950	0.253810
0.731222	0.741238	0.628571	0.628571	0.628571	0.628571	0.628571	0.628571	0.314062	0.263221	0.235119
0.820040	0.667860	0.607573	0.690593	0.563223	0.518352	0.459483	0.334958	0.281441	0.249781	0.197673
0.824879	0.703282	0.584220	0.481807	0.553594	0.469315	0.478520	0.357651	0.286740	0.271962	0.208439
0.834504	0.628571	0.645072	0.683606	0.628571	0.436238	0.420697	0.364868	0.309899	0.267528	0.198857
0.664381	0.713071	0.628571	0.628571	0.628571	0.628571	0.628571	0.628571	0.628571	0.628571	0.263071
0.628571	0.755618	0.635390	0.628571	0.559232	0.628571	0.628571	0.628571	0.351220	0.252869	0.260513
0.838499	0.764011	0.559232	0.527577	0.484378	0.511741	0.411895	0.390633	0.309140	0.248937	0.198610
0.870088	0.772320	0.629264	0.559232	0.628571	0.628571	0.628571	0.628571	0.628571	0.628571	0.195325
0.628571	0.636255	0.628571	0.682937	0.574033	0.438231	0.378894	0.334463	0.393281	0.289330	0.289330
0.628571	0.628571	0.768427	0.628571	0.628571	0.628571	0.628571	0.628571	0.628571	0.263936	0.306376
0.628571	0.832205	0.577425	0.673096	0.632289	0.512072	0.487050	0.423353	0.372450	0.343074	0.339487
0.747503	0.628571	0.628571	0.628571	0.628571	0.628571	0.628571	0.348252	0.343351	0.280285	0.262906
0.890217	0.634128	0.694428	0.628571	0.628571	0.498839	0.504189	0.328327	0.337641	0.292216	0.198454
0.728262	0.706232	0.730014	0.492395	0.560300	0.452659	0.405203	0.345265	0.341758	0.269488	0.214058
0.795648	0.628571	0.514438	0.628571	0.455285	0.520817	0.485252	0.358784	0.358643	0.260949	0.196668
0.737571	0.758659	0.628571	0.628571	0.628571	0.628571	0.628571	0.628571	0.314208	0.249203	0.197431
0.628571	0.628571	0.628571	0.628571	0.577888	0.555484	0.428513	0.403911	0.320433	0.258415	0.216723
0.757339	0.628571	0.559232	0.628571	0.628571	0.628571	0.482341	0.358643	0.312217	0.251696	0.199141
0.723391	0.811354	0.628571	0.628571	0.536835	0.411531	0.397038	0.344728	0.338930	0.269666	0.196442
0.628571	0.644754	0.574562	0.584117	0.570536	0.499172	0.362907	0.377978	0.332202	0.244326	0.201077
0.666269	0.826932	0.672660	0.628571	0.628571	0.628571	0.389311	0.366435	0.366435	0.270951	0.270951
0.711439	0.770250	0.628571	0.628571	0.628571	0.628571	0.397267	0.357011	0.346591	0.346591	0.206712
0.826650	0.687908	0.665228	0.628571	0.628571	0.519949	0.409144	0.382247	0.282593	0.240130	0.285864
0.690575	0.542718	0.760431	0.467302	0.488380	0.501347	0.477909	0.412029	0.336301	0.292216	0.289471
0.827121	0.628571	0.628571	0.658407	0.628571	0.628571	0.628571	0.628571	0.628571	0.238564	0.196227
0.636310	0.757092	0.628571	0.628571	0.628571	0.501700	0.441380	0.344378	0.341260	0.254236	0.197092
0.702798	0.736480	0.696302	0.628571	0.628571	0.628571	0.628571	0.628571	0.628571	0.259669	0.235119
0.722864	0.661272	0.633293	0.628571	0.529857	0.394713	0.466569	0.354178	0.278463	0.263301	0.197649
0.881758	0.827530	0.510712	0.696103	0.493112	0.487356	0.487760	0.384239	0.295769	0.267174	0.192363
0.726271	0.549008	0.687261	0.514226	0.500324	0.492707	0.490059	0.404922	0.330758	0.254585	0.196931
0.690704	0.628571	0.628571	0.559718	0.535463	0.439028	0.423238	0.320655	0.299172	0.251105	0.192497
0.732332	0.660654	0.561355	0.557896	0.608761	0.446364	0.401502	0.349746	0.277621	0.243541	0.198723
0.790840	0.628571	0.695954	0.628571	0.488314	0.476605	0.379505	0.383730	0.358333	0.310021	0.310021
0.702207	0.619648	0.559055	0.673989	0.483236	0.545931	0.393273	0.357610	0.343835	0.246206	0.193057
0.888937	0.628571	0.547740	0.559003	0.457621	0.412564	0.435091	0.421988	0.401552	0.235462	0.401552
0.699563	0.712503	0.559232	0.696533	0.628571	0.628571	0.442562	0.378139	0.317729	0.273620	0.196243
0.636734	0.667850	0.695203	0.628571	0.507100	0.442786	0.491676	0.338459	0.307599	0.275972	0.195250
0.688091	0.679871	0.628571	0.634636	0.525911	0.444874	0.372397	0.348631	0.322285	0.274780	0.194808
0.682828	0.628571	0.756904	0.628571	0.628571	0.628571	0.489899	0.385042	0.348454	0.245823	0.194954
0.656133	0.628571	0.749396	0.628571	0.628571	0.628571	0.628571	0.367703	0.337011	0.337011	0.192281
0.843803	0.751112	0.549679	0.547473	0.618545	0.477301	0.549679	0.415625	0.281530	0.549679	0.415625
0.877990	0.606024	0.705954	0.679109	0.586513	0.559652	0.423911	0.345189	0.322515	0.284028	0.243956
0.688796	0.776456	0.628571	0.628571	0.628571	0.409865	0.628571	0.628571	0.628571	0.628571	0.280154
0.826181	0.628571	0.629524	0.628571	0.489899	0.628571	0.443465	0.349327	0.298439	0.248417	0.194346
0.747290	0.549439	0.642343	0.628571	0.628571	0.628571	0.424196	0.354963	0.347656	0.308919	0.234597
0.628571	0.655199	0.763433	0.692610	0.615405	0.518565	0.408054	0.333227	0.360855	0.299192	0.239413
0.879330	0.823728	0.682455	0.642010	0.508320	0.461877	0.477606	0.371359	0.349105	0.299550	0.201563
0.734419	0.628571	0.628571	0.678146	0.538221	0.473492	0.407315	0.421566	0.302295	0.286796	0.197342
0.823452	0.739358	0.649498	0.628571	0.628571	0.628571	0.397267	0.351737	0.300172	0.262105	0.198358
0.635472	0.758471	0.726317	0.628571	0.628571	0.628571	0.628571	0.628571	0.306797	0.274800	0.275695
0.714624	0.738461	0.628571	0.628571	0.628571	0.559232	0.628571	0.628571	0.280955	0.236476	0.193450
0.771228	0.714240	0.628571	0.628571	0.628571	0.628571	0.628571	0.364985	0.342525	0.277161	0.277161
0.628612	0.669790	0.628571	0.628571	0.628571	0.628571	0.628571	0.628571	0.308246	0.284516	0.284516
0.681684	0.628571	0.645360	0.628571	0.628571	0.628571	0.628571	0.628571	0.628571	0.628571	0.198298
0.636278	0.702917	0.628571	0.574847	0.618560	0.449101	0.417946	0.323067	0.347988	0.286906	0.193641
0.814260	0.661050	0.694495	0.664685	0.430965	0.501547	0.392400	0.339473	0.334253	0.283631	0.283631
0.888146	0.628571	0.748553	0.489899	0.628571	0.628571	0.628571	0.628571	0.628571	0.300408	0.296853
0.694066	0.808122	0.628571	0.555204	0.606495	0.482974	0.416213	0.456836	0.440258	0.271750	0.195792
0.628571	0.628571	0.683494	0.695517	0.628571	0.628571	0.628571	0.628571	0.628571	0.302089	0.362672
0.628571	0.754296	0.680241	0.489899	0.628571	0.628571	0.628571	0.628571	0.628571	0.349067	0.199126
0.628571	0.820734	0.561446	0.528311	0.489915	0.554078	0.388295	0.423427	0.336560	0.270619	0.276931
0.887869	0.667052	0.584439	0.473622	0.583410	0.467033	0.461222	0.348942	0.326626	0.254478	0.218570
0.824549	0.628571	0.628571	0.628571	0.628571	0.628571	0.433522	0.419337	0.328457	0.234948	0.197271
0.657878	0.628571	0.515162	0.628571	0.628571	0.541537	0.374222	0.330422	0.291897	0.261712	0.193690
0.770520	0.648886	0.642760	0.628571	0.628571	0.628571	0.628571	0.369656	0.316190	0.275447	0.194328
0.777592	0.708151	0.738395	0.628571	0.628571	0.628571	0.628571	0.628571	0.628571	0.628571	0.201399
0.765711	0.628571	0.677662	0.628571	0.628571	0.628571	0.628571	0.628571	0.628571	0.628571	0.200914
0.809950	0.779785	0.703833	0.673420	0.628571	0.489899	0.384159	0.375376	0.335667	0.318909	0.332057
0.696422	0.634641	0.713841	0.628571	0.628571	0.628571	0.628571	0.628571	0.351254	0.263436	0.195180
0.896574	0.759344	0.775510	0.628571	0.628571	0.628571	0.628571	0.628571	0.335539	0.327317	0.194866
0.822698	0.756579	0.628571	0.663475	0.616864	0.440596	0.486277	0.396390	0.335833	0.266813	0.210755
0.722141	0.822618	0.709218	0.628571	0.628571	0.628571	0.628571	0.378094	0.333513	0.257025	0.197186
0.844034	0.677467	0.501984	0.628571	0.628571	0.628571	0.628571	0.374156	0.351583	0.254216	0.198735
0.792712	0.628571	0.760341	0.628571	0.628571	0.628571	0.628571	0.628571	0.628571	0.628571	0.200943
0.654653	0.656910	0.628571	0.569269	0.578120	0.454981	0.420667	0.375811	0.341165	0.341165	0.212644
0.812263	0.637711	0.635157	0.628571	0.628571	0.470146	0.380677	0.366240	0.289401	0.255075	0.236095
0.628571	0.628571	0.625399	0.482965	0.506222	0.506344	0.401961	0.406733	0.344443	0.264677	0.230729
0.660593	0.807168	0.628571	0.628571	0.628571	0.628571	0.628571	0.425821	0.628571	0.286025	0.294596
0.793303	0.628571	0.628571	0.628571	0.628571	0.472544	0.491715	0.374299	0.304159	0.265271	0.199262
0.735810	0.541905	0.750649	0.551911	0.527359	0.489805	0.392388	0.356510	0.329946	0.248028	0.199354
0.865950	0.752046	0.628571	0.628571	0.628571	0.628571	0.628571	0.416344	0.307911	0.273906	0.202322
0.753418	0.539147	0.628571	0.560842	0.572974	0.509800	0.367635	0.361410	0.280245	0.246151	0.196208
0.654262	0.733964	0.670895	0.646250	0.628571	0.628571	0.628571	0.628571	0.375345	0.375345	0.244505
0.896744	0.701516	0.738821	0.628571	0.628571	0.628571	0.628571	0.628571	0.628571	0.251945	0.219584
0.751445	0.628571	0.628571	0.628571	0.628571	0.446156	0.469619	0.347628	0.329867	0.317299	0.200262
0.791917	0.699387	0.628571	0.628571	0.628571	0.437522	0.442694	0.389633	0.333030	0.266054	0.235199
0.628571	0.628571	0.733554	0.628571	0.628571	0.628571	0.628571	0.628571	0.321705	0.258243	0.276108
0.628571	0.628571	0.628571	0.628571	0.628571	0.628571	0.628571	0.628571	0.628571	0.438853	0.404198
0.577360	0.559232	0.632971	0.628571	0.628571	0.628571	0.628571	0.628571	0.327089	0.251888	0.195510
0.801378	0.628571	0.750185	0.628571	0.628571	0.459043	0.381645	0.412497	0.335121	0.241525	0.198959
0.839866	0.737857	0.628571	0.587300	0.614345	0.403088	0.467250	0.398405	0.304195	0.290818	0.200320
0.796182	0.710699	0.671484	0.559232	0.628571	0.628571	0.628571	0.416111	0.379409	0.393460	0.368100
0.628571	0.713479	0.569194	0.473031	0.570175	0.500587	0.417220	0.344970	0.282340	0.250097	0.196703
0.629668	0.662484	0.689775	0.497228	0.539310	0.498188	0.386874	0.354628	0.282931	0.255013	0.196561
0.571787	0.720175	0.628571	0.559232	0.628571	0.628571	0.628571	0.405685	0.327401	0.245741	0.196636
0.853357	0.835330	0.521767	0.475305	0.579530	0.477758	0.381163	0.354038	0.286297	0.249968	0.200386
0.628571	0.559232	0.700243	0.628571	0.628571	0.628571	0.628571	0.406427	0.320450	0.270342	0.257262
0.628571	0.650072	0.628571	0.534169	0.509015	0.475622	0.457138	0.433326	0.329157	0.302194	0.230528
0.701840	0.815683	0.628571	0.628571	0.628571	0.628571	0.628571	0.628571	0.628571	0.247346	0.276214
0.654031	0.786714	0.588875	0.628232	0.599050	0.497784	0.383342	0.342035	0.332347	0.239639	0.195997
0.641367	0.628571	0.628571	0.628571	0.628571	0.628571	0.628571	0.628571	0.307884	0.265887	0.194346
0.884820	0.649195	0.632587	0.631145	0.623150	0.528692	0.427891	0.354026	0.328497	0.279905	0.199094
0.723939	0.628571	0.733039	0.609573	0.443534	0.563502	0.447719	0.388432	0.297098	0.256673	0.238349
0.875941	0.628571	0.628571	0.534666	0.543286	0.534380	0.401082	0.422051	0.340685	0.275310	0.274002
0.629137	0.676495	0.715661	0.646565	0.628571	0.628571	0.628571	0.514438	0.628571	0.628571	0.285253
0.738979	0.666611	0.628571	0.628571	0.628571	0.523965	0.375109	0.367435	0.329623	0.252483	0.274377
0.698420	0.674181	0.628571	0.628571	0.559232	0.466627	0.430563	0.392783	0.278509	0.273928	0.240284
0.628571	0.823965	0.582919	0.472216	0.526969	0.407258	0.466416	0.354968	0.303311	0.251536	0.212500
0.674218	0.628571	0.723890	0.689547	0.628571	0.628571	0.628571	0.628571	0.628571	0.628571	0.244643
0.628571	0.628571	0.628571	0.628571	0.628571	0.628571	0.628571	0.628571	0.295935	0.272034	0.196662
0.628571	0.814986	0.697879	0.682354	0.628571	0.628571	0.628571	0.401900	0.358333	0.358333	0.358333
0.647746	0.707404	0.635078	0.636523	0.512714	0.445493	0.403322	0.401099	0.366435	0.375739	0.361480
0.797669	0.777697	0.662391	0.628571	0.507027	0.496995	0.420977	0.354753	0.353876	0.269251	0.199017
0.767018	0.639126	0.754079	0.628571	0.628571	0.530202	0.424371	0.400384	0.291275	0.274268	0.210661
0.685012	0.773802	0.743659	0.628571	0.631523	0.628571	0.628571	0.400194	0.293309	0.262841	0.211584
0.766312	0.591631	0.649702	0.612662	0.577828	0.445116	0.505426	0.401482	0.377877	0.377877	0.398283
0.754922	0.628571	0.628571	0.628571	0.559232	0.628571	0.628571	0.326850	0.314412	0.299107	0.299107
0.569450	0.628571	0.718631	0.628571	0.431059	0.628571	0.628571	0.628571	0.343003	0.270609	0.195902
0.699668	0.750314	0.628571	0.628571	0.628571	0.628571	0.628571	0.359196	0.372119	0.250101	0.195072
0.628571	0.671707	0.751093	0.683971	0.628571	0.628571	0.628571	0.628571	0.628571	0.373279	0.262113
0.894668	0.740243	0.697713	0.470859	0.445116	0.628571	0.454779	0.325418	0.319289	0.294037	0.285127
0.577224	0.692803	0.633904	0.628571	0.489899	0.628571	0.628571	0.628571	0.628571	0.257623	0.194142
0.628571	0.706128	0.628571	0.628571	0.560883	0.486163	0.446500	0.351193	0.298108	0.255399	0.200975
0.848432	0.559232	0.628571	0.628571	0.628571	0.628571	0.628571	0.628571	0.628571	0.628571	0.241468
0.715159	0.665964	0.736727	0.628571	0.628571	0.628571	0.628571	0.334569	0.318528	0.255230	0.199033
0.869019	0.828890	0.628571	0.628571	0.540378	0.412929	0.435443	0.354523	0.298281	0.242259	0.197605
0.790094	0.564871	0.535296	0.563762	0.598436	0.562979	0.423535	0.356081	0.304863	0.250901	0.251144
0.653490	0.638455	0.647783	0.672640	0.628571	0.628571	0.628571	0.628571	0.628571	0.341310	0.370595
0.710490	0.746184	0.628571	0.628571	0.628571	0.628571	0.467029	0.331018	0.341173	0.254202	0.283683
0.733330	0.632114	0.634962	0.628571	0.513551	0.479610	0.370112	0.401174	0.295758	0.254680	0.286124
0.810638	0.628571	0.647992	0.628571	0.489899	0.628571	0.386536	0.329057	0.315490	0.261207	0.199142
0.875218	0.733771	0.634335	0.704070	0.628571	0.500529	0.412328	0.410593	0.355913	0.252006	0.204710
0.659601	0.664176	0.628571	0.674935	0.628571	0.628571	0.628571	0.396261	0.287297	0.269972	0.200703
0.712066	0.673283	0.628571	0.653638	0.628571	0.628571	0.628571	0.628571	0.628571	0.628571	0.191526
0.628571	0.628571	0.741183	0.650939	0.628571	0.628571	0.628571	0.353645	0.309463	0.272632	0.207426
0.763941	0.628571	0.690633	0.690028	0.541222	0.528386	0.466726	0.409691	0.295881	0.269714	0.195557
0.711460	0.628571	0.576043	0.587260	0.534510	0.493793	0.494390	0.372937	0.293593	0.275507	0.198347
0.628571	0.629704	0.628571	0.628571	0.628571	0.486469	0.469342	0.368009	0.342525	0.245735	0.242267
0.692611	0.720605	0.753984	0.628571	0.628571	0.628571	0.448031	0.413499	0.325553	0.279905	0.210755
0.683438	0.653444	0.728133	0.683586	0.628571	0.628571	0.628571	0.343517	0.312881	0.253903	0.261616
0.749915	0.628571	0.629839	0.628571	0.613268	0.470098	0.417206	0.413529	0.309397	0.266301	0.191792
0.731808	0.744426	0.628571	0.628571	0.628571	0.431918	0.392832	0.362806	0.306526	0.306526	0.259254
0.680614	0.549108	0.698488	0.628571	0.628571	0.628571	0.628571	0.628571	0.628571	0.295035	0.276214
0.580208	0.817493	0.628571	0.628571	0.535291	0.416043	0.377039	0.356331	0.344717	0.277515	0.197822
0.882374	0.559232	0.628571	0.628571	0.628571	0.559232	0.628571	0.628571	0.489899	0.559232	0.228990
0.668082	0.816182	0.628571	0.589098	0.451067	0.533781	0.513901	0.366230	0.340414	0.259917	0.303035
0.874676	0.696433	0.628571	0.634934	0.633200	0.516284	0.379867	0.358280	0.294853	0.253630	0.208278
0.663619	0.717405	0.628571	0.659775	0.570739	0.417451	0.416719	0.393233	0.346090	0.238426	0.196695
0.758469	0.811733	0.628571	0.628571	0.455420	0.500866	0.404947	0.320659	0.309497	0.251324	0.191767
0.677490	0.628571	0.628571	0.628571	0.628571	0.628571	0.628571	0.628571	0.628571	0.241507	0.198428
0.644323	0.545308	0.744569	0.628571	0.628571	0.548091	0.413556	0.408499	0.291986	0.267660	0.263221
0.713707	0.702124	0.639084	0.628571	0.628571	0.628571	0.628571	0.407702	0.337475	0.251717	0.196278
0.786576	0.812467	0.702452	0.695452	0.624571	0.511337	0.414965	0.434051	0.303852	0.258549	0.258549
0.716258	0.687997	0.643626	0.628571	0.628571	0.628571	0.628571	0.628571	0.375739	0.375739	0.345758
0.740880	0.656902	0.646521	0.639782	0.628571	0.474610	0.373424	0.387373	0.333158	0.377974	0.318599
0.655899	0.701325	0.628571	0.628571	0.628571	0.628571	0.628571	0.628571	0.628571	0.262276	0.197030
0.693950	0.688055	0.628571	0.688062	0.628571	0.514438	0.628571	0.361775	0.327571	0.239613	0.281198
0.692754	0.773804	0.628571	0.628571	0.484656	0.628571	0.628571	0.628571	0.628571	0.628571	0.200289
0.739861	0.694910	0.559232	0.691013	0.628571	0.628571	0.468094	0.360426	0.288739	0.258484	0.194650
0.897309	0.686936	0.696658	0.695363	0.425220	0.461588	0.368970	0.347787	0.312317	0.255566	0.199685
0.670451	0.611606	0.677088	0.560584	0.607562	0.421441	0.457884	0.384907	0.299307	0.252631	0.194627
0.696748	0.736878	0.638373	0.635246	0.628571	0.423643	0.424484	0.322335	0.285572	0.249458	0.194892
0.715705	0.687321	0.757480	0.628571	0.628571	0.527736	0.394726	0.376319	0.349177	0.298094	0.274147
0.669171	0.628571	0.671896	0.628571	0.519843	0.428093	0.459306	0.414505	0.291517	0.261580	0.263280
0.644377	0.772536	0.759234	0.617211	0.484823	0.556309	0.425002	0.327458	0.285351	0.363690	0.363690
0.648892	0.756626	0.628571	0.503389	0.584295	0.399107	0.450499	0.386716	0.332250	0.284577	0.284577
0.697292	0.827744	0.648456	0.628571	0.628571	0.628571	0.628571	0.383429	0.336993	0.329506	0.275310
0.772448	0.628571	0.670244	0.628571	0.628571	0.628571	0.488557	0.341757	0.280680	0.238300	0.287899
0.862234	0.636192	0.514438	0.628571	0.618949	0.494459	0.476564	0.348155	0.320861	0.246173	0.206850
0.628571	0.655644	0.708984	0.628571	0.628571	0.464050	0.366730	0.348521	0.384946	0.258817	0.235553
0.782545	0.740605	0.757503	0.628571	0.628571	0.628571	0.628571	0.628571	0.628571	0.274176	0.235119
0.633867	0.628571	0.753972	0.628571	0.628571	0.628571	0.423176	0.454142	0.326532	0.274002	0.274800
0.705019	0.628571	0.503727	0.476245	0.469209	0.544859	0.375425	0.377814	0.358962	0.305385	0.257949
0.660233	0.628571	0.628571	0.628571	0.489899	0.628571	0.434774	0.372888	0.294230	0.260980	0.199267
0.666813	0.820620	0.644666	0.565935	0.438340	0.450942	0.428960	0.419042	0.298365	0.272461	0.195842
0.877910	0.628571	0.628571	0.663869	0.628571	0.628571	0.628571	0.628571	0.353320	0.287274	0.199103
0.630905	0.675476	0.628571	0.628571	0.628571	0.628571	0.497318	0.429778	0.394160	0.421166	0.237337
0.677533	0.628571	0.628571	0.628571	0.628571	0.404029	0.425167	0.418501	0.339214	0.266240	0.195568
0.730170	0.826958	0.628571	0.538800	0.436231	0.417483	0.427862	0.413120	0.298173	0.265922	0.239216
0.886638	0.749017	0.695134	0.569041	0.522358	0.443692	0.441891	0.373485	0.295641	0.259436	0.254032
0.794753	0.537894	0.666009	0.628571	0.628571	0.628571	0.628571	0.628571	0.628571	0.628571	0.195891
0.877070	0.823457	0.628571	0.628571	0.628571	0.628571	0.472041	0.430357	0.322372	0.262246	0.200894
0.868936	0.699043	0.680737	0.628571	0.628571	0.628571	0.628571	0.628571	0.316622	0.276948	0.201905
0.681894	0.704820	0.628571	0.628571	0.628571	0.628571	0.628571	0.628571	0.628571	0.345736	0.339618
0.898148	0.628571	0.739504	0.628571	0.628571	0.442992	0.456457	0.384937	0.314656	0.257845	0.193137
0.646123	0.815246	0.628571	0.628571	0.628571	0.628571	0.628571	0.366943	0.380130	0.255161	0.320177
0.757619	0.681562	0.629132	0.674529	0.628571	0.477818	0.422257	0.365099	0.409565	0.347381	0.346299
0.671378	0.756340	0.643426	0.628571	0.559232	0.628571	0.628571	0.628571	0.628571	0.628571	0.286098
0.577710	0.547036	0.625923	0.665501	0.534203	0.402362	0.406662	0.354534	0.311506	0.248978	0.283228
0.686130	0.581485	0.770750	0.570644	0.602813	0.473761	0.440304	0.382909	0.432765	0.351833	0.375000
0.579162	0.628571	0.628571	0.628571	0.559232	0.628571	0.628571	0.628571	0.628571	0.628571	0.262959
0.628571	0.628571	0.707515	0.628571	0.628571	0.463085	0.428818	0.420784	0.283928	0.282986	0.202646
0.695670	0.808259	0.628571	0.628571	0.628571	0.483694	0.378998	0.361751	0.343581	0.284600	0.200359
0.697178	0.631788	0.691962	0.628571	0.629830	0.437173	0.426894	0.359477	0.347591	0.383030	0.286140
0.751705	0.628571	0.628571	0.550398	0.535650	0.483490	0.549570	0.382576	0.382576	0.346591	0.346591
0.821825	0.814497	0.743738	0.688810	0.567415	0.455910	0.385987	0.356228	0.317393	0.263060	0.220452
0.749631	0.764819	0.628571	0.628571	0.628571	0.560267	0.418025	0.396419	0.319357	0.278567	0.276358
0.867336	0.628571	0.681606	0.701005	0.628571	0.628571	0.628571	0.628571	0.628571	0.628571	0.192569
0.649105	0.645306	0.634606	0.671929	0.628571	0.628571	0.628571	0.628571	0.628571	0.628571	0.212500
0.732700	0.628571	0.741812	0.685757	0.628571	0.628571	0.628571	0.628571	0.298823	0.263897	0.196839
0.628571	0.735777	0.637016	0.696234	0.548599	0.468963	0.423307	0.371448	0.285586	0.273725	0.271183
0.684438	0.664782	0.628571	0.558948	0.460970	0.510163	0.434983	0.400706	0.309814	0.246495	0.254032
0.577520	0.818475	0.628571	0.628571	0.628571	0.628571	0.628571	0.628571	0.628571	0.628571	0.197393
0.628571	0.735809	0.687905	0.495660	0.525813	0.395162	0.433130	0.357181	0.303499	0.244164	0.194343
0.810511	0.628571	0.498269	0.628571	0.628571	0.628571	0.628571	0.628571	0.628571	0.628571	0.196957
0.889300	0.628571	0.628571	0.630250	0.628571	0.628571	0.429269	0.368598	0.330446	0.338308	0.307760
0.628571	0.628571	0.628571	0.628571	0.628571	0.628571	0.628571	0.628571	0.314317	0.251831	0.202577
0.869773	0.653892	0.628571	0.628571	0.514438	0.628571	0.628571	0.628571	0.333771	0.273410	0.254970
0.708649	0.628571	0.628571	0.674680	0.628571	0.628571	0.382352	0.335118	0.318988	0.244533	0.199746
0.700529	0.628571	0.742955	0.483490	0.485613	0.402701	0.455490	0.402326	0.322525	0.254367	0.213140
0.708538	0.674100	0.628571	0.628571	0.628571	0.469334	0.414132	0.393539	0.329921	0.239358	0.192380
0.813980	0.642527	0.628571	0.628571	0.628571	0.628571	0.455501	0.343769	0.292917	0.276304	0.197407
0.628571	0.668035	0.628571	0.628571	0.483604	0.469601	0.475341	0.403433	0.341198	0.236547	0.321119
0.809796	0.683001	0.741143	0.628571	0.628571	0.628571	0.628571	0.628571	0.372175	0.283306	0.229169
0.571823	0.717666	0.609640	0.519383	0.491836	0.461816	0.423007	0.319311	0.306526	0.302362	0.191827
0.853073	0.628571	0.656579	0.628571	0.628571	0.402017	0.456559	0.371074	0.349300	0.268646	0.194793
0.684688	0.628571	0.690793	0.514438	0.628571	0.628571	0.492711	0.425951	0.308780	0.269265	0.196118
0.752482	0.628571	0.667437	0.628571	0.628571	0.628571	0.418992	0.379669	0.336871	0.244592	0.203743
0.809847	0.640936	0.648683	0.559232	0.470458	0.434491	0.453906	0.396192	0.307503	0.302813	0.320145
0.570382	0.644099	0.645013	0.628571	0.628571	0.628571	0.355628	0.628571	0.628571	0.628571	0.212500
0.868192	0.628571	0.628571	0.683387	0.628571	0.628571	0.628571	0.353445	0.313844	0.273874	0.273874
0.708137	0.682275	0.628571	0.628571	0.628571	0.559232	0.473120	0.346507	0.303769	0.260986	0.208409
0.628571	0.826120	0.704130	0.641520	0.463470	0.413167	0.446858	0.425903	0.292609	0.281381	0.281381
0.628571	0.628571	0.628571	0.628571	0.628571	0.397697	0.403966	0.385897	0.280929	0.252160	0.212020
0.693659	0.628571	0.628571	0.628571	0.628571	0.628571	0.370514	0.360730	0.284396	0.258213	0.217629
0.808811	0.642650	0.637662	0.628571	0.628571	0.559232	0.628571	0.347385	0.303061	0.272494	0.198280
0.887679	0.665713	0.628571	0.628571	0.628571	0.628571	0.397851	0.354931	0.300133	0.259738	0.200264
0.707216	0.814578	0.658123	0.637697	0.595777	0.476861	0.403359	0.367283	0.327125	0.246218	0.199118
0.628571	0.543485	0.704926	0.593596	0.553672	0.509426	0.417527	0.342795	0.315218	0.255323	0.243956
0.666593	0.649304	0.684565	0.628571	0.507476	0.441655	0.463636	0.366849	0.345903	0.345903	0.345903
0.789470	0.669504	0.606981	0.666003	0.464332	0.411543	0.387315	0.455822	0.330281	0.395951	0.455822
0.628571	0.667363	0.730700	0.582751	0.462295	0.481039	0.410599	0.353919	0.336918	0.248321	0.246900
0.789209	0.684302	0.748041	0.570876	0.510454	0.404083	0.487183	0.367276	0.319123	0.248285	0.197351
0.690978	0.628571	0.514438	0.559232	0.628571	0.628571	0.628571	0.628571	0.628571	0.255591	0.195488
0.748737	0.629781	0.752719	0.565740	0.466402	0.447908	0.398107	0.318615	0.304090	0.254403	0.199701
0.683593	0.628571	0.628571	0.631992	0.628571	0.449296	0.457752	0.365106	0.277695	0.248457	0.322580
0.692312	0.817055	0.669983	0.467755	0.588284	0.510938	0.405248	0.315286	0.294046	0.237447	0.193580
0.628571	0.638012	0.628571	0.628571	0.628571	0.628571	0.628571	0.628571	0.296292	0.372112	0.357103
0.838596	0.628571	0.510024	0.628571	0.628571	0.471843	0.437850	0.402118	0.289185	0.251015	0.192522
0.645778	0.650146	0.628725	0.589185	0.527303	0.501853	0.428749	0.378854	0.458466	0.295543	0.199562
0.675595	0.607696	0.666160	0.682643	0.467443	0.510399	0.433545	0.356105	0.302641	0.261266	0.203188
0.829031	0.738145	0.757707	0.628571	0.628571	0.508892	0.425817	0.375465	0.289859	0.258198	0.198622
0.822392	0.628571	0.628571	0.628571	0.628571	0.536249	0.488605	0.348750	0.326974	0.245511	0.269854
0.649723	0.655192	0.628571	0.628571	0.628571	0.437625	0.493226	0.345342	0.332793	0.271712	0.227069
0.758730	0.647359	0.638492	0.628571	0.621014	0.445843	0.453997	0.414377	0.313887	0.280845	0.278100
0.762438	0.628571	0.634800	0.638799	0.628571	0.628571	0.437325	0.338700	0.384126	0.270977	0.197830
0.810905	0.703666	0.628571	0.628571	0.549824	0.487647	0.401099	0.401099	0.401099	0.401099	0.263221
0.712410	0.642341	0.628571	0.634885	0.628571	0.628571	0.442289	0.487922	0.368272	0.409957	0.412340
0.722896	0.740213	0.680049	0.628571	0.628571	0.628571	0.429576	0.420061	0.320577	0.247453	0.293723
0.628571	0.775301	0.656553	0.700224	0.591640	0.479245	0.437771	0.389199	0.305885	0.247146	0.197156
0.657523	0.667126	0.718157	0.628571	0.628571	0.628571	0.628571	0.559232	0.628571	0.306110	0.200522
0.723158	0.835452	0.628571	0.592588	0.513328	0.421840	0.417428	0.369159	0.276520	0.278677	0.194451
0.658736	0.645742	0.653834	0.539387	0.550947	0.480346	0.371784	0.387291	0.301719	0.255835	0.235119
0.628571	0.628571	0.628571	0.539065	0.511917	0.452387	0.440120	0.364890	0.308652	0.253195	0.196480
0.714045	0.628571	0.696213	0.628571	0.628571	0.628571	0.628571	0.489899	0.628571	0.342844	0.196887
0.746095	0.804924	0.724707	0.628571	0.552568	0.465054	0.417760	0.319120	0.280979	0.250284	0.198421
0.706877	0.766464	0.509448	0.662228	0.490021	0.465452	0.487456	0.399085	0.316176	0.260107	0.233309
0.693450	0.713640	0.674733	0.628571	0.628571	0.628571	0.628571	0.628571	0.628571	0.628571	0.275953
0.741977	0.637260	0.746515	0.660874	0.590710	0.486278	0.420304	0.386338	0.278535	0.251813	0.196248
0.705314	0.680976	0.657126	0.628571	0.628571	0.628571	0.408209	0.408818	0.302776	0.279569	0.273452
0.571806	0.659478	0.628571	0.639183	0.628571	0.515907	0.468395	0.366304	0.290696	0.254738	0.265734
0.677659	0.663147	0.640140	0.628571	0.628571	0.628571	0.628571	0.628571	0.628571	0.252726	0.193917
0.726558	0.628571	0.658539	0.628571	0.628571	0.628571	0.628571	0.628571	0.489899	0.269333	0.195534
0.706927	0.711741	0.696924	0.628982	0.448382	0.490799	0.437783	0.352710	0.337611	0.246433	0.197696
0.764202	0.702011	0.628571	0.628571	0.628571	0.508283	0.628571	0.628571	0.449389	0.401052	0.407806
0.729695	0.648967	0.628571	0.628571	0.628571	0.628571	0.628571	0.351254	0.628571	0.259274	0.196708
0.628571	0.753330	0.586785	0.697402	0.519916	0.456663	0.452211	0.429768	0.353190	0.248839	0.196604
0.754272	0.628571	0.628571	0.628571	0.628571	0.628571	0.628571	0.628571	0.352747	0.261251	0.194058
0.729619	0.684332	0.700012	0.628571	0.628571	0.628571	0.628571	0.628571	0.628571	0.628571	0.227507
0.656512	0.740845	0.628571	0.559232	0.628571	0.434972	0.454054	0.381171	0.345618	0.311321	0.199727
0.793289	0.670305	0.772238	0.592576	0.450449	0.414284	0.395223	0.353477	0.292126	0.272843	0.194471
0.808816	0.662273	0.628571	0.628571	0.628571	0.628571	0.628571	0.628571	0.628571	0.337697	0.288074
0.672730	0.654583	0.628571	0.606019	0.494910	0.503942	0.424349	0.388052	0.394169	0.338968	0.308239
0.802580	0.690641	0.628571	0.628571	0.628571	0.628571	0.628571	0.628571	0.628571	0.297308	0.199216
0.872874	0.628571	0.740390	0.628571	0.635653	0.554615	0.480826	0.374222	0.336456	0.274187	0.194980
0.898065	0.650106	0.628571	0.628571	0.628571	0.628571	0.628571	0.628571	0.628571	0.628571	0.196920
0.794799	0.825074	0.680385	0.630275	0.467468	0.458296	0.451331	0.361994	0.284028	0.272342	0.196527
0.732348	0.717741	0.691149	0.628571	0.630276	0.628571	0.452740	0.382767	0.302095	0.244184	0.340135
0.882491	0.668636	0.767560	0.703262	0.628571	0.628571	0.628571	0.628571	0.628571	0.245023	0.200276
0.847515	0.628571	0.628571	0.628571	0.628571	0.628571	0.628571	0.628571	0.326330	0.255598	0.195088
0.647617	0.628571	0.687497	0.628571	0.628571	0.628571	0.628571	0.628571	0.628571	0.359784	0.351814
0.775866	0.640468	0.610504	0.573772	0.453279	0.521473	0.427559	0.360902	0.328921	0.308438	0.332156
0.580654	0.799073	0.628571	0.628571	0.503625	0.440191	0.377920	0.341921	0.345969	0.266532	0.197746
0.817280	0.656713	0.679699	0.628571	0.564781	0.562307	0.434932	0.327686	0.344338	0.254032	0.196653
0.628571	0.559232	0.681085	0.628571	0.628571	0.628571	0.628571	0.628571	0.628571	0.628571	0.223648
0.656225	0.703465	0.628571	0.628571	0.628571	0.628571	0.486620	0.417476	0.309383	0.253963	0.219430
0.691243	0.767440	0.654198	0.628571	0.628571	0.628571	0.628571	0.628571	0.628571	0.628571	0.200564
0.724480	0.832790	0.628571	0.683730	0.628571	0.628571	0.628571	0.559232	0.331705	0.257080	0.196677
0.628571	0.628571	0.628571	0.685872	0.449347	0.400143	0.434893	0.367853	0.304448	0.246549	0.194355
0.628571	0.628571	0.563305	0.603966	0.586405	0.525642	0.465891	0.364512	0.304012	0.249776	0.216678
0.898144	0.816235	0.725256	0.628571	0.628571	0.628571	0.628571	0.628571	0.336122	0.283998	0.200965
0.628571	0.628571	0.628571	0.687298	0.628571	0.628571	0.401760	0.345980	0.346075	0.244501	0.189058
0.794122	0.628571	0.628571	0.628571	0.628571	0.628571	0.445116	0.628571	0.628571	0.628571	0.248978
0.773567	0.628571	0.628571	0.628571	0.628571	0.436252	0.372285	0.360198	0.311179	0.263993	0.213227
0.695943	0.751953	0.628571	0.649417	0.489315	0.474351	0.402786	0.357291	0.304198	0.272620	0.200232
0.690741	0.702974	0.628571	0.633587	0.628571	0.397478	0.628571	0.628571	0.338097	0.243667	0.201625
0.793811	0.715721	0.628571	0.628571	0.628571	0.628571	0.628571	0.628571	0.628571	0.249459	0.200154
0.683843	0.808384	0.749127	0.482002	0.523863	0.394184	0.431240	0.424548	0.310506	0.282452	0.197765
0.628571	0.662672	0.651179	0.628571	0.628571	0.628571	0.473112	0.345587	0.275067	0.264682	0.236244
0.632396	0.628571	0.628571	0.628571	0.628571	0.628571	0.628571	0.628571	0.310838	0.241815	0.339140
0.669244	0.683532	0.766895	0.702547	0.628571	0.441428	0.485044	0.394025	0.366435	0.366435	0.194617
0.677022	0.708448	0.628571	0.555025	0.509308	0.494779	0.491080	0.388324	0.346207	0.240098	0.195075
0.709954	0.693735	0.628571	0.683708	0.448766	0.453854	0.425784	0.398081	0.286070	0.285610	0.196789
0.669393	0.628571	0.628571	0.628571	0.628571	0.628571	0.628571	0.348996	0.308787	0.304504	0.315882
0.763040	0.742362	0.755495	0.628571	0.628571	0.628571	0.628571	0.628571	0.359526	0.367251	0.359526
0.759740	0.753833	0.628571	0.628571	0.628571	0.628571	0.628571	0.559232	0.283774	0.265867	0.194423
0.732628	0.695696	0.628571	0.628571	0.628571	0.628571	0.489899	0.628571	0.628571	0.287625	0.194099
0.645569	0.628571	0.651969	0.689221	0.484812	0.442632	0.439678	0.449260	0.384856	0.302975	0.216941
0.658608	0.783022	0.758080	0.641105	0.464307	0.407579	0.457799	0.403055	0.301777	0.249006	0.228632
0.648597	0.659172	0.628571	0.572557	0.546309	0.442606	0.468933	0.348766	0.309825	0.236883	0.192200
0.628571	0.651803	0.628571	0.671708	0.628571	0.478329	0.412973	0.333766	0.308244	0.255866	0.194552
0.576445	0.783382	0.723375	0.549183	0.439018	0.450080	0.463047	0.343288	0.301294	0.260983	0.196337
0.632885	0.655895	0.538468	0.536276	0.600110	0.475352	0.483574	0.420136	0.300842	0.298786	0.200671
0.642333	0.806648	0.628571	0.628571	0.628571	0.628571	0.628571	0.418611	0.334332	0.274322	0.212742
0.884188	0.628571	0.637212	0.647463	0.600812	0.454906	0.416660	0.366358	0.346185	0.247980	0.192355
0.788242	0.707198	0.721832	0.628571	0.628571	0.628571	0.628571	0.628571	0.285285	0.263000	0.269535
0.651592	0.628571	0.628571	0.694287	0.628571	0.628571	0.628571	0.352885	0.318570	0.318570	0.235395
0.745467	0.808698	0.649269	0.677345	0.600474	0.412591	0.402573	0.358433	0.284182	0.281703	0.200303
0.628571	0.723406	0.628571	0.628571	0.628571	0.628571	0.628571	0.628571	0.310432	0.340669	0.217924
0.836206	0.641739	0.628571	0.469237	0.628571	0.628571	0.628571	0.628571	0.275255	0.243672	0.192695
0.894207	0.761094	0.628571	0.628571	0.637162	0.496694	0.402630	0.359910	0.288879	0.274711	0.197799
0.731379	0.669600	0.628571	0.519332	0.533395	0.572182	0.479987	0.376792	0.339093	0.270780	0.235119
0.748756	0.628571	0.654010	0.628571	0.628571	0.628571	0.628571	0.628571	0.628571	0.628571	0.197260
0.628571	0.743911	0.499547	0.628571	0.546102	0.470887	0.410311	0.368416	0.297398	0.282537	0.283353
0.629971	0.703445	0.716365	0.468639	0.628571	0.628571	0.359383	0.350152	0.299107	0.299107	0.299107
0.628571	0.628571	0.598145	0.483849	0.476749	0.558463	0.458502	0.368994	0.305271	0.295301	0.266675
0.731574	0.628571	0.628571	0.628571	0.479934	0.418968	0.482530	0.377880	0.310365	0.261450	0.201412
0.635152	0.759983	0.663298	0.514972	0.530140	0.413633	0.368871	0.407812	0.326593	0.268415	0.202717
0.880570	0.628571	0.673222	0.628571	0.559232	0.628571	0.628571	0.628571	0.346591	0.346591	0.200163
0.762587	0.646310	0.748208	0.628571	0.628571	0.628571	0.488917	0.356597	0.290345	0.247836	0.197485
0.571197	0.628571	0.628571	0.628571	0.628571	0.628571	0.371693	0.384902	0.307702	0.241811	0.199225
0.730407	0.635546	0.753089	0.656402	0.502499	0.470493	0.469251	0.376307	0.327254	0.319340	0.198647
0.862580	0.538670	0.556135	0.557514	0.543792	0.497951	0.458163	0.353035	0.312705	0.264516	0.194886
0.731763	0.635395	0.628571	0.628571	0.628571	0.628571	0.628571	0.628571	0.297704	0.285524	0.285524
0.698027	0.711019	0.702385	0.680095	0.534647	0.481502	0.393612	0.409996	0.290140	0.250451	0.277840
0.723508	0.740682	0.715966	0.489899	0.628571	0.628571	0.445116	0.628571	0.628571	0.559232	0.245003
0.663867	0.726591	0.628571	0.628571	0.628571	0.441315	0.451546	0.360705	0.349993	0.264310	0.200717
0.694095	0.694802	0.681149	0.628571	0.628571	0.408874	0.496248	0.410884	0.321460	0.250835	0.198591
0.628571	0.628571	0.628571	0.628571	0.628571	0.628571	0.628571	0.628571	0.307149	0.302068	0.194886
0.736812	0.628571	0.628571	0.651144	0.628571	0.628571	0.384544	0.396936	0.315974	0.241607	0.197410
0.757191	0.773308	0.765397	0.686284	0.526666	0.513925	0.498942	0.396760	0.314516	0.257837	0.216340
0.794633	0.683984	0.685569	0.632251	0.628571	0.524673	0.440245	0.426382	0.416069	0.416069	0.416069
0.633377	0.829570	0.693561	0.628571	0.628571	0.628571	0.398283	0.628571	0.628571	0.628571	0.283243
0.724584	0.831316	0.745542	0.630279	0.628571	0.489899	0.628571	0.628571	0.628571	0.628571	0.277905
0.776220	0.822856	0.628571	0.682063	0.628571	0.628571	0.628571	0.628571	0.628571	0.272618	0.198947
0.628571	0.749085	0.593727	0.530780	0.516207	0.478653	0.411272	0.344262	0.324289	0.324289	0.197586
0.896184	0.704126	0.628571	0.519317	0.628571	0.405108	0.457676	0.363745	0.380305	0.344870	0.312680
0.628571	0.545235	0.628571	0.628571	0.559232	0.628571	0.463204	0.628571	0.377843	0.377843	0.377843
0.866117	0.711127	0.624049	0.501267	0.504114	0.385056	0.419137	0.320415	0.331705	0.253787	0.195598
0.660127	0.743477	0.641318	0.560659	0.503030	0.429941	0.465670	0.358061	0.308675	0.296999	0.213130
0.695395	0.559232	0.708111	0.628571	0.535643	0.468019	0.485539	0.366478	0.317625	0.263221	0.212500
0.875231	0.640605	0.628571	0.553561	0.483766	0.450041	0.467845	0.378449	0.296944	0.259924	0.199893
0.803095	0.747738	0.656209	0.627756	0.610132	0.405027	0.438410	0.339181	0.336004	0.263591	0.278046
0.582015	0.635626	0.639666	0.699660	0.467693	0.560396	0.403810	0.415526	0.342004	0.248528	0.218859
0.708660	0.537364	0.628571	0.685788	0.628571	0.628571	0.628571	0.365874	0.322809	0.253627	0.198756
0.720400	0.628571	0.737616	0.628571	0.628571	0.628571	0.628571	0.628571	0.303361	0.249420	0.199215
0.628582	0.672456	0.628571	0.582686	0.509578	0.438698	0.464221	0.363385	0.334661	0.337026	0.195271
0.867822	0.818587	0.628690	0.465739	0.619980	0.552599	0.454278	0.397590	0.307938	0.266815	0.215241
0.758827	0.628571	0.740618	0.628571	0.628571	0.628571	0.628571	0.628571	0.319301	0.254268	0.204124
0.577821	0.722320	0.628571	0.683441	0.533070	0.628571	0.628571	0.628571	0.338116	0.326643	0.255729
0.815104	0.643042	0.628571	0.628571	0.623152	0.405607	0.381447	0.322673	0.333855	0.263003	0.200090
0.759625	0.788905	0.628571	0.628571	0.628571	0.628571	0.434325	0.373186	0.315716	0.249881	0.282045
0.582765	0.680631	0.633312	0.547486	0.529221	0.404894	0.413261	0.338537	0.282090	0.301400	0.191248
0.881128	0.628571	0.628571	0.628571	0.628396	0.476736	0.429009	0.397472	0.302107	0.256593	0.264274
0.853248	0.665964	0.628571	0.628571	0.628571	0.628571	0.628571	0.628571	0.628571	0.273665	0.197053
0.814546	0.628571	0.628571	0.628571	0.489899	0.628571	0.628571	0.628571	0.308918	0.241708	0.199160
0.860211	0.695371	0.673776	0.614923	0.448109	0.423107	0.376896	0.372846	0.379125	0.359539	0.242856
0.628571	0.628571	0.628571	0.628571	0.628571	0.628571	0.628571	0.375683	0.324571	0.289167	0.196283
0.571609	0.560813	0.629179	0.478024	0.435297	0.461232	0.462037	0.325024	0.287236	0.279794	0.222970
0.679031	0.749114	0.716064	0.503872	0.542602	0.489034	0.438900	0.403294	0.319462	0.265221	0.219978
0.719450	0.682677	0.634717	0.628571	0.466392	0.418838	0.477660	0.341980	0.311709	0.246502	0.199151
0.697542	0.714629	0.580528	0.551354	0.504934	0.544567	0.427422	0.355552	0.337113	0.292498	0.262906
0.706828	0.693127	0.684346	0.627622	0.538996	0.487027	0.477032	0.382155	0.295469	0.249144	0.225902
0.872098	0.694535	0.745676	0.530179	0.432647	0.452695	0.417127	0.378912	0.284308	0.300361	0.212498
0.788790	0.809874	0.628571	0.628571	0.628571	0.628571	0.628571	0.628571	0.628571	0.259269	0.191583
0.691132	0.777247	0.682330	0.571985	0.555501	0.462758	0.488636	0.346422	0.381785	0.262329	0.193197
0.651002	0.667905	0.628571	0.628571	0.628571	0.444742	0.470663	0.338018	0.346079	0.247335	0.197305
0.887916	0.643317	0.628571	0.628571	0.628571	0.628571	0.381306	0.384539	0.346289	0.250724	0.209108
0.581278	0.628571	0.749984	0.628571	0.628571	0.564815	0.380185	0.385515	0.340849	0.316946	0.196781
0.787686	0.630379	0.628571	0.628571	0.628571	0.461356	0.454819	0.419042	0.370660	0.370660	0.370660
0.708953	0.824222	0.753867	0.680695	0.618329	0.508547	0.487978	0.420467	0.450986	0.439595	0.305931
0.733089	0.695649	0.628571	0.689980	0.460695	0.554570	0.359583	0.341853	0.295543	0.263415	0.196666
0.650007	0.628571	0.740613	0.628571	0.628571	0.628571	0.438634	0.410307	0.344882	0.242913	0.214184
0.880362	0.799661	0.762837	0.698596	0.628571	0.628571	0.628571	0.628571	0.628571	0.253486	0.202216
0.744248	0.683508	0.628571	0.667881	0.586771	0.448465	0.429189	0.333505	0.286000	0.265408	0.199002
0.889067	0.628571	0.643122	0.693917	0.632741	0.628571	0.628571	0.628571	0.628571	0.278488	0.278488
0.568779	0.807045	0.732740	0.517433	0.542465	0.515910	0.414359	0.425828	0.350930	0.240725	0.241017
0.668666	0.835005	0.687651	0.628571	0.559232	0.628571	0.420086	0.405539	0.289775	0.257730	0.199498
0.752230	0.832596	0.763965	0.628571	0.634015	0.523531	0.431139	0.355573	0.332996	0.256222	0.198766
0.795766	0.828017	0.714732	0.628571	0.628571	0.394988	0.628571	0.628571	0.628571	0.266492	0.198705
0.837553	0.657144	0.628571	0.628571	0.628571	0.628571	0.628571	0.628571	0.351254	0.628571	0.367932
0.641483	0.779391	0.628571	0.628571	0.628571	0.628571	0.628571	0.628571	0.628571	0.628571	0.199650
0.777293	0.721149	0.765292	0.642774	0.628571	0.628571	0.628571	0.628571	0.628571	0.278514	0.252152
0.736163	0.747531	0.628571	0.653185	0.518690	0.420385	0.447650	0.352383	0.296554	0.238220	0.198408
0.747508	0.750652	0.628571	0.628571	0.456870	0.534443	0.442719	0.388181	0.342032	0.272902	0.224439
0.632874	0.826169	0.628571	0.628571	0.628571	0.528514	0.465438	0.341155	0.382048	0.369830	0.355779
0.575042	0.628571	0.690043	0.613122	0.508832	0.542511	0.418979	0.372695	0.307689	0.269308	0.271575
0.573559	0.537453	0.628571	0.631430	0.628571	0.628571	0.628571	0.628571	0.628571	0.270048	0.197251
0.650104	0.770139	0.559232	0.628571	0.633586	0.628571	0.380953	0.382576	0.300956	0.382576	0.382576
0.737013	0.628571	0.655985	0.645733	0.537856	0.553350	0.465134	0.369695	0.289205	0.243928	0.195943
0.567046	0.547610	0.754169	0.628571	0.628571	0.628571	0.628571	0.628571	0.628571	0.251980	0.269114
0.766810	0.745944	0.628571	0.628571	0.628571	0.628571	0.628571	0.628571	0.348614	0.252473	0.196007
0.752260	0.702250	0.666612	0.629082	0.628571	0.628571	0.628571	0.348718	0.345803	0.260858	0.221880
0.628571	0.628571	0.628571	0.628571	0.477301	0.490177	0.415625	0.397010	0.340610	0.334559	0.272148
0.647298	0.628571	0.628571	0.628571	0.628571	0.628571	0.628571	0.356016	0.334817	0.250815	0.196887
0.792237	0.681301	0.623678	0.477783	0.520520	0.438430	0.436392	0.366001	0.318986	0.294228	0.194165
0.749477	0.690320	0.726249	0.680144	0.453128	0.525151	0.458710	0.397744	0.349026	0.304905	0.245212
0.712643	0.700055	0.628571	0.623860	0.604880	0.550199	0.423427	0.317698	0.300527	0.275943	0.196279
0.871790	0.710327	0.550799	0.678977	0.488608	0.463504	0.455432	0.381808	0.276081	0.255267	0.240527
0.628571	0.672723	0.628571	0.628571	0.628571	0.628571	0.628571	0.628571	0.322790	0.270758	0.196752
0.839135	0.610339	0.691155	0.625373	0.460130	0.468884	0.380159	0.386059	0.401099	0.266598	0.200740
0.706849	0.628571	0.639557	0.635758	0.628571	0.628571	0.434330	0.330137	0.278313	0.267826	0.198757
0.718784	0.539723	0.628571	0.628571	0.441312	0.628571	0.628571	0.628571	0.628571	0.250313	0.220152
0.739465	0.628571	0.708877	0.628571	0.628571	0.628571	0.628571	0.628571	0.628571	0.265509	0.193145
0.760345	0.548344	0.628571	0.628571	0.628571	0.628571	0.447917	0.488636	0.447917	0.447917	0.447917
0.751290	0.666796	0.638433	0.565399	0.469966	0.560968	0.466441	0.346960	0.301501	0.253127	0.197365
0.773933	0.702357	0.628571	0.628571	0.628571	0.628571	0.628571	0.352313	0.325677	0.256339	0.226998
0.628571	0.628571	0.628571	0.628571	0.628571	0.628571	0.368259	0.428717	0.317882	0.288877	0.243569
0.861525	0.628571	0.514438	0.477673	0.628571	0.628571	0.628571	0.423225	0.340605	0.335655	0.246988
0.651453	0.634254	0.676984	0.628571	0.628571	0.628571	0.628571	0.628571	0.288184	0.271239	0.272695
0.865988	0.724781	0.763047	0.628571	0.628571	0.628571	0.628571	0.628571	0.628571	0.265666	0.227072
0.795008	0.631623	0.659537	0.628571	0.628571	0.461555	0.378189	0.372005	0.283301	0.279853	0.200598
0.690763	0.829374	0.658409	0.628571	0.426946	0.544004	0.396408	0.391519	0.333663	0.249420	0.215458
0.730128	0.591835	0.700718	0.512861	0.526207	0.482512	0.428597	0.376930	0.282933	0.260057	0.237911
0.628571	0.734616	0.685944	0.628571	0.628571	0.443267	0.412138	0.347289	0.359620	0.242020	0.224879
0.691919	0.730774	0.628571	0.628571	0.628571	0.628571	0.628571	0.559232	0.628571	0.285500	0.242332
0.738086	0.661018	0.587673	0.466610	0.483345	0.455624	0.453660	0.386716	0.331254	0.259392	0.194798
0.832497	0.663189	0.628571	0.628571	0.628571	0.628571	0.628571	0.357965	0.369131	0.364946	0.231061
0.759724	0.631616	0.642236	0.628571	0.628571	0.628571	0.628571	0.326682	0.306114	0.238482	0.194930
0.696229	0.545060	0.752449	0.678715	0.628571	0.628571	0.628571	0.628571	0.322960	0.274733	0.198413
0.764244	0.646792	0.643284	0.663738	0.628571	0.628571	0.416725	0.360660	0.286380	0.269954	0.200242
0.628571	0.646671	0.720829	0.628571	0.636081	0.628571	0.628571	0.628571	0.628571	0.628571	0.202806
0.740444	0.823079	0.705339	0.509225	0.442478	0.419507	0.431886	0.398440	0.392474	0.438661	0.319332
0.749168	0.636623	0.638391	0.628571	0.526100	0.434390	0.395624	0.326947	0.321343	0.321343	0.196598
0.694256	0.662617	0.641239	0.508106	0.472917	0.537302	0.407433	0.349260	0.349334	0.264873	0.197416
0.855514	0.676253	0.628571	0.628571	0.628571	0.628571	0.628571	0.628571	0.628571	0.628571	0.197895
0.884106	0.642268	0.508413	0.552638	0.530670	0.548762	0.427822	0.343929	0.307503	0.370076	0.329722
0.678730	0.738671	0.691184	0.628571	0.514202	0.523040	0.408746	0.411619	0.284762	0.256395	0.195192
0.853162	0.628571	0.628571	0.669393	0.498316	0.455462	0.442157	0.369917	0.320634	0.249841	0.191982
0.697966	0.628571	0.628571	0.628571	0.488490	0.455360	0.395277	0.325373	0.313423	0.254790	0.198527
0.874104	0.819973	0.632706	0.539838	0.572850	0.546069	0.409489	0.357915	0.346591	0.263221	0.198918
0.701403	0.628571	0.628571	0.628571	0.628571	0.628571	0.428304	0.333763	0.336856	0.280265	0.194823
0.730126	0.701232	0.632699	0.628571	0.629829	0.628571	0.628571	0.628571	0.306964	0.263660	0.281964
0.770167	0.628571	0.705811	0.519934	0.502544	0.505720	0.405960	0.322972	0.332068	0.287051	0.211398
0.628571	0.706995	0.686643	0.514438	0.628571	0.628571	0.628571	0.371641	0.309193	0.288586	0.197293
0.883017	0.541012	0.551494	0.583809	0.609930	0.518815	0.371037	0.380285	0.325578	0.282090	0.327374
0.736160	0.806730	0.559232	0.628571	0.628571	0.628571	0.628571	0.398160	0.297465	0.246380	0.208357
0.756402	0.628571	0.628571	0.628571	0.628571	0.628571	0.628571	0.559232	0.305316	0.313312	0.195754
0.665393	0.736130	0.668838	0.628571	0.514438	0.628571	0.628571	0.359884	0.323300	0.258670	0.244505
0.628571	0.639251	0.594927	0.621887	0.488144	0.412173	0.481968	0.400287	0.306655	0.251687	0.260592
0.576565	0.740782	0.504405	0.628571	0.628571	0.628571	0.628571	0.365145	0.347421	0.311654	0.315744
0.713217	0.689848	0.512280	0.656990	0.496932	0.485462	0.420336	0.365709	0.351058	0.260249	0.202805
0.710078	0.683685	0.720857	0.610587	0.568755	0.436815	0.404214	0.330664	0.321092	0.290956	0.199141
0.628571	0.674914	0.748302	0.505455	0.588284	0.484412	0.433604	0.370515	0.315136	0.320472	0.240441
0.889650	0.628571	0.628571	0.628571	0.628571	0.628571	0.628571	0.628571	0.302125	0.279330	0.200106
0.750295	0.720064	0.628571	0.689473	0.514438	0.628571	0.628571	0.382379	0.303422	0.263038	0.230214
0.628571	0.668600	0.610103	0.524361	0.469446	0.418485	0.369709	0.352093	0.320112	0.262695	0.199029
0.820455	0.802471	0.670185	0.629266	0.628571	0.628571	0.628571	0.628571	0.628571	0.628571	0.195531
0.581140	0.684668	0.657187	0.661083	0.482801	0.465125	0.399340	0.363445	0.314723	0.259295	0.196879
0.628571	0.685259	0.656933	0.628571	0.618470	0.500282	0.383739	0.390302	0.348802	0.260901	0.189917
0.719398	0.628571	0.708055	0.634798	0.519317	0.391451	0.418255	0.359650	0.323917	0.280265	0.216988
0.660717	0.628571	0.684011	0.605422	0.518322	0.420236	0.415065	0.345307	0.294109	0.277905	0.277520
0.668119	0.534941	0.628571	0.628571	0.628571	0.628571	0.628571	0.628571	0.321352	0.254942	0.200348
0.886589	0.819169	0.629426	0.514438	0.493754	0.471717	0.447718	0.463979	0.334040	0.346591	0.275641
0.648518	0.628571	0.628571	0.628571	0.586854	0.433363	0.403484	0.406207	0.340280	0.258999	0.200444
0.653229	0.628571	0.628571	0.698235	0.628571	0.426716	0.448479	0.332875	0.347382	0.285904	0.226393
0.765247	0.635928	0.628571	0.628571	0.642675	0.628571	0.628571	0.403470	0.343251	0.300498	0.221584
0.628571	0.634267	0.628571	0.628571	0.434847	0.425289	0.370358	0.399654	0.346266	0.237749	0.191918
0.699645	0.628571	0.712630	0.628571	0.428390	0.628571	0.397131	0.421760	0.297438	0.247803	0.199170
0.837730	0.799852	0.639374	0.601159	0.574156	0.460101	0.520724	0.351254	0.407788	0.338307	0.401179
0.628571	0.646701	0.773559	0.592686	0.493075	0.522320	0.446586	0.337633	0.353205	0.247578	0.198069
0.774080	0.707673	0.628571	0.628571	0.470852	0.461728	0.421233	0.368167	0.278120	0.262795	0.252686
0.728519	0.709292	0.708191	0.628571	0.628571	0.628571	0.393661	0.384102	0.346591	0.263008	0.346591
0.771570	0.794933	0.596860	0.566173	0.539787	0.463789	0.429607	0.385019	0.454355	0.327254	0.303339
0.677484	0.684039	0.628571	0.628571	0.628571	0.628571	0.628571	0.628571	0.476719	0.344437	0.343834
0.628571	0.628571	0.761667	0.628571	0.628571	0.628571	0.628571	0.423203	0.316022	0.366871	0.405385
0.882044	0.817070	0.654674	0.628571	0.628571	0.628571	0.628571	0.393455	0.321449	0.274223	0.247964
0.828242	0.726244	0.692028	0.628571	0.628571	0.628571	0.628571	0.447917	0.346591	0.385989	0.385989
0.628571	0.543308	0.659275	0.628571	0.628571	0.628571	0.628571	0.628571	0.313290	0.251156	0.281197
0.628571	0.628571	0.703914	0.644560	0.628571	0.628571	0.376418	0.393065	0.280158	0.246709	0.192925
0.747411	0.699280	0.628571	0.628571	0.628571	0.628571	0.628571	0.628571	0.628571	0.628571	0.198997
0.694260	0.824468	0.628571	0.470223	0.601558	0.484369	0.466688	0.386956	0.292044	0.270449	0.194859
0.812636	0.772813	0.628571	0.628571	0.628571	0.483256	0.453066	0.350961	0.288586	0.238187	0.235608
0.886810	0.721565	0.650557	0.628571	0.635437	0.628571	0.628571	0.628571	0.628571	0.628571	0.197929
0.702529	0.693730	0.645267	0.558439	0.491247	0.486330	0.387951	0.359716	0.352180	0.261551	0.199422
0.633153	0.607775	0.611760	0.635195	0.548558	0.457944	0.489867	0.345822	0.346591	0.260212	0.235119
0.714164	0.652982	0.628571	0.559232	0.570733	0.422872	0.365721	0.378551	0.326536	0.268620	0.256388
0.653230	0.811224	0.628571	0.628571	0.628571	0.486164	0.466375	0.405221	0.283536	0.254978	0.260307
0.628571	0.628571	0.628571	0.509892	0.503153	0.547825	0.424075	0.417142	0.301518	0.273448	0.200624
0.669751	0.717957	0.748839	0.587778	0.553675	0.419491	0.373043	0.345655	0.369829	0.278788	0.278788
0.768058	0.628571	0.585256	0.606301	0.483847	0.465686	0.409578	0.362802	0.292562	0.260832	0.300505
0.628571	0.628571	0.633610	0.628571	0.628571	0.628571	0.628571	0.628571	0.382741	0.380103	0.271569
0.875873	0.832986	0.673594	0.688073	0.515150	0.440085	0.486234	0.401453	0.331768	0.270958	0.245631
0.739300	0.765226	0.628571	0.628571	0.629389	0.628571	0.628571	0.372949	0.345498	0.280649	0.200209
0.731505	0.628571	0.628571	0.514438	0.628571	0.628571	0.628571	0.319653	0.319561	0.301267	0.194872
0.793938	0.801532	0.752464	0.559232	0.628571	0.628571	0.628571	0.628571	0.301971	0.274555	0.195116
0.675857	0.752847	0.754591	0.621570	0.457607	0.480265	0.447061	0.405396	0.322282	0.249867	0.194796
0.655403	0.705142	0.634032	0.651597	0.567529	0.448964	0.422416	0.333231	0.295265	0.248391	0.218854
0.684743	0.651987	0.628571	0.642885	0.435255	0.477226	0.452742	0.404730	0.351474	0.261389	0.198797
0.711055	0.663967	0.524253	0.549679	0.517047	0.500877	0.477301	0.490092	0.477301	0.477301	0.415625
0.825297	0.761971	0.628571	0.628571	0.628571	0.416895	0.431846	0.374678	0.281294	0.261044	0.201133
0.780868	0.754884	0.628571	0.628571	0.628571	0.628571	0.399750	0.417714	0.320045	0.311554	0.196415
0.668233	0.719199	0.628571	0.683613	0.578642	0.434685	0.373786	0.325811	0.284303	0.259674	0.194344
0.628571	0.628571	0.705128	0.628571	0.628571	0.559232	0.628571	0.628571	0.338538	0.279071	0.197691
0.674893	0.691581	0.628571	0.654086	0.628571	0.628571	0.628571	0.351254	0.628571	0.628571	0.198328
0.628571	0.680234	0.706162	0.628571	0.628571	0.559232	0.628571	0.628571	0.628571	0.489899	0.195881
0.894059	0.680023	0.505462	0.628571	0.445116	0.628571	0.628571	0.377979	0.302912	0.257986	0.201932
0.628571	0.710915	0.649324	0.628571	0.452744	0.546608	0.403412	0.417006	0.290506	0.310288	0.232263
0.716192	0.815205	0.628571	0.688733	0.628571	0.628571	0.628571	0.628571	0.628571	0.247807	0.234714
0.895436	0.658300	0.673893	0.628571	0.628571	0.628571	0.393423	0.353775	0.320183	0.282928	0.201750
0.628571	0.628571	0.628571	0.628571	0.628571	0.628571	0.628571	0.628571	0.628571	0.263797	0.207753
0.744870	0.757831	0.628571	0.628571	0.638133	0.499481	0.479715	0.354824	0.331269	0.285611	0.195416
0.877494	0.741313	0.628571	0.634120	0.628571	0.628571	0.628571	0.628571	0.321444	0.286008	0.203129
0.869546	0.631778	0.630374	0.510566	0.618667	0.518289	0.472242	0.408500	0.312814	0.244173	0.193582
0.853190	0.707686	0.628571	0.628571	0.445376	0.496756	0.362063	0.343984	0.337600	0.335556	0.227632
0.687634	0.631319	0.691588	0.631880	0.628571	0.477648	0.628571	0.628571	0.337109	0.252242	0.206329
0.817816	0.679649	0.628571	0.628571	0.628571	0.628571	0.628571	0.628571	0.315322	0.256065	0.211454
0.628571	0.665983	0.605795	0.524852	0.506521	0.395740	0.358628	0.391172	0.339570	0.259761	0.195062
0.714297	0.651786	0.749887	0.651786	0.651786	0.651786	0.651786	0.651786	0.651786	0.651786	0.651786
0.676402	0.655911	0.628571	0.610391	0.556187	0.511526	0.453938	0.457960	0.388010	0.300963	0.283725
0.741058	0.805836	0.628571	0.671875	0.628571	0.628571	0.628571	0.345417	0.341115	0.268087	0.206819
0.641993	0.635084	0.697406	0.505009	0.505735	0.526361	0.450288	0.419828	0.366520	0.362528	0.226511
0.748144	0.628571	0.628571	0.653950	0.628571	0.628571	0.628571	0.628571	0.559232	0.317326	0.229479
0.628571	0.628571	0.628571	0.628571	0.639600	0.454903	0.393536	0.339107	0.333242	0.274147	0.274147
0.879926	0.628571	0.628571	0.628571	0.628571	0.628571	0.453149	0.373403	0.309591	0.254768	0.195518
0.572633	0.753330	0.739870	0.628571	0.628571	0.628571	0.628571	0.373665	0.297577	0.260947	0.260947
0.877971	0.811100	0.628571	0.465679	0.465987	0.428259	0.430271	0.405749	0.307733	0.244183	0.197865
0.896419	0.755763	0.628571	0.586318	0.436886	0.564829	0.434792	0.350956	0.286058	0.262170	0.276108
0.853502	0.821490	0.503157	0.628571	0.628571	0.395614	0.444216	0.385303	0.336528	0.252861	0.235119
0.800317	0.628571	0.503033	0.628571	0.628571	0.559232	0.628571	0.628571	0.628571	0.628571	0.199924
0.824752	0.704356	0.515176	0.665689	0.509568	0.496355	0.484117	0.382655	0.320622	0.289506	0.206119
0.670748	0.807361	0.633735	0.489899	0.628571	0.628571	0.628571	0.628571	0.315681	0.315177	0.199045
0.889958	0.697507	0.503859	0.691172	0.521618	0.461295	0.388467	0.423059	0.323745	0.253703	0.195569
0.692491	0.628571	0.631254	0.550144	0.457515	0.524421	0.375139	0.374999	0.294859	0.250249	0.200495
0.713984	0.628571	0.628571	0.628571	0.628571	0.628571	0.628571	0.628571	0.628571	0.279254	0.200148
0.688934	0.835739	0.663370	0.628571	0.545918	0.561754	0.417048	0.315921	0.283049	0.253171	0.196419
0.689023	0.628571	0.659000	0.628571	0.628571	0.628571	0.628571	0.628571	0.332303	0.281394	0.198627
0.659471	0.706766	0.693860	0.628571	0.628571	0.414153	0.393832	0.409712	0.338414	0.338414	0.338414
0.651870	0.719950	0.534329	0.608570	0.446139	0.469471	0.366096	0.366344	0.319017	0.306232	0.200953
0.679634	0.649552	0.697431	0.628571	0.444196	0.628571	0.628571	0.628571	0.299183	0.318060	0.198110
0.879760	0.541794	0.628571	0.628571	0.628571	0.628571	0.628571	0.628571	0.628571	0.263717	0.212500
0.628571	0.773759	0.636721	0.628571	0.628571	0.628571	0.628571	0.628571	0.559232	0.628571	0.307120
0.810909	0.732586	0.677935	0.549012	0.460828	0.468129	0.425920	0.368651	0.318888	0.267146	0.199287
0.628571	0.672389	0.559232	0.577730	0.551338	0.512356	0.381659	0.342777	0.305883	0.261590	0.254328
0.729715	0.628571	0.632952	0.628571	0.628571	0.628571	0.628571	0.384425	0.350756	0.310920	0.241238
0.742537	0.720419	0.628571	0.628571	0.557658	0.472161	0.400366	0.365934	0.359572	0.257436	0.239070
0.853151	0.712982	0.771558	0.683466	0.628571	0.628571	0.628571	0.375313	0.331171	0.256639	0.258549
0.800884	0.628571	0.665324	0.641193	0.628571	0.628571	0.628571	0.628571	0.628571	0.383866	0.341927
0.811184	0.799616	0.723062	0.628571	0.628571	0.559232	0.628571	0.628571	0.348601	0.258310	0.199453
0.772774	0.643520	0.698985	0.475848	0.628571	0.628571	0.628571	0.628571	0.628571	0.243948	0.197713
0.694844	0.688270	0.637967	0.630424	0.628571	0.628571	0.628571	0.339746	0.333772	0.262462	0.225619
0.860249	0.692138	0.696428	0.634110	0.588885	0.471781	0.372880	0.340874	0.325715	0.240472	0.196323
0.675803	0.809567	0.730423	0.628571	0.628571	0.628571	0.628571	0.628571	0.628571	0.242104	0.197874
0.894282	0.628571	0.659327	0.628571	0.628571	0.628571	0.442431	0.403428	0.336778	0.270972	0.220662
0.778089	0.559232	0.751208	0.630425	0.628571	0.628571	0.628571	0.504419	0.628571	0.628571	0.221667
0.877624	0.756196	0.628571	0.700165	0.632678	0.628571	0.628571	0.514438	0.628571	0.253993	0.195905
0.745328	0.647081	0.628571	0.466885	0.559232	0.555622	0.418082	0.336302	0.316269	0.251497	0.199262
0.867523	0.794810	0.628571	0.628571	0.628571	0.628571	0.628571	0.628571	0.628571	0.628571	0.228830
0.631920	0.628571	0.628571	0.628571	0.630396	0.463108	0.477538	0.424208	0.342279	0.292344	0.279303
0.678440	0.741512	0.628571	0.628571	0.628571	0.628571	0.628571	0.628571	0.628571	0.628571	0.197611
0.811752	0.657906	0.628571	0.628571	0.628571	0.628571	0.628571	0.360460	0.416298	0.299107	0.416298
0.628571	0.801822	0.678629	0.472071	0.485578	0.504896	0.414162	0.400413	0.352021	0.243872	0.212500
0.743938	0.584682	0.646514	0.469271	0.627931	0.526769	0.376807	0.356737	0.312630	0.275953	0.196355
0.818202	0.628571	0.651446	0.683741	0.628571	0.628571	0.419167	0.391281	0.343510	0.264520	0.195624
0.776246	0.635437	0.646909	0.628571	0.628571	0.628571	0.628571	0.521671	0.544398	0.426145	0.408571
0.876338	0.628571	0.686680	0.695213	0.628571	0.628571	0.628571	0.628571	0.628571	0.311701	0.305720
0.774548	0.752858	0.628571	0.628571	0.628571	0.463614	0.423834	0.418196	0.328232	0.259222	0.193391
0.760245	0.655796	0.628571	0.541278	0.431356	0.565236	0.396552	0.400952	0.375679	0.246863	0.195639
0.572797	0.628571	0.514438	0.639384	0.628571	0.628571	0.628571	0.628571	0.628571	0.628571	0.199730
0.705848	0.628571	0.639613	0.628571	0.486114	0.453132	0.463567	0.354669	0.294065	0.291572	0.284881
0.889523	0.715935	0.656988	0.628571	0.628571	0.628571	0.380281	0.628571	0.628571	0.628571	0.198904
0.658026	0.662361	0.695568	0.628571	0.628571	0.628571	0.628571	0.628571	0.310994	0.248317	0.196104
0.628571	0.720180	0.628571	0.647649	0.634890	0.472492	0.437282	0.396670	0.320395	0.262235	0.202250
0.666779	0.628571	0.651020	0.628571	0.628571	0.553036	0.380420	0.325205	0.282302	0.249562	0.197668
0.890413	0.628571	0.665445	0.628571	0.628571	0.628571	0.628571	0.628571	0.628571	0.259041	0.200200
0.766406	0.628571	0.561650	0.685129	0.628571	0.628571	0.628571	0.628571	0.489899	0.265559	0.314319
0.719080	0.660309	0.628571	0.628571	0.628571	0.628571	0.628571	0.628571	0.489899	0.489899	0.228157
0.700172	0.761036	0.748612	0.628571	0.628571	0.628571	0.628571	0.628571	0.334171	0.271119	0.194465
0.748746	0.667123	0.754592	0.559232	0.628571	0.628571	0.460650	0.411611	0.337656	0.269282	0.197342
0.875036	0.776241	0.628571	0.628571	0.628571	0.628571	0.628571	0.628571	0.628571	0.257699	0.191582
0.681012	0.742235	0.721481	0.628571	0.628571	0.628571	0.628571	0.628571	0.628571	0.628571	0.199204
0.728244	0.814491	0.759694	0.566338	0.487408	0.440163	0.378013	0.367721	0.301354	0.294418	0.291513
0.870728	0.703758	0.637135	0.680306	0.628571	0.510015	0.396723	0.337191	0.353724	0.272552	0.212500
0.663395	0.568632	0.706602	0.583316	0.464842	0.435900	0.369100	0.410145	0.346933	0.247035	0.198976
0.680136	0.628571	0.716383	0.628571	0.559232	0.491463	0.409552	0.399500	0.332917	0.265313	0.263221
0.572492	0.777727	0.685995	0.523221	0.616653	0.495294	0.435783	0.375854	0.357341	0.246307	0.200969
0.794296	0.628571	0.503730	0.682773	0.513315	0.446048	0.388609	0.383989	0.303990	0.261808	0.195706
0.628571	0.637756	0.509656	0.628571	0.628571	0.442002	0.480305	0.347817	0.332491	0.299107	0.346591
0.673972	0.628571	0.759129	0.628571	0.628571	0.628571	0.628571	0.628571	0.347627	0.247912	0.212500
0.869384	0.694875	0.748747	0.689145	0.488460	0.438572	0.488735	0.383483	0.325744	0.319202	0.196866
0.732081	0.820643	0.628571	0.628571	0.628571	0.628571	0.628571	0.406510	0.278561	0.253333	0.197567
0.791995	0.761126	0.739191	0.659897	0.631847	0.628571	0.628571	0.628571	0.297023	0.246019	0.200564
0.866937	0.758243	0.702040	0.601474	0.516425	0.555275	0.471920	0.340239	0.339952	0.240560	0.211155
0.656717	0.685908	0.641463	0.559232	0.628571	0.628571	0.628571	0.628571	0.345678	0.265250	0.294951
0.701166	0.541339	0.701617	0.637004	0.508778	0.446507	0.364577	0.422893	0.313353	0.287051	0.213993
0.753882	0.643706	0.628571	0.628571	0.507413	0.560499	0.383420	0.350395	0.303042	0.271076	0.198675
0.680319	0.685881	0.628571	0.628571	0.628571	0.556723	0.393339	0.376750	0.290139	0.290139	0.197137
0.800832	0.628571	0.628571	0.643859	0.628571	0.628571	0.628571	0.628571	0.280966	0.250678	0.196229
0.743971	0.688970	0.738834	0.565681	0.533644	0.517500	0.367250	0.388865	0.348072	0.284125	0.283264
0.868662	0.656114	0.628571	0.628571	0.628571	0.628571	0.628571	0.628571	0.628571	0.628571	0.192004
0.794876	0.656266	0.696169	0.551682	0.545331	0.439142	0.366151	0.369610	0.312400	0.261008	0.197472
0.889015	0.695864	0.619490	0.636264	0.490166	0.439207	0.417305	0.365800	0.402938	0.298290	0.197432
0.574911	0.540105	0.768417	0.628571	0.628571	0.628571	0.628571	0.628571	0.628571	0.344273	0.312182
0.875044	0.670611	0.628571	0.628571	0.511504	0.479259	0.433848	0.330161	0.345283	0.284030	0.286935
0.819825	0.706387	0.628571	0.628571	0.628571	0.628571	0.628571	0.628571	0.310805	0.255080	0.252572
0.565980	0.705534	0.740271	0.545099	0.520405	0.509097	0.489442	0.351990	0.355963	0.344244	0.195892
0.833271	0.752726	0.504735	0.628571	0.628571	0.628571	0.628571	0.628571	0.628571	0.243827	0.200365
0.841755	0.548135	0.628571	0.628571	0.630915	0.559232	0.427142	0.339133	0.323734	0.258671	0.286912
0.708668	0.717059	0.639408	0.628571	0.628571	0.628571	0.628571	0.628571	0.628571	0.274924	0.194886
0.581270	0.698824	0.583556	0.589154	0.430356	0.470574	0.427420	0.373607	0.314836	0.270309	0.194976
0.797365	0.670449	0.645454	0.504847	0.555323	0.424894	0.410574	0.350229	0.342860	0.323298	0.321777
0.628571	0.628571	0.559232	0.628571	0.628571	0.628571	0.628571	0.628571	0.628571	0.262531	0.205194
0.702209	0.735976	0.628571	0.689721	0.449837	0.436492	0.450852	0.413462	0.319131	0.413462	0.358333
0.568740	0.628571	0.628571	0.608690	0.430826	0.430557	0.486949	0.365960	0.315714	0.252748	0.200475
0.628571	0.800772	0.623440	0.474339	0.590179	0.462574	0.421860	0.402538	0.296835	0.281605	0.283264
0.629875	0.647203	0.628571	0.694605	0.628571	0.628571	0.628571	0.628571	0.628571	0.628571	0.199077
0.694981	0.691156	0.638517	0.595626	0.454339	0.566095	0.395686	0.331645	0.289349	0.250158	0.229585
0.647061	0.755673	0.613038	0.703327	0.585521	0.540754	0.431954	0.351254	0.351254	0.281944	0.281944
0.796758	0.628571	0.628571	0.628571	0.628571	0.628571	0.407609	0.393025	0.328369	0.259176	0.200423
0.797177	0.675636	0.735275	0.480348	0.607059	0.518143	0.434857	0.373450	0.337547	0.279604	0.279113
0.811079	0.787470	0.628571	0.628571	0.628952	0.453482	0.444974	0.356524	0.297302	0.276366	0.210171
0.725882	0.628571	0.628571	0.628571	0.628571	0.628571	0.628571	0.423465	0.360167	0.254424	0.199966
0.834521	0.646410	0.639059	0.628571	0.433159	0.539711	0.420579	0.413396	0.342955	0.265711	0.192096
0.653287	0.544810	0.647317	0.632393	0.628571	0.628571	0.414354	0.381949	0.289326	0.243101	0.195481
0.833056	0.801661	0.616881	0.474828	0.433834	0.399948	0.383706	0.370882	0.304481	0.244838	0.199043
0.870992	0.628571	0.628571	0.628571	0.628571	0.628571	0.628571	0.351254	0.290088	0.244795	0.193107
0.762945	0.544317	0.697554	0.628571	0.628571	0.517054	0.412522	0.381275	0.343130	0.340203	0.268417
0.628571	0.722020	0.689602	0.628571	0.630092	0.547142	0.434178	0.395388	0.301332	0.260609	0.196826
0.706622	0.628571	0.628571	0.628571	0.628571	0.628571	0.445490	0.445664	0.389818	0.420524	0.299033
0.723794	0.628571	0.655758	0.628571	0.510172	0.566458	0.378504	0.398758	0.342743	0.280719	0.198643
0.628571	0.628571	0.628571	0.478212	0.628571	0.628571	0.628571	0.628571	0.628571	0.241362	0.197014
0.628571	0.643563	0.628571	0.628571	0.628571	0.628571	0.628571	0.628571	0.315996	0.251104	0.222117
0.868647	0.758368	0.500365	0.659015	0.628571	0.628571	0.628571	0.361416	0.304306	0.267483	0.208573
0.801145	0.827157	0.628571	0.628571	0.628571	0.628571	0.628571	0.357544	0.306660	0.245271	0.230553
0.628571	0.540385	0.595504	0.613297	0.463350	0.553682	0.402903	0.354992	0.309658	0.250977	0.192546
0.720404	0.656863	0.721182	0.688344	0.523027	0.489042	0.387087	0.381414	0.342127	0.272036	0.200797
0.714530	0.661246	0.658655	0.576609	0.584535	0.428291	0.362617	0.393582	0.326510	0.340441	0.318150
0.629089	0.692940	0.697873	0.628571	0.541736	0.526400	0.419701	0.356730	0.314153	0.260028	0.195753
0.838848	0.628571	0.635859	0.477672	0.507396	0.508884	0.411953	0.322362	0.307624	0.288317	0.268846
0.690576	0.799660	0.633627	0.635441	0.628571	0.628571	0.628571	0.628571	0.628571	0.236300	0.192865
0.861001	0.788578	0.687203	0.628571	0.628571	0.628571	0.628571	0.628571	0.628571	0.255491	0.198428
0.698021	0.643581	0.743500	0.606064	0.630923	0.464791	0.374923	0.376903	0.310382	0.324610	0.283956
0.685174	0.628571	0.718968	0.628571	0.628571	0.628571	0.442215	0.337011	0.288492	0.266970	0.193315
0.731127	0.778543	0.628571	0.691521	0.628571	0.628571	0.628571	0.628571	0.628571	0.258156	0.195794
0.716273	0.686811	0.586140	0.626267	0.477301	0.549679	0.549679	0.549679	0.454819	0.299107	0.370660
0.664104	0.767627	0.684554	0.628571	0.628571	0.628571	0.628571	0.628571	0.351132	0.279731	0.201444
0.792229	0.707672	0.659911	0.682941	0.503290	0.400824	0.461665	0.373317	0.297614	0.267241	0.198742
0.699094	0.707067	0.628571	0.628571	0.628571	0.628571	0.628571	0.628571	0.340595	0.254149	0.237066
0.833737	0.780600	0.628571	0.701667	0.628571	0.628571	0.488564	0.331204	0.321704	0.299716	0.299598
0.853423	0.679226	0.768644	0.678189	0.628571	0.628571	0.628571	0.383298	0.376316	0.283846	0.242966
0.883011	0.645857	0.604335	0.510914	0.474195	0.410990	0.376646	0.362900	0.323265	0.262732	0.194475
0.658521	0.647264	0.656011	0.697281	0.628571	0.473839	0.414490	0.475601	0.454636	0.454636	0.228979
0.735374	0.628571	0.679461	0.628571	0.628571	0.628571	0.628571	0.628571	0.628571	0.628571	0.196868
0.660413	0.762784	0.656077	0.693735	0.577633	0.482743	0.463192	0.375598	0.284078	0.265757	0.251783
0.628571	0.811908	0.628571	0.628571	0.628571	0.628571	0.628571	0.353339	0.330636	0.288586	0.196671
0.889619	0.628571	0.628571	0.702665	0.559232	0.628571	0.628571	0.628571	0.313845	0.248826	0.194594
0.821750	0.628571	0.628571	0.658995	0.565389	0.449649	0.438310	0.416257	0.329961	0.285256	0.193961
0.700673	0.632562	0.720725	0.628571	0.628571	0.628571	0.628571	0.628571	0.354729	0.249186	0.214782
0.628571	0.737667	0.642485	0.628571	0.628571	0.628571	0.559232	0.356024	0.309930	0.254738	0.226296
0.660232	0.628571	0.536815	0.660746	0.594931	0.531340	0.445072	0.321045	0.303790	0.276447	0.200433
0.628571	0.628571	0.628571	0.692310	0.628571	0.628571	0.628571	0.628571	0.628571	0.279457	0.194690
0.630565	0.645049	0.630307	0.639616	0.628571	0.628571	0.423534	0.362330	0.317320	0.272652	0.268134
0.706180	0.662521	0.655180	0.628571	0.628571	0.561707	0.391552	0.417332	0.301799	0.252165	0.195573
0.809785	0.628571	0.511563	0.628571	0.628571	0.628571	0.628571	0.395016	0.306840	0.292216	0.199439
0.628571	0.755239	0.688913	0.508118	0.512727	0.458447	0.411860	0.422442	0.319170	0.261747	0.197544
0.720191	0.637821	0.628571	0.643382	0.559232	0.628571	0.462066	0.364715	0.304117	0.302571	0.200519
0.584968	0.715347	0.628571	0.688840	0.619699	0.399347	0.408535	0.356156	0.344024	0.299107	0.299107
0.744878	0.808745	0.628571	0.628571	0.628571	0.628571	0.628571	0.420109	0.319503	0.279072	0.200839
0.635707	0.539394	0.532559	0.579748	0.442313	0.500155	0.399314	0.420917	0.316778	0.316778	0.316778
0.787563	0.628571	0.628571	0.628571	0.498846	0.483490	0.496619	0.430381	0.432765	0.379409	0.351833
0.684206	0.774072	0.732945	0.628571	0.628571	0.628571	0.628571	0.628571	0.335893	0.245244	0.232019
0.750246	0.628571	0.628571	0.600716	0.505179	0.514826	0.495887	0.417641	0.358277	0.299059	0.208066
0.886304	0.632612	0.701530	0.628571	0.628571	0.481352	0.379381	0.382380	0.312351	0.243145	0.235119
0.628571	0.645754	0.628571	0.628571	0.551087	0.473457	0.382686	0.351398	0.314633	0.279515	0.214175
0.845729	0.559232	0.743876	0.499682	0.518334	0.434811	0.442784	0.387048	0.387048	0.387048	0.299107
0.879957	0.628571	0.691679	0.628571	0.628571	0.628571	0.628571	0.389216	0.340925	0.234254	0.218680
0.814656	0.812146	0.634483	0.686325	0.628571	0.491277	0.397584	0.340725	0.355662	0.318909	0.318909
0.791491	0.648135	0.504786	0.510557	0.588660	0.507641	0.427233	0.380197	0.315775	0.275897	0.198295
0.683047	0.681377	0.628571	0.703661	0.628571	0.444352	0.435242	0.371959	0.296025	0.271489	0.200458
0.666352	0.628571	0.628571	0.628571	0.628571	0.511007	0.409551	0.418880	0.313913	0.261676	0.197884
0.744393	0.628571	0.628571	0.628571	0.486447	0.471085	0.398602	0.337824	0.290496	0.270215	0.193462
0.883579	0.742801	0.628571	0.628571	0.628571	0.628571	0.628571	0.628571	0.628571	0.271013	0.196248
0.713318	0.682603	0.733564	0.472682	0.457047	0.445870	0.406601	0.370784	0.326588	0.338426	0.324375
0.684665	0.670838	0.703985	0.628571	0.628571	0.628571	0.628571	0.366600	0.369245	0.278299	0.196080
0.628571	0.737713	0.620010	0.560237	0.503242	0.422599	0.468461	0.418827	0.316199	0.246081	0.195118
0.628571	0.628571	0.709870	0.645490	0.600504	0.482261	0.393373	0.382357	0.332553	0.243893	0.230484
0.836642	0.637710	0.623920	0.677993	0.498266	0.490746	0.357898	0.423275	0.327505	0.245806	0.236593
0.628571	0.780663	0.769450	0.628571	0.628571	0.628571	0.628571	0.628571	0.628571	0.253009	0.198616
0.819309	0.628571	0.747607	0.628571	0.544239	0.519332	0.427389	0.414302	0.350281	0.250731	0.246772
0.656302	0.807616	0.594926	0.492924	0.569001	0.561727	0.379617	0.419022	0.325661	0.272070	0.193532
0.726889	0.628571	0.724765	0.628571	0.628571	0.628571	0.388994	0.360706	0.322011	0.360706	0.210262
0.652353	0.628571	0.628571	0.678988	0.496565	0.558068	0.397914	0.369842	0.364288	0.313359	0.231857
0.663796	0.708153	0.628571	0.695226	0.628571	0.628571	0.628571	0.628571	0.628571	0.628571	0.254167
0.573855	0.633770	0.628571	0.669680	0.629828	0.628571	0.432130	0.351724	0.300194	0.259278	0.294585
0.850644	0.660010	0.723678	0.599174	0.515216	0.431937	0.405935	0.362400	0.297634	0.252000	0.213704
0.731365	0.628571	0.628571	0.628571	0.628571	0.628571	0.628571	0.320060	0.321554	0.252525	0.196611
0.763134	0.628266	0.590594	0.708446	0.600181	0.476359	0.419042	0.325928	0.314769	0.251705	0.202807
0.747396	0.628571	0.662065	0.628571	0.628571	0.423673	0.394103	0.376769	0.333004	0.239034	0.194800
0.799313	0.826392	0.628571	0.628571	0.628571	0.628571	0.425557	0.405826	0.292176	0.243936	0.201821
0.816119	0.819689	0.737563	0.522791	0.517513	0.435071	0.493079	0.347736	0.311765	0.267520	0.200896
0.629391	0.628571	0.590097	0.564081	0.585013	0.484513	0.469421	0.366105	0.316545	0.244552	0.235023
0.864700	0.563223	0.656375	0.595612	0.456149	0.418650	0.395581	0.355014	0.290392	0.243915	0.217692
0.840882	0.649036	0.507627	0.628571	0.618676	0.495571	0.398562	0.326693	0.369503	0.304404	0.216557
0.817093	0.628571	0.628571	0.628571	0.628571	0.557965	0.462422	0.358549	0.306509	0.265200	0.199818
0.851950	0.628571	0.509792	0.628571	0.628571	0.628571	0.393625	0.370352	0.304325	0.251603	0.196869
0.740517	0.628571	0.636604	0.628571	0.628571	0.628571	0.628571	0.628571	0.628571	0.297393	0.216981
0.749020	0.628571	0.525977	0.571182	0.510491	0.403760	0.488668	0.412334	0.385106	0.260727	0.308395
0.755407	0.778396	0.766880	0.628571	0.628571	0.628571	0.433918	0.399726	0.355458	0.258244	0.217443
0.894873	0.566293	0.533520	0.677815	0.629835	0.485260	0.387393	0.416981	0.313790	0.251296	0.245203
0.638299	0.690693	0.668968	0.626886	0.632213	0.479614	0.431533	0.439907	0.442489	0.243987	0.342291
0.795169	0.735165	0.763776	0.483548	0.519658	0.441482	0.402415	0.360503	0.336474	0.256354	0.254623
0.733670	0.559232	0.636437	0.628571	0.628571	0.628571	0.628571	0.465208	0.356469	0.292987	0.307932
0.887522	0.698717	0.628571	0.628571	0.476643	0.437826	0.421813	0.343410	0.332138	0.295915	0.295915
0.628571	0.657104	0.628571	0.628571	0.628571	0.628571	0.628571	0.628571	0.628571	0.295697	0.215373
0.719254	0.664353	0.644401	0.645416	0.435993	0.511068	0.395141	0.366037	0.320176	0.252334	0.281529
0.875739	0.738142	0.617508	0.602818	0.515173	0.547474	0.497443	0.399390	0.300197	0.251994	0.202589
0.683077	0.540789	0.687000	0.628571	0.494270	0.449551	0.385852	0.422960	0.353301	0.339287	0.339287
0.628571	0.749978	0.628571	0.628571	0.628571	0.628571	0.549679	0.407958	0.370660	0.370660	0.415625
0.882915	0.798471	0.767251	0.628571	0.628571	0.628571	0.628571	0.489899	0.628571	0.628571	0.195656
0.687939	0.738863	0.628571	0.629720	0.628571	0.475708	0.494633	0.372209	0.414088	0.414088	0.329601
0.693071	0.831935	0.692854	0.637989	0.592055	0.468261	0.448655	0.399704	0.301804	0.358333	0.335938
0.894535	0.685719	0.759701	0.628571	0.628571	0.628571	0.408075	0.408075	0.330977	0.442707	0.442707
0.758417	0.757037	0.628571	0.637791	0.628571	0.628571	0.559232	0.628571	0.297007	0.248903	0.241046
0.791084	0.757895	0.668760	0.628571	0.628571	0.628571	0.628571	0.628571	0.321250	0.246639	0.193077
0.696797	0.693392	0.504675	0.559232	0.628571	0.628571	0.484369	0.350294	0.321801	0.321801	0.294640
0.830114	0.658448	0.709037	0.656476	0.628571	0.558717	0.379473	0.385352	0.382576	0.382576	0.382576
0.696781	0.773281	0.514438	0.628571	0.628571	0.433442	0.448384	0.325245	0.306624	0.375042	0.298940
0.654321	0.698556	0.714631	0.628571	0.628571	0.628571	0.628571	0.628571	0.628571	0.253559	0.197872
0.871166	0.661544	0.747150	0.628571	0.612924	0.465437	0.395951	0.414088	0.329601	0.437830	0.437830
0.577159	0.831175	0.635830	0.662279	0.628571	0.418426	0.394659	0.382404	0.286178	0.243697	0.201169
0.870678	0.628571	0.628571	0.628571	0.628571	0.628571	0.628571	0.628571	0.324203	0.258143	0.197598
0.694625	0.628571	0.628571	0.628571	0.628571	0.628571	0.628571	0.628571	0.628571	0.628571	0.288544
0.682034	0.715888	0.559232	0.628571	0.628571	0.628571	0.368520	0.377030	0.330133	0.249255	0.221215
0.753597	0.817625	0.645846	0.488713	0.602764	0.482009	0.483747	0.401035	0.338284	0.266648	0.197396
0.710847	0.628571	0.671595	0.534731	0.523790	0.443740	0.414167	0.352304	0.318301	0.270876	0.197680
0.628571	0.628571	0.740045	0.684390	0.628571	0.628571	0.628571	0.628571	0.489899	0.245890	0.193041
0.689274	0.651905	0.696428	0.658655	0.559221	0.482009	0.359091	0.356849	0.323438	0.242673	0.197884
0.896560	0.599706	0.540620	0.601918	0.478546	0.422681	0.409448	0.361379	0.307110	0.247841	0.257317
0.791918	0.628571	0.628571	0.628571	0.472760	0.436360	0.362755	0.350848	0.313121	0.243848	0.189738
0.767086	0.647557	0.628571	0.628571	0.628571	0.628571	0.436851	0.368142	0.322406	0.255035	0.195437
0.628571	0.559232	0.514438	0.479580	0.630407	0.628571	0.628571	0.628571	0.628571	0.628571	0.198530
0.572326	0.628571	0.561650	0.628571	0.628571	0.628571	0.628571	0.628571	0.628571	0.628571	0.196927
0.869325	0.831798	0.628571	0.628571	0.628571	0.628571	0.628571	0.628571	0.276660	0.240251	0.195750
0.811511	0.638436	0.628571	0.628571	0.628571	0.628571	0.628571	0.628571	0.628571	0.287904	0.287904
0.717612	0.744557	0.758093	0.590182	0.627272	0.399299	0.356892	0.391896	0.314523	0.254664	0.200199
0.668666	0.737685	0.509302	0.628571	0.628571	0.628571	0.628571	0.355064	0.360691	0.287329	0.302557
0.649098	0.751240	0.628571	0.684573	0.628571	0.628571	0.559232	0.628571	0.380093	0.345317	0.191223
0.747253	0.546929	0.628571	0.603008	0.539530	0.438486	0.397563	0.399126	0.284764	0.259259	0.196702
0.876064	0.628571	0.542722	0.494466	0.513286	0.489636	0.462684	0.412308	0.345915	0.244701	0.196235
0.628571	0.628571	0.691215	0.466904	0.493367	0.444778	0.374930	0.404618	0.307752	0.244000	0.191019
0.740761	0.628571	0.667916	0.628571	0.628571	0.628571	0.412725	0.351067	0.371045	0.371045	0.194468
0.654869	0.808732	0.628571	0.514438	0.628571	0.628571	0.628571	0.402995	0.295404	0.260396	0.199439
0.628648	0.810357	0.628571	0.628571	0.628571	0.628571	0.628571	0.628571	0.628571	0.628571	0.198420
0.628571	0.680802	0.628571	0.628571	0.628571	0.628571	0.628571	0.628571	0.301114	0.277520	0.192716
0.586398	0.628571	0.749179	0.628571	0.628571	0.471128	0.628571	0.628571	0.379608	0.299226	0.277964
0.704283	0.666854	0.628571	0.639619	0.542506	0.459114	0.456368	0.456368	0.391792	0.352021	0.202893
0.632122	0.628571	0.628571	0.477220	0.534862	0.495724	0.463960	0.407031	0.280875	0.243095	0.192071
0.793253	0.764269	0.628571	0.628571	0.628571	0.628571	0.628571	0.628571	0.628571	0.628571	0.198794
0.734692	0.628571	0.628571	0.628571	0.628571	0.628571	0.628571	0.628571	0.628571	0.266165	0.196887
0.853976	0.741103	0.644072	0.580959	0.452038	0.444569	0.448512	0.407983	0.325912	0.276376	0.204810
0.847699	0.809818	0.723401	0.628571	0.628571	0.416365	0.383711	0.337364	0.295775	0.297651	0.198001
0.817471	0.628571	0.628571	0.628571	0.628571	0.396079	0.628571	0.628571	0.324407	0.324407	0.230250
0.771351	0.706734	0.628571	0.628571	0.507798	0.477926	0.363027	0.377761	0.335320	0.261974	0.190891
0.878443	0.635341	0.650242	0.628571	0.628571	0.445116	0.628571	0.445116	0.324789	0.288028	0.195259
0.703538	0.628571	0.755595	0.628571	0.580026	0.446911	0.364496	0.387142	0.339069	0.245455	0.195113
0.711865	0.655239	0.628571	0.628571	0.628571	0.628571	0.628571	0.628571	0.628571	0.262866	0.195676
0.764174	0.757239	0.628571	0.628571	0.628571	0.628571	0.628571	0.346029	0.281213	0.252403	0.228182
0.874496	0.793620	0.696010	0.648196	0.623852	0.525490	0.415464	0.390951	0.373076	0.277367	0.199455
0.657373	0.743477	0.628571	0.628571	0.628571	0.628571	0.628571	0.628571	0.350191	0.289657	0.196817
0.631617	0.701667	0.508318	0.628571	0.628571	0.628571	0.426902	0.393268	0.285368	0.263023	0.194861
0.814680	0.628571	0.748203	0.681685	0.537010	0.500755	0.399694	0.356130	0.325298	0.303026	0.198852
0.738239	0.637835	0.558701	0.634141	0.511780	0.453013	0.448990	0.340217	0.320976	0.259274	0.196877
0.767622	0.628571	0.674175	0.698368	0.628571	0.628571	0.388205	0.628571	0.511694	0.298064	0.283222
0.868943	0.559232	0.647948	0.628571	0.628571	0.439801	0.414778	0.345791	0.333996	0.263756	0.198113
0.748018	0.827146	0.689996	0.685224	0.583701	0.549503	0.422293	0.329537	0.281471	0.244051	0.202070
0.667526	0.646149	0.647905	0.657281	0.628571	0.628571	0.381078	0.369587	0.326643	0.316756	0.196824
0.829697	0.682671	0.760980	0.628571	0.628571	0.473222	0.418254	0.356781	0.307715	0.246010	0.197928
0.690558	0.655856	0.628571	0.628571	0.628571	0.482465	0.369835	0.373073	0.338619	0.335253	0.344551
0.629912	0.695990	0.745431	0.628571	0.549969	0.420928	0.422082	0.360524	0.319969	0.319969	0.303227
0.756874	0.764541	0.628571	0.628571	0.514438	0.628571	0.628571	0.380136	0.319047	0.319047	0.200372
0.679048	0.635668	0.679913	0.644518	0.507967	0.523397	0.471423	0.419438	0.307937	0.254979	0.227278
0.691250	0.654989	0.628571	0.628571	0.628571	0.628571	0.628571	0.628571	0.322064	0.260080	0.198935
0.799838	0.662970	0.628571	0.628571	0.628571	0.512267	0.478362	0.378869	0.333610	0.274291	0.198158
0.753861	0.753266	0.628571	0.628571	0.529597	0.491460	0.376999	0.406750	0.300737	0.249719	0.195358
0.666639	0.628571	0.628571	0.637942	0.628571	0.628571	0.628571	0.340058	0.332014	0.251696	0.198582
0.839449	0.628571	0.628571	0.628571	0.628571	0.628571	0.429705	0.430803	0.414954	0.397025	0.394721
0.659430	0.822172	0.735971	0.676673	0.628571	0.628571	0.628571	0.628571	0.628571	0.265623	0.206835
0.882668	0.628571	0.628571	0.628571	0.628571	0.628571	0.628571	0.403217	0.308047	0.272803	0.194968
0.734169	0.628571	0.741807	0.645699	0.628571	0.628571	0.628571	0.628571	0.628571	0.263221	0.235119
0.628571	0.799056	0.628571	0.628571	0.594199	0.512113	0.390286	0.376594	0.340284	0.301284	0.301284
0.681048	0.628571	0.628571	0.534796	0.582610	0.494308	0.429632	0.376741	0.321944	0.273060	0.196881
0.792416	0.689838	0.628571	0.628571	0.628571	0.433095	0.458402	0.328712	0.304246	0.251687	0.195908
0.628571	0.628571	0.499083	0.628571	0.537306	0.460777	0.460777	0.460777	0.346591	0.382576	0.382576
0.867201	0.683816	0.641361	0.628571	0.628571	0.628571	0.425124	0.329881	0.289657	0.289657	0.195368
0.890289	0.628571	0.628571	0.684183	0.628571	0.628571	0.443384	0.422596	0.342898	0.277741	0.247976
0.706212	0.654109	0.754294	0.586738	0.489190	0.401507	0.377590	0.318213	0.345233	0.252870	0.197281
0.839009	0.686653	0.628571	0.628571	0.628571	0.628571	0.628571	0.628571	0.628571	0.628571	0.253101
0.709788	0.805852	0.628571	0.628571	0.628571	0.628571	0.628571	0.628571	0.412124	0.313205	0.199503
0.628571	0.778851	0.555293	0.562747	0.447930	0.514656	0.489051	0.369967	0.299960	0.265222	0.196355
0.733174	0.628571	0.534837	0.701236	0.530092	0.406483	0.443698	0.389508	0.341669	0.288586	0.193709
0.669574	0.823891	0.695482	0.628571	0.628571	0.453081	0.484781	0.330391	0.327329	0.280649	0.212738
0.826929	0.816745	0.739558	0.628571	0.628571	0.628571	0.628571	0.628571	0.628571	0.628571	0.225026
0.628571	0.800668	0.628571	0.628571	0.628571	0.628571	0.628571	0.559232	0.628571	0.281063	0.211302
0.856883	0.707925	0.628571	0.628571	0.628571	0.628571	0.628571	0.376128	0.326146	0.375673	0.286761
0.690397	0.822616	0.628571	0.628571	0.472932	0.514235	0.490192	0.322823	0.328609	0.284903	0.249375
0.628571	0.628571	0.630207	0.628571	0.630755	0.483654	0.429385	0.346100	0.335282	0.289650	0.226107
0.836999	0.729636	0.628571	0.628571	0.628571	0.628571	0.628571	0.628571	0.628571	0.628571	0.201608
0.671344	0.809418	0.699800	0.628571	0.628571	0.628571	0.444124	0.628571	0.297598	0.358080	0.268919
0.689368	0.697396	0.628571	0.628571	0.628571	0.535331	0.429006	0.424130	0.306291	0.245767	0.241071
0.809007	0.628571	0.628585	0.628571	0.628571	0.628571	0.372235	0.628571	0.628571	0.238805	0.193325
0.799841	0.829000	0.658816	0.628571	0.628571	0.628571	0.628571	0.628571	0.324639	0.275681	0.262238
0.891070	0.719138	0.628571	0.628571	0.628571	0.509513	0.449876	0.365118	0.315667	0.346591	0.197057
0.686973	0.666929	0.586832	0.608125	0.453004	0.459159	0.410816	0.371558	0.314309	0.270629	0.246308
0.788508	0.654129	0.559232	0.514438	0.514438	0.628571	0.444595	0.422874	0.340496	0.319340	0.313077
0.710374	0.620883	0.592091	0.584635	0.457057	0.438346	0.439657	0.360084	0.342426	0.292408	0.303011
0.880005	0.671050	0.604976	0.506956	0.553229	0.437687	0.487488	0.333030	0.319851	0.261124	0.198985
0.662726	0.628571	0.660631	0.628571	0.628571	0.628571	0.628571	0.628571	0.352021	0.313359	0.199575
0.883762	0.628571	0.630545	0.628571	0.628571	0.628571	0.628571	0.628571	0.628571	0.628571	0.196869
0.722294	0.628571	0.628571	0.514438	0.529265	0.465912	0.388978	0.402126	0.305934	0.248266	0.193110
0.570352	0.824478	0.743587	0.590357	0.484402	0.509204	0.365589	0.377100	0.287423	0.257093	0.194442
0.571671	0.628571	0.712030	0.685636	0.628571	0.628571	0.628571	0.628571	0.321350	0.242790	0.228951
0.575108	0.779078	0.749427	0.530888	0.612128	0.450243	0.482097	0.367047	0.334343	0.255622	0.262761
0.866717	0.559232	0.714370	0.628571	0.628571	0.628571	0.628571	0.489899	0.628571	0.628571	0.203142
0.628571	0.697434	0.654733	0.628571	0.628571	0.628571	0.628571	0.628571	0.410461	0.260450	0.298188
0.888927	0.664940	0.628571	0.637561	0.628571	0.628571	0.628571	0.628571	0.321071	0.282473	0.195843
0.628571	0.798754	0.667822	0.628571	0.628571	0.628571	0.628571	0.368915	0.344839	0.253085	0.193969
0.731330	0.789665	0.679020	0.628571	0.629831	0.447652	0.395042	0.355142	0.301876	0.254017	0.216325
0.897350	0.817398	0.628571	0.519235	0.610909	0.452845	0.465254	0.355898	0.335329	0.245459	0.209794
0.738954	0.541254	0.509255	0.628571	0.629929	0.421188	0.408979	0.383648	0.384869	0.257368	0.226393
0.582924	0.584120	0.734852	0.634206	0.516502	0.509818	0.446429	0.460514	0.309678	0.267143	0.200525
0.853094	0.628571	0.682166	0.657247	0.633483	0.628571	0.628571	0.628571	0.320733	0.289174	0.289174
0.662541	0.717315	0.719415	0.690611	0.524111	0.425469	0.459624	0.353004	0.318882	0.291028	0.208801
0.851785	0.703650	0.628571	0.628571	0.628571	0.406102	0.457190	0.382754	0.329441	0.266768	0.222792
0.745551	0.628571	0.628571	0.643062	0.429825	0.553724	0.392091	0.326927	0.333696	0.354240	0.316940
0.692203	0.628571	0.628571	0.628571	0.628571	0.628571	0.628571	0.628571	0.407722	0.356416	0.229879
0.894033	0.539874	0.628571	0.628571	0.628571	0.559232	0.628571	0.628571	0.306831	0.300318	0.219386
0.864560	0.737377	0.628571	0.639859	0.628571	0.628571	0.628571	0.628571	0.628571	0.234106	0.195976
0.779177	0.717601	0.628571	0.628571	0.628571	0.628571	0.628571	0.628571	0.628571	0.375798	0.199128
0.831343	0.693706	0.727814	0.581130	0.536211	0.431074	0.414319	0.353050	0.322809	0.265171	0.199695
0.795412	0.628571	0.514438	0.628571	0.628571	0.628571	0.628571	0.628571	0.628571	0.280195	0.201483
0.692406	0.808053	0.682691	0.671795	0.628705	0.466498	0.472696	0.371391	0.281935	0.272796	0.196840
0.566633	0.628571	0.623082	0.606792	0.447568	0.445882	0.412513	0.354440	0.351291	0.266938	0.279128
0.811280	0.732517	0.628571	0.628571	0.628571	0.416554	0.435923	0.371452	0.351857	0.278654	0.246152
0.733966	0.636382	0.740945	0.482195	0.576369	0.553366	0.432769	0.411573	0.355409	0.281891	0.241648
0.656846	0.750827	0.516702	0.696181	0.526630	0.476161	0.446562	0.425225	0.315279	0.301006	0.285774
0.878509	0.761477	0.628571	0.628571	0.628571	0.628571	0.628571	0.628571	0.628571	0.628571	0.195668
0.727292	0.813667	0.693726	0.628571	0.494176	0.560207	0.415270	0.378562	0.306307	0.254980	0.195865
0.639566	0.649523	0.628571	0.628571	0.628571	0.468287	0.519712	0.371323	0.411403	0.411403	0.411403
0.882354	0.545003	0.653443	0.628571	0.466570	0.425805	0.412678	0.342180	0.325280	0.320092	0.336495
0.836453	0.669295	0.628571	0.628571	0.628571	0.628571	0.628571	0.628571	0.628571	0.559232	0.197864
0.572806	0.628571	0.689731	0.682286	0.628571	0.628571	0.628571	0.320761	0.306434	0.303393	0.246989
0.695479	0.810329	0.628571	0.628571	0.628571	0.628571	0.628571	0.628571	0.628571	0.559232	0.226646
0.570394	0.696541	0.715435	0.710474	0.628571	0.542551	0.425725	0.328605	0.359526	0.242994	0.197792
0.701793	0.559232	0.641141	0.628571	0.628571	0.628571	0.628571	0.628571	0.628571	0.628571	0.390242
0.735704	0.812013	0.537890	0.529786	0.619269	0.453017	0.490852	0.421516	0.328946	0.281484	0.285914
0.751591	0.826982	0.747049	0.624940	0.616790	0.494666	0.483362	0.358477	0.323365	0.281668	0.323365
0.729005	0.591722	0.739443	0.550198	0.473614	0.516689	0.469430	0.416212	0.342082	0.296229	0.242942
0.741860	0.815742	0.628571	0.628571	0.628571	0.628571	0.628571	0.628571	0.628571	0.628571	0.299107
0.769995	0.797434	0.619942	0.481697	0.522625	0.488414	0.473692	0.365672	0.320958	0.305368	0.208389
0.628571	0.628571	0.640018	0.628571	0.628571	0.628571	0.628571	0.628571	0.628571	0.628571	0.205984
0.742756	0.634093	0.732308	0.702974	0.560883	0.520263	0.395086	0.417985	0.342795	0.242789	0.194168
0.898096	0.726586	0.628571	0.631309	0.628571	0.493840	0.432533	0.331683	0.339987	0.242729	0.198977
0.719569	0.635242	0.628571	0.636286	0.628571	0.628571	0.628571	0.489899	0.342143	0.252358	0.200108
0.572808	0.649436	0.631255	0.581253	0.576148	0.513530	0.368852	0.406876	0.306888	0.293763	0.201608
0.628571	0.664273	0.632302	0.665689	0.477913	0.457098	0.375617	0.393718	0.292208	0.244225	0.196696
0.683363	0.559232	0.559232	0.628571	0.628571	0.628571	0.353517	0.355025	0.304605	0.346591	0.346591
0.644667	0.731944	0.747142	0.564631	0.620399	0.410356	0.425762	0.387063	0.321777	0.285714	0.234747
0.738341	0.688009	0.628571	0.676457	0.628571	0.628571	0.628571	0.628571	0.302312	0.302362	0.210340
0.839324	0.543238	0.693376	0.628571	0.628571	0.628571	0.628571	0.628571	0.628571	0.263748	0.299107
0.868587	0.733871	0.756297	0.588372	0.529825	0.461995	0.392122	0.324443	0.332291	0.256814	0.199330
0.738237	0.670256	0.635144	0.696587	0.505572	0.398424	0.473562	0.388510	0.342631	0.331450	0.195706
0.582251	0.628571	0.628571	0.628571	0.628571	0.628571	0.628571	0.628571	0.292033	0.263084	0.210990
0.633996	0.729494	0.628571	0.633410	0.572180	0.478363	0.491029	0.380328	0.292016	0.244480	0.313312
0.812428	0.794877	0.679789	0.681141	0.628571	0.628571	0.628571	0.628571	0.316078	0.250200	0.246310
0.725020	0.646683	0.667984	0.628571	0.628571	0.628571	0.628571	0.628571	0.318263	0.274608	0.205384
0.574930	0.678096	0.741098	0.628571	0.628571	0.396777	0.628571	0.628571	0.293462	0.267375	0.198085
0.710529	0.628571	0.628571	0.628571	0.518093	0.513767	0.434721	0.418183	0.308051	0.338095	0.314270
0.689909	0.706847	0.664007	0.628571	0.628571	0.628571	0.628571	0.372205	0.343884	0.242239	0.196757
0.737064	0.824762	0.628571	0.628571	0.628571	0.628571	0.628571	0.628571	0.628571	0.306271	0.272009
0.725586	0.815739	0.749941	0.548567	0.522537	0.546414	0.446919	0.335323	0.342064	0.266665	0.206092
0.813804	0.753889	0.553593	0.688504	0.521186	0.418097	0.487314	0.377064	0.290001	0.270172	0.198498
0.651630	0.623432	0.606536	0.555097	0.620503	0.546338	0.496215	0.321246	0.364338	0.275526	0.292822
0.670795	0.687506	0.628571	0.628571	0.445116	0.628571	0.443012	0.350720	0.312500	0.260020	0.199150
0.692599	0.628571	0.768614	0.672596	0.628571	0.628571	0.628571	0.337397	0.307397	0.272716	0.200829
0.871332	0.821171	0.636485	0.628571	0.628571	0.628571	0.429794	0.412915	0.301975	0.274147	0.289413
```
