## Supplementary File 2 for "Novel Comparison of Evaluation Metrics for Gene Ontology Classifiers Reveals Drastic Performance Differences": max_AJacc_score_E.elab

```
# goa_pos:  data/cafa2012.genego.sc
# goa_neg:  data/cafa2012.genego.neg.sc
# obo_file: data/go.obo
# ic_file:  data/ic.ext.tab
# prop_par: F
# rot_pos:  T
# R:        3
# rseed:    1
# mode:     LIST=go,TH=th,SUMF1=mean,SUMF2=max,SF=score_E,SIMF=pJacc,MINCS=10,GOC=46316
0.000000	0.100113	0.200226	0.300056	0.400169	0.500000	0.600113	0.700226	0.800056	0.900169	1.000000
0.790142	0.506398	0.532235	0.633273	0.469097	0.480654	0.416286	0.325572	0.267868	0.257143	0.174388
0.568227	0.614659	0.683047	0.454628	0.479098	0.423614	0.451589	0.353082	0.276178	0.224306	0.170949
0.605999	0.779045	0.635867	0.547395	0.475431	0.461032	0.337829	0.373862	0.298900	0.230921	0.174406
0.681492	0.563586	0.710309	0.466782	0.546672	0.397390	0.343230	0.359724	0.300914	0.238753	0.173420
0.605624	0.593736	0.542295	0.490928	0.423095	0.386508	0.410482	0.289818	0.285896	0.228329	0.176584
0.650995	0.754143	0.594550	0.450826	0.431960	0.360975	0.355013	0.358582	0.279522	0.222085	0.173779
0.824255	0.730044	0.635316	0.512518	0.496642	0.368501	0.398479	0.372102	0.301473	0.219856	0.171472
0.814633	0.639419	0.593231	0.565469	0.388248	0.470991	0.380070	0.357034	0.278546	0.257143	0.173573
0.648162	0.607582	0.527906	0.486187	0.491325	0.511735	0.323830	0.366651	0.296479	0.237164	0.174674
0.699627	0.710771	0.499516	0.598429	0.457932	0.384058	0.353040	0.317964	0.266445	0.227627	0.169082
0.560948	0.723285	0.554380	0.431221	0.498516	0.504491	0.369032	0.309359	0.288079	0.215071	0.176224
0.549265	0.615198	0.702774	0.536381	0.425331	0.425625	0.321596	0.299731	0.305080	0.220717	0.176955
0.607595	0.679679	0.498363	0.601823	0.561914	0.423252	0.386518	0.292826	0.308874	0.221297	0.172033
0.660074	0.596917	0.698516	0.648105	0.537298	0.419292	0.321648	0.287597	0.271735	0.221875	0.171739
0.818371	0.621886	0.636666	0.505882	0.440563	0.393570	0.332349	0.310628	0.269822	0.218410	0.172063
0.657755	0.768109	0.658794	0.643372	0.426082	0.496577	0.346200	0.309892	0.309047	0.229230	0.173337
0.639248	0.610669	0.658728	0.606455	0.543788	0.472352	0.444349	0.383594	0.294493	0.232837	0.175717
0.759192	0.620634	0.582307	0.626941	0.461607	0.374269	0.345752	0.302174	0.268138	0.230110	0.175153
0.778023	0.685230	0.599917	0.527101	0.475015	0.475822	0.367856	0.292747	0.271295	0.205510	0.166567
0.546418	0.601810	0.524555	0.485802	0.412352	0.400353	0.387869	0.349434	0.261698	0.227070	0.168241
0.585382	0.651461	0.638655	0.475378	0.399987	0.425128	0.426782	0.329016	0.283575	0.234661	0.176650
0.711510	0.514976	0.505110	0.535738	0.537632	0.452761	0.346146	0.377775	0.276095	0.241229	0.176229
0.622979	0.759709	0.627239	0.440250	0.563780	0.504069	0.415390	0.340828	0.271074	0.206510	0.172455
0.781935	0.600862	0.526606	0.492509	0.450674	0.414221	0.334886	0.317334	0.298586	0.223702	0.177141
0.579656	0.573188	0.560462	0.496774	0.475707	0.514330	0.386313	0.358841	0.293478	0.235090	0.183940
0.628973	0.756390	0.599823	0.587817	0.446562	0.367030	0.346863	0.365436	0.268050	0.218614	0.168988
0.658622	0.761023	0.469520	0.633072	0.411113	0.505627	0.374893	0.365431	0.299591	0.234556	0.168829
0.632149	0.603899	0.504124	0.622042	0.500860	0.388771	0.370529	0.316971	0.298937	0.212500	0.175296
0.676350	0.629888	0.554543	0.557058	0.479161	0.385370	0.322472	0.332355	0.298148	0.217952	0.176084
0.670273	0.497267	0.496092	0.424706	0.573023	0.398267	0.384956	0.288579	0.257143	0.257143	0.174533
0.838327	0.623674	0.613493	0.544432	0.579088	0.377341	0.396418	0.362519	0.307857	0.257143	0.175098
0.574807	0.716180	0.710985	0.514572	0.482226	0.382973	0.441819	0.295692	0.278252	0.232445	0.177478
0.753917	0.573260	0.519943	0.508515	0.406867	0.368286	0.395113	0.370017	0.306355	0.224222	0.171518
0.682160	0.606696	0.637062	0.639246	0.562448	0.362983	0.319327	0.314470	0.253351	0.211160	0.175093
0.836375	0.584938	0.489929	0.452907	0.474518	0.393118	0.323006	0.297265	0.258755	0.223331	0.171852
0.542486	0.693881	0.532846	0.442617	0.433902	0.400647	0.347174	0.303147	0.293260	0.235629	0.177763
0.641378	0.623992	0.504012	0.631030	0.484989	0.511442	0.397686	0.290056	0.297443	0.229626	0.174570
0.653414	0.622232	0.648750	0.542660	0.507464	0.424312	0.384717	0.351516	0.311290	0.233866	0.176730
0.580755	0.625584	0.547148	0.501834	0.471022	0.393609	0.401631	0.385283	0.277375	0.223475	0.173976
0.623707	0.755799	0.642041	0.536642	0.548938	0.506225	0.366454	0.333770	0.279018	0.242068	0.173960
0.821662	0.747014	0.608532	0.649630	0.584100	0.493834	0.395396	0.349118	0.308588	0.224546	0.178689
0.751145	0.662569	0.593511	0.541876	0.415208	0.472470	0.378753	0.319498	0.281262	0.233547	0.174646
0.697344	0.706660	0.545082	0.593350	0.481718	0.433520	0.357811	0.371563	0.281741	0.241154	0.175554
0.820046	0.592065	0.480976	0.447169	0.416318	0.475720	0.384817	0.285134	0.246274	0.224336	0.166086
0.530954	0.623352	0.560317	0.456451	0.520786	0.433419	0.357771	0.292171	0.257143	0.214091	0.170835
0.823234	0.518257	0.684431	0.589147	0.521852	0.504331	0.439312	0.323976	0.276363	0.241854	0.168794
0.535026	0.640887	0.637533	0.456318	0.396826	0.406112	0.321948	0.353721	0.251853	0.230933	0.175630
0.586767	0.565669	0.498188	0.599557	0.562339	0.439902	0.422656	0.302398	0.278329	0.220098	0.172259
0.604904	0.519334	0.660963	0.451956	0.490981	0.500729	0.329215	0.340006	0.272295	0.235681	0.176423
0.690764	0.775249	0.469401	0.550659	0.492191	0.444853	0.377749	0.338440	0.290019	0.230295	0.180493
0.697896	0.752125	0.465593	0.634098	0.510381	0.416734	0.380144	0.347622	0.287367	0.219741	0.171373
0.679888	0.649982	0.688209	0.568289	0.418996	0.500870	0.326410	0.291965	0.311847	0.232872	0.175273
0.645909	0.619179	0.676136	0.509572	0.450814	0.367524	0.385189	0.345605	0.292423	0.239214	0.173785
0.761032	0.578807	0.624240	0.469584	0.496990	0.368338	0.433114	0.305607	0.263299	0.223671	0.175083
0.624472	0.577863	0.635678	0.492924	0.574285	0.425320	0.402254	0.368276	0.258155	0.211555	0.172698
0.532600	0.529244	0.646540	0.513687	0.533404	0.382498	0.363170	0.305131	0.286823	0.213208	0.174012
0.645849	0.635418	0.543054	0.525150	0.391297	0.501026	0.433150	0.326017	0.296410	0.225825	0.171875
0.609201	0.713307	0.511966	0.634617	0.545058	0.364599	0.387496	0.287979	0.317489	0.226630	0.171408
0.744550	0.618154	0.576419	0.464976	0.421730	0.414462	0.381117	0.346291	0.296032	0.222102	0.174937
0.618183	0.535228	0.582095	0.548929	0.443383	0.412492	0.395426	0.316259	0.266472	0.219189	0.172381
0.630409	0.570529	0.518431	0.571283	0.394325	0.358777	0.390167	0.363783	0.259243	0.219553	0.174010
0.710997	0.650788	0.635448	0.491372	0.538495	0.399806	0.361233	0.292484	0.276200	0.257143	0.174255
0.692340	0.729466	0.607790	0.643991	0.465928	0.400955	0.404937	0.374475	0.266759	0.242369	0.172202
0.594004	0.733317	0.614597	0.531030	0.423960	0.499237	0.354222	0.367750	0.250736	0.215115	0.171403
0.644462	0.561876	0.521333	0.453885	0.470435	0.475012	0.391063	0.306520	0.278893	0.228239	0.171794
0.637750	0.711105	0.578016	0.488376	0.444914	0.429175	0.384084	0.359908	0.263691	0.237384	0.172250
0.575534	0.555221	0.539065	0.580761	0.463070	0.418675	0.357096	0.310155	0.255311	0.210297	0.174327
0.837239	0.545233	0.488239	0.533945	0.549190	0.451574	0.407924	0.304225	0.247969	0.224539	0.170471
0.805874	0.692746	0.563183	0.524521	0.451812	0.421621	0.353406	0.304257	0.264218	0.225192	0.176117
0.595806	0.581378	0.470720	0.510082	0.497781	0.476220	0.391420	0.315954	0.267043	0.242254	0.175604
0.614063	0.718736	0.544159	0.495109	0.546493	0.406699	0.343212	0.350299	0.265899	0.205051	0.170925
0.647775	0.632825	0.694833	0.473718	0.477989	0.441196	0.420793	0.368268	0.266658	0.222232	0.171343
0.805939	0.531058	0.686554	0.600665	0.388830	0.487674	0.416719	0.307150	0.275433	0.221750	0.171673
0.748210	0.666850	0.619397	0.546750	0.489358	0.413967	0.345315	0.288909	0.274721	0.218755	0.172676
0.714881	0.574476	0.674171	0.455089	0.472464	0.412792	0.448344	0.316293	0.270576	0.227311	0.178091
0.636848	0.611184	0.696088	0.527964	0.532362	0.398297	0.377116	0.306113	0.302925	0.219480	0.170957
0.833972	0.714965	0.493854	0.601700	0.459629	0.475637	0.376870	0.306671	0.265533	0.220876	0.175287
0.684651	0.613305	0.523925	0.441645	0.454121	0.358067	0.324503	0.342951	0.268187	0.240137	0.172863
0.630262	0.614897	0.582413	0.515348	0.567740	0.365233	0.384096	0.332033	0.250791	0.220527	0.174354
0.750993	0.765802	0.606688	0.477679	0.474541	0.367371	0.409148	0.285290	0.259874	0.220574	0.176589
0.554766	0.668772	0.608198	0.466978	0.501549	0.422441	0.394966	0.347822	0.257143	0.228403	0.174431
0.636625	0.624086	0.689372	0.576041	0.446389	0.380199	0.322722	0.377848	0.276349	0.230017	0.169529
0.635501	0.753651	0.586978	0.434239	0.417926	0.439660	0.362905	0.332362	0.264976	0.208723	0.170699
0.759904	0.646572	0.654897	0.451360	0.576256	0.398090	0.436397	0.311553	0.250932	0.244887	0.175752
0.602372	0.541581	0.674046	0.554555	0.500521	0.432241	0.384473	0.289336	0.265495	0.241103	0.173716
0.765340	0.577791	0.594554	0.491833	0.478268	0.363714	0.441499	0.305695	0.270283	0.230746	0.177677
0.744844	0.661395	0.531220	0.577013	0.466172	0.394762	0.347581	0.358835	0.265224	0.240113	0.171540
0.629618	0.640434	0.472809	0.517259	0.495750	0.432053	0.349417	0.327723	0.281186	0.227388	0.173496
0.670554	0.609434	0.602893	0.447175	0.495444	0.469147	0.388910	0.375972	0.294687	0.224626	0.171922
0.828741	0.581137	0.507351	0.601631	0.565580	0.409940	0.375271	0.288821	0.257143	0.257143	0.173539
0.838147	0.714710	0.563174	0.564267	0.486280	0.452539	0.379121	0.333614	0.293477	0.225080	0.175244
0.693629	0.771085	0.536527	0.549550	0.488356	0.431508	0.330344	0.303531	0.257045	0.213348	0.177718
0.808448	0.647243	0.622836	0.623260	0.568066	0.436054	0.368168	0.286709	0.245669	0.215572	0.167292
0.638234	0.533859	0.591240	0.507920	0.438863	0.420120	0.346862	0.370714	0.260310	0.257143	0.171285
0.591161	0.689385	0.651085	0.434279	0.532073	0.411990	0.407407	0.311770	0.298124	0.227891	0.179125
0.622411	0.604779	0.692422	0.571834	0.453680	0.474400	0.394220	0.350248	0.276151	0.214132	0.173271
0.538175	0.727916	0.546409	0.434307	0.403817	0.403302	0.440697	0.305099	0.251112	0.225116	0.173552
0.638647	0.570798	0.572786	0.433982	0.405277	0.429725	0.357909	0.329740	0.252859	0.216749	0.176405
0.648423	0.572967	0.704472	0.487510	0.488075	0.462208	0.454916	0.343406	0.286277	0.227016	0.175286
0.780333	0.568733	0.694786	0.504315	0.490968	0.356321	0.363850	0.356209	0.259928	0.240251	0.175687
0.624365	0.756890	0.555738	0.607186	0.495624	0.485860	0.354045	0.377024	0.256500	0.217428	0.177413
0.619561	0.760046	0.624818	0.480023	0.396487	0.461495	0.430699	0.369353	0.305059	0.235110	0.175117
0.666202	0.660369	0.492753	0.593503	0.472066	0.426745	0.377091	0.330448	0.279112	0.225549	0.173874
0.561249	0.539304	0.468314	0.632388	0.492181	0.374759	0.398128	0.312298	0.247541	0.233550	0.175418
0.609061	0.614832	0.682238	0.454099	0.442996	0.509258	0.432583	0.372209	0.257143	0.220261	0.171322
0.804839	0.530599	0.532375	0.517123	0.420674	0.350707	0.349980	0.340038	0.307833	0.209757	0.170788
0.697301	0.529024	0.544195	0.478260	0.416230	0.465458	0.418032	0.329556	0.255590	0.214983	0.175161
0.635885	0.751285	0.488851	0.523473	0.436024	0.399094	0.443243	0.375727	0.266977	0.227268	0.174870
0.810994	0.758161	0.705455	0.482339	0.416732	0.359520	0.371611	0.304237	0.252059	0.236701	0.173851
0.754650	0.547202	0.488405	0.540078	0.423025	0.361354	0.354448	0.357254	0.280592	0.220309	0.168274
0.579915	0.674504	0.666508	0.616890	0.571347	0.389248	0.371901	0.313761	0.309797	0.217845	0.173185
0.754900	0.654030	0.591087	0.487970	0.539187	0.483510	0.447521	0.321462	0.295058	0.225780	0.172379
0.689846	0.645384	0.479876	0.522034	0.531131	0.433889	0.345076	0.306895	0.266477	0.240478	0.172143
0.550272	0.544242	0.591738	0.436758	0.507147	0.512178	0.386479	0.284327	0.257143	0.257143	0.193182
0.630206	0.593910	0.649791	0.506403	0.443161	0.447175	0.356995	0.308946	0.291031	0.217649	0.175348
0.681948	0.691982	0.551469	0.533541	0.482846	0.479341	0.335967	0.331133	0.278866	0.214882	0.174040
0.767888	0.620032	0.560275	0.635503	0.514757	0.469330	0.413716	0.296115	0.248540	0.220241	0.174832
0.772444	0.654617	0.537565	0.440495	0.506025	0.425867	0.431899	0.317106	0.253023	0.222973	0.174019
0.780285	0.521534	0.594758	0.629047	0.534190	0.392493	0.377887	0.325326	0.273815	0.236620	0.173458
0.620275	0.661697	0.465764	0.554591	0.565631	0.390968	0.396845	0.319015	0.300957	0.257143	0.173439
0.565285	0.703313	0.586101	0.549744	0.391170	0.415712	0.361666	0.323372	0.309639	0.220630	0.174609
0.784775	0.712821	0.467471	0.484740	0.440699	0.466737	0.370504	0.348906	0.271873	0.219951	0.176038
0.813868	0.721329	0.582011	0.426233	0.431544	0.445896	0.337382	0.320226	0.281778	0.257143	0.173500
0.548719	0.589438	0.527559	0.629433	0.526461	0.392829	0.335945	0.292052	0.305185	0.227103	0.172089
0.577641	0.561815	0.713760	0.504065	0.409986	0.429392	0.399229	0.383436	0.283140	0.231932	0.172593
0.572015	0.773211	0.532065	0.618622	0.576593	0.462383	0.437556	0.377963	0.261285	0.243845	0.174237
0.697853	0.565417	0.511880	0.511586	0.478120	0.368563	0.417840	0.308727	0.304580	0.216284	0.176622
0.833020	0.586167	0.639783	0.500629	0.495432	0.449051	0.450211	0.288058	0.297982	0.222111	0.175153
0.679890	0.656973	0.676802	0.447776	0.509842	0.405940	0.359514	0.305147	0.302011	0.235876	0.172072
0.744503	0.571480	0.472720	0.442539	0.413650	0.474317	0.440007	0.320743	0.305295	0.230964	0.174210
0.688310	0.707626	0.498582	0.557553	0.440880	0.512031	0.388091	0.382494	0.266846	0.219959	0.174265
0.583300	0.575090	0.491835	0.512245	0.529126	0.501627	0.382441	0.339280	0.278226	0.228286	0.175250
0.707813	0.505456	0.469200	0.478052	0.468237	0.501276	0.435900	0.284674	0.276837	0.222114	0.176658
0.674603	0.756056	0.564779	0.534765	0.490735	0.371739	0.356180	0.300713	0.301511	0.238271	0.175266
0.559404	0.598189	0.529172	0.537522	0.523423	0.453697	0.325171	0.337536	0.294607	0.215427	0.177144
0.620923	0.771642	0.621887	0.537945	0.448043	0.421250	0.346656	0.309669	0.272568	0.216106	0.171305
0.663281	0.714248	0.524710	0.532406	0.564586	0.504919	0.351301	0.311238	0.257699	0.224478	0.176963
0.773482	0.640192	0.616351	0.547394	0.477404	0.471327	0.365654	0.340072	0.247865	0.211691	0.171302
0.644056	0.503200	0.705296	0.424600	0.443958	0.454005	0.431543	0.366733	0.244353	0.236496	0.175293
0.773839	0.552694	0.514335	0.607378	0.565263	0.429801	0.418800	0.361484	0.264444	0.208623	0.174693
0.593101	0.705009	0.525116	0.470587	0.489106	0.454169	0.396779	0.305849	0.302412	0.224041	0.175027
0.656356	0.686601	0.645912	0.466493	0.502777	0.396292	0.386239	0.335326	0.265109	0.229440	0.174444
0.673332	0.613578	0.581570	0.438963	0.480481	0.353262	0.416859	0.317204	0.247622	0.233590	0.173218
0.824091	0.770775	0.467824	0.639211	0.445888	0.441035	0.438947	0.341453	0.261281	0.235802	0.170161
0.677298	0.510222	0.637297	0.468653	0.453078	0.446055	0.442173	0.362155	0.294394	0.225568	0.173467
0.644928	0.541310	0.562347	0.513847	0.488861	0.396693	0.380836	0.284287	0.263196	0.217977	0.170309
0.682782	0.612625	0.516997	0.511172	0.554898	0.404578	0.359675	0.311769	0.245676	0.214816	0.176085
0.740326	0.580165	0.646125	0.449144	0.443017	0.432337	0.326476	0.344295	0.269575	0.219408	0.173907
0.654000	0.574351	0.516356	0.624297	0.439609	0.497762	0.352895	0.319751	0.305195	0.218297	0.172045
0.831876	0.569280	0.500714	0.510846	0.410530	0.369402	0.390453	0.378655	0.310591	0.205925	0.170132
0.653099	0.662754	0.463024	0.642344	0.509624	0.393169	0.397557	0.336006	0.279659	0.238835	0.173842
0.592076	0.618863	0.646324	0.519009	0.462026	0.398391	0.445151	0.297766	0.269310	0.243001	0.171865
0.641301	0.630811	0.516506	0.584566	0.479319	0.399503	0.328131	0.305723	0.281810	0.240148	0.170512
0.636107	0.544163	0.699438	0.515152	0.567437	0.496895	0.323547	0.339141	0.306591	0.214142	0.172433
0.611799	0.542444	0.692489	0.438967	0.453017	0.413253	0.390686	0.324346	0.270862	0.210122	0.170555
0.789239	0.699985	0.477420	0.502513	0.566955	0.426879	0.328844	0.327475	0.248239	0.266026	0.206250
0.820671	0.560549	0.654754	0.625504	0.537280	0.510705	0.382364	0.300981	0.286484	0.215099	0.173785
0.641376	0.722972	0.553175	0.551211	0.413251	0.369557	0.383891	0.343071	0.257145	0.257143	0.173915
0.772928	0.559232	0.581818	0.453916	0.388766	0.456269	0.397997	0.309870	0.263430	0.218637	0.171552
0.697573	0.508848	0.592463	0.545917	0.565739	0.413683	0.379759	0.313482	0.307416	0.241178	0.175710
0.547806	0.607327	0.705117	0.638067	0.563000	0.470059	0.339681	0.296443	0.320548	0.234098	0.177549
0.821776	0.768116	0.633194	0.592854	0.464697	0.419746	0.430280	0.330856	0.264299	0.224248	0.177075
0.686109	0.559946	0.570893	0.623831	0.490844	0.429611	0.367268	0.379407	0.266753	0.230159	0.174719
0.770972	0.688977	0.601211	0.476246	0.421769	0.461108	0.354104	0.310143	0.264660	0.231005	0.174524
0.593135	0.707534	0.674172	0.573757	0.478680	0.414131	0.332246	0.287257	0.271493	0.222089	0.175823
0.666876	0.687762	0.573786	0.489359	0.529213	0.362383	0.355211	0.284719	0.249025	0.207561	0.170739
0.721340	0.665389	0.529334	0.509963	0.531877	0.502304	0.386274	0.327278	0.305737	0.232533	0.177702
0.586413	0.621163	0.500253	0.479441	0.451234	0.434898	0.384263	0.309193	0.270815	0.219871	0.172727
0.635182	0.514483	0.595365	0.488268	0.452937	0.433107	0.431679	0.343619	0.265578	0.257143	0.174683
0.592709	0.651724	0.568163	0.528200	0.565527	0.404907	0.373804	0.284203	0.306573	0.211227	0.172148
0.762268	0.612670	0.644101	0.613231	0.388556	0.450672	0.351296	0.300743	0.294797	0.231409	0.176588
0.830759	0.568714	0.692564	0.425422	0.406421	0.433947	0.357505	0.308692	0.275797	0.224918	0.174170
0.646205	0.754406	0.509861	0.509820	0.556637	0.438054	0.372860	0.361923	0.302708	0.242252	0.172868
0.575106	0.535982	0.633762	0.639275	0.414760	0.444904	0.378186	0.346137	0.281412	0.222792	0.172308
0.571065	0.704712	0.632979	0.432982	0.460379	0.403526	0.431745	0.374300	0.297794	0.243564	0.176526
0.574640	0.764832	0.517479	0.483410	0.445923	0.505422	0.348868	0.381886	0.300933	0.231122	0.173101
0.830459	0.619793	0.536732	0.431434	0.532527	0.422324	0.414112	0.311443	0.290253	0.223552	0.170068
0.771136	0.544701	0.483222	0.474458	0.559141	0.394776	0.386423	0.374667	0.291636	0.208905	0.174858
0.613148	0.580276	0.472750	0.511840	0.494197	0.487989	0.329763	0.288134	0.253833	0.229015	0.170126
0.719910	0.601555	0.594803	0.523774	0.428610	0.449623	0.419081	0.327538	0.277290	0.239829	0.171906
0.726786	0.658754	0.685328	0.550305	0.550256	0.499449	0.396902	0.344250	0.285908	0.257143	0.177664
0.715911	0.537221	0.628068	0.548564	0.410135	0.483909	0.390424	0.301917	0.307022	0.257143	0.177425
0.758249	0.725887	0.653605	0.620049	0.457781	0.363031	0.343731	0.333672	0.296727	0.229104	0.177351
0.649168	0.587247	0.662245	0.566478	0.512351	0.399500	0.434905	0.375903	0.250053	0.232429	0.174582
0.838700	0.706546	0.716346	0.514695	0.485384	0.425384	0.449672	0.287869	0.296033	0.241053	0.173259
0.769840	0.705792	0.512938	0.610003	0.562282	0.396006	0.436306	0.352615	0.296123	0.232735	0.174908
0.673881	0.766618	0.657514	0.575570	0.408202	0.451301	0.358450	0.334397	0.270993	0.224651	0.174155
0.789130	0.629602	0.462493	0.528275	0.496006	0.385997	0.445704	0.333225	0.310144	0.222727	0.175422
0.741638	0.560704	0.703436	0.504396	0.477541	0.381056	0.360381	0.323894	0.262597	0.257143	0.175998
0.610835	0.609122	0.560644	0.523527	0.528496	0.408588	0.377451	0.311495	0.286699	0.223749	0.174911
0.760494	0.590483	0.585102	0.462661	0.504390	0.424405	0.337502	0.322102	0.254496	0.224859	0.177289
0.563131	0.580485	0.580121	0.442395	0.462762	0.461198	0.362805	0.350743	0.297260	0.232115	0.177739
0.615464	0.752373	0.568200	0.492023	0.482124	0.394233	0.438732	0.291933	0.300364	0.219997	0.177824
0.741870	0.531363	0.537914	0.577802	0.547624	0.425193	0.441033	0.332034	0.266119	0.230461	0.174175
0.687704	0.503768	0.695297	0.504943	0.479110	0.443312	0.352372	0.316103	0.294168	0.218253	0.176172
0.809426	0.699122	0.568632	0.454577	0.505377	0.507296	0.391454	0.374744	0.272767	0.243934	0.181035
0.702776	0.500728	0.575954	0.512305	0.523532	0.463091	0.329506	0.321838	0.248578	0.216758	0.172666
0.609915	0.681176	0.621903	0.597525	0.478494	0.449679	0.370333	0.300707	0.293670	0.240358	0.175310
0.838814	0.652007	0.687230	0.449021	0.481958	0.391931	0.411878	0.345596	0.285686	0.220422	0.173426
0.701216	0.530057	0.536668	0.475323	0.429528	0.403452	0.424144	0.309470	0.282064	0.232093	0.176688
0.740307	0.650083	0.571443	0.557799	0.417536	0.394049	0.390320	0.336309	0.294416	0.233599	0.174535
0.572099	0.557148	0.679585	0.505597	0.495793	0.413800	0.339682	0.350348	0.283822	0.222584	0.173344
0.549180	0.544666	0.478952	0.503599	0.460844	0.453640	0.379791	0.375664	0.282337	0.240352	0.172692
0.539016	0.502325	0.584805	0.540336	0.418402	0.494600	0.340480	0.359525	0.291270	0.221536	0.172952
0.749822	0.580505	0.695696	0.503669	0.502242	0.413167	0.339603	0.367390	0.297967	0.212058	0.174472
0.785742	0.686884	0.533716	0.538301	0.560627	0.361124	0.418981	0.355588	0.270703	0.212207	0.176544
0.745060	0.659039	0.621022	0.434814	0.452992	0.367267	0.372267	0.367851	0.277286	0.226761	0.174915
0.579876	0.663501	0.525371	0.433557	0.523534	0.455053	0.375814	0.309006	0.249751	0.221826	0.175206
0.585253	0.613751	0.638109	0.454866	0.489355	0.451295	0.346570	0.315852	0.248965	0.223539	0.172839
0.534453	0.670298	0.570631	0.425451	0.393842	0.439418	0.340477	0.363341	0.291430	0.218047	0.173850
0.798137	0.778541	0.479626	0.434119	0.530684	0.432253	0.340537	0.314826	0.253798	0.220124	0.176819
0.582700	0.504952	0.649216	0.440983	0.516273	0.438726	0.400776	0.363055	0.282524	0.235515	0.170425
0.550519	0.604169	0.532991	0.488459	0.463031	0.429511	0.411554	0.388917	0.292342	0.242255	0.175393
0.655076	0.759424	0.497660	0.473321	0.480668	0.402975	0.392180	0.348750	0.308311	0.217743	0.178297
0.608232	0.731830	0.539244	0.576211	0.546066	0.448917	0.340801	0.304217	0.294628	0.211713	0.173393
0.597557	0.531807	0.486850	0.513383	0.427650	0.379263	0.402854	0.324566	0.270489	0.232914	0.172107
0.827357	0.601438	0.583915	0.581881	0.571735	0.482336	0.385663	0.315083	0.291648	0.217862	0.176488
0.675135	0.573957	0.682094	0.561101	0.400803	0.514174	0.403443	0.348199	0.263345	0.226387	0.175053
0.818834	0.544333	0.538214	0.489019	0.495892	0.484661	0.358637	0.375674	0.300036	0.229713	0.173041
0.586148	0.627801	0.663387	0.594728	0.523434	0.418717	0.337169	0.283508	0.285299	0.257143	0.173010
0.690776	0.616855	0.554261	0.500350	0.432393	0.476705	0.333831	0.324149	0.289219	0.218716	0.174933
0.652259	0.626686	0.478577	0.464971	0.388122	0.420171	0.384344	0.350693	0.244798	0.237918	0.170229
0.546292	0.766228	0.534059	0.431222	0.480391	0.365235	0.418971	0.314156	0.267597	0.222574	0.178646
0.628917	0.572164	0.669467	0.635896	0.427992	0.387162	0.389059	0.349072	0.285952	0.257143	0.174171
0.583157	0.574602	0.526466	0.512325	0.425652	0.365143	0.418257	0.318039	0.261675	0.239115	0.173479
0.544441	0.760290	0.647966	0.628826	0.448623	0.443789	0.400294	0.357866	0.280942	0.241720	0.183333
0.603173	0.656709	0.586560	0.586585	0.466895	0.401071	0.361169	0.289769	0.275980	0.213874	0.175422
0.746182	0.725207	0.613733	0.546628	0.461064	0.450774	0.378313	0.316892	0.314044	0.238781	0.174297
0.716795	0.594058	0.700317	0.465680	0.448858	0.480978	0.381256	0.360201	0.257464	0.244940	0.173611
0.637059	0.722302	0.691699	0.565900	0.578495	0.447648	0.417949	0.358269	0.258552	0.231754	0.175450
0.716352	0.548684	0.601774	0.564730	0.529345	0.375302	0.440727	0.344020	0.287068	0.230635	0.171152
0.704833	0.554445	0.527134	0.527326	0.392813	0.361337	0.423955	0.290164	0.277410	0.224504	0.176845
0.529914	0.511644	0.664829	0.547988	0.390597	0.458121	0.335675	0.366277	0.303687	0.237871	0.172712
0.652542	0.699034	0.531670	0.501293	0.486473	0.490040	0.322108	0.310115	0.270093	0.220412	0.172341
0.581184	0.624887	0.697564	0.631702	0.473527	0.462401	0.413022	0.325500	0.281286	0.215375	0.173752
0.836723	0.690024	0.646871	0.430184	0.398094	0.468573	0.408295	0.288737	0.275821	0.223365	0.173074
0.536554	0.644901	0.586010	0.535921	0.391331	0.362441	0.435770	0.366038	0.257143	0.228149	0.172498
0.568350	0.657101	0.501039	0.522956	0.513771	0.442376	0.403931	0.313163	0.262921	0.225816	0.177786
0.793325	0.499519	0.501383	0.466615	0.551240	0.433010	0.368664	0.368728	0.265484	0.257143	0.175998
0.667958	0.617385	0.681910	0.483042	0.551125	0.514762	0.443174	0.296174	0.279676	0.224830	0.175605
0.812735	0.772765	0.519989	0.562389	0.492703	0.370122	0.390451	0.314639	0.260655	0.211270	0.173432
0.739310	0.522866	0.492059	0.516779	0.547435	0.512017	0.380291	0.317432	0.268841	0.220865	0.171823
0.608622	0.591313	0.600011	0.618951	0.487443	0.474426	0.410836	0.370824	0.271604	0.221854	0.174950
0.662022	0.695263	0.555602	0.538564	0.481467	0.482485	0.422000	0.294218	0.302167	0.215159	0.174135
0.683968	0.585424	0.585829	0.506997	0.466954	0.432036	0.329557	0.357645	0.257861	0.222247	0.170499
0.759288	0.517847	0.600309	0.556913	0.402463	0.426144	0.346476	0.294117	0.280554	0.230520	0.175248
0.818417	0.684342	0.587863	0.649810	0.424010	0.454869	0.369336	0.366442	0.315393	0.219387	0.181221
0.614416	0.616084	0.495585	0.621809	0.532293	0.391921	0.370119	0.352472	0.252403	0.237874	0.177656
0.663733	0.623468	0.497087	0.598035	0.559582	0.414801	0.338210	0.307808	0.292555	0.257143	0.169347
0.569666	0.574257	0.684962	0.599108	0.501869	0.506784	0.380034	0.315869	0.274621	0.241551	0.181933
0.712426	0.542806	0.639256	0.636032	0.492275	0.479894	0.421485	0.365209	0.259511	0.234468	0.172178
0.663346	0.572835	0.532579	0.539202	0.488840	0.447477	0.445492	0.329719	0.259267	0.217326	0.175872
0.578273	0.583974	0.551944	0.517661	0.411783	0.443525	0.424866	0.329908	0.305147	0.208882	0.174958
0.645501	0.669500	0.695276	0.459952	0.540916	0.484303	0.391343	0.365614	0.284607	0.228888	0.180814
0.637454	0.607493	0.674343	0.627141	0.483731	0.386214	0.453724	0.304424	0.275289	0.222230	0.173760
0.700101	0.565238	0.580666	0.512283	0.559657	0.423384	0.372487	0.368354	0.270765	0.235072	0.168862
0.682027	0.694387	0.536596	0.524651	0.550412	0.389933	0.353080	0.324771	0.260704	0.224525	0.174431
0.634648	0.509065	0.648829	0.561277	0.471362	0.423090	0.374954	0.349649	0.275951	0.222318	0.173182
0.540106	0.762553	0.533011	0.508670	0.490077	0.373446	0.335784	0.317592	0.304544	0.241399	0.173976
0.824759	0.498720	0.580280	0.567927	0.430173	0.352403	0.422840	0.367660	0.244181	0.229575	0.174303
0.621392	0.760357	0.544772	0.542250	0.408732	0.482334	0.428499	0.324680	0.299852	0.227270	0.173056
0.818380	0.648129	0.521662	0.586832	0.579096	0.469010	0.340322	0.318390	0.260965	0.223597	0.179226
0.617359	0.668805	0.561923	0.609948	0.520732	0.373515	0.369780	0.348587	0.305486	0.209812	0.172045
0.708793	0.756786	0.480815	0.510037	0.412552	0.452703	0.362605	0.284218	0.273277	0.220986	0.169448
0.631098	0.513964	0.558119	0.536160	0.484350	0.504596	0.361211	0.350887	0.293037	0.210673	0.174669
0.599417	0.506586	0.689609	0.553609	0.510612	0.499026	0.369591	0.364540	0.256073	0.236201	0.175965
0.667119	0.652268	0.591221	0.470940	0.518011	0.366233	0.394574	0.326509	0.300545	0.221787	0.174245
0.735754	0.757728	0.653064	0.642789	0.574289	0.462551	0.371003	0.387813	0.269277	0.222128	0.175677
0.668228	0.639538	0.596184	0.528135	0.526501	0.386430	0.389793	0.367770	0.278099	0.216627	0.173709
0.692118	0.608658	0.595183	0.587945	0.406585	0.429303	0.334619	0.344939	0.269593	0.237881	0.177790
0.611756	0.651768	0.508584	0.467948	0.529357	0.396162	0.405496	0.337930	0.307328	0.232158	0.172587
0.646381	0.639691	0.528056	0.634026	0.514421	0.361201	0.374784	0.319309	0.265607	0.211292	0.170394
0.645343	0.722166	0.498889	0.517296	0.395619	0.497892	0.396240	0.372389	0.292014	0.257143	0.177192
0.690249	0.646840	0.463110	0.638759	0.413583	0.463504	0.419950	0.318760	0.254931	0.229600	0.172675
0.839274	0.638832	0.648240	0.644960	0.386933	0.418809	0.330368	0.309298	0.275486	0.226504	0.176919
0.625329	0.567600	0.626565	0.514493	0.557020	0.379394	0.411995	0.328952	0.262711	0.223723	0.172521
0.650017	0.687672	0.591956	0.584575	0.430386	0.381133	0.379883	0.283358	0.249986	0.220765	0.172361
0.666494	0.636680	0.702610	0.551613	0.536581	0.478642	0.351416	0.333802	0.307292	0.228356	0.174893
0.622369	0.523997	0.622167	0.490731	0.473402	0.386928	0.413715	0.370163	0.256534	0.229810	0.176123
0.601088	0.721670	0.705912	0.569803	0.441845	0.506043	0.381961	0.289590	0.252829	0.245463	0.177243
0.604737	0.704398	0.572907	0.460425	0.533283	0.359628	0.407387	0.347277	0.277183	0.215279	0.177326
0.649463	0.773427	0.600506	0.579962	0.441055	0.402789	0.366588	0.325387	0.244055	0.229736	0.174916
0.722032	0.516353	0.621488	0.470417	0.533068	0.399876	0.440607	0.303781	0.247651	0.209688	0.172796
0.806086	0.590963	0.471375	0.549210	0.565825	0.420179	0.389058	0.303768	0.250379	0.216012	0.176123
0.581591	0.608289	0.657239	0.528083	0.473379	0.419626	0.325908	0.310658	0.290904	0.213473	0.170187
0.731993	0.689312	0.700805	0.512929	0.423351	0.504144	0.394200	0.377397	0.289006	0.243348	0.173550
0.589473	0.529003	0.701483	0.449420	0.411961	0.424403	0.379505	0.367452	0.287397	0.229703	0.170033
0.657039	0.567037	0.465569	0.435392	0.428541	0.496348	0.335289	0.334900	0.314903	0.218371	0.174191
0.614391	0.548387	0.549314	0.482515	0.397864	0.438615	0.389200	0.330545	0.260391	0.231339	0.177957
0.619676	0.764217	0.596877	0.522308	0.399031	0.407811	0.385062	0.312393	0.262108	0.238802	0.172621
0.821087	0.522063	0.563712	0.613247	0.405406	0.493130	0.368854	0.352120	0.314655	0.227982	0.176597
0.588288	0.627550	0.547416	0.499518	0.451411	0.476773	0.449550	0.318006	0.257878	0.239892	0.171274
0.632146	0.572747	0.516572	0.438844	0.463332	0.363582	0.381439	0.374724	0.300386	0.236752	0.173141
0.681816	0.768400	0.518574	0.491802	0.393342	0.375341	0.386016	0.369793	0.260905	0.234814	0.176848
0.829234	0.698322	0.646154	0.520719	0.475080	0.400932	0.396651	0.330770	0.259588	0.225945	0.171676
0.743631	0.497039	0.613616	0.485497	0.456753	0.476969	0.333617	0.369297	0.266211	0.257143	0.172447
0.820247	0.768406	0.527623	0.545320	0.543062	0.488352	0.425773	0.384225	0.285470	0.216779	0.178682
0.812332	0.652026	0.633603	0.557064	0.513500	0.450366	0.426242	0.345499	0.279432	0.245579	0.179475
0.635197	0.654578	0.522418	0.436855	0.524985	0.503035	0.343483	0.327964	0.257143	0.235847	0.178140
0.839847	0.569153	0.688000	0.552039	0.518184	0.401109	0.411104	0.339253	0.276784	0.223709	0.170202
0.603217	0.758918	0.567758	0.462585	0.457529	0.425629	0.335469	0.285585	0.270526	0.224760	0.175380
0.707531	0.633046	0.581927	0.623902	0.577241	0.433581	0.379728	0.325128	0.270301	0.226975	0.172610
0.625266	0.704024	0.595391	0.496543	0.387041	0.405395	0.417618	0.318448	0.265335	0.257143	0.175350
0.538853	0.505533	0.577122	0.613313	0.487432	0.362728	0.366201	0.316444	0.276991	0.221191	0.181377
0.639636	0.537691	0.715293	0.523580	0.552501	0.429657	0.397267	0.341908	0.275499	0.232154	0.177140
0.539613	0.527875	0.558860	0.467793	0.394223	0.409598	0.392832	0.333805	0.312961	0.257143	0.172421
0.577233	0.576591	0.656962	0.479237	0.464109	0.418054	0.385304	0.375968	0.249971	0.242862	0.168230
0.648789	0.753068	0.564352	0.507603	0.470575	0.439895	0.340741	0.322966	0.303622	0.228954	0.177155
0.650297	0.586070	0.642477	0.539583	0.577476	0.394061	0.384490	0.318824	0.306931	0.230042	0.171473
0.701387	0.561945	0.483802	0.503666	0.468061	0.389328	0.408819	0.330870	0.281304	0.209577	0.193182
0.768504	0.758020	0.687042	0.631449	0.516640	0.408912	0.342507	0.315907	0.279812	0.221381	0.174428
0.700182	0.713589	0.556351	0.551267	0.465072	0.511189	0.374808	0.355061	0.282941	0.219427	0.172368
0.811156	0.537957	0.633410	0.648426	0.488337	0.419771	0.431041	0.346540	0.285864	0.257143	0.170757
0.605741	0.597940	0.586604	0.620831	0.454131	0.466471	0.352909	0.314807	0.277695	0.257143	0.176388
0.684250	0.549486	0.687844	0.632008	0.444739	0.471039	0.392602	0.324558	0.263181	0.234435	0.174337
0.572920	0.686198	0.588290	0.640329	0.500797	0.424231	0.380118	0.317914	0.249823	0.220486	0.173196
0.638788	0.616785	0.550197	0.511591	0.418456	0.462344	0.388959	0.355177	0.272935	0.216495	0.172769
0.538471	0.763928	0.528339	0.489226	0.402820	0.411481	0.377414	0.327332	0.257143	0.257143	0.174309
0.550722	0.684996	0.636011	0.451498	0.477931	0.354566	0.385715	0.315939	0.267639	0.213732	0.171338
0.758304	0.549615	0.459480	0.545826	0.432860	0.390844	0.325480	0.335229	0.257143	0.257143	0.174276
0.831509	0.544444	0.470502	0.580510	0.550170	0.442079	0.383409	0.326932	0.293378	0.227799	0.177446
0.582859	0.578207	0.508645	0.574207	0.443970	0.456326	0.389830	0.319425	0.276196	0.219593	0.176192
0.813533	0.606077	0.484145	0.509994	0.390329	0.475953	0.342243	0.290356	0.295498	0.239822	0.170576
0.659899	0.568772	0.501918	0.622148	0.469027	0.402462	0.342684	0.297331	0.283136	0.215571	0.176232
0.653391	0.514689	0.690271	0.442417	0.442276	0.363313	0.409688	0.359260	0.285014	0.222826	0.172396
0.661676	0.626087	0.554750	0.445254	0.439208	0.424578	0.371976	0.348409	0.291771	0.209712	0.169535
0.761969	0.593818	0.488263	0.539437	0.482272	0.439716	0.411024	0.306664	0.257377	0.242899	0.174295
0.583613	0.619455	0.527804	0.537125	0.436813	0.421134	0.426058	0.358286	0.300953	0.207912	0.170555
0.758335	0.635250	0.688066	0.469341	0.498244	0.403508	0.407853	0.285390	0.268061	0.214326	0.173973
0.533001	0.667083	0.562014	0.473862	0.444600	0.417562	0.378432	0.282561	0.260224	0.225882	0.169169
0.797587	0.514075	0.605806	0.524845	0.430512	0.361796	0.412191	0.314214	0.307308	0.236038	0.172366
0.637331	0.553266	0.640157	0.435161	0.531929	0.473764	0.444005	0.381395	0.273581	0.234856	0.173510
0.703214	0.542978	0.616433	0.577071	0.549635	0.414951	0.377715	0.337910	0.299518	0.216184	0.181210
0.757805	0.591855	0.597780	0.424913	0.424313	0.389396	0.408224	0.352996	0.267003	0.235222	0.170923
0.533214	0.594692	0.591892	0.519822	0.448610	0.381176	0.315370	0.356004	0.257143	0.257143	0.173949
0.811757	0.521321	0.492546	0.629540	0.465653	0.385414	0.384778	0.309927	0.277026	0.234642	0.171205
0.660885	0.634006	0.557181	0.541723	0.481784	0.356085	0.424030	0.305619	0.265826	0.231878	0.173151
0.573314	0.769638	0.652187	0.589873	0.418962	0.371107	0.400477	0.380328	0.256814	0.243351	0.175090
0.570512	0.510391	0.481771	0.490247	0.487940	0.357134	0.361402	0.343151	0.245737	0.208944	0.172162
0.645631	0.573555	0.554282	0.496788	0.406274	0.408985	0.331518	0.321828	0.251084	0.226439	0.174476
0.756516	0.597195	0.590418	0.509883	0.488857	0.357739	0.330663	0.306793	0.265777	0.238290	0.174845
0.830318	0.618475	0.544437	0.505171	0.481397	0.400991	0.357000	0.315413	0.265222	0.229171	0.177418
0.659342	0.757910	0.608708	0.588386	0.545702	0.428073	0.359034	0.323311	0.286761	0.217200	0.176149
0.553960	0.504318	0.653921	0.546464	0.507307	0.463891	0.376792	0.305206	0.280298	0.224806	0.173998
0.618456	0.602981	0.636290	0.556314	0.463738	0.399850	0.418834	0.326236	0.276978	0.237970	0.174927
0.739178	0.619007	0.557795	0.613223	0.419658	0.367179	0.343310	0.354936	0.268632	0.210589	0.219697
0.571785	0.619352	0.675531	0.532934	0.416041	0.431708	0.365974	0.313490	0.297808	0.217642	0.171751
0.739006	0.634704	0.693154	0.522196	0.462083	0.363028	0.440027	0.326709	0.281525	0.220421	0.175696
0.643679	0.552825	0.462953	0.427290	0.476569	0.493181	0.359540	0.338874	0.257143	0.225803	0.173473
0.699091	0.584091	0.697605	0.520921	0.425788	0.404831	0.358806	0.281716	0.266934	0.221995	0.176593
0.636346	0.542959	0.521389	0.582190	0.527869	0.404501	0.411458	0.325387	0.244466	0.219616	0.172849
0.645158	0.759759	0.620128	0.426910	0.536224	0.461122	0.365562	0.281826	0.260846	0.210776	0.172557
0.567947	0.590005	0.548403	0.571634	0.528361	0.476323	0.387410	0.351204	0.261016	0.213568	0.172856
0.784701	0.505864	0.468993	0.522306	0.503503	0.425965	0.391471	0.357027	0.254859	0.220346	0.171273
0.599910	0.602928	0.580992	0.541301	0.478590	0.452008	0.383225	0.336860	0.308680	0.227851	0.177363
0.629456	0.561590	0.618570	0.628954	0.420629	0.461246	0.389272	0.314948	0.268408	0.230134	0.178830
0.775569	0.687325	0.703484	0.564737	0.464180	0.462133	0.384070	0.335917	0.256777	0.227369	0.169586
0.769784	0.561598	0.501470	0.551130	0.465186	0.489469	0.442993	0.312142	0.290580	0.216766	0.172558
0.605374	0.607944	0.501307	0.444019	0.554781	0.394686	0.443284	0.304991	0.294507	0.218712	0.172509
0.708703	0.599597	0.589445	0.565301	0.570246	0.402720	0.410690	0.369216	0.275970	0.230062	0.176964
0.711794	0.509862	0.585823	0.586801	0.540126	0.394165	0.391405	0.299323	0.318067	0.227580	0.173525
0.758863	0.654129	0.517421	0.518377	0.503253	0.403820	0.337146	0.354409	0.301345	0.237679	0.172725
0.664704	0.596759	0.490714	0.588106	0.461292	0.443244	0.351548	0.300349	0.250095	0.211228	0.171791
0.674327	0.690712	0.632520	0.496680	0.574425	0.385831	0.389907	0.377033	0.284603	0.217052	0.174695
0.572310	0.722915	0.609534	0.647365	0.544070	0.434506	0.394420	0.347004	0.270078	0.217575	0.174116
0.611774	0.618654	0.664644	0.489337	0.419263	0.457958	0.427182	0.286321	0.296259	0.232045	0.176661
0.675353	0.778563	0.489188	0.544123	0.465206	0.376145	0.372553	0.326935	0.242923	0.243064	0.170497
0.613522	0.597585	0.604616	0.494485	0.502553	0.436123	0.331213	0.344961	0.265605	0.209648	0.176501
0.582248	0.551102	0.576751	0.493518	0.463031	0.405098	0.392511	0.325146	0.271259	0.223451	0.174209
0.666525	0.564217	0.645934	0.496239	0.528835	0.414603	0.354077	0.281587	0.257838	0.239539	0.173668
0.696766	0.749579	0.672753	0.469803	0.506035	0.420911	0.373321	0.282083	0.246721	0.219354	0.173636
0.658445	0.713561	0.467200	0.607474	0.443418	0.418029	0.436796	0.346399	0.277804	0.225717	0.178927
0.646513	0.660415	0.623387	0.436014	0.437719	0.468518	0.345196	0.334389	0.275270	0.257143	0.177478
0.691951	0.593330	0.692971	0.613003	0.544127	0.443499	0.378728	0.344843	0.245896	0.220565	0.173221
0.657281	0.633246	0.607039	0.475727	0.562175	0.445227	0.364222	0.362530	0.266007	0.215949	0.178761
0.533094	0.612582	0.532658	0.591059	0.563188	0.471055	0.424621	0.325261	0.256728	0.224228	0.174356
0.631316	0.614449	0.591078	0.510498	0.441462	0.490559	0.378838	0.301944	0.301615	0.216843	0.172037
0.677651	0.566667	0.610891	0.454303	0.446094	0.410151	0.363295	0.382333	0.250413	0.237639	0.172788
0.658021	0.663006	0.646715	0.580199	0.407258	0.443968	0.392777	0.313623	0.301328	0.217043	0.175141
0.714350	0.652810	0.569035	0.505406	0.503835	0.356381	0.341629	0.300445	0.256106	0.225380	0.171691
0.681003	0.601410	0.559242	0.487633	0.446358	0.521152	0.377615	0.284745	0.257143	0.225861	0.172188
0.583843	0.701595	0.540140	0.641981	0.473388	0.411836	0.405901	0.382857	0.312938	0.219651	0.173981
0.703866	0.579247	0.576952	0.551276	0.557611	0.414774	0.336636	0.296982	0.311333	0.229430	0.172644
0.679881	0.636152	0.646515	0.526120	0.506140	0.491681	0.347627	0.343048	0.297651	0.257143	0.173734
0.610269	0.690869	0.556290	0.424773	0.444097	0.393158	0.408157	0.321441	0.283929	0.210257	0.174089
0.741763	0.622878	0.716942	0.546492	0.406592	0.372579	0.353458	0.314138	0.257388	0.241527	0.172285
0.756931	0.615098	0.496260	0.519259	0.530956	0.468092	0.400138	0.289972	0.272294	0.223763	0.178113
0.626628	0.609626	0.522086	0.559046	0.450729	0.459028	0.382129	0.347578	0.269317	0.232946	0.175843
0.750943	0.643234	0.577405	0.458249	0.467315	0.421726	0.414754	0.362092	0.274666	0.232568	0.174608
0.816772	0.549325	0.686572	0.524481	0.579434	0.502585	0.432085	0.333591	0.300648	0.243589	0.171281
0.839798	0.604278	0.488448	0.553147	0.550904	0.399870	0.441196	0.319705	0.263034	0.257143	0.174940
0.743210	0.769595	0.631343	0.581217	0.424506	0.412594	0.405545	0.321627	0.249551	0.242450	0.174539
0.683776	0.667658	0.639554	0.434603	0.573733	0.386883	0.405462	0.337239	0.265757	0.215093	0.198052
0.824750	0.620278	0.710976	0.647761	0.476471	0.397764	0.419367	0.320602	0.305381	0.215009	0.176544
0.792952	0.510422	0.549728	0.511999	0.436038	0.418871	0.419269	0.354015	0.289206	0.224427	0.172176
0.603057	0.574751	0.637765	0.561091	0.460199	0.376257	0.358778	0.317509	0.274120	0.219643	0.172327
0.725772	0.595864	0.563716	0.527061	0.410891	0.472352	0.383563	0.320847	0.291014	0.237662	0.176737
0.541978	0.743448	0.547160	0.564373	0.456615	0.397769	0.338093	0.304540	0.295741	0.235187	0.174723
0.764991	0.609407	0.629181	0.447767	0.513762	0.510948	0.392183	0.289222	0.304611	0.218469	0.175097
0.544773	0.499915	0.630481	0.512424	0.572707	0.375503	0.343545	0.321636	0.276837	0.257143	0.177454
0.610672	0.653749	0.510685	0.438482	0.431521	0.370599	0.438731	0.371280	0.274281	0.224382	0.172578
0.642717	0.714714	0.603238	0.548510	0.447152	0.484162	0.378335	0.348361	0.301139	0.257143	0.172867
0.676140	0.775213	0.478449	0.629731	0.405892	0.496566	0.333558	0.277303	0.291438	0.226215	0.173838
0.571863	0.568633	0.572793	0.631637	0.405734	0.358782	0.392165	0.327176	0.268333	0.216159	0.171885
0.584732	0.513222	0.519195	0.556565	0.535591	0.475625	0.416390	0.321931	0.267771	0.218139	0.171640
0.839883	0.760420	0.672939	0.445616	0.476614	0.449267	0.365845	0.297463	0.268567	0.230029	0.177570
0.558994	0.554380	0.558524	0.634484	0.518714	0.443200	0.359969	0.306529	0.306423	0.215388	0.167003
0.742025	0.578771	0.486625	0.467687	0.464591	0.453777	0.322955	0.328364	0.278251	0.257143	0.177288
0.722786	0.562195	0.562474	0.456339	0.556107	0.393468	0.332822	0.321044	0.274592	0.231822	0.175047
0.649082	0.702082	0.512801	0.600970	0.444099	0.427576	0.361037	0.318304	0.268692	0.239442	0.173374
0.643381	0.654548	0.568934	0.583608	0.423994	0.359566	0.385519	0.309359	0.301612	0.214675	0.174090
0.742768	0.663902	0.494807	0.490399	0.473160	0.455294	0.412482	0.356916	0.278697	0.220201	0.176389
0.637007	0.752454	0.693947	0.439118	0.480061	0.355007	0.386324	0.379249	0.273682	0.242867	0.174760
0.582204	0.615783	0.601892	0.531330	0.459372	0.433074	0.427050	0.306594	0.242817	0.234369	0.174822
0.588293	0.571622	0.490205	0.480471	0.525173	0.398826	0.420789	0.323651	0.274426	0.213730	0.174195
0.622628	0.634726	0.712323	0.649869	0.425313	0.398486	0.436106	0.350919	0.299750	0.226592	0.174182
0.629917	0.659193	0.471559	0.506774	0.462246	0.447989	0.443685	0.348085	0.309414	0.213914	0.174897
0.663032	0.646382	0.561318	0.629426	0.403856	0.409159	0.381699	0.355347	0.252334	0.243302	0.174104
0.622376	0.516833	0.540823	0.533421	0.487214	0.505041	0.329094	0.312757	0.274704	0.233255	0.175093
0.713515	0.691172	0.701768	0.444129	0.476118	0.436197	0.440728	0.383895	0.285056	0.234877	0.173860
0.710870	0.702074	0.567659	0.449435	0.402131	0.511736	0.344675	0.282740	0.249318	0.234739	0.172549
0.683246	0.648176	0.483106	0.450802	0.568958	0.437499	0.318598	0.314052	0.265663	0.238995	0.171805
0.602010	0.576877	0.603030	0.636479	0.442787	0.361140	0.393710	0.319857	0.262189	0.229327	0.178363
0.613643	0.731482	0.704908	0.592386	0.420582	0.365132	0.409620	0.357905	0.263741	0.217622	0.173984
0.603815	0.612694	0.575879	0.525512	0.500102	0.400002	0.423733	0.307966	0.243259	0.209660	0.170288
0.564990	0.604106	0.540951	0.616139	0.447244	0.429078	0.367240	0.293295	0.269189	0.224103	0.171702
0.538431	0.730413	0.670607	0.503475	0.392746	0.405269	0.418807	0.306976	0.256776	0.231354	0.174373
0.588222	0.608939	0.493323	0.491096	0.548120	0.427274	0.435966	0.375435	0.265397	0.230071	0.177092
0.596880	0.749714	0.531575	0.508108	0.531660	0.483104	0.337852	0.372745	0.296253	0.242249	0.173793
0.826561	0.574365	0.588139	0.596370	0.551410	0.411682	0.372622	0.325069	0.307422	0.219348	0.170320
0.737028	0.656494	0.668105	0.505989	0.435907	0.480858	0.447997	0.319141	0.254146	0.231154	0.172603
0.606519	0.518590	0.525390	0.643269	0.548013	0.433448	0.340699	0.313615	0.256022	0.213289	0.173075
0.696278	0.754706	0.602009	0.628226	0.551807	0.372982	0.362874	0.322707	0.254345	0.251067	0.178549
0.569781	0.672252	0.554606	0.492338	0.419931	0.385180	0.409663	0.328523	0.274519	0.226433	0.175113
0.782445	0.596657	0.548034	0.430144	0.502501	0.502224	0.369700	0.371115	0.241964	0.214673	0.170231
0.836310	0.710020	0.549734	0.533934	0.582190	0.450210	0.361062	0.322461	0.256202	0.241079	0.174737
0.683331	0.621722	0.556339	0.473440	0.484657	0.515927	0.431421	0.336103	0.300110	0.238170	0.177341
0.699374	0.528345	0.605172	0.445979	0.463457	0.439904	0.383643	0.355187	0.294590	0.257143	0.175134
0.564770	0.692977	0.458171	0.548304	0.495647	0.423157	0.367307	0.326790	0.261600	0.235171	0.171166
0.585907	0.654972	0.665004	0.428857	0.560281	0.449954	0.320149	0.310691	0.262750	0.215741	0.170330
0.566347	0.509300	0.551046	0.440960	0.430315	0.503165	0.410214	0.324773	0.268113	0.232402	0.172347
0.682830	0.552205	0.544169	0.554823	0.434990	0.377134	0.434576	0.335623	0.272794	0.229966	0.177465
0.591575	0.708016	0.615045	0.471287	0.484309	0.372630	0.328182	0.364080	0.287086	0.235804	0.176178
0.823440	0.524390	0.623949	0.474153	0.392481	0.442570	0.376144	0.334322	0.259130	0.223922	0.176520
0.713356	0.598076	0.693041	0.577513	0.547740	0.432696	0.438772	0.314009	0.254030	0.216414	0.173439
0.531997	0.535500	0.493010	0.481664	0.413169	0.370827	0.331084	0.344739	0.273949	0.212604	0.176920
0.681738	0.588517	0.700264	0.606373	0.455638	0.425913	0.423024	0.337272	0.244547	0.214584	0.176270
0.806445	0.498078	0.511813	0.510194	0.494657	0.452220	0.413995	0.313960	0.277059	0.229292	0.172667
0.682899	0.588892	0.538603	0.481849	0.449270	0.446166	0.367204	0.360584	0.261422	0.222096	0.174018
0.650752	0.661663	0.648780	0.621158	0.486081	0.417431	0.350288	0.368382	0.257100	0.221934	0.170309
0.675516	0.690388	0.664761	0.429088	0.444135	0.382281	0.326301	0.313256	0.316921	0.229575	0.175363
0.618021	0.677305	0.500268	0.493338	0.570357	0.397477	0.405316	0.320941	0.309742	0.233610	0.177905
0.646044	0.645357	0.631786	0.479680	0.438100	0.366803	0.445945	0.368847	0.285355	0.221996	0.176373
0.582632	0.538469	0.545121	0.540032	0.429548	0.424990	0.415197	0.291306	0.247342	0.231022	0.171581
0.687836	0.549179	0.505445	0.601809	0.486110	0.428896	0.344842	0.355499	0.277748	0.212537	0.173816
0.707805	0.722495	0.708921	0.630198	0.476709	0.464056	0.447531	0.351245	0.275769	0.226529	0.171456
0.742807	0.636287	0.635759	0.582407	0.455561	0.477112	0.397093	0.297544	0.280828	0.214830	0.176822
0.590949	0.773425	0.643896	0.494537	0.486215	0.446724	0.325417	0.362803	0.276351	0.257143	0.173945
0.676042	0.772737	0.688016	0.577760	0.417298	0.360541	0.431324	0.351273	0.298516	0.257143	0.171906
0.725067	0.766094	0.503020	0.624274	0.548231	0.475096	0.376069	0.329974	0.264824	0.241510	0.175903
0.545558	0.698430	0.547069	0.485806	0.470850	0.434688	0.371581	0.306775	0.276461	0.221607	0.176444
0.838184	0.655747	0.487081	0.433753	0.479611	0.364087	0.412498	0.324419	0.292988	0.220222	0.174084
0.575943	0.504795	0.519422	0.496208	0.391046	0.495538	0.321368	0.362488	0.289730	0.235193	0.175852
0.809723	0.661769	0.577383	0.457428	0.458769	0.342549	0.374102	0.282661	0.292876	0.222970	0.172872
0.614124	0.692930	0.591081	0.513906	0.457924	0.387014	0.417811	0.317811	0.263493	0.213072	0.172877
0.648858	0.494862	0.655177	0.489111	0.486461	0.420237	0.437789	0.325468	0.281501	0.214382	0.175014
0.818374	0.593510	0.543423	0.508309	0.441969	0.409327	0.424300	0.338726	0.261929	0.228919	0.174639
0.751728	0.698263	0.608761	0.580650	0.561210	0.365194	0.395857	0.301678	0.298481	0.232734	0.173839
0.542876	0.589629	0.591241	0.647032	0.424299	0.511183	0.363864	0.372553	0.303718	0.220689	0.170375
0.660894	0.499481	0.495977	0.632567	0.528249	0.401116	0.397951	0.325508	0.284760	0.224637	0.176027
0.672309	0.573967	0.684523	0.518897	0.455950	0.422208	0.376888	0.299025	0.269264	0.211724	0.177254
0.585293	0.624209	0.515588	0.533594	0.461096	0.394851	0.415602	0.322916	0.282467	0.242768	0.171375
0.811149	0.763204	0.579469	0.422857	0.564168	0.500023	0.406114	0.354856	0.271743	0.235577	0.174360
0.709059	0.578636	0.686036	0.494796	0.462177	0.391652	0.417800	0.336623	0.281131	0.222533	0.173312
0.538626	0.673827	0.503478	0.630539	0.392096	0.403546	0.390321	0.374943	0.301365	0.237050	0.171761
0.762698	0.597356	0.542800	0.516033	0.573681	0.366819	0.342431	0.287105	0.298025	0.231798	0.177445
0.709741	0.735942	0.555433	0.476720	0.452016	0.506806	0.389868	0.331297	0.277780	0.217176	0.170435
0.542877	0.632812	0.586878	0.501382	0.482841	0.362211	0.371216	0.301601	0.250034	0.208397	0.169102
0.823822	0.547725	0.569946	0.507521	0.571197	0.428558	0.383627	0.352551	0.265529	0.225845	0.172294
0.798373	0.617585	0.577491	0.567523	0.410822	0.379819	0.432752	0.324219	0.303449	0.238379	0.172426
0.762652	0.511325	0.514558	0.562418	0.397205	0.398574	0.398863	0.366419	0.272691	0.212775	0.176015
0.804832	0.645764	0.625784	0.567737	0.405731	0.380790	0.314799	0.311977	0.250854	0.224009	0.173720
0.554741	0.549955	0.525948	0.455504	0.567751	0.379050	0.446519	0.335222	0.288683	0.220788	0.173185
0.533281	0.519369	0.582306	0.437967	0.394775	0.415857	0.418879	0.289894	0.254309	0.225184	0.172985
0.632386	0.698178	0.665371	0.458077	0.493059	0.441603	0.391355	0.357569	0.282162	0.234444	0.175342
0.670401	0.634514	0.585334	0.500597	0.423715	0.377425	0.427911	0.300922	0.272661	0.216568	0.174835
0.649582	0.665859	0.535699	0.505082	0.456799	0.492716	0.323152	0.316791	0.260026	0.216938	0.165247
0.659015	0.644740	0.634795	0.577657	0.491462	0.441373	0.431508	0.340495	0.262651	0.220825	0.177064
0.815322	0.644692	0.691701	0.485639	0.391327	0.410095	0.374799	0.337416	0.252090	0.216189	0.174129
0.737970	0.755222	0.548937	0.515244	0.514401	0.421295	0.370050	0.345555	0.263968	0.228778	0.168762
0.644000	0.724707	0.633828	0.525652	0.507696	0.418846	0.440617	0.309325	0.250081	0.231658	0.171000
0.605813	0.618432	0.498874	0.551435	0.487816	0.399816	0.421231	0.297207	0.304690	0.217391	0.173848
0.830691	0.597470	0.561224	0.491440	0.481869	0.487710	0.339711	0.334777	0.308349	0.222267	0.174747
0.542021	0.562424	0.694526	0.507362	0.521383	0.511826	0.337719	0.344308	0.300369	0.236869	0.173065
0.736857	0.584816	0.526190	0.512296	0.556707	0.415664	0.382576	0.282007	0.309932	0.233607	0.185764
0.660442	0.767515	0.698917	0.628807	0.566648	0.463104	0.434296	0.331690	0.284798	0.240363	0.173682
0.684579	0.646891	0.476821	0.636188	0.417435	0.502885	0.321039	0.302287	0.255040	0.231308	0.174204
0.606072	0.541379	0.687419	0.466662	0.441500	0.448581	0.394647	0.365403	0.303143	0.211365	0.171357
0.823389	0.743731	0.706033	0.643721	0.475953	0.501660	0.352032	0.308110	0.294594	0.222654	0.171906
0.695199	0.633014	0.554048	0.611783	0.532614	0.402571	0.383238	0.294771	0.252455	0.233132	0.176885
0.831539	0.543420	0.593696	0.640288	0.579596	0.407255	0.359718	0.368928	0.276269	0.218097	0.170486
0.530829	0.750153	0.678327	0.471734	0.493073	0.469297	0.370649	0.379642	0.310978	0.212449	0.175012
0.622326	0.776804	0.635698	0.522050	0.395975	0.456127	0.376805	0.363526	0.256998	0.227713	0.176139
0.702378	0.776539	0.708467	0.540150	0.581015	0.475960	0.388837	0.316226	0.296435	0.224659	0.175162
0.744211	0.770798	0.662391	0.438332	0.451980	0.356569	0.417469	0.328249	0.261307	0.236190	0.176175
0.783669	0.610259	0.502370	0.525072	0.424079	0.453940	0.366622	0.340429	0.258382	0.257143	0.179129
0.596976	0.726704	0.489501	0.491186	0.552183	0.470848	0.369476	0.337846	0.307656	0.257143	0.176755
0.726087	0.672253	0.712481	0.595142	0.463985	0.462809	0.342128	0.294445	0.294364	0.215130	0.172602
0.686111	0.695951	0.553650	0.602888	0.473204	0.378153	0.402704	0.312987	0.260934	0.208724	0.174773
0.696602	0.698715	0.548681	0.441872	0.414602	0.484893	0.398539	0.346053	0.303069	0.241584	0.173742
0.590841	0.770970	0.529569	0.466481	0.456923	0.481677	0.418768	0.304270	0.247773	0.208801	0.176996
0.536890	0.539166	0.640144	0.564839	0.463348	0.493922	0.374245	0.331009	0.270321	0.231438	0.171883
0.534367	0.498046	0.538964	0.583110	0.568591	0.474195	0.330272	0.325956	0.310889	0.236968	0.173210
0.606028	0.718958	0.468274	0.520355	0.579800	0.441301	0.321309	0.323125	0.265854	0.231595	0.219697
0.687694	0.555679	0.607901	0.596111	0.488871	0.504912	0.418982	0.328371	0.254676	0.213602	0.172642
0.529530	0.506058	0.698311	0.463700	0.463007	0.375037	0.350470	0.288299	0.271379	0.222398	0.173236
0.716950	0.693359	0.538935	0.514719	0.567220	0.484160	0.407105	0.311773	0.311704	0.224495	0.173396
0.702010	0.652988	0.616043	0.580171	0.548011	0.474255	0.350104	0.309900	0.305043	0.230481	0.176740
0.563892	0.551902	0.497185	0.486250	0.399370	0.443827	0.343785	0.354701	0.301030	0.213075	0.173466
0.603085	0.535681	0.487115	0.443480	0.430406	0.397789	0.454782	0.317297	0.297765	0.221523	0.173360
0.741223	0.632157	0.577973	0.437665	0.474851	0.397326	0.395123	0.326824	0.281285	0.237965	0.172373
0.699230	0.641551	0.674250	0.628313	0.410786	0.477370	0.414577	0.355821	0.312229	0.236047	0.174662
0.665146	0.649401	0.562794	0.573387	0.553092	0.497258	0.379843	0.280718	0.263131	0.242905	0.174229
0.815355	0.662036	0.507238	0.626150	0.441112	0.416409	0.404387	0.326023	0.241930	0.223531	0.173265
0.582548	0.624751	0.548374	0.527937	0.539166	0.436446	0.402381	0.387201	0.285197	0.238530	0.173847
0.785114	0.564874	0.639514	0.576240	0.417697	0.425261	0.340679	0.346625	0.266267	0.237377	0.179101
0.659095	0.543189	0.590799	0.585862	0.409866	0.462107	0.332169	0.291427	0.243788	0.236032	0.175964
0.670551	0.499435	0.548255	0.531284	0.400340	0.502412	0.434956	0.372822	0.257362	0.217063	0.174397
0.690417	0.519787	0.659737	0.561134	0.487354	0.450141	0.395434	0.353398	0.308882	0.233807	0.171691
0.711341	0.510004	0.505988	0.547356	0.405155	0.434375	0.369347	0.308872	0.290802	0.232500	0.229167
0.700171	0.619808	0.591138	0.517305	0.425829	0.509784	0.419372	0.306098	0.263346	0.222379	0.173791
0.723087	0.653252	0.537977	0.517695	0.435094	0.455893	0.352733	0.309838	0.284421	0.224929	0.171964
0.551798	0.522204	0.511504	0.567493	0.514579	0.422172	0.327973	0.382254	0.280089	0.235741	0.173719
0.805604	0.539080	0.471596	0.437602	0.505536	0.491682	0.375416	0.379004	0.301512	0.214421	0.175114
0.606718	0.588579	0.627065	0.492947	0.573506	0.424446	0.324486	0.292736	0.252887	0.231966	0.171581
0.809381	0.674204	0.707340	0.489856	0.521210	0.407181	0.358698	0.325860	0.296505	0.234198	0.169349
0.743357	0.586154	0.609375	0.509105	0.461716	0.417248	0.338262	0.331131	0.249775	0.245529	0.176935
0.644100	0.772847	0.611048	0.442043	0.388652	0.496946	0.357583	0.351756	0.297882	0.220698	0.173549
0.681383	0.548977	0.649703	0.469295	0.480339	0.435631	0.380358	0.334674	0.247979	0.228812	0.176043
0.571732	0.683654	0.635770	0.463708	0.454180	0.399257	0.369201	0.302396	0.276393	0.213272	0.174669
0.643411	0.681292	0.495230	0.512280	0.473786	0.362895	0.389792	0.287074	0.263857	0.226868	0.169730
0.689143	0.612600	0.541303	0.425905	0.435207	0.409791	0.407941	0.346587	0.294283	0.230502	0.171283
0.779062	0.616088	0.507895	0.539203	0.472294	0.360393	0.330486	0.319366	0.288242	0.227987	0.170855
0.709239	0.585055	0.593609	0.484817	0.410474	0.483439	0.413205	0.288260	0.267048	0.209427	0.172372
0.648667	0.504659	0.698339	0.625822	0.499287	0.384025	0.394226	0.350227	0.285195	0.241858	0.175605
0.714056	0.601406	0.596746	0.613005	0.568519	0.435958	0.371727	0.319755	0.252039	0.236359	0.178229
0.565650	0.598627	0.667136	0.533272	0.581776	0.374411	0.369941	0.322108	0.310371	0.257143	0.179032
0.691394	0.767299	0.655579	0.465519	0.400368	0.377106	0.388259	0.355529	0.286982	0.244444	0.174888
0.699192	0.588511	0.587881	0.459591	0.476787	0.387269	0.353651	0.289771	0.263474	0.221754	0.173567
0.647736	0.615933	0.592919	0.430457	0.428336	0.486872	0.365477	0.309208	0.310122	0.234832	0.174908
0.800445	0.627517	0.533108	0.493349	0.572801	0.393435	0.342592	0.366821	0.268222	0.257143	0.175082
0.826285	0.596148	0.469838	0.507929	0.484539	0.500406	0.384234	0.303990	0.271801	0.241074	0.177027
0.632871	0.688540	0.641191	0.560599	0.469331	0.477794	0.366418	0.369340	0.251787	0.225712	0.171812
0.797741	0.528892	0.535931	0.614761	0.453556	0.409378	0.393635	0.326264	0.283082	0.218781	0.169444
0.650014	0.511146	0.547825	0.535712	0.444122	0.410780	0.352122	0.287393	0.275680	0.224066	0.175893
0.817389	0.764710	0.583652	0.496063	0.525670	0.497858	0.368022	0.318002	0.276406	0.219810	0.175734
0.654185	0.550966	0.539911	0.524273	0.566339	0.474753	0.383622	0.295834	0.299454	0.222316	0.172138
0.681180	0.651311	0.583548	0.517296	0.575341	0.419496	0.356918	0.381353	0.270885	0.217034	0.176611
0.719343	0.580146	0.654952	0.474539	0.458907	0.461175	0.364713	0.286511	0.293911	0.224445	0.176774
0.585840	0.656126	0.634414	0.426105	0.418999	0.400348	0.363604	0.326267	0.269584	0.220299	0.173357
0.825738	0.501057	0.507751	0.536518	0.556532	0.471723	0.331012	0.338742	0.289081	0.208346	0.171552
0.686827	0.751893	0.466849	0.543286	0.425022	0.434829	0.364994	0.356054	0.263211	0.216799	0.174875
0.707041	0.559099	0.506718	0.468721	0.423111	0.436386	0.411184	0.285222	0.272161	0.223082	0.174789
0.620279	0.687573	0.620399	0.442693	0.390260	0.434827	0.369637	0.321182	0.285065	0.228473	0.172184
0.567017	0.591658	0.546435	0.569119	0.442087	0.368623	0.433565	0.356122	0.269652	0.219631	0.174191
0.537856	0.691261	0.464891	0.503530	0.568612	0.417797	0.446580	0.324781	0.308729	0.239825	0.174096
0.663703	0.642747	0.470691	0.606014	0.452242	0.441430	0.378046	0.324816	0.312574	0.229562	0.179449
0.661786	0.634387	0.668945	0.561114	0.520199	0.392948	0.360699	0.291824	0.284552	0.225045	0.176094
0.554937	0.628213	0.694076	0.461523	0.539463	0.437854	0.391434	0.332630	0.279737	0.225924	0.173237
0.832174	0.533224	0.565582	0.444236	0.530854	0.475802	0.418678	0.309458	0.266870	0.228884	0.175918
0.700491	0.671114	0.566136	0.636742	0.397862	0.436899	0.371976	0.339595	0.266677	0.230680	0.177059
0.578749	0.619154	0.561182	0.476791	0.421033	0.371854	0.325624	0.311608	0.282281	0.230060	0.174906
0.767765	0.747874	0.620507	0.579965	0.433691	0.457336	0.331171	0.347921	0.257143	0.257143	0.173546
0.542042	0.635518	0.608770	0.610837	0.440804	0.423202	0.360022	0.327528	0.280906	0.227580	0.173002
0.579865	0.637164	0.609993	0.484830	0.566215	0.454414	0.342440	0.347788	0.308087	0.228948	0.167992
0.671205	0.527925	0.656786	0.586678	0.396092	0.353139	0.376032	0.320095	0.287854	0.221361	0.173425
0.616990	0.575968	0.635168	0.559458	0.474163	0.379807	0.373212	0.308404	0.260389	0.222439	0.173309
0.623042	0.497019	0.577996	0.458067	0.460138	0.446981	0.441654	0.308815	0.283764	0.213799	0.175681
0.829337	0.764908	0.582909	0.430146	0.450603	0.382653	0.372302	0.285302	0.250253	0.223777	0.173303
0.604415	0.559937	0.566299	0.524688	0.538413	0.391130	0.361640	0.363874	0.302230	0.228934	0.178354
0.607068	0.509807	0.553803	0.644143	0.519909	0.384619	0.389976	0.295341	0.308147	0.235498	0.172724
0.714812	0.589015	0.562488	0.529172	0.588989	0.410045	0.431751	0.360895	0.307505	0.226673	0.174545
0.578481	0.589067	0.497272	0.549345	0.393997	0.384685	0.331382	0.356834	0.305619	0.209530	0.170201
0.652405	0.515141	0.660663	0.546653	0.387576	0.414555	0.353902	0.377965	0.264388	0.217215	0.175145
0.783624	0.744259	0.592392	0.554474	0.525321	0.391802	0.442934	0.294037	0.292917	0.209619	0.170444
0.551570	0.600877	0.717979	0.543097	0.447154	0.474047	0.400126	0.298546	0.313191	0.218645	0.176137
0.723565	0.657783	0.504220	0.464123	0.427242	0.417132	0.376775	0.327707	0.245795	0.223185	0.170852
0.678868	0.658263	0.656202	0.507572	0.477772	0.433454	0.320023	0.332468	0.259454	0.230112	0.193182
0.721404	0.740103	0.550929	0.518618	0.493131	0.420158	0.379929	0.327144	0.297572	0.222429	0.175220
0.630240	0.637565	0.564733	0.484519	0.428242	0.369299	0.356181	0.314172	0.290188	0.245670	0.178239
0.565050	0.574505	0.704864	0.494161	0.434469	0.402345	0.367525	0.377285	0.271963	0.216888	0.179103
0.824701	0.760240	0.607790	0.563005	0.428282	0.412524	0.332948	0.348949	0.284633	0.242227	0.176558
0.775372	0.677914	0.643364	0.474611	0.527859	0.388266	0.396494	0.319883	0.284171	0.237463	0.200549
0.552782	0.503730	0.611747	0.518188	0.454772	0.410571	0.419148	0.316820	0.275782	0.221116	0.170763
0.570764	0.533928	0.653580	0.592361	0.404693	0.458884	0.334229	0.349332	0.244778	0.215434	0.170223
0.698282	0.650619	0.529055	0.477481	0.485516	0.366914	0.375438	0.310622	0.257143	0.257143	0.175458
0.646777	0.768299	0.499602	0.428913	0.548952	0.438549	0.420053	0.343630	0.253432	0.240117	0.172394
0.760178	0.721794	0.555384	0.532276	0.471669	0.438759	0.408039	0.311521	0.251887	0.208383	0.173098
0.829351	0.670489	0.600667	0.508719	0.579200	0.496547	0.407775	0.322156	0.303260	0.257143	0.174713
0.654487	0.643351	0.595178	0.507951	0.443838	0.438908	0.345184	0.318956	0.312275	0.231376	0.176281
0.589411	0.562049	0.564632	0.586357	0.500606	0.414155	0.442388	0.308207	0.249760	0.228204	0.171885
0.667194	0.605782	0.500101	0.426951	0.521756	0.379712	0.325937	0.338080	0.288817	0.237428	0.172395
0.608718	0.753885	0.536614	0.543123	0.558357	0.440281	0.421405	0.304808	0.249237	0.225113	0.174557
0.560511	0.515149	0.533233	0.465407	0.457639	0.499081	0.382374	0.373430	0.267314	0.244161	0.178140
0.624225	0.667819	0.697378	0.542557	0.508188	0.377026	0.333127	0.304638	0.300335	0.221058	0.168102
0.717343	0.536302	0.537892	0.558616	0.438611	0.420752	0.369186	0.323387	0.257230	0.228509	0.171866
0.552942	0.551256	0.584740	0.523727	0.571658	0.513726	0.398961	0.322638	0.251794	0.226434	0.177188
0.819126	0.774821	0.621650	0.630759	0.466430	0.395020	0.377768	0.357158	0.296061	0.234405	0.175940
0.690614	0.713270	0.482588	0.539575	0.577426	0.474532	0.373480	0.331954	0.307929	0.214519	0.178630
0.683494	0.520796	0.558360	0.429073	0.494647	0.370476	0.441554	0.283520	0.283854	0.213134	0.172127
0.742682	0.745586	0.697788	0.434223	0.455518	0.488383	0.378392	0.336424	0.251087	0.237762	0.173413
0.628921	0.702094	0.698900	0.573932	0.416063	0.436002	0.401392	0.362055	0.286332	0.219173	0.171375
0.609965	0.653862	0.583188	0.599258	0.516969	0.405877	0.379491	0.296421	0.263413	0.221328	0.179087
0.638468	0.605285	0.552735	0.593229	0.396574	0.432395	0.407783	0.360969	0.310092	0.228841	0.175803
0.663255	0.614245	0.480761	0.443941	0.446523	0.401901	0.379700	0.373993	0.270242	0.227012	0.206250
0.772533	0.710927	0.567271	0.564257	0.505568	0.373147	0.387667	0.332461	0.248690	0.231289	0.170234
0.730809	0.705254	0.480749	0.465447	0.445642	0.421074	0.334979	0.355360	0.282297	0.209696	0.173019
0.622223	0.669566	0.548079	0.632202	0.531451	0.390261	0.333206	0.287307	0.250404	0.227973	0.172520
0.576091	0.530817	0.653355	0.523441	0.555421	0.351610	0.330669	0.350948	0.298472	0.226325	0.174129
0.627606	0.643399	0.577662	0.600888	0.489027	0.521963	0.448778	0.289967	0.278569	0.257143	0.174752
0.571689	0.630499	0.654152	0.445714	0.485253	0.359690	0.424357	0.329063	0.281108	0.213740	0.173487
0.836244	0.632579	0.465588	0.511086	0.402154	0.427692	0.371859	0.337427	0.266011	0.226975	0.178573
0.568399	0.661186	0.600028	0.506032	0.411504	0.497538	0.358557	0.370555	0.254156	0.218636	0.173312
0.667449	0.758786	0.556288	0.632593	0.506817	0.475335	0.398711	0.382257	0.296521	0.220003	0.177018
0.837438	0.608173	0.623064	0.528122	0.465343	0.445814	0.350901	0.312777	0.282908	0.230136	0.176019
0.584784	0.514197	0.572147	0.460865	0.526645	0.410832	0.349308	0.382848	0.315076	0.235409	0.174180
0.693884	0.703278	0.500129	0.554938	0.585053	0.452101	0.429623	0.315255	0.291578	0.219589	0.172390
0.820890	0.690789	0.483530	0.585060	0.514118	0.492726	0.347463	0.354905	0.284497	0.226922	0.178252
0.813230	0.583210	0.580627	0.465364	0.565202	0.470377	0.423446	0.361918	0.276395	0.213711	0.171151
0.797826	0.657697	0.514878	0.477462	0.402968	0.447826	0.321819	0.303424	0.272369	0.231288	0.172931
0.641015	0.585428	0.643681	0.583140	0.476917	0.363832	0.382745	0.360778	0.297465	0.210818	0.174470
0.765531	0.630612	0.573875	0.441278	0.455261	0.427757	0.380437	0.370021	0.276692	0.226607	0.173237
0.573988	0.618706	0.557843	0.478974	0.458805	0.355289	0.319264	0.348272	0.300780	0.228432	0.173628
0.665536	0.566571	0.696415	0.578485	0.489051	0.400175	0.375782	0.346383	0.303571	0.303571	0.303571
0.629794	0.609231	0.529273	0.562294	0.510450	0.466436	0.411375	0.325097	0.289785	0.236823	0.172341
0.692127	0.749276	0.565561	0.616154	0.453259	0.448154	0.389932	0.306362	0.302705	0.233480	0.170462
0.599107	0.589353	0.646664	0.461875	0.461313	0.480310	0.408376	0.377758	0.268369	0.210942	0.174326
0.698748	0.515127	0.569537	0.602467	0.415189	0.452109	0.407664	0.288141	0.243855	0.239647	0.172512
0.564840	0.534751	0.550335	0.545929	0.582373	0.408143	0.349761	0.297775	0.293112	0.227831	0.176315
0.822209	0.547583	0.508576	0.513405	0.483535	0.429685	0.405449	0.330872	0.274268	0.225568	0.171992
0.534115	0.702153	0.684951	0.488094	0.500875	0.388877	0.346261	0.329767	0.260975	0.206961	0.170031
0.821025	0.756210	0.569618	0.424192	0.420827	0.383915	0.386538	0.363646	0.271446	0.216267	0.176280
0.838318	0.703874	0.550774	0.536305	0.396201	0.515028	0.391473	0.309795	0.250841	0.230418	0.173705
0.798588	0.766886	0.463865	0.481836	0.444502	0.355881	0.399703	0.309248	0.281536	0.224134	0.170789
0.748796	0.535279	0.462309	0.466022	0.450781	0.352618	0.369372	0.363341	0.279022	0.257143	0.176164
0.772239	0.655019	0.475012	0.614448	0.464882	0.449442	0.438506	0.340987	0.285659	0.229469	0.173105
0.623977	0.753041	0.585764	0.428839	0.540911	0.452928	0.343609	0.317847	0.278886	0.227238	0.175769
0.832108	0.648170	0.462969	0.635941	0.473686	0.414793	0.346124	0.379501	0.269737	0.223241	0.172140
0.646302	0.573156	0.581456	0.503963	0.415327	0.478666	0.336994	0.333631	0.259124	0.219462	0.177274
0.665072	0.508783	0.469203	0.482058	0.555486	0.401995	0.356791	0.308019	0.291981	0.228947	0.177151
0.641252	0.777839	0.613969	0.515187	0.498270	0.511759	0.373930	0.280143	0.250229	0.221217	0.172580
0.641846	0.513127	0.608115	0.458829	0.550454	0.397643	0.410462	0.377891	0.294901	0.246669	0.176297
0.614340	0.657564	0.645167	0.444500	0.474227	0.375916	0.321298	0.368129	0.281041	0.223130	0.170987
0.606642	0.670015	0.492697	0.561321	0.404803	0.424382	0.325206	0.293371	0.252477	0.230839	0.177448
0.633636	0.602704	0.646723	0.527058	0.402523	0.454486	0.381388	0.325226	0.266095	0.232030	0.174974
0.822769	0.502090	0.569356	0.520211	0.441061	0.418066	0.436034	0.334383	0.298966	0.233731	0.175574
0.574443	0.720970	0.589953	0.469650	0.444904	0.414283	0.358719	0.378452	0.256906	0.257143	0.176610
0.759064	0.682604	0.628456	0.500473	0.419049	0.423631	0.383809	0.329546	0.284278	0.237308	0.177157
0.576056	0.623896	0.463329	0.530111	0.503114	0.466430	0.342498	0.304278	0.269711	0.231631	0.174573
0.681205	0.556826	0.583078	0.449429	0.426839	0.429877	0.327732	0.282838	0.294380	0.228267	0.173860
0.692240	0.670921	0.524208	0.523561	0.510609	0.426837	0.358271	0.326495	0.299578	0.228764	0.173925
0.797843	0.663020	0.714916	0.628551	0.469071	0.449694	0.334701	0.332542	0.291481	0.226033	0.173960
0.749347	0.555385	0.614115	0.588882	0.574092	0.412273	0.446213	0.288569	0.263522	0.215541	0.173925
0.759524	0.745892	0.669998	0.476640	0.534799	0.364528	0.337751	0.328257	0.309495	0.228690	0.176012
0.721623	0.597856	0.648985	0.435723	0.476910	0.383379	0.356180	0.325786	0.281994	0.215285	0.175406
0.646693	0.639401	0.590868	0.582241	0.497405	0.424037	0.423123	0.300978	0.296196	0.232074	0.168089
0.804455	0.643046	0.645476	0.583852	0.539950	0.426402	0.331772	0.299898	0.286611	0.210904	0.173083
0.630158	0.756260	0.680032	0.520685	0.576119	0.504309	0.393422	0.298043	0.261508	0.213092	0.173561
0.836185	0.543881	0.609367	0.523061	0.459095	0.368238	0.396846	0.356847	0.295781	0.237041	0.173698
0.726563	0.505436	0.694826	0.577687	0.477526	0.436133	0.328206	0.281630	0.257143	0.257143	0.173911
0.820557	0.705406	0.480919	0.647376	0.581850	0.391865	0.449670	0.284569	0.312755	0.224630	0.173452
0.695031	0.599491	0.544600	0.426602	0.398346	0.505671	0.376077	0.297117	0.281260	0.222812	0.177447
0.811480	0.741532	0.523879	0.506453	0.451247	0.466462	0.371426	0.285842	0.267194	0.257143	0.171646
0.588618	0.532256	0.549820	0.528909	0.572575	0.416340	0.426498	0.353295	0.254123	0.221472	0.174031
0.632410	0.690610	0.532380	0.480412	0.426165	0.397623	0.370995	0.326161	0.303584	0.257143	0.175445
0.760155	0.609709	0.580654	0.470540	0.462435	0.383435	0.379553	0.310373	0.256616	0.209817	0.171743
0.579914	0.747948	0.630013	0.431366	0.440586	0.458105	0.364972	0.333716	0.301651	0.214151	0.177659
0.694764	0.542249	0.600788	0.429836	0.575094	0.479319	0.337439	0.315859	0.275260	0.219924	0.173224
0.766122	0.535467	0.598421	0.626125	0.567360	0.495327	0.372818	0.347225	0.302900	0.231878	0.172027
0.725420	0.589203	0.597307	0.447936	0.554820	0.520305	0.383298	0.361516	0.318369	0.232827	0.198052
0.819487	0.544269	0.636761	0.639669	0.528583	0.386086	0.441999	0.372566	0.257143	0.231381	0.175241
0.723506	0.701868	0.571457	0.482046	0.423598	0.419067	0.379986	0.371373	0.290317	0.227217	0.170911
0.709435	0.607620	0.552638	0.493698	0.389854	0.513033	0.352632	0.333639	0.281477	0.217161	0.174321
0.535104	0.573852	0.466022	0.590358	0.401453	0.416866	0.339244	0.351887	0.270343	0.257143	0.171522
0.658456	0.522677	0.590872	0.575702	0.441424	0.407400	0.417493	0.304301	0.257833	0.221294	0.172638
0.831880	0.663036	0.607032	0.497859	0.422008	0.464644	0.324982	0.376611	0.302240	0.257143	0.174059
0.612831	0.615447	0.645736	0.510762	0.414360	0.417360	0.359924	0.311180	0.275773	0.218461	0.173951
0.544104	0.671027	0.529301	0.595018	0.582407	0.427115	0.392327	0.353722	0.282852	0.230907	0.178230
0.620369	0.570541	0.602991	0.510774	0.417045	0.504481	0.341342	0.287603	0.249478	0.220705	0.174806
0.832747	0.572009	0.614451	0.572887	0.456083	0.448430	0.374736	0.316526	0.265557	0.229112	0.174225
0.715321	0.521435	0.470938	0.630814	0.520460	0.390143	0.408639	0.366259	0.249067	0.234112	0.171237
0.670937	0.614008	0.491008	0.478151	0.471306	0.399951	0.433776	0.308543	0.246495	0.212051	0.179189
0.653273	0.708172	0.693502	0.490182	0.432040	0.409912	0.423442	0.301749	0.297130	0.238937	0.171412
0.697698	0.618376	0.699992	0.431592	0.450552	0.377344	0.417940	0.369488	0.302071	0.239583	0.174424
0.818537	0.722751	0.525264	0.456084	0.528163	0.470082	0.388188	0.365967	0.277839	0.225849	0.169035
0.634078	0.693400	0.669614	0.471998	0.547323	0.397864	0.385382	0.344636	0.293271	0.257143	0.175801
0.679762	0.759783	0.706513	0.520829	0.444310	0.397022	0.336684	0.327580	0.267091	0.208076	0.173055
0.813876	0.653494	0.588501	0.626603	0.501064	0.462588	0.355867	0.301128	0.315889	0.242296	0.174887
0.617018	0.524455	0.656168	0.533904	0.419600	0.392638	0.330229	0.367439	0.311530	0.219097	0.175730
0.632533	0.575092	0.662998	0.484709	0.392019	0.442303	0.366379	0.341560	0.295273	0.233947	0.174836
0.534122	0.725119	0.636316	0.477233	0.564620	0.450478	0.391026	0.335875	0.317821	0.217221	0.176870
0.743210	0.513051	0.463427	0.629702	0.468614	0.403667	0.348729	0.343810	0.270827	0.229889	0.172171
0.577901	0.589465	0.461242	0.461878	0.470492	0.398267	0.431898	0.305060	0.291862	0.228610	0.193182
0.628139	0.571746	0.703660	0.568076	0.480146	0.423968	0.411185	0.329479	0.307744	0.217693	0.175171
0.812793	0.645172	0.693151	0.635597	0.443746	0.396492	0.442644	0.344327	0.288202	0.228420	0.173457
0.682915	0.765296	0.554456	0.507131	0.530827	0.479229	0.337650	0.359868	0.243789	0.222194	0.174503
0.741022	0.709588	0.682294	0.606906	0.576652	0.413852	0.420451	0.294810	0.263080	0.217594	0.177275
0.810748	0.707845	0.651519	0.552959	0.469502	0.506377	0.428357	0.306113	0.302382	0.212485	0.175209
0.611862	0.638521	0.594417	0.427133	0.418500	0.457354	0.396870	0.350037	0.305896	0.221358	0.174998
0.652533	0.501864	0.650016	0.588453	0.463502	0.373190	0.324510	0.340459	0.279021	0.245593	0.175095
0.704892	0.596618	0.572203	0.546785	0.462145	0.510436	0.343848	0.313397	0.269054	0.239567	0.176097
0.634936	0.637951	0.568692	0.459334	0.466036	0.506898	0.351957	0.336535	0.248102	0.213305	0.174762
0.749371	0.536201	0.555197	0.594180	0.523375	0.385676	0.335110	0.297183	0.246717	0.219262	0.173856
0.694504	0.640824	0.686830	0.520355	0.487889	0.470592	0.326827	0.345213	0.304310	0.220129	0.170787
0.812514	0.608499	0.473582	0.499450	0.475200	0.506037	0.443683	0.344418	0.317535	0.257143	0.169465
0.743330	0.608986	0.645886	0.505659	0.497657	0.395681	0.327331	0.327075	0.274264	0.228316	0.174595
0.831952	0.646419	0.570282	0.584631	0.437695	0.394892	0.371114	0.298551	0.273946	0.212405	0.170907
0.536537	0.498371	0.709458	0.503237	0.403222	0.366654	0.376591	0.365464	0.258037	0.228452	0.173811
0.818354	0.620649	0.475237	0.550848	0.461464	0.429949	0.386142	0.291758	0.305362	0.216709	0.179031
0.767691	0.657297	0.570268	0.543638	0.538627	0.441471	0.367237	0.325245	0.275193	0.217196	0.177445
0.528455	0.656087	0.687612	0.498260	0.472953	0.461162	0.438701	0.310788	0.298870	0.229939	0.172311
0.779700	0.702985	0.465345	0.507088	0.563685	0.505861	0.381406	0.305525	0.289645	0.214157	0.175001
0.787509	0.506987	0.552233	0.550271	0.574919	0.361028	0.383105	0.298803	0.284360	0.226802	0.174844
0.660888	0.669108	0.591267	0.521575	0.436291	0.410772	0.428953	0.334018	0.299340	0.244167	0.171670
0.541320	0.649403	0.537743	0.541638	0.390627	0.428299	0.385104	0.335238	0.280139	0.238826	0.173692
0.745716	0.623536	0.599025	0.461527	0.508821	0.382074	0.368301	0.309249	0.256323	0.208558	0.176110
0.559142	0.565268	0.464686	0.438780	0.492114	0.362998	0.352713	0.354878	0.277560	0.232633	0.168892
0.653857	0.684149	0.539731	0.634437	0.406171	0.392666	0.405465	0.355279	0.282221	0.218499	0.183333
0.530254	0.524189	0.509345	0.558559	0.389075	0.386371	0.438418	0.328030	0.279531	0.223173	0.176566
0.551117	0.745128	0.575192	0.433763	0.538254	0.417283	0.377507	0.354366	0.259397	0.240729	0.174746
0.586696	0.599259	0.517049	0.636347	0.564046	0.440720	0.360414	0.333248	0.269953	0.257143	0.173784
0.647558	0.642153	0.591510	0.546574	0.411330	0.514589	0.351616	0.292960	0.253839	0.219130	0.170944
0.601170	0.705379	0.564316	0.647064	0.535129	0.490636	0.386509	0.289543	0.261651	0.215133	0.176582
0.745920	0.561820	0.559737	0.482094	0.469481	0.383746	0.363261	0.350373	0.292248	0.229985	0.177831
0.745226	0.626236	0.682330	0.437596	0.553041	0.469752	0.389713	0.330728	0.298144	0.211697	0.172104
0.759122	0.733846	0.485125	0.436505	0.575176	0.408743	0.399907	0.316494	0.260374	0.230361	0.173650
0.677781	0.546601	0.564791	0.537592	0.483533	0.430211	0.344925	0.378248	0.279154	0.225977	0.177905
0.781014	0.600326	0.591563	0.558516	0.387879	0.489392	0.379590	0.371673	0.305457	0.233784	0.169066
0.607025	0.507035	0.600782	0.585403	0.478244	0.398204	0.370686	0.342761	0.256905	0.214736	0.174056
0.779666	0.745633	0.568474	0.433394	0.394064	0.362024	0.343441	0.331344	0.269571	0.215026	0.173957
0.814241	0.566101	0.537978	0.498836	0.507709	0.430739	0.403030	0.284441	0.257744	0.217233	0.171444
0.712372	0.502220	0.647240	0.499467	0.471338	0.470371	0.370774	0.336863	0.271649	0.227382	0.177389
0.573929	0.672726	0.639587	0.451107	0.575578	0.496907	0.391022	0.355022	0.267335	0.230249	0.175296
0.659405	0.544432	0.482453	0.515602	0.495311	0.413394	0.359444	0.294420	0.253934	0.215637	0.174282
0.675880	0.546405	0.604435	0.475403	0.463084	0.512667	0.333667	0.354893	0.303000	0.220461	0.174756
0.565162	0.561508	0.506751	0.426613	0.527270	0.445866	0.393278	0.307419	0.257143	0.211184	0.173605
0.551014	0.597047	0.506624	0.512620	0.442304	0.507732	0.437697	0.368547	0.280768	0.222300	0.170795
0.812574	0.707215	0.460717	0.608871	0.431062	0.429925	0.384213	0.322429	0.269528	0.226872	0.173636
0.750266	0.769375	0.550876	0.509600	0.527092	0.478722	0.385858	0.316457	0.269943	0.215499	0.176008
0.545024	0.501836	0.549769	0.565583	0.420753	0.503079	0.362061	0.317264	0.274592	0.221526	0.172188
0.672740	0.609198	0.669713	0.636179	0.477544	0.441418	0.346955	0.338286	0.300655	0.238098	0.178242
0.666744	0.612619	0.610389	0.530880	0.535821	0.386991	0.325054	0.352964	0.253988	0.227679	0.173331
0.586462	0.644469	0.648805	0.486959	0.495308	0.478397	0.377018	0.317048	0.278069	0.228288	0.172557
0.784811	0.557057	0.587511	0.434532	0.457222	0.458374	0.366881	0.285148	0.269752	0.233649	0.173964
0.642766	0.744691	0.585023	0.584688	0.455968	0.411798	0.397187	0.321096	0.268985	0.208511	0.171360
0.804969	0.735532	0.638343	0.440911	0.522399	0.506334	0.351418	0.288818	0.287991	0.225785	0.175294
0.651353	0.594851	0.685855	0.554075	0.575450	0.418547	0.331952	0.335675	0.275135	0.234465	0.172268
0.637928	0.536795	0.664300	0.461766	0.472243	0.402062	0.397908	0.295124	0.253746	0.234820	0.172558
0.682777	0.726437	0.489663	0.638714	0.505145	0.427400	0.430275	0.336704	0.290321	0.228568	0.173811
0.669070	0.638616	0.539751	0.577676	0.407384	0.418171	0.372597	0.293609	0.309382	0.223514	0.185764
0.618902	0.714885	0.635385	0.534608	0.466446	0.377012	0.384215	0.315216	0.310869	0.245356	0.177175
0.740739	0.658404	0.609540	0.626544	0.456370	0.358175	0.414358	0.331307	0.254796	0.234918	0.176236
0.649904	0.657802	0.531288	0.549175	0.468407	0.384750	0.349028	0.319729	0.300057	0.220993	0.173102
0.780493	0.727517	0.493762	0.648053	0.455562	0.503959	0.441554	0.289122	0.285172	0.207107	0.173034
0.798518	0.631615	0.713920	0.627620	0.422146	0.470349	0.428868	0.343056	0.308645	0.226690	0.179641
0.825055	0.598681	0.557457	0.465924	0.431057	0.369868	0.336008	0.322249	0.286028	0.232525	0.172147
0.614234	0.598906	0.607753	0.642077	0.506583	0.429458	0.328242	0.351262	0.308143	0.237154	0.174702
0.686485	0.548592	0.630714	0.502867	0.500187	0.362626	0.367255	0.363366	0.284336	0.257143	0.172718
0.615204	0.710363	0.605973	0.639325	0.528743	0.438971	0.417072	0.333536	0.249429	0.231776	0.176730
0.575161	0.754043	0.521456	0.464368	0.536085	0.430736	0.423760	0.312606	0.293131	0.229063	0.175419
0.832225	0.576077	0.579083	0.648800	0.394693	0.395183	0.330743	0.308748	0.276041	0.217175	0.171476
0.769632	0.521480	0.517059	0.606963	0.515266	0.404087	0.394551	0.373041	0.294228	0.223527	0.173117
0.653028	0.589021	0.671133	0.470072	0.415810	0.505793	0.414516	0.319961	0.313060	0.219702	0.178062
0.573119	0.685400	0.592552	0.467890	0.568330	0.443886	0.318286	0.314690	0.272615	0.222431	0.171496
0.616033	0.533677	0.492126	0.611230	0.546753	0.484771	0.401615	0.285874	0.269122	0.243116	0.174926
0.579988	0.545406	0.524394	0.638070	0.461682	0.414737	0.337193	0.377275	0.257143	0.211574	0.171108
0.588391	0.597927	0.582132	0.590155	0.576664	0.508149	0.382022	0.324473	0.276810	0.240375	0.174480
0.659760	0.613678	0.606118	0.493568	0.426653	0.509375	0.348511	0.369962	0.265456	0.222318	0.172509
0.757768	0.526929	0.472192	0.538193	0.474309	0.410607	0.433317	0.349649	0.269813	0.220936	0.173621
0.584319	0.703607	0.638756	0.464405	0.463524	0.410789	0.366771	0.374666	0.281845	0.230292	0.174643
0.670808	0.590607	0.528317	0.591437	0.402566	0.454197	0.413177	0.322757	0.266835	0.223540	0.176882
0.545776	0.665603	0.477422	0.634559	0.569339	0.359893	0.366611	0.316427	0.304037	0.232683	0.171623
0.694925	0.754521	0.553581	0.542011	0.492666	0.480647	0.374110	0.372460	0.284330	0.246125	0.178243
0.593271	0.498133	0.489126	0.529453	0.398417	0.450647	0.353564	0.374296	0.269657	0.230662	0.181221
0.737072	0.559820	0.533600	0.574580	0.455268	0.373440	0.337742	0.285192	0.280349	0.241900	0.193182
0.637382	0.720895	0.676226	0.523327	0.483464	0.502809	0.414494	0.315727	0.298314	0.215036	0.175910
0.700367	0.574338	0.474451	0.551195	0.456597	0.462026	0.444200	0.367157	0.315377	0.241322	0.176149
0.828883	0.585763	0.651270	0.446816	0.431113	0.436706	0.340591	0.341305	0.276198	0.214562	0.175279
0.548808	0.598804	0.502977	0.473691	0.503076	0.427555	0.342149	0.311197	0.279125	0.217656	0.171349
0.790967	0.498097	0.690994	0.457710	0.393688	0.393210	0.349472	0.315968	0.272519	0.232537	0.172753
0.822598	0.538475	0.641421	0.444226	0.541596	0.398142	0.377658	0.343657	0.301479	0.205445	0.176740
0.761996	0.755975	0.585422	0.632585	0.489166	0.444239	0.356771	0.302762	0.316011	0.232003	0.174183
0.740323	0.600423	0.462746	0.465921	0.537915	0.457750	0.381694	0.337840	0.276511	0.241824	0.175893
0.636391	0.633660	0.514985	0.646487	0.535295	0.399243	0.390989	0.332060	0.262724	0.239253	0.177587
0.619396	0.571793	0.564923	0.456201	0.485715	0.463193	0.368548	0.375372	0.279465	0.231093	0.174835
0.694271	0.572805	0.480087	0.531135	0.440006	0.425410	0.354283	0.297256	0.255061	0.235028	0.170549
0.825933	0.691826	0.565300	0.541435	0.505875	0.411740	0.426991	0.304036	0.280118	0.237633	0.173564
0.665749	0.635743	0.681192	0.430987	0.415480	0.405838	0.364892	0.302053	0.287765	0.225767	0.176551
0.636860	0.623910	0.654838	0.542081	0.548768	0.514266	0.366972	0.312538	0.253114	0.225708	0.172033
0.554978	0.687851	0.573444	0.514253	0.458315	0.380130	0.421307	0.372346	0.279006	0.217091	0.173240
0.576595	0.574232	0.655968	0.593584	0.549016	0.435169	0.351743	0.340241	0.296117	0.215589	0.172762
0.782834	0.590624	0.574308	0.623697	0.451550	0.442279	0.317727	0.375828	0.289543	0.214244	0.172399
0.553144	0.726297	0.714626	0.528010	0.447172	0.415883	0.429222	0.301732	0.305807	0.223827	0.176911
0.767139	0.576640	0.692632	0.458080	0.497802	0.472097	0.383035	0.371011	0.311336	0.219699	0.171567
0.609605	0.751551	0.547447	0.449547	0.520298	0.509216	0.338042	0.372682	0.287818	0.237254	0.170367
0.678671	0.516354	0.670708	0.476806	0.562007	0.371780	0.346228	0.291523	0.287459	0.212280	0.175430
0.607121	0.509472	0.533689	0.625123	0.449408	0.502559	0.353312	0.328718	0.274866	0.228137	0.172690
0.618454	0.656299	0.572142	0.639285	0.465115	0.419992	0.382051	0.325074	0.257143	0.257143	0.170408
0.536082	0.588849	0.573635	0.618859	0.578740	0.506019	0.389982	0.314542	0.266573	0.228895	0.179574
0.795263	0.613239	0.671383	0.550097	0.469219	0.389365	0.363995	0.321552	0.262660	0.217664	0.168175
0.682366	0.534117	0.528908	0.469704	0.468634	0.445133	0.441794	0.283609	0.284396	0.222206	0.173606
0.712995	0.581931	0.544362	0.653819	0.550836	0.433151	0.331945	0.291752	0.279601	0.218701	0.177807
0.698130	0.554817	0.610901	0.453606	0.422021	0.379820	0.350972	0.334044	0.292414	0.208458	0.171552
0.747888	0.770565	0.525097	0.530291	0.482043	0.392229	0.383623	0.362430	0.257955	0.214513	0.178287
0.763422	0.762435	0.682470	0.477694	0.472299	0.392682	0.446703	0.311335	0.277938	0.237737	0.178086
0.585712	0.574790	0.540508	0.517087	0.537594	0.438937	0.422945	0.324650	0.278285	0.211178	0.174945
0.808189	0.522130	0.610354	0.550091	0.415521	0.379008	0.355811	0.315063	0.256587	0.215252	0.172866
0.787192	0.600366	0.465165	0.536368	0.565947	0.448836	0.356333	0.290529	0.311218	0.226291	0.177015
0.764618	0.558384	0.521541	0.443661	0.505791	0.508728	0.415760	0.318822	0.271264	0.233381	0.176270
0.796546	0.540952	0.469043	0.554013	0.447697	0.408297	0.351089	0.331006	0.268774	0.220351	0.172366
0.691641	0.514371	0.586206	0.442425	0.445901	0.371954	0.412306	0.353747	0.279898	0.216148	0.173482
0.699725	0.553206	0.484782	0.525458	0.466903	0.364738	0.442542	0.331608	0.286640	0.231085	0.179198
0.705277	0.724745	0.712324	0.542956	0.498620	0.421158	0.390016	0.355753	0.299527	0.226571	0.176390
0.836886	0.526815	0.492377	0.627194	0.578884	0.438788	0.348008	0.373880	0.278192	0.220897	0.172688
0.594253	0.642574	0.621328	0.579193	0.580972	0.434618	0.389135	0.377450	0.308092	0.210250	0.171572
0.743653	0.683907	0.707232	0.442173	0.473576	0.398648	0.361077	0.320863	0.299026	0.226249	0.175670
0.684116	0.502050	0.588177	0.563657	0.510027	0.407023	0.453019	0.290788	0.285948	0.219405	0.174510
0.830354	0.647902	0.569728	0.496620	0.433517	0.394313	0.379499	0.304918	0.293374	0.218969	0.175390
0.545841	0.610050	0.540042	0.558987	0.543603	0.440747	0.430590	0.342849	0.303949	0.217849	0.169234
0.671659	0.618352	0.597453	0.596566	0.396258	0.466645	0.354052	0.326563	0.283052	0.223593	0.175629
0.818651	0.688299	0.572328	0.555130	0.468007	0.495763	0.434509	0.356287	0.265347	0.222115	0.178905
0.636626	0.501295	0.634464	0.550422	0.450082	0.406432	0.331054	0.378803	0.267921	0.247686	0.177109
0.548465	0.698578	0.475654	0.520180	0.482025	0.498108	0.371151	0.363476	0.298718	0.248828	0.206250
0.825613	0.744832	0.712764	0.521547	0.400151	0.447764	0.377367	0.280474	0.307697	0.257143	0.172963
0.640179	0.689090	0.527493	0.580262	0.407807	0.430288	0.445525	0.327488	0.295230	0.243723	0.177154
0.645702	0.775278	0.642115	0.589012	0.542521	0.424434	0.377271	0.357161	0.244916	0.232185	0.175948
0.836540	0.637747	0.703753	0.463099	0.450451	0.506809	0.359587	0.328129	0.294381	0.251309	0.219697
0.708007	0.705774	0.552022	0.589859	0.555238	0.407597	0.330592	0.370416	0.264125	0.220734	0.174943
0.739970	0.706303	0.619690	0.458352	0.527508	0.484953	0.347466	0.333567	0.286228	0.219597	0.172794
0.649624	0.642537	0.462891	0.431136	0.422078	0.500943	0.438464	0.312030	0.274632	0.227026	0.172677
0.776785	0.609004	0.656006	0.603842	0.498728	0.503593	0.335641	0.342414	0.283579	0.226223	0.219697
0.650143	0.719343	0.469584	0.565008	0.471233	0.387884	0.400245	0.286990	0.263844	0.230631	0.170616
0.608682	0.648031	0.660723	0.498314	0.434761	0.446288	0.431959	0.320396	0.281582	0.222828	0.174344
0.814337	0.612718	0.693037	0.536845	0.561045	0.422243	0.342146	0.335938	0.260129	0.221257	0.193182
0.538073	0.772529	0.586230	0.608383	0.461718	0.376849	0.351101	0.334373	0.252034	0.215555	0.176602
0.814371	0.582038	0.553158	0.525170	0.573366	0.385557	0.372268	0.315412	0.283651	0.225376	0.175659
0.646749	0.563021	0.532013	0.509786	0.468110	0.410364	0.334710	0.298537	0.261033	0.257143	0.174083
0.635323	0.665660	0.465394	0.550775	0.415103	0.427937	0.327229	0.333671	0.288832	0.219606	0.171339
0.703683	0.762329	0.597303	0.448250	0.553093	0.437815	0.439380	0.361343	0.300191	0.236518	0.174168
0.663423	0.546064	0.622993	0.490517	0.478514	0.401855	0.372645	0.315849	0.281402	0.237990	0.173766
0.552512	0.514960	0.685251	0.630949	0.448354	0.409899	0.375799	0.293376	0.243192	0.215619	0.170474
0.642374	0.604500	0.645966	0.604818	0.508477	0.435709	0.319338	0.314009	0.283978	0.213008	0.174173
0.838457	0.554563	0.497647	0.552289	0.433212	0.378536	0.366561	0.318756	0.270798	0.216022	0.166924
0.740380	0.549874	0.571486	0.528527	0.431433	0.394051	0.323475	0.314956	0.278620	0.216632	0.169881
0.715912	0.601068	0.565080	0.497619	0.512122	0.407288	0.391604	0.326001	0.286283	0.224119	0.173540
0.563299	0.498742	0.461147	0.436249	0.573980	0.388978	0.383432	0.292158	0.275760	0.257143	0.175769
0.533508	0.553376	0.476949	0.517978	0.466800	0.425686	0.356588	0.330780	0.261530	0.257143	0.175680
0.812651	0.773211	0.490534	0.528545	0.411677	0.394680	0.393269	0.331940	0.244415	0.210579	0.173077
0.759955	0.591717	0.486482	0.451427	0.435813	0.432663	0.437686	0.306429	0.278795	0.226299	0.174934
0.670087	0.694261	0.703280	0.542131	0.577780	0.359911	0.320085	0.350728	0.278418	0.224008	0.177705
0.620768	0.687632	0.468058	0.557227	0.412991	0.445940	0.366023	0.315769	0.252823	0.228129	0.172520
0.604069	0.699329	0.514019	0.628408	0.461453	0.464054	0.319343	0.308152	0.273122	0.222971	0.168844
0.698384	0.506153	0.554088	0.552117	0.493175	0.395687	0.354714	0.356802	0.249581	0.212298	0.173587
0.819602	0.508896	0.498149	0.453991	0.468729	0.445830	0.419586	0.369950	0.307027	0.215207	0.174107
0.570129	0.540861	0.641357	0.425387	0.449745	0.399880	0.332359	0.362371	0.271204	0.213881	0.168596
0.689754	0.536299	0.618748	0.557781	0.427182	0.419027	0.369093	0.312866	0.298471	0.238313	0.173419
0.609380	0.752942	0.490179	0.430395	0.467814	0.459847	0.385829	0.359168	0.260266	0.230727	0.176758
0.586683	0.754601	0.570666	0.508638	0.463977	0.453077	0.354363	0.362519	0.272497	0.257143	0.174268
0.547123	0.634069	0.515940	0.481213	0.457020	0.391362	0.365094	0.343592	0.263589	0.217623	0.169255
0.547748	0.536840	0.698878	0.453404	0.543108	0.362981	0.366752	0.329047	0.271614	0.242309	0.177098
0.656271	0.619727	0.528940	0.587718	0.494535	0.413411	0.403441	0.352237	0.255165	0.250655	0.175972
0.589071	0.513927	0.572127	0.435573	0.487493	0.449657	0.419344	0.363862	0.246697	0.214379	0.168605
0.741212	0.711132	0.481017	0.534724	0.560799	0.382065	0.360171	0.304052	0.289644	0.257143	0.176169
0.686253	0.557151	0.552734	0.461375	0.422774	0.465098	0.420650	0.361887	0.271108	0.224548	0.173423
0.798583	0.690981	0.596173	0.532025	0.408569	0.400094	0.403782	0.362847	0.288383	0.228968	0.173609
0.792704	0.755135	0.670371	0.483352	0.411364	0.372682	0.342533	0.298872	0.260927	0.211733	0.175036
0.765040	0.548738	0.500959	0.463518	0.473301	0.356433	0.374676	0.294128	0.285771	0.222103	0.173870
0.720567	0.657700	0.574283	0.538689	0.462145	0.433993	0.322481	0.337392	0.287947	0.223458	0.168298
0.820715	0.589408	0.600730	0.465801	0.403503	0.355681	0.415203	0.283258	0.285604	0.230728	0.173337
0.655447	0.560058	0.702269	0.474885	0.532024	0.401048	0.324639	0.344889	0.300193	0.216487	0.172434
0.663850	0.607849	0.565502	0.518107	0.473120	0.420790	0.333638	0.350993	0.257143	0.233172	0.175235
0.714614	0.706551	0.569814	0.485084	0.448703	0.454702	0.377320	0.305500	0.246243	0.219622	0.175792
0.818122	0.740822	0.646269	0.597652	0.570648	0.479438	0.373331	0.315651	0.296287	0.245446	0.176493
0.612802	0.691920	0.528917	0.542922	0.508497	0.430009	0.431432	0.368414	0.311916	0.234359	0.174579
0.588510	0.651452	0.469480	0.488928	0.542639	0.367368	0.382856	0.348145	0.247969	0.228761	0.170826
0.762714	0.529545	0.691025	0.626150	0.486747	0.453444	0.345171	0.313379	0.289216	0.245758	0.175330
0.688599	0.590265	0.513792	0.584638	0.464588	0.408095	0.404083	0.301382	0.284780	0.228972	0.174880
0.718155	0.529975	0.622770	0.643650	0.571407	0.421400	0.320747	0.364732	0.251540	0.247136	0.171870
0.811952	0.503323	0.597059	0.525378	0.470862	0.395787	0.374038	0.308220	0.299495	0.234081	0.173734
0.698185	0.771846	0.641423	0.632769	0.535736	0.501436	0.380237	0.294554	0.248550	0.216363	0.171073
0.622456	0.600738	0.601348	0.608082	0.452471	0.416467	0.341177	0.329107	0.279990	0.226405	0.173590
0.776389	0.634744	0.706485	0.503977	0.442857	0.426717	0.375781	0.316239	0.273127	0.217208	0.174517
0.644101	0.608944	0.539469	0.494948	0.437379	0.437197	0.325989	0.331776	0.279576	0.217551	0.174229
0.587872	0.648129	0.692009	0.553491	0.503752	0.376424	0.325838	0.319080	0.269837	0.217622	0.170859
0.706606	0.713686	0.501248	0.524690	0.394077	0.377350	0.372861	0.340202	0.260558	0.221938	0.175734
0.632399	0.590194	0.630458	0.595570	0.463450	0.476051	0.425473	0.375296	0.272815	0.224684	0.172307
0.644805	0.608531	0.501868	0.529943	0.417914	0.407519	0.399659	0.344892	0.283623	0.230347	0.174511
0.748640	0.615959	0.546412	0.455057	0.467447	0.463607	0.428614	0.334718	0.283066	0.240577	0.175045
0.702850	0.702785	0.507500	0.491636	0.482617	0.445434	0.337782	0.364004	0.268046	0.222364	0.175319
0.621723	0.519042	0.553330	0.583486	0.436275	0.464647	0.416818	0.302750	0.270368	0.223253	0.175487
0.785831	0.512146	0.535622	0.515956	0.572830	0.514585	0.332137	0.357012	0.312496	0.225210	0.178876
0.614211	0.765884	0.681645	0.624937	0.542244	0.492879	0.356632	0.347638	0.264431	0.231901	0.181834
0.824544	0.517232	0.560966	0.452007	0.544658	0.364924	0.324929	0.363070	0.272774	0.240661	0.171698
0.684820	0.543043	0.685741	0.593694	0.419880	0.393722	0.439177	0.326064	0.258893	0.222502	0.174912
0.555947	0.745001	0.519864	0.520815	0.543921	0.465857	0.350057	0.338152	0.302565	0.244761	0.176257
0.634578	0.570950	0.574424	0.487000	0.532620	0.446362	0.385349	0.337858	0.285866	0.241007	0.173606
0.741334	0.640097	0.545990	0.552937	0.537817	0.390282	0.415331	0.291182	0.267626	0.220808	0.172507
0.573652	0.518274	0.460784	0.456170	0.489512	0.413642	0.398220	0.371800	0.248308	0.237194	0.219697
0.810901	0.633734	0.591941	0.451552	0.566597	0.428360	0.381946	0.291240	0.248163	0.221544	0.173087
0.832662	0.562478	0.552776	0.628242	0.419529	0.410638	0.382638	0.319247	0.274404	0.234116	0.173386
0.658894	0.606093	0.697762	0.539063	0.443585	0.362389	0.339235	0.281555	0.306708	0.222991	0.174628
0.785162	0.635006	0.511721	0.559874	0.486924	0.360883	0.365917	0.301866	0.296650	0.257143	0.172334
0.663301	0.751991	0.550530	0.504654	0.505317	0.485363	0.444508	0.355218	0.249395	0.216353	0.171098
0.572353	0.724078	0.507887	0.515735	0.405253	0.467337	0.440615	0.330131	0.268206	0.235530	0.175015
0.683642	0.557489	0.489210	0.641914	0.478053	0.361671	0.394483	0.345006	0.267605	0.226530	0.170755
0.623725	0.768254	0.646649	0.483109	0.550791	0.407455	0.437357	0.293129	0.290054	0.233790	0.176070
0.773695	0.760968	0.685840	0.519585	0.404892	0.453466	0.333497	0.358056	0.310867	0.257143	0.176613
0.581036	0.742158	0.533584	0.553348	0.469692	0.403279	0.392763	0.281226	0.273331	0.211773	0.174260
0.801326	0.658174	0.507711	0.481007	0.486951	0.424711	0.408761	0.335634	0.261590	0.242584	0.174997
0.643783	0.767002	0.572760	0.533480	0.430044	0.466711	0.441799	0.284369	0.288420	0.228763	0.173894
0.566693	0.519958	0.581696	0.547741	0.574805	0.436806	0.386070	0.309405	0.297157	0.210724	0.172164
0.783136	0.679414	0.549357	0.464760	0.526943	0.373944	0.342741	0.319534	0.281454	0.257143	0.178573
0.624922	0.752673	0.647072	0.522798	0.511922	0.379650	0.320020	0.302482	0.262936	0.230725	0.177211
0.643144	0.648566	0.508356	0.536813	0.443342	0.488973	0.386556	0.380932	0.270459	0.216310	0.173141
0.757123	0.544287	0.579721	0.491946	0.439029	0.465630	0.330812	0.326703	0.257143	0.207658	0.170422
0.748359	0.769770	0.608800	0.491793	0.414031	0.474672	0.372224	0.324123	0.260581	0.244025	0.175438
0.833702	0.669469	0.553131	0.457893	0.434543	0.459644	0.403232	0.281400	0.277112	0.226726	0.174533
0.640316	0.621084	0.539527	0.560123	0.411658	0.415152	0.367486	0.331953	0.277575	0.237033	0.175273
0.737348	0.606977	0.471707	0.439007	0.401554	0.496964	0.400567	0.378128	0.278726	0.218462	0.173485
0.661678	0.573894	0.544448	0.537678	0.415879	0.395946	0.396047	0.321312	0.303610	0.223090	0.171151
0.822923	0.622728	0.559365	0.461759	0.504213	0.393208	0.435906	0.294508	0.284102	0.230914	0.176265
0.618318	0.519044	0.610208	0.504293	0.495566	0.358757	0.356084	0.307144	0.289682	0.244481	0.178321
0.826066	0.516402	0.581853	0.449164	0.545771	0.472205	0.368353	0.363348	0.272787	0.257143	0.174362
0.673494	0.575950	0.535653	0.426023	0.483163	0.421888	0.348084	0.359766	0.271131	0.218789	0.171429
0.531787	0.766664	0.688868	0.542338	0.440782	0.461694	0.326402	0.337815	0.252757	0.227907	0.170902
0.534487	0.518523	0.658411	0.631635	0.560435	0.381864	0.446024	0.315895	0.274691	0.215059	0.175284
0.535765	0.724112	0.695572	0.485175	0.560105	0.406617	0.436033	0.326552	0.295224	0.224095	0.175826
0.810273	0.493623	0.660615	0.502817	0.462175	0.429184	0.430748	0.283142	0.257143	0.257143	0.172812
0.549144	0.648971	0.606063	0.524950	0.434652	0.494167	0.407927	0.354534	0.261221	0.221595	0.173002
0.831095	0.617368	0.566154	0.588090	0.477870	0.407283	0.394400	0.302308	0.264985	0.228113	0.174557
0.585220	0.742498	0.616578	0.482413	0.517697	0.402447	0.351280	0.323788	0.302146	0.220844	0.170843
0.683112	0.735891	0.628969	0.448225	0.578015	0.365765	0.342117	0.315235	0.256809	0.225997	0.176050
0.839181	0.760262	0.500492	0.474014	0.559870	0.404788	0.418525	0.313812	0.296505	0.215492	0.175763
0.689587	0.500221	0.467951	0.520420	0.575112	0.357362	0.330579	0.322494	0.259062	0.226151	0.174924
0.544302	0.541686	0.681081	0.584239	0.473308	0.465204	0.402908	0.363081	0.274139	0.222957	0.170410
0.798136	0.545091	0.632605	0.606356	0.579558	0.511297	0.372265	0.372599	0.264777	0.220845	0.171498
0.617844	0.668810	0.669134	0.637480	0.477847	0.385398	0.413857	0.313824	0.282127	0.232509	0.179964
0.796402	0.654994	0.506860	0.546623	0.502729	0.365843	0.412624	0.342206	0.266318	0.235804	0.181695
0.695906	0.561579	0.505741	0.589660	0.389744	0.501922	0.350349	0.288976	0.294849	0.210605	0.173149
0.644609	0.557517	0.485337	0.504753	0.485011	0.447759	0.398163	0.361607	0.292916	0.227306	0.175091
0.836115	0.501101	0.569228	0.450733	0.532187	0.358835	0.445050	0.290946	0.271148	0.226120	0.173586
0.808288	0.687061	0.566538	0.590483	0.475280	0.415689	0.365292	0.291932	0.257143	0.206743	0.173192
0.728787	0.669169	0.500381	0.493614	0.512010	0.500354	0.414539	0.367120	0.287894	0.224125	0.175988
0.777842	0.644745	0.674980	0.533127	0.490295	0.389326	0.372797	0.314178	0.286928	0.233626	0.177676
0.743825	0.540907	0.470762	0.478657	0.486532	0.429608	0.332261	0.336349	0.275637	0.246290	0.177971
0.644845	0.752908	0.631464	0.615261	0.571452	0.418855	0.421953	0.326949	0.247922	0.237760	0.173536
0.528938	0.539720	0.576728	0.559333	0.407063	0.403513	0.369421	0.314678	0.312085	0.234882	0.173132
0.759340	0.681744	0.556698	0.480785	0.568977	0.374785	0.392252	0.332262	0.313608	0.247535	0.172992
0.684424	0.587297	0.684600	0.438012	0.524450	0.500971	0.390330	0.369026	0.317965	0.249754	0.175868
0.612335	0.698392	0.475697	0.638391	0.477071	0.428726	0.400933	0.381050	0.281564	0.230638	0.175330
0.821761	0.709679	0.574174	0.524815	0.464898	0.461699	0.370593	0.286862	0.303753	0.257143	0.174135
0.677810	0.757913	0.642663	0.546410	0.450759	0.510964	0.370461	0.335034	0.268349	0.223348	0.173361
0.596232	0.599639	0.577160	0.478836	0.418012	0.420566	0.435318	0.330743	0.307237	0.241322	0.175581
0.825183	0.506622	0.601278	0.483991	0.422086	0.381526	0.367667	0.304983	0.261190	0.227184	0.171613
0.783052	0.621972	0.513254	0.574468	0.494982	0.492767	0.394658	0.306657	0.302588	0.229575	0.175310
0.534695	0.562285	0.640397	0.630114	0.569240	0.413848	0.393322	0.283280	0.270430	0.214549	0.168513
0.649354	0.755255	0.578953	0.545420	0.573287	0.441080	0.382767	0.327325	0.278165	0.229575	0.174414
0.531614	0.645890	0.661140	0.653184	0.500847	0.491489	0.329331	0.289988	0.303773	0.212496	0.174877
0.654629	0.508899	0.592374	0.526015	0.537155	0.494067	0.413988	0.288426	0.299823	0.257143	0.172472
0.686473	0.757029	0.493418	0.484676	0.567874	0.407704	0.441082	0.318370	0.278406	0.222417	0.178471
0.701707	0.769865	0.692425	0.575289	0.561860	0.445308	0.435489	0.316966	0.260871	0.232118	0.168027
0.680414	0.548457	0.685197	0.502565	0.429127	0.468284	0.422813	0.372485	0.253792	0.223317	0.170408
0.693079	0.759772	0.497330	0.501079	0.480182	0.436649	0.377718	0.312807	0.302626	0.257143	0.172569
0.719016	0.743683	0.573264	0.437090	0.472480	0.440675	0.425341	0.324699	0.281718	0.224148	0.173331
0.576904	0.522071	0.591530	0.509977	0.521974	0.380732	0.369612	0.301523	0.293095	0.257143	0.175334
0.693495	0.588085	0.678603	0.649346	0.512520	0.470969	0.352712	0.374102	0.303157	0.214417	0.172493
0.839834	0.677061	0.575398	0.578661	0.472987	0.447561	0.386756	0.294579	0.300869	0.212016	0.170541
0.670487	0.588342	0.573336	0.585950	0.421991	0.389126	0.432267	0.287528	0.302755	0.222315	0.176655
0.534160	0.602188	0.583858	0.535105	0.528094	0.465458	0.327082	0.362098	0.269651	0.212162	0.177497
0.579118	0.616212	0.583603	0.614779	0.435211	0.414352	0.338058	0.353033	0.259233	0.213804	0.173799
0.636915	0.493198	0.472031	0.451984	0.455694	0.453969	0.313713	0.315186	0.268289	0.219982	0.193182
0.601182	0.681633	0.690440	0.515041	0.567312	0.368603	0.381880	0.343167	0.284457	0.225969	0.171909
0.689170	0.638921	0.471201	0.624415	0.435711	0.397591	0.354849	0.308419	0.267114	0.213656	0.171322
0.784975	0.505025	0.642242	0.553679	0.433137	0.476355	0.394222	0.329500	0.267142	0.231689	0.171424
0.812199	0.683275	0.699420	0.539686	0.481427	0.415383	0.351056	0.286037	0.294602	0.225341	0.175554
0.688302	0.622005	0.586366	0.642098	0.461729	0.357493	0.426186	0.348418	0.300472	0.235686	0.173321
0.543658	0.510636	0.482567	0.491100	0.492718	0.411751	0.421307	0.305350	0.258181	0.210085	0.167280
0.589761	0.677824	0.531386	0.582076	0.522026	0.434079	0.442477	0.338111	0.257094	0.216175	0.198052
0.761086	0.738921	0.629608	0.629348	0.459346	0.480466	0.380561	0.316349	0.276591	0.217518	0.169126
0.676472	0.598981	0.619298	0.544564	0.463950	0.384384	0.365370	0.351260	0.277583	0.239484	0.181820
0.536445	0.631150	0.687397	0.467545	0.572116	0.357356	0.442773	0.312001	0.255474	0.235390	0.174798
0.662490	0.570939	0.557899	0.457345	0.471103	0.465338	0.388584	0.372146	0.270457	0.228587	0.173502
0.641738	0.658777	0.613363	0.444761	0.433335	0.407906	0.362942	0.330728	0.303477	0.211640	0.174564
0.688732	0.769614	0.565899	0.488790	0.514522	0.365648	0.356116	0.318026	0.264891	0.218610	0.177003
0.676965	0.759886	0.696003	0.502124	0.473857	0.493160	0.398173	0.296180	0.302374	0.234761	0.173443
0.761794	0.702835	0.509490	0.632571	0.474680	0.374075	0.436976	0.334285	0.256593	0.237863	0.175592
0.607679	0.577869	0.557543	0.508266	0.568562	0.497144	0.447426	0.284376	0.270648	0.220382	0.172960
0.624707	0.638609	0.557619	0.494138	0.402136	0.364908	0.397697	0.311553	0.275760	0.229003	0.175773
0.644532	0.529497	0.709491	0.616953	0.500370	0.399209	0.418789	0.298080	0.272226	0.240201	0.177420
0.814969	0.765615	0.587676	0.528096	0.436612	0.511441	0.386845	0.369056	0.266487	0.229155	0.176388
```
