## Supplementary File 2 for "Novel Comparison of Evaluation Metrics for Gene Ontology Classifiers Reveals Drastic Performance Differences": max_AJacc_score_F.elab

```
# goa_pos:  data/cafa2012.genego.sc
# goa_neg:  data/cafa2012.genego.neg.sc
# obo_file: data/go.obo
# ic_file:  data/ic.ext.tab
# prop_par: F
# rot_pos:  T
# R:        3
# rseed:    1
# mode:     LIST=go,TH=th,SUMF1=mean,SUMF2=max,SF=score_F,SIMF=pJacc,MINCS=10,GOC=46316
0.000000	0.100113	0.200226	0.300056	0.400169	0.500000	0.600113	0.700226	0.800056	0.900169	1.000000
0.835041	0.540740	0.571004	0.680142	0.509613	0.524246	0.457129	0.405714	0.405714	0.405714	0.196469
0.603200	0.653989	0.728414	0.493610	0.518528	0.463520	0.493338	0.391563	0.308374	0.253612	0.192652
0.642851	0.826063	0.679743	0.589703	0.516805	0.504813	0.375895	0.416931	0.334446	0.260303	0.197329
0.721482	0.602717	0.758740	0.506486	0.591826	0.439429	0.382257	0.399897	0.336886	0.270336	0.195197
0.642298	0.632791	0.581749	0.532056	0.462319	0.427413	0.452603	0.324070	0.321050	0.258413	0.199265
0.690711	0.801252	0.635971	0.488633	0.472852	0.398884	0.395042	0.399044	0.313306	0.250628	0.194358
0.871232	0.775404	0.679144	0.554526	0.539595	0.405169	0.439073	0.411347	0.334490	0.249197	0.194188
0.860649	0.679914	0.633829	0.606573	0.424647	0.514344	0.421394	0.405714	0.405714	0.405714	0.194613
0.687433	0.647167	0.567370	0.526670	0.533464	0.555974	0.359859	0.407313	0.332922	0.267182	0.196757
0.740539	0.752426	0.535005	0.640106	0.497659	0.424254	0.405714	0.405714	0.302406	0.258373	0.190735
0.595121	0.765937	0.591998	0.467183	0.541059	0.550486	0.408974	0.345142	0.323807	0.240983	0.197507
0.583391	0.655286	0.747933	0.577084	0.462674	0.464732	0.361438	0.334795	0.340474	0.249812	0.200064
0.644103	0.721581	0.535533	0.644325	0.607588	0.462444	0.425019	0.326204	0.346383	0.248114	0.194029
0.699208	0.636079	0.744269	0.693270	0.580084	0.460458	0.358911	0.323140	0.305854	0.250782	0.192816
0.864601	0.662690	0.679765	0.546725	0.479471	0.432628	0.368655	0.347039	0.303116	0.245070	0.194135
0.697237	0.814164	0.702789	0.691404	0.464249	0.539779	0.384519	0.346435	0.345549	0.257171	0.195860
0.678575	0.649947	0.702095	0.649554	0.586149	0.512224	0.485186	0.423191	0.328947	0.262622	0.197024
0.802305	0.661172	0.623242	0.672469	0.501789	0.411049	0.381453	0.336586	0.299468	0.258529	0.196418
0.821938	0.728475	0.643565	0.569384	0.515816	0.518594	0.404930	0.326288	0.303673	0.231489	0.188202
0.579951	0.643047	0.562919	0.524073	0.449669	0.438078	0.426393	0.387202	0.294629	0.256073	0.188394
0.621053	0.693030	0.682568	0.515587	0.438276	0.465901	0.469338	0.366396	0.316178	0.263363	0.197395
0.752609	0.549268	0.540910	0.576297	0.581313	0.496945	0.385357	0.420571	0.310790	0.272628	0.196831
0.660500	0.805465	0.670483	0.476916	0.611451	0.551914	0.460752	0.405714	0.405714	0.235144	0.194379
0.826344	0.639830	0.565100	0.530518	0.489191	0.453871	0.370552	0.353124	0.333778	0.251691	0.197489
0.616066	0.611732	0.600129	0.536444	0.516425	0.558522	0.423751	0.396046	0.325435	0.261816	0.205443
0.666732	0.802710	0.641619	0.630516	0.485403	0.404476	0.385094	0.408400	0.304010	0.248118	0.190123
0.697658	0.806791	0.506541	0.678883	0.449589	0.548772	0.412442	0.403921	0.333874	0.263481	0.189073
0.670075	0.643602	0.541669	0.666145	0.541422	0.426010	0.407119	0.351064	0.332179	0.239775	0.197946
0.716072	0.670135	0.593826	0.598931	0.520185	0.423560	0.358392	0.368976	0.331738	0.243867	0.196740
0.710831	0.531570	0.534332	0.462281	0.617913	0.437604	0.424404	0.321874	0.405714	0.405714	0.196844
0.885688	0.662760	0.654448	0.586622	0.625813	0.415986	0.437163	0.405714	0.405714	0.405714	0.196405
0.609629	0.760347	0.757493	0.554575	0.521584	0.420455	0.483786	0.330831	0.313265	0.262461	0.198661
0.796855	0.612592	0.558475	0.548870	0.444688	0.405714	0.434350	0.409505	0.405714	0.254531	0.194639
0.722638	0.646720	0.676950	0.682413	0.606247	0.399473	0.354361	0.348582	0.283409	0.244156	0.196470
0.883683	0.625157	0.527431	0.492300	0.515467	0.434496	0.358834	0.332541	0.290094	0.251597	0.193302
0.576427	0.734996	0.571986	0.478778	0.472197	0.438159	0.385264	0.338886	0.329393	0.267120	0.200107
0.679785	0.663081	0.541064	0.674662	0.523778	0.554833	0.437174	0.324374	0.334166	0.261251	0.197220
0.692955	0.662965	0.693148	0.585352	0.549106	0.463450	0.423768	0.388739	0.345362	0.262057	0.197813
0.616879	0.665169	0.585846	0.540643	0.512128	0.432763	0.442262	0.424949	0.310714	0.251738	0.195557
0.661779	0.800212	0.683592	0.578244	0.592516	0.551343	0.404978	0.371978	0.312483	0.273215	0.194463
0.868395	0.790907	0.649841	0.696285	0.630657	0.536957	0.436881	0.386542	0.344732	0.252990	0.199958
0.794111	0.703576	0.634323	0.582165	0.453000	0.514420	0.417304	0.405714	0.315237	0.261565	0.196652
0.737866	0.750101	0.585437	0.636488	0.523551	0.473974	0.397987	0.411042	0.315895	0.271495	0.196736
0.866719	0.632028	0.517925	0.485256	0.455942	0.520226	0.424942	0.319288	0.292308	0.253396	0.186713
0.563908	0.662824	0.601816	0.494835	0.564190	0.472511	0.405714	0.405714	0.405714	0.242097	0.192027
0.870210	0.553866	0.730331	0.633529	0.566546	0.550287	0.481630	0.360692	0.309477	0.270822	0.189934
0.567504	0.681903	0.681207	0.495132	0.433724	0.446003	0.357701	0.393738	0.283167	0.260507	0.196926
0.623025	0.604437	0.535668	0.643748	0.608405	0.481364	0.465449	0.337191	0.311305	0.247503	0.193902
0.642680	0.555268	0.703964	0.489093	0.532429	0.544959	0.365453	0.379355	0.304274	0.263538	0.197698
0.731706	0.822225	0.504484	0.591785	0.532947	0.483983	0.414955	0.405714	0.323717	0.257958	0.200817
0.739494	0.798965	0.501050	0.682663	0.554730	0.456662	0.419392	0.385519	0.321456	0.246874	0.191564
0.720231	0.692254	0.735336	0.611309	0.459104	0.545731	0.363805	0.326471	0.346899	0.260701	0.195260
0.684554	0.660602	0.722887	0.550074	0.491078	0.405714	0.426875	0.405714	0.405714	0.269284	0.194507
0.803898	0.616945	0.666438	0.509141	0.538898	0.406983	0.479392	0.405714	0.297402	0.254282	0.197497
0.662384	0.615760	0.678245	0.532815	0.620052	0.466045	0.442596	0.408180	0.290314	0.238337	0.192494
0.565173	0.567803	0.690631	0.556241	0.578768	0.423793	0.404149	0.343271	0.321697	0.239991	0.196197
0.684695	0.675573	0.582354	0.563351	0.426864	0.545465	0.476189	0.363690	0.331296	0.255475	0.194193
0.645931	0.755670	0.548912	0.679925	0.589736	0.401370	0.427392	0.324870	0.353671	0.255345	0.193934
0.786937	0.658522	0.617834	0.504792	0.459928	0.455049	0.421617	0.386768	0.331979	0.250325	0.196360
0.655125	0.572668	0.625298	0.590516	0.482888	0.452394	0.434964	0.405714	0.298327	0.246296	0.194277
0.668998	0.608458	0.556203	0.612911	0.429738	0.394451	0.430093	0.402352	0.292239	0.247962	0.194721
0.752068	0.691754	0.677879	0.531625	0.580809	0.439738	0.405714	0.405714	0.405714	0.405714	0.196325
0.733420	0.773625	0.650235	0.690321	0.505971	0.442844	0.446703	0.415290	0.300116	0.273041	0.193819
0.630188	0.777672	0.656979	0.573290	0.463991	0.545185	0.391986	0.407506	0.280559	0.243613	0.192837
0.683012	0.601176	0.560360	0.491683	0.510921	0.515746	0.429013	0.405714	0.405714	0.257461	0.192255
0.676521	0.753577	0.618886	0.528491	0.485365	0.469371	0.425076	0.400516	0.297978	0.266838	0.192411
0.609966	0.592166	0.578786	0.621934	0.502458	0.456572	0.393081	0.344546	0.286716	0.235566	0.228674
0.884547	0.582421	0.524771	0.574148	0.593045	0.493206	0.449116	0.339540	0.278447	0.252542	0.191186
0.851753	0.734784	0.602505	0.564287	0.489347	0.460726	0.390902	0.341107	0.298247	0.254023	0.196974
0.632127	0.619973	0.507044	0.551229	0.541358	0.518574	0.430747	0.351438	0.297841	0.270168	0.196775
0.650729	0.763289	0.587776	0.538386	0.592082	0.447567	0.381230	0.391283	0.302251	0.232801	0.192620
0.686837	0.673870	0.739957	0.512577	0.516809	0.480300	0.462146	0.408944	0.299577	0.249275	0.221429
0.851930	0.566745	0.731535	0.645156	0.425980	0.531977	0.457834	0.343575	0.309479	0.250316	0.193946
0.791038	0.708794	0.661777	0.589473	0.531208	0.453689	0.383465	0.323257	0.307598	0.247324	0.193951
0.755926	0.612102	0.719800	0.492269	0.512008	0.449475	0.491208	0.405714	0.405714	0.256384	0.201012
0.675594	0.650966	0.741352	0.568484	0.575258	0.438065	0.417763	0.342764	0.340263	0.247717	0.192318
0.880957	0.758324	0.531192	0.645024	0.499165	0.518291	0.416406	0.341937	0.298899	0.247075	0.195761
0.725462	0.653144	0.563520	0.480277	0.494756	0.396441	0.405714	0.405714	0.301799	0.270090	0.194132
0.669645	0.654890	0.624062	0.557815	0.615225	0.402552	0.424743	0.371849	0.283489	0.250503	0.197579
0.793278	0.811227	0.647950	0.515170	0.516001	0.403377	0.451806	0.320379	0.294178	0.249156	0.198228
0.589086	0.711222	0.650240	0.505974	0.543803	0.463319	0.435218	0.405714	0.405714	0.255999	0.196637
0.673874	0.664670	0.736910	0.619406	0.484893	0.417501	0.358163	0.418990	0.310437	0.259678	0.190929
0.674963	0.799047	0.628446	0.471860	0.456762	0.480762	0.405714	0.371053	0.297856	0.235055	0.191166
0.803465	0.688125	0.698043	0.489729	0.624312	0.439179	0.483415	0.349753	0.284364	0.276710	0.198300
0.639733	0.578053	0.718832	0.597994	0.543501	0.473277	0.424495	0.325852	0.299810	0.272221	0.195243
0.808928	0.616650	0.635702	0.532497	0.519252	0.399935	0.484092	0.405714	0.302478	0.259616	0.198946
0.787424	0.702928	0.569831	0.619469	0.505576	0.433646	0.385344	0.397748	0.297859	0.268683	0.192173
0.667631	0.681916	0.508017	0.556756	0.537290	0.471495	0.386505	0.364134	0.314403	0.256794	0.195153
0.710058	0.649348	0.645032	0.485676	0.539931	0.515658	0.432692	0.419163	0.330317	0.253659	0.193472
0.875484	0.619956	0.544561	0.644363	0.609338	0.449466	0.413047	0.405714	0.405714	0.405714	0.194353
0.885409	0.758466	0.602934	0.606323	0.525929	0.492708	0.418482	0.370080	0.326998	0.252704	0.195131
0.734531	0.816644	0.574787	0.592141	0.529559	0.472717	0.367396	0.338442	0.287959	0.239989	0.199009
0.854116	0.690078	0.666240	0.669280	0.613359	0.474575	0.406146	0.320716	0.277514	0.244379	0.189728
0.677175	0.571873	0.633863	0.549319	0.480292	0.460116	0.405714	0.413049	0.405714	0.405714	0.192845
0.627992	0.731986	0.693808	0.467974	0.573099	0.451608	0.447852	0.405714	0.405714	0.256560	0.201431
0.660008	0.644021	0.739374	0.617460	0.493859	0.517366	0.432672	0.405714	0.405714	0.240806	0.221429
0.571110	0.773453	0.587245	0.471787	0.441898	0.442928	0.486386	0.342175	0.282410	0.253183	0.194281
0.677931	0.609380	0.612752	0.469190	0.441528	0.468585	0.395919	0.366199	0.283565	0.245700	0.198573
0.687491	0.610949	0.750109	0.526614	0.528733	0.505148	0.498397	0.381020	0.320856	0.256756	0.196089
0.824134	0.606482	0.740341	0.543382	0.533816	0.392003	0.404407	0.399076	0.294890	0.271944	0.197927
0.662946	0.803023	0.594917	0.650626	0.537276	0.528998	0.405714	0.418519	0.287335	0.245166	0.198696
0.657589	0.805423	0.665576	0.518851	0.434330	0.503707	0.474578	0.411166	0.341195	0.263881	0.196821
0.706758	0.701996	0.532040	0.637995	0.513881	0.466933	0.416237	0.405714	0.405714	0.254061	0.196137
0.594848	0.575995	0.502624	0.676426	0.532150	0.410728	0.436886	0.347938	0.277940	0.262602	0.197773
0.646215	0.655702	0.727873	0.491951	0.484057	0.554944	0.476138	0.413704	0.405714	0.249666	0.193308
0.850598	0.567881	0.571526	0.556443	0.456526	0.386055	0.405714	0.405714	0.405714	0.234507	0.191722
0.738041	0.565867	0.583270	0.519538	0.455366	0.509175	0.460219	0.368791	0.289603	0.244585	0.197465
0.674225	0.797558	0.527011	0.563982	0.475918	0.436930	0.484628	0.414960	0.299117	0.254739	0.196146
0.857077	0.803047	0.750622	0.521475	0.454859	0.396857	0.411456	0.340300	0.283875	0.268359	0.196907
0.797408	0.584327	0.525178	0.582554	0.463075	0.400304	0.393477	0.396205	0.316452	0.248983	0.190068
0.615596	0.716160	0.709418	0.661812	0.615994	0.429644	0.411306	0.349629	0.345351	0.244776	0.195347
0.797649	0.695823	0.633270	0.528281	0.582628	0.526272	0.490283	0.405714	0.330100	0.253079	0.193850
0.731207	0.687034	0.516155	0.562812	0.572409	0.473479	0.405714	0.343787	0.300055	0.271740	0.192236
0.585043	0.581654	0.634592	0.476293	0.553578	0.559724	0.428409	0.361438	0.405714	0.405714	0.254545
0.667637	0.633577	0.692360	0.546274	0.484572	0.487796	0.396247	0.344980	0.327433	0.245516	0.197595
0.722972	0.733255	0.592095	0.575820	0.525890	0.523656	0.405714	0.405714	0.311033	0.239992	0.195385
0.810977	0.659711	0.600441	0.682391	0.557328	0.512857	0.455183	0.332039	0.279507	0.248089	0.196302
0.815763	0.695621	0.577099	0.477997	0.547961	0.465057	0.474415	0.354040	0.284706	0.251330	0.195345
0.825011	0.556983	0.637172	0.674811	0.578284	0.431381	0.416208	0.361011	0.307113	0.265570	0.194986
0.657271	0.704774	0.504766	0.601154	0.614592	0.431685	0.437528	0.405714	0.405714	0.405714	0.195637
0.601109	0.747162	0.628165	0.592289	0.429710	0.458450	0.405714	0.405714	0.346675	0.249988	0.196272
0.829078	0.755296	0.503122	0.522432	0.480101	0.507185	0.408521	0.387039	0.305853	0.246588	0.197420
0.859899	0.763766	0.621946	0.462151	0.469656	0.489168	0.405714	0.405714	0.405714	0.405714	0.194260
0.581798	0.628831	0.565866	0.674816	0.568576	0.433355	0.374504	0.326914	0.342095	0.257410	0.193084
0.613591	0.599498	0.759589	0.545926	0.449650	0.469154	0.441135	0.424322	0.405714	0.261290	0.193655
0.606842	0.821172	0.570765	0.664749	0.624457	0.505940	0.481542	0.419255	0.294065	0.274808	0.196497
0.739007	0.603958	0.549230	0.552502	0.520815	0.405714	0.460737	0.344947	0.339593	0.243713	0.200551
0.879780	0.626386	0.685461	0.540825	0.539183	0.492507	0.497389	0.325112	0.334127	0.251125	0.196965
0.720245	0.698196	0.722255	0.487476	0.554168	0.447428	0.400406	0.341506	0.338559	0.267122	0.194346
0.786946	0.609153	0.508816	0.478254	0.450791	0.515455	0.480725	0.356279	0.341452	0.259471	0.195401
0.728999	0.750150	0.534911	0.598918	0.480338	0.557194	0.428492	0.422444	0.298274	0.247375	0.195809
0.618613	0.614763	0.530496	0.553177	0.571504	0.549145	0.424216	0.377241	0.311458	0.256629	0.197007
0.748994	0.540455	0.504700	0.516249	0.509182	0.544885	0.477561	0.318096	0.308855	0.249478	0.197578
0.715166	0.802270	0.604534	0.576227	0.532033	0.408149	0.393357	0.335768	0.336680	0.266905	0.195381
0.593301	0.637215	0.568276	0.578675	0.565642	0.494198	0.359746	0.374992	0.329448	0.242182	0.199971
0.658894	0.816336	0.664595	0.578192	0.489268	0.462461	0.385147	0.345751	0.306202	0.243165	0.192848
0.703064	0.760668	0.565442	0.576334	0.612639	0.552190	0.392950	0.352903	0.291746	0.254545	0.198893
0.817466	0.680649	0.658728	0.588739	0.519597	0.515437	0.405059	0.378846	0.280269	0.238603	0.193668
0.682707	0.537825	0.751240	0.462263	0.483705	0.495481	0.473391	0.406820	0.274566	0.265328	0.196036
0.817907	0.589639	0.551772	0.651749	0.611002	0.469481	0.459304	0.405714	0.405714	0.236466	0.195020
0.629003	0.748681	0.563491	0.509476	0.532007	0.496527	0.437324	0.341520	0.337904	0.252071	0.195942
0.695060	0.728628	0.689003	0.504271	0.544037	0.435578	0.424472	0.405714	0.405714	0.257868	0.195054
0.713822	0.653973	0.625305	0.478172	0.523275	0.390479	0.461165	0.350411	0.276508	0.261236	0.196084
0.870888	0.817526	0.504997	0.687796	0.487315	0.482403	0.482235	0.380358	0.293584	0.264858	0.191252
0.718120	0.543196	0.680283	0.508720	0.495147	0.487954	0.485012	0.400450	0.328249	0.252870	0.195659
0.682820	0.576892	0.603212	0.553704	0.530790	0.435434	0.419927	0.317912	0.296740	0.248227	0.191410
0.723424	0.653460	0.555913	0.552131	0.601892	0.442597	0.397670	0.346758	0.275768	0.241990	0.197464
0.782084	0.617453	0.688181	0.486541	0.482817	0.471222	0.362968	0.379945	0.302139	0.246115	0.193713
0.693516	0.612224	0.553308	0.667602	0.478638	0.541035	0.390493	0.354921	0.341477	0.244960	0.192053
0.878363	0.607046	0.541186	0.552021	0.452103	0.408216	0.430422	0.417927	0.345629	0.233640	0.193189
0.691722	0.704720	0.498307	0.688513	0.553029	0.432599	0.438111	0.373553	0.314552	0.270668	0.195054
0.629253	0.659580	0.688494	0.559020	0.501626	0.438051	0.486622	0.335251	0.303943	0.273239	0.193416
0.680106	0.671479	0.554568	0.626586	0.519340	0.439868	0.368257	0.345368	0.319321	0.271692	0.193608
0.675143	0.582206	0.746868	0.556671	0.616169	0.541614	0.359571	0.380854	0.344569	0.243539	0.193772
0.648812	0.578927	0.739801	0.477701	0.497099	0.455620	0.432682	0.363603	0.304189	0.238168	0.191213
0.834296	0.742953	0.513901	0.541155	0.611375	0.465863	0.379487	0.363576	0.278384	0.379487	0.290000
0.867329	0.598872	0.698422	0.671938	0.581277	0.554775	0.420923	0.334799	0.318766	0.241521	0.195009
0.680611	0.767846	0.593969	0.593647	0.451300	0.405777	0.424463	0.405714	0.405714	0.405714	0.198246
0.817045	0.597166	0.622490	0.492306	0.424230	0.497637	0.438228	0.345391	0.295273	0.246254	0.192801
0.738588	0.544215	0.634700	0.588505	0.611504	0.455031	0.419879	0.351470	0.344525	0.271659	0.196823
0.581027	0.647619	0.753681	0.685126	0.609043	0.513249	0.377114	0.330624	0.357367	0.263744	0.199520
0.868637	0.814496	0.675630	0.635777	0.503410	0.457280	0.472796	0.367715	0.296576	0.252206	0.199888
0.725722	0.597070	0.611763	0.670087	0.532494	0.469089	0.403823	0.418167	0.297327	0.257454	0.195921
0.814374	0.731377	0.642129	0.514158	0.460920	0.504115	0.393052	0.348013	0.296923	0.259480	0.196797
0.628695	0.749132	0.717977	0.615616	0.519450	0.453763	0.405714	0.405714	0.303809	0.249766	0.196426
0.706590	0.730378	0.614163	0.526850	0.571115	0.398208	0.405714	0.405714	0.279238	0.234764	0.191965
0.762753	0.706963	0.567961	0.549850	0.573534	0.546651	0.423867	0.362708	0.340264	0.261592	0.198442
0.621697	0.662575	0.539398	0.519449	0.491239	0.476511	0.423228	0.405714	0.305438	0.250293	0.195901
0.674029	0.549977	0.637458	0.530108	0.494744	0.476306	0.473449	0.405714	0.405714	0.405714	0.197032
0.628874	0.694498	0.610312	0.568790	0.611450	0.444429	0.413855	0.320136	0.344475	0.241114	0.192414
0.805217	0.653394	0.686169	0.656688	0.426596	0.496434	0.388908	0.336813	0.331635	0.260617	0.197944
0.877378	0.606715	0.738305	0.463794	0.446595	0.475697	0.405714	0.405714	0.405714	0.255553	0.195917
0.685522	0.798463	0.546938	0.549338	0.599727	0.477959	0.411931	0.400671	0.336484	0.269794	0.194119
0.611358	0.571267	0.675345	0.686252	0.453998	0.487540	0.419163	0.405714	0.405714	0.249872	0.193757
0.606033	0.746546	0.673838	0.468290	0.499377	0.441831	0.471601	0.413823	0.405714	0.271820	0.197526
0.611100	0.811418	0.555814	0.523008	0.485293	0.548822	0.384864	0.420041	0.334358	0.258332	0.194820
0.877227	0.659054	0.577363	0.467893	0.576708	0.462722	0.457060	0.346291	0.324059	0.251972	0.191855
0.815249	0.581960	0.520624	0.513584	0.606467	0.432657	0.428665	0.414585	0.325759	0.233541	0.195944
0.650032	0.619941	0.509156	0.556562	0.540181	0.534328	0.369032	0.326084	0.287773	0.258854	0.192160
0.761390	0.641114	0.635411	0.563455	0.466302	0.489960	0.460693	0.366291	0.313127	0.272711	0.193063
0.769028	0.700355	0.730456	0.590974	0.593744	0.541024	0.434436	0.405714	0.405714	0.405714	0.200015
0.757100	0.574238	0.670490	0.591493	0.446347	0.527114	0.429713	0.405714	0.405714	0.405714	0.199387
0.801032	0.770903	0.696475	0.665177	0.496804	0.399519	0.380306	0.370372	0.332480	0.258665	0.199405
0.688319	0.626734	0.706259	0.609227	0.553801	0.437446	0.476556	0.414523	0.280490	0.260993	0.194132
0.885909	0.749744	0.764818	0.557191	0.529410	0.467194	0.496384	0.405714	0.332339	0.271289	0.193745
0.813597	0.748394	0.550226	0.656025	0.610329	0.436469	0.481320	0.392907	0.332979	0.263987	0.196990
0.714167	0.812951	0.701516	0.619000	0.445893	0.494150	0.405714	0.373624	0.307109	0.254925	0.196024
0.834373	0.669168	0.496942	0.567658	0.537941	0.425019	0.489850	0.370647	0.347877	0.252094	0.197258
0.783910	0.599514	0.751357	0.545080	0.518238	0.419802	0.405714	0.405714	0.405714	0.405714	0.199466
0.647598	0.648819	0.599182	0.563429	0.570840	0.449539	0.415852	0.348065	0.319039	0.251799	0.196391
0.803336	0.630130	0.627843	0.502161	0.546940	0.465321	0.377033	0.362171	0.286420	0.252817	0.199053
0.597040	0.618714	0.619401	0.479133	0.502021	0.502140	0.398797	0.386782	0.330914	0.260933	0.200289
0.652878	0.798387	0.608175	0.531273	0.523325	0.433873	0.481667	0.327218	0.405714	0.247861	0.199531
0.784439	0.568059	0.576275	0.619953	0.591782	0.466917	0.484968	0.370490	0.301165	0.260325	0.196137
0.727518	0.536068	0.740603	0.545210	0.521188	0.483797	0.388600	0.353623	0.328118	0.246513	0.198072
0.855316	0.742587	0.610002	0.491656	0.547045	0.550349	0.429669	0.412933	0.305791	0.272144	0.201538
0.744113	0.534600	0.617669	0.553999	0.567317	0.505351	0.365048	0.358506	0.278368	0.244168	0.195068
0.647095	0.724698	0.663490	0.639556	0.518293	0.489569	0.408251	0.405714	0.326770	0.268809	0.198015
0.886002	0.693859	0.731467	0.486398	0.522017	0.429787	0.451870	0.405714	0.405714	0.249385	0.194979
0.742989	0.566282	0.574377	0.515903	0.469253	0.441626	0.465929	0.344513	0.315494	0.263451	0.198744
0.783028	0.691499	0.612141	0.599656	0.455226	0.433184	0.430895	0.373460	0.329921	0.263944	0.195711
0.607298	0.595110	0.725422	0.546555	0.538553	0.455123	0.405714	0.405714	0.318280	0.250409	0.194959
0.582348	0.581277	0.515027	0.543626	0.501772	0.494775	0.420873	0.414618	0.405714	0.272261	0.193463
0.571987	0.537353	0.626567	0.582174	0.456479	0.538723	0.405714	0.405714	0.325208	0.249889	0.194443
0.792466	0.618664	0.741384	0.544279	0.546499	0.453644	0.377562	0.408506	0.332465	0.239114	0.197442
0.830352	0.729158	0.576119	0.580355	0.607191	0.399238	0.462326	0.394468	0.301579	0.238034	0.198909
0.787347	0.701835	0.664119	0.473059	0.493804	0.406145	0.413881	0.410792	0.311905	0.256671	0.196720
0.615063	0.705719	0.563341	0.469345	0.564959	0.495846	0.413816	0.342362	0.280623	0.248380	0.195513
0.622078	0.654709	0.681704	0.492530	0.532576	0.493799	0.383779	0.351099	0.280162	0.253197	0.195342
0.566497	0.711883	0.610528	0.461833	0.431312	0.479571	0.405714	0.401823	0.324699	0.244584	0.195566
0.843643	0.825883	0.515807	0.471275	0.574081	0.473560	0.377033	0.350781	0.284639	0.248089	0.199349
0.619183	0.539212	0.692343	0.478473	0.557869	0.478506	0.440522	0.402326	0.317416	0.268054	0.191445
0.584190	0.643242	0.571757	0.528396	0.504027	0.470534	0.451577	0.429333	0.326433	0.272650	0.195864
0.694111	0.806414	0.534566	0.509889	0.519530	0.441083	0.430972	0.405714	0.405714	0.245572	0.198943
0.645805	0.776733	0.581845	0.620457	0.591439	0.491882	0.379002	0.339128	0.328837	0.237257	0.194773
0.634379	0.568014	0.523901	0.556286	0.468088	0.419250	0.444666	0.405714	0.304487	0.263695	0.192900
0.874164	0.641178	0.624670	0.624508	0.616986	0.523741	0.423778	0.350809	0.325773	0.245025	0.197430
0.715261	0.613231	0.725520	0.602617	0.438572	0.556948	0.442958	0.384507	0.294521	0.254478	0.196377
0.865213	0.581960	0.576765	0.529287	0.537587	0.527732	0.396685	0.417092	0.337292	0.259855	0.194664
0.622403	0.668791	0.708415	0.638901	0.566666	0.459696	0.405714	0.317172	0.405714	0.405714	0.194375
0.730798	0.658356	0.594941	0.539216	0.469985	0.519189	0.371440	0.362913	0.325792	0.249176	0.197322
0.690691	0.666801	0.514893	0.504858	0.424676	0.460967	0.425353	0.388170	0.275693	0.268694	0.191381
0.580433	0.813389	0.575691	0.466977	0.520905	0.403294	0.461396	0.351321	0.300617	0.249576	0.199125
0.666950	0.612742	0.714922	0.681090	0.468181	0.425026	0.430886	0.405714	0.405714	0.405714	0.195531
0.619130	0.612595	0.564103	0.552411	0.463622	0.405714	0.459182	0.405714	0.293583	0.269044	0.195124
0.579175	0.805737	0.690795	0.675268	0.488675	0.484578	0.441867	0.397775	0.315394	0.272956	0.253333
0.639993	0.698814	0.627693	0.629625	0.507171	0.441032	0.399231	0.325109	0.309269	0.239730	0.196748
0.788858	0.769385	0.655579	0.589295	0.502462	0.492557	0.417379	0.351623	0.350186	0.266987	0.197433
0.758396	0.632349	0.746334	0.502905	0.488263	0.524288	0.420097	0.396822	0.288176	0.272099	0.194661
0.676624	0.765507	0.735773	0.606629	0.624673	0.488776	0.458552	0.396473	0.290848	0.260945	0.197450
0.757804	0.585408	0.642885	0.606336	0.572443	0.414333	0.482732	0.382389	0.321179	0.261196	0.228674
0.746422	0.590995	0.566213	0.569198	0.429769	0.405714	0.466035	0.324103	0.309810	0.252977	0.221429
0.563125	0.547436	0.709867	0.589467	0.426837	0.498072	0.405714	0.406316	0.338533	0.267246	0.194181
0.691942	0.741285	0.572077	0.541843	0.528688	0.534907	0.405714	0.346162	0.301214	0.248190	0.193849
0.616897	0.664656	0.743157	0.676179	0.513280	0.501884	0.451719	0.405714	0.405714	0.241482	0.194906
0.883869	0.732150	0.690267	0.465898	0.435261	0.511458	0.448684	0.320645	0.308136	0.249973	0.193412
0.570375	0.685379	0.626517	0.576191	0.427474	0.405714	0.476943	0.405714	0.405714	0.255624	0.192379
0.605878	0.698343	0.538731	0.563291	0.555292	0.482215	0.443506	0.348967	0.296297	0.253359	0.199658
0.838686	0.532447	0.538874	0.505360	0.595994	0.472651	0.409864	0.410756	0.405714	0.405714	0.196631
0.706822	0.657929	0.727503	0.523975	0.594657	0.559067	0.485814	0.331462	0.314695	0.253264	0.197701
0.858822	0.819233	0.559450	0.604667	0.534924	0.409017	0.431139	0.351485	0.295393	0.240069	0.196510
0.781407	0.558600	0.529409	0.557742	0.590881	0.555728	0.418319	0.352108	0.301622	0.248724	0.193217
0.645546	0.630691	0.640501	0.664103	0.528719	0.517969	0.453332	0.410653	0.405714	0.247482	0.196805
0.701890	0.737872	0.595331	0.578549	0.521935	0.524674	0.462782	0.328382	0.337400	0.241711	0.194895
0.724365	0.625271	0.628307	0.547598	0.507750	0.473583	0.366111	0.396529	0.292724	0.252458	0.193596
0.801744	0.553278	0.641242	0.597092	0.439232	0.466197	0.384138	0.327357	0.313691	0.259343	0.197441
0.864879	0.726123	0.627861	0.696622	0.462488	0.496192	0.408395	0.406954	0.352560	0.245989	0.203396
0.651575	0.656483	0.532902	0.666865	0.574624	0.432434	0.410176	0.392329	0.284713	0.267977	0.199713
0.703268	0.664849	0.536032	0.645197	0.609095	0.457450	0.405714	0.405714	0.405714	0.405714	0.190181
0.605347	0.611197	0.732265	0.643677	0.544133	0.551390	0.419592	0.350291	0.307120	0.270711	0.203524
0.754367	0.580166	0.682559	0.681846	0.535463	0.523265	0.462392	0.405700	0.292920	0.266430	0.193715
0.702717	0.611137	0.569238	0.580379	0.528444	0.488292	0.488568	0.369354	0.291126	0.244582	0.197141
0.614434	0.622897	0.592903	0.558937	0.450041	0.482337	0.465599	0.365416	0.340014	0.235167	0.195492
0.684917	0.711969	0.744042	0.501267	0.587258	0.530317	0.435133	0.408943	0.322292	0.258817	0.201238
0.675857	0.646110	0.718875	0.674382	0.524486	0.424374	0.496796	0.340316	0.310055	0.251762	0.195579
0.741428	0.604380	0.622241	0.554254	0.606159	0.464842	0.412795	0.409061	0.306449	0.263913	0.190704
0.723154	0.736466	0.576672	0.564990	0.594017	0.427914	0.389639	0.360106	0.291958	0.251567	0.195891
0.672989	0.543108	0.691699	0.602873	0.511281	0.461366	0.412443	0.405714	0.405714	0.249834	0.194172
0.574014	0.807809	0.570635	0.547832	0.530038	0.411747	0.373199	0.352985	0.341386	0.274567	0.195963
0.871612	0.531399	0.620384	0.609990	0.470007	0.390080	0.464207	0.409082	0.317172	0.361438	0.195232
0.659862	0.806932	0.585750	0.583243	0.446246	0.527325	0.472498	0.362591	0.336755	0.256754	0.195152
0.864574	0.688664	0.561379	0.628520	0.625772	0.510984	0.376554	0.355303	0.292763	0.251904	0.201691
0.655422	0.710147	0.602365	0.653214	0.563749	0.412556	0.411370	0.387726	0.341646	0.236145	0.194991
0.750120	0.802158	0.517517	0.549460	0.450177	0.494449	0.400720	0.316952	0.306679	0.249436	0.190689
0.669300	0.549802	0.601758	0.580902	0.529262	0.552132	0.405714	0.405714	0.405714	0.239178	0.196933
0.636080	0.540429	0.735424	0.595266	0.552514	0.542405	0.409200	0.404350	0.289300	0.265744	0.196282
0.705921	0.693576	0.632013	0.510384	0.561646	0.405714	0.432954	0.363258	0.334394	0.249698	0.195219
0.777945	0.803579	0.695692	0.688347	0.618551	0.505938	0.411011	0.429460	0.301273	0.249920	0.196331
0.708269	0.680729	0.636761	0.567695	0.568102	0.423607	0.426721	0.405714	0.309396	0.242744	0.194168
0.732650	0.649273	0.639091	0.633329	0.445317	0.470592	0.370690	0.384172	0.302531	0.268001	0.199437
0.648346	0.693507	0.548367	0.508901	0.574081	0.435976	0.445747	0.405714	0.405714	0.259693	0.195585
0.685365	0.680689	0.567023	0.679636	0.557818	0.399287	0.414606	0.358395	0.299311	0.237748	0.192033
0.684339	0.764999	0.535497	0.556973	0.433048	0.539561	0.434687	0.412203	0.405714	0.405714	0.199187
0.731574	0.687323	0.497456	0.682861	0.450958	0.504889	0.462822	0.356840	0.286242	0.257321	0.193666
0.886560	0.679633	0.689963	0.688797	0.422133	0.458119	0.366522	0.345094	0.309570	0.253665	0.198325
0.663092	0.605107	0.669849	0.555532	0.602110	0.418335	0.453791	0.366977	0.296623	0.249675	0.193299
0.689050	0.729364	0.631332	0.628009	0.471231	0.419263	0.420369	0.319579	0.283143	0.247681	0.193595
0.706858	0.678522	0.748034	0.593254	0.580182	0.521699	0.390491	0.372620	0.346076	0.259087	0.196311
0.661071	0.561444	0.663934	0.530328	0.513783	0.424598	0.454971	0.410093	0.288814	0.258745	0.198550
0.637597	0.764339	0.751378	0.611171	0.479745	0.550170	0.420567	0.324315	0.283136	0.276940	0.199546
0.641741	0.748340	0.613469	0.498211	0.577449	0.395186	0.446809	0.383488	0.309693	0.241580	0.198920
0.689408	0.818567	0.641763	0.622094	0.481260	0.441795	0.406060	0.363594	0.275754	0.257820	0.196280
0.763921	0.552150	0.663077	0.509515	0.576670	0.439452	0.483598	0.339067	0.278944	0.236050	0.194109
0.852247	0.628663	0.508407	0.591125	0.611656	0.461002	0.430029	0.340832	0.282360	0.244445	0.199783
0.616487	0.647574	0.700796	0.569598	0.514071	0.459283	0.363363	0.345479	0.324743	0.240598	0.192708
0.773839	0.732262	0.748287	0.555170	0.465811	0.551611	0.434110	0.416135	0.405714	0.272217	0.196004
0.626042	0.566075	0.746330	0.487311	0.449224	0.463716	0.418424	0.406689	0.322547	0.259980	0.192570
0.696453	0.604289	0.499722	0.472614	0.465327	0.539154	0.371945	0.373865	0.354191	0.247339	0.195789
0.652128	0.585625	0.587098	0.521314	0.433658	0.478711	0.429086	0.367772	0.291000	0.258292	0.197555
0.658446	0.811137	0.638168	0.560210	0.434862	0.445977	0.423870	0.348809	0.295532	0.269384	0.194259
0.867677	0.557514	0.605198	0.657388	0.442090	0.536836	0.408140	0.405714	0.350253	0.256961	0.197776
0.623720	0.668107	0.586019	0.538182	0.492067	0.518876	0.491528	0.352611	0.288381	0.269003	0.193064
0.669957	0.611025	0.554547	0.474920	0.504674	0.400545	0.420475	0.414032	0.335854	0.264660	0.194070
0.722064	0.815938	0.558880	0.532674	0.431121	0.412710	0.422406	0.407882	0.290931	0.263924	0.197699
0.875764	0.741027	0.688197	0.562311	0.516597	0.439112	0.437558	0.369927	0.293089	0.256941	0.194020
0.786026	0.532004	0.658147	0.528261	0.499968	0.521283	0.405714	0.408967	0.405714	0.405714	0.194698
0.866848	0.814373	0.567766	0.587811	0.589610	0.533767	0.467884	0.425266	0.319989	0.243368	0.199988
0.858465	0.691808	0.674502	0.595731	0.553079	0.489330	0.466760	0.405714	0.312733	0.274574	0.200437
0.673556	0.697000	0.562386	0.475035	0.567107	0.549278	0.405714	0.405714	0.405714	0.267693	0.200954
0.887301	0.606521	0.731990	0.592726	0.560338	0.438669	0.451927	0.376959	0.311150	0.252811	0.191937
0.639148	0.805430	0.609823	0.500846	0.499418	0.466769	0.405714	0.318163	0.302574	0.253299	0.196684
0.749157	0.673375	0.622814	0.667900	0.621213	0.473722	0.418680	0.362456	0.303048	0.256054	0.193866
0.663007	0.747588	0.636870	0.537943	0.423843	0.446457	0.459713	0.405714	0.405714	0.405714	0.196752
0.572376	0.541338	0.618022	0.658377	0.529231	0.399586	0.403364	0.351886	0.309103	0.247057	0.202440
0.678216	0.574621	0.760894	0.564207	0.596521	0.469315	0.435916	0.379750	0.311092	0.260752	0.199193
0.572728	0.563985	0.600005	0.505939	0.431258	0.450514	0.431848	0.405714	0.405714	0.405714	0.192856
0.612576	0.615256	0.700223	0.518659	0.504394	0.457904	0.424510	0.416841	0.281603	0.273716	0.188743
0.687497	0.798213	0.603312	0.549155	0.510884	0.479924	0.376569	0.358361	0.340412	0.258677	0.198937
0.689542	0.624361	0.684946	0.580890	0.622313	0.432020	0.422989	0.356272	0.344749	0.261170	0.196154
0.742700	0.598782	0.521477	0.543718	0.509276	0.427169	0.449537	0.367156	0.313832	0.254545	0.254545
0.812542	0.804433	0.734627	0.680136	0.560749	0.450622	0.381791	0.352888	0.314361	0.250030	0.194984
0.741361	0.756611	0.594794	0.592483	0.506493	0.555752	0.414104	0.392347	0.316414	0.246439	0.193976
0.857090	0.574164	0.674866	0.693650	0.528186	0.459777	0.473903	0.405714	0.405714	0.405714	0.191189
0.642115	0.637838	0.627538	0.664552	0.495356	0.509090	0.405714	0.405714	0.405714	0.405714	0.198825
0.724575	0.587562	0.732326	0.677171	0.484792	0.511894	0.430290	0.405714	0.295665	0.261894	0.195491
0.608530	0.728026	0.629539	0.687187	0.542916	0.464391	0.418677	0.356275	0.282474	0.251378	0.195584
0.677040	0.656657	0.590015	0.552552	0.455783	0.504018	0.429942	0.396392	0.307061	0.244825	0.193181
0.571866	0.809515	0.566454	0.527406	0.439127	0.449829	0.416019	0.405714	0.405714	0.405714	0.196375
0.584742	0.726440	0.679632	0.490326	0.519892	0.390959	0.426240	0.353312	0.300239	0.241482	0.193018
0.801445	0.586810	0.494129	0.586945	0.471349	0.430440	0.405714	0.405714	0.405714	0.405714	0.195431
0.878334	0.582670	0.507642	0.623681	0.595240	0.483504	0.424278	0.364863	0.327584	0.255858	0.200076
0.618536	0.616344	0.546118	0.616516	0.483298	0.498621	0.429258	0.405714	0.310249	0.248778	0.200471
0.859767	0.645619	0.521437	0.550870	0.427189	0.518925	0.405714	0.405714	0.330505	0.270999	0.192439
0.700021	0.607750	0.538969	0.666851	0.509310	0.441122	0.378800	0.332301	0.316323	0.242090	0.198284
0.692061	0.550548	0.735125	0.479727	0.481538	0.399194	0.450596	0.398070	0.319449	0.251938	0.194426
0.700468	0.665897	0.595487	0.481359	0.477955	0.464451	0.410081	0.389120	0.326755	0.237494	0.190966
0.805044	0.634632	0.526115	0.581597	0.522865	0.480068	0.451532	0.341282	0.290525	0.274058	0.196302
0.619067	0.660029	0.567258	0.579188	0.477700	0.463925	0.469364	0.398398	0.336945	0.234443	0.192054
0.800860	0.675066	0.732978	0.508702	0.537998	0.442196	0.448378	0.405714	0.301914	0.242587	0.194582
0.565936	0.708869	0.602218	0.513126	0.486268	0.457338	0.419016	0.316060	0.291930	0.254585	0.189963
0.843276	0.548553	0.648419	0.568842	0.468884	0.397991	0.453188	0.349991	0.345441	0.266654	0.193571
0.676760	0.589969	0.683297	0.469880	0.573374	0.515430	0.487710	0.421472	0.306560	0.266473	0.194921
0.744187	0.580302	0.660232	0.621321	0.594717	0.455365	0.415800	0.375833	0.334376	0.243305	0.202595
0.800893	0.632844	0.640414	0.461823	0.465257	0.429798	0.449316	0.392339	0.300620	0.265508	0.191803
0.565144	0.636222	0.636914	0.562551	0.490243	0.421712	0.352778	0.405714	0.405714	0.405714	0.195181
0.857807	0.556324	0.530282	0.675158	0.504456	0.421831	0.423412	0.344263	0.311347	0.264296	0.192819
0.700259	0.674512	0.598384	0.583991	0.522977	0.393747	0.467501	0.342289	0.300466	0.259098	0.193962
0.609243	0.816461	0.695834	0.633800	0.458407	0.409211	0.441587	0.421303	0.289845	0.273241	0.197439
0.605857	0.544501	0.518198	0.528931	0.527968	0.393586	0.399975	0.381859	0.278098	0.235540	0.193928
0.684941	0.609909	0.592252	0.534518	0.442506	0.449847	0.367044	0.357502	0.281979	0.255960	0.195868
0.799673	0.635624	0.630474	0.549142	0.529415	0.393754	0.405714	0.344040	0.300566	0.269751	0.196913
0.877211	0.658402	0.583174	0.544647	0.521999	0.440149	0.393879	0.351582	0.297554	0.257787	0.199233
0.699257	0.804512	0.651160	0.631146	0.589297	0.471604	0.399027	0.363621	0.324015	0.244317	0.197920
0.587795	0.537952	0.697761	0.587642	0.548199	0.504428	0.414577	0.340692	0.312868	0.253897	0.195735
0.658083	0.642480	0.678210	0.597287	0.502163	0.437228	0.458920	0.363405	0.311717	0.268659	0.197260
0.780884	0.661682	0.599679	0.658627	0.459076	0.407013	0.383231	0.395163	0.300574	0.254545	0.284848
0.606030	0.659432	0.721343	0.575561	0.457092	0.475239	0.405891	0.350288	0.333753	0.246200	0.193005
0.780556	0.676148	0.739081	0.564293	0.504979	0.400272	0.482620	0.363791	0.315866	0.246895	0.196422
0.682620	0.589668	0.498511	0.462901	0.517249	0.537815	0.405714	0.405714	0.405714	0.253864	0.194441
0.740370	0.622485	0.743964	0.560392	0.462418	0.443567	0.394536	0.315412	0.299958	0.251536	0.197651
0.675764	0.579415	0.560058	0.625495	0.570569	0.444313	0.453206	0.361711	0.275359	0.246202	0.195769
0.684246	0.806466	0.662797	0.463310	0.581283	0.505143	0.401418	0.313304	0.291677	0.236136	0.192453
0.602317	0.630363	0.590489	0.613965	0.572149	0.518545	0.428120	0.405714	0.293984	0.239965	0.194729
0.829127	0.541064	0.505235	0.564664	0.546682	0.466532	0.433226	0.397747	0.286718	0.249009	0.191446
0.637620	0.642699	0.621904	0.582210	0.521178	0.495844	0.423918	0.375320	0.344250	0.255472	0.198548
0.667208	0.600485	0.659212	0.674997	0.462373	0.504917	0.429363	0.352896	0.300404	0.259224	0.201877
0.819692	0.730059	0.749014	0.606303	0.504376	0.504075	0.421869	0.372262	0.287760	0.255557	0.190582
0.813279	0.598397	0.538983	0.590775	0.502796	0.531625	0.484192	0.346190	0.324312	0.244181	0.193134
0.642282	0.648089	0.540312	0.481602	0.599096	0.433104	0.486118	0.339244	0.328256	0.246144	0.194370
0.750284	0.639494	0.630480	0.606438	0.614493	0.441349	0.450558	0.409569	0.309261	0.258668	0.199460
0.753506	0.544893	0.627808	0.631692	0.584981	0.434140	0.432349	0.335036	0.355125	0.255966	0.195770
0.801519	0.696169	0.554290	0.558684	0.544242	0.441777	0.374043	0.392771	0.337022	0.267311	0.196154
0.704176	0.635043	0.527763	0.629141	0.499063	0.483337	0.389303	0.335520	0.281856	0.254545	0.221429
0.714872	0.732430	0.673374	0.533428	0.617364	0.423007	0.426673	0.416026	0.317559	0.245392	0.196947
0.606685	0.767196	0.650096	0.692833	0.586106	0.473963	0.433676	0.385642	0.302900	0.245036	0.195720
0.649476	0.659617	0.709674	0.529026	0.459241	0.501243	0.469712	0.361438	0.405714	0.260658	0.199476
0.715240	0.824595	0.526664	0.585821	0.507541	0.416832	0.412995	0.365536	0.274096	0.275226	0.193136
0.651066	0.637681	0.646233	0.534165	0.544979	0.476032	0.367778	0.382213	0.298130	0.237049	0.198619
0.617839	0.589078	0.617912	0.533233	0.506319	0.447996	0.435684	0.361527	0.305603	0.251064	0.195168
0.706254	0.601099	0.688787	0.535388	0.570522	0.455218	0.405714	0.317172	0.405714	0.269204	0.195250
0.737763	0.795237	0.717180	0.508112	0.547472	0.461015	0.413098	0.316044	0.278475	0.247948	0.197081
0.698200	0.758031	0.503717	0.654012	0.483736	0.460159	0.481617	0.386127	0.312299	0.256934	0.203134
0.685165	0.704711	0.666857	0.473239	0.479270	0.512231	0.405714	0.405714	0.405714	0.405714	0.199207
0.733536	0.630687	0.737310	0.655085	0.586017	0.482617	0.417267	0.383479	0.276801	0.249692	0.194994
0.697385	0.673506	0.648374	0.514855	0.606436	0.486872	0.403422	0.403526	0.299393	0.241735	0.201234
0.566219	0.652455	0.570484	0.632928	0.606553	0.511002	0.464357	0.362714	0.288088	0.252579	0.195104
0.669478	0.655207	0.633026	0.552755	0.482976	0.536248	0.420862	0.405714	0.405714	0.245555	0.192875
0.718071	0.604639	0.652139	0.491500	0.484491	0.448056	0.405714	0.421370	0.317172	0.267378	0.194334
0.698222	0.704129	0.689607	0.622814	0.444962	0.486236	0.434213	0.349651	0.335416	0.244420	0.196517
0.755530	0.694361	0.609780	0.547132	0.547009	0.391778	0.405714	0.405714	0.288120	0.253848	0.193077
0.721132	0.640965	0.599971	0.527533	0.485110	0.564905	0.416270	0.318432	0.405714	0.256236	0.194672
0.619673	0.744653	0.580208	0.688480	0.513963	0.451510	0.446053	0.423916	0.349208	0.247202	0.195693
0.745209	0.617423	0.617641	0.591929	0.602658	0.455923	0.405714	0.405714	0.349167	0.258960	0.192903
0.721276	0.677047	0.691345	0.566967	0.548383	0.537636	0.405714	0.405714	0.405714	0.405714	0.195694
0.648554	0.733177	0.595909	0.461063	0.483688	0.431299	0.449166	0.356997	0.317232	0.237248	0.195827
0.784429	0.662222	0.762167	0.586589	0.446173	0.410549	0.391879	0.350677	0.289790	0.270351	0.193517
0.799873	0.654205	0.534431	0.560382	0.574274	0.511172	0.442294	0.405714	0.405714	0.254295	0.199618
0.664457	0.647697	0.560087	0.599333	0.489412	0.498670	0.419770	0.384023	0.301278	0.259562	0.198189
0.793746	0.683287	0.617782	0.495605	0.508357	0.461716	0.454210	0.405714	0.405714	0.265165	0.197446
0.862823	0.585400	0.732607	0.567260	0.627196	0.547544	0.475253	0.370593	0.333996	0.272446	0.193899
0.887235	0.642796	0.523303	0.594430	0.594904	0.438730	0.483502	0.405714	0.405714	0.405714	0.195961
0.786014	0.815817	0.673883	0.623145	0.462516	0.453385	0.446925	0.358817	0.281553	0.270446	0.195432
0.723963	0.708984	0.682624	0.472334	0.622250	0.429544	0.447662	0.376698	0.298544	0.242392	0.244156
0.871577	0.660769	0.757390	0.694468	0.518678	0.436663	0.462580	0.405714	0.405714	0.243376	0.199016
0.837748	0.546194	0.590962	0.553666	0.479684	0.463353	0.463398	0.405714	0.323540	0.253338	0.193980
0.640512	0.611775	0.680517	0.603060	0.500842	0.415000	0.405714	0.405714	0.405714	0.245714	0.192846
0.767323	0.633818	0.603786	0.567417	0.448723	0.516122	0.423764	0.357734	0.326069	0.267550	0.198371
0.575342	0.788831	0.587574	0.606622	0.498196	0.435922	0.374190	0.338666	0.329608	0.264127	0.196448
0.808208	0.649117	0.672209	0.484142	0.557702	0.556837	0.431050	0.325030	0.341038	0.246382	0.195880
0.579127	0.532728	0.673445	0.555854	0.619074	0.412499	0.405714	0.405714	0.405714	0.405714	0.198825
0.648554	0.695170	0.550875	0.475736	0.471803	0.407657	0.481378	0.412917	0.307129	0.252327	0.193893
0.682830	0.758491	0.646482	0.591874	0.489800	0.528662	0.418890	0.405714	0.405714	0.405714	0.195315
0.716446	0.822702	0.515962	0.675706	0.444194	0.541102	0.405714	0.361438	0.327969	0.255074	0.195597
0.606815	0.606939	0.612574	0.677068	0.444370	0.395817	0.431113	0.363884	0.301681	0.244454	0.193297
0.620087	0.548588	0.556786	0.597026	0.579522	0.519695	0.461199	0.361156	0.301638	0.247701	0.192919
0.887319	0.806427	0.717098	0.482588	0.519147	0.490401	0.405714	0.405714	0.301704	0.259049	0.199624
0.593463	0.592304	0.598135	0.679360	0.561023	0.483873	0.398383	0.342671	0.342699	0.241849	0.188028
0.785194	0.618693	0.525007	0.508113	0.503870	0.494299	0.358812	0.405714	0.405714	0.405714	0.198900
0.764865	0.599724	0.604501	0.493469	0.599678	0.431726	0.368939	0.356548	0.308000	0.262206	0.196828
0.687854	0.743845	0.549668	0.642950	0.483641	0.469175	0.399043	0.353905	0.301436	0.270039	0.195802
0.683068	0.695317	0.608346	0.627130	0.462308	0.394622	0.423499	0.405714	0.335724	0.242269	0.194953
0.785059	0.706668	0.532883	0.531143	0.514754	0.497648	0.453732	0.405714	0.405714	0.247918	0.198907
0.675613	0.799302	0.739587	0.476977	0.518631	0.390779	0.427012	0.420764	0.308097	0.274902	0.196780
0.618504	0.654997	0.643852	0.572589	0.499199	0.471655	0.467965	0.342331	0.272677	0.262618	0.196308
0.625750	0.609231	0.526306	0.518725	0.567142	0.437075	0.461456	0.405714	0.308516	0.239963	0.195200
0.661589	0.675663	0.758106	0.694999	0.463289	0.437494	0.479459	0.389447	0.334821	0.254701	0.193671
0.668806	0.700942	0.508083	0.547961	0.502697	0.488394	0.485156	0.384128	0.343486	0.238405	0.194011
0.702124	0.686242	0.600369	0.675462	0.443943	0.449051	0.420773	0.393927	0.284030	0.272873	0.195679
0.661081	0.553305	0.580573	0.575417	0.528400	0.548887	0.405714	0.346403	0.306595	0.262450	0.195855
0.754619	0.734186	0.747323	0.480357	0.516305	0.475859	0.481891	0.423079	0.319729	0.264565	0.196550
0.751426	0.744633	0.608029	0.487124	0.439170	0.554598	0.405714	0.361438	0.281391	0.264353	0.193224
0.723910	0.688353	0.519758	0.489702	0.613572	0.477378	0.353931	0.405714	0.405714	0.271145	0.192851
0.638135	0.613631	0.644592	0.682134	0.480375	0.396019	0.435006	0.356060	0.292867	0.257361	0.201478
0.650891	0.774758	0.750005	0.634499	0.459583	0.403609	0.452117	0.398034	0.298446	0.246598	0.194540
0.641173	0.651422	0.614641	0.565613	0.540673	0.438285	0.464215	0.345576	0.274542	0.235362	0.190618
0.600008	0.643995	0.583029	0.663183	0.488800	0.472825	0.407838	0.330322	0.305114	0.253861	0.193299
0.570444	0.773996	0.715739	0.543368	0.428747	0.445301	0.459638	0.341054	0.286137	0.259530	0.195153
0.625353	0.648002	0.532065	0.529720	0.592678	0.469231	0.478080	0.415785	0.297257	0.257382	0.199047
0.634461	0.796052	0.570766	0.548450	0.577307	0.529670	0.405714	0.414655	0.331595	0.272241	0.195117
0.873394	0.612948	0.629196	0.639599	0.594604	0.450609	0.412196	0.362170	0.342862	0.245903	0.191199
0.779520	0.698203	0.712906	0.547116	0.476507	0.523668	0.490742	0.405714	0.283264	0.260642	0.194679
0.644094	0.553446	0.563810	0.687511	0.589811	0.472431	0.405714	0.349444	0.285353	0.240375	0.194609
0.737174	0.799093	0.642077	0.671048	0.595087	0.410007	0.399804	0.356292	0.283108	0.280212	0.199270
0.604519	0.714507	0.593380	0.530710	0.458379	0.421705	0.448618	0.405714	0.307661	0.256843	0.195222
0.826831	0.635117	0.586022	0.464835	0.543268	0.547777	0.408425	0.413428	0.273012	0.241842	0.191244
0.883524	0.753448	0.589911	0.575912	0.629767	0.491674	0.399412	0.357471	0.286519	0.272587	0.196672
0.723245	0.661958	0.596651	0.513620	0.527193	0.564927	0.474914	0.373674	0.336104	0.268614	0.198403
0.740421	0.564999	0.646661	0.482845	0.504920	0.482105	0.423049	0.405714	0.405714	0.405714	0.196171
0.599226	0.735673	0.494301	0.593321	0.540105	0.465619	0.406474	0.364789	0.295151	0.266474	0.193757
0.622804	0.695585	0.708303	0.464984	0.604491	0.490969	0.356090	0.346516	0.295778	0.244344	0.221429
0.600771	0.544002	0.591042	0.478187	0.471267	0.551779	0.453335	0.364944	0.302351	0.262792	0.193504
0.722966	0.588196	0.583224	0.596726	0.474961	0.414817	0.477393	0.374706	0.308116	0.259667	0.199782
0.627746	0.751692	0.656558	0.510275	0.525248	0.410473	0.365406	0.403717	0.323371	0.266147	0.197946
0.870260	0.559935	0.666260	0.511723	0.428803	0.482513	0.417221	0.405714	0.294149	0.254545	0.198601
0.754312	0.638503	0.739253	0.620404	0.592123	0.473967	0.483849	0.353068	0.287075	0.245681	0.195999
0.564952	0.571898	0.531952	0.521823	0.451893	0.407449	0.367609	0.381424	0.304788	0.240077	0.198285
0.722250	0.628617	0.745266	0.649825	0.496984	0.465399	0.463867	0.372762	0.274182	0.242321	0.197576
0.852259	0.532379	0.549996	0.551463	0.537706	0.492458	0.453283	0.349162	0.309866	0.256637	0.193784
0.723592	0.627802	0.577426	0.521082	0.491203	0.487618	0.406801	0.405714	0.294970	0.251182	0.195645
0.690260	0.703073	0.693507	0.671008	0.528582	0.456171	0.388929	0.406575	0.288483	0.248688	0.191439
0.715414	0.732805	0.708808	0.464171	0.483771	0.420065	0.361665	0.405714	0.405714	0.361438	0.197334
0.655636	0.718597	0.537123	0.533054	0.615793	0.436272	0.446803	0.357302	0.346684	0.261965	0.199522
0.685676	0.686245	0.673542	0.519258	0.477030	0.404385	0.489838	0.406232	0.318287	0.249088	0.197152
0.618044	0.574459	0.583845	0.579951	0.466819	0.464507	0.454989	0.405714	0.277594	0.260163	0.193363
0.728595	0.586927	0.543360	0.644723	0.526711	0.467060	0.381197	0.393189	0.313084	0.240190	0.195712
0.748821	0.765112	0.755977	0.677917	0.520764	0.508884	0.494276	0.393219	0.311748	0.255728	0.193369
0.785756	0.676694	0.678175	0.625842	0.495182	0.519816	0.436225	0.332692	0.314406	0.241558	0.197221
0.626720	0.819904	0.686044	0.534757	0.528078	0.488831	0.361619	0.405714	0.405714	0.405714	0.195315
0.715986	0.819966	0.735888	0.622537	0.458468	0.398161	0.474904	0.405714	0.405714	0.405714	0.193483
0.767590	0.812343	0.542456	0.672989	0.592778	0.518094	0.415928	0.405714	0.405714	0.269648	0.197383
0.579469	0.740917	0.587282	0.525415	0.511611	0.474255	0.408217	0.341596	0.309193	0.248391	0.196320
0.885422	0.696513	0.523331	0.469339	0.519504	0.401256	0.453044	0.360526	0.328857	0.249668	0.196014
0.611317	0.539284	0.560452	0.538296	0.428640	0.542825	0.357762	0.405714	0.326665	0.265186	0.198830
0.855888	0.703373	0.617909	0.496528	0.499292	0.380903	0.414012	0.316290	0.327741	0.251640	0.194474
0.651955	0.735558	0.633845	0.554156	0.497750	0.425799	0.461175	0.354469	0.295764	0.240182	0.193936
0.687141	0.529743	0.699742	0.529345	0.529425	0.463173	0.480355	0.363155	0.314849	0.242075	0.196762
0.865056	0.633184	0.582221	0.547101	0.479025	0.445533	0.463227	0.375375	0.294076	0.257530	0.197714
0.794287	0.739839	0.648918	0.621240	0.603993	0.400885	0.434109	0.337130	0.333918	0.262113	0.195930
0.576321	0.628393	0.633027	0.692534	0.462745	0.555253	0.400702	0.412091	0.339135	0.247241	0.190802
0.700675	0.532545	0.533928	0.677859	0.570462	0.440553	0.438418	0.361908	0.319534	0.251727	0.197581
0.712147	0.612532	0.729745	0.559211	0.495497	0.459197	0.413011	0.405714	0.301025	0.237627	0.198001
0.621246	0.664672	0.552323	0.575396	0.503453	0.434024	0.458060	0.359625	0.316560	0.273172	0.193367
0.857358	0.809038	0.620604	0.460786	0.611981	0.545722	0.448865	0.393494	0.305231	0.265094	0.196964
0.750305	0.616375	0.730979	0.534408	0.505518	0.433182	0.461774	0.405714	0.316754	0.252510	0.193329
0.572195	0.714497	0.542345	0.676430	0.427807	0.442437	0.429125	0.413331	0.335593	0.266641	0.191877
0.806037	0.635503	0.581397	0.555874	0.616367	0.402662	0.377520	0.319818	0.331728	0.260590	0.198305
0.751162	0.780152	0.595371	0.516687	0.493388	0.551509	0.429856	0.369705	0.312961	0.247610	0.192866
0.576742	0.672692	0.626883	0.542312	0.524098	0.401071	0.409530	0.336507	0.280581	0.235186	0.189967
0.870396	0.586401	0.612714	0.551570	0.619787	0.470730	0.424131	0.392150	0.299398	0.254488	0.193029
0.843595	0.657790	0.618180	0.607929	0.447287	0.418053	0.478110	0.405714	0.405714	0.270971	0.195585
0.805519	0.546708	0.553056	0.605353	0.434234	0.438402	0.440769	0.407633	0.306233	0.239530	0.197794
0.850358	0.686957	0.667015	0.608641	0.443373	0.418777	0.352726	0.349381	0.282255	0.251696	0.194974
0.588707	0.587181	0.565759	0.495111	0.611955	0.416959	0.487539	0.371745	0.321515	0.247272	0.194684
0.566354	0.555165	0.622736	0.474153	0.431032	0.455896	0.458609	0.322908	0.284899	0.252377	0.194698
0.670641	0.740969	0.708508	0.498303	0.536140	0.483457	0.434138	0.399270	0.316748	0.263371	0.195818
0.710595	0.674666	0.626819	0.542834	0.461498	0.414858	0.471663	0.338315	0.308729	0.244344	0.197993
0.689137	0.706956	0.574149	0.545377	0.499461	0.538115	0.359027	0.352626	0.290837	0.243594	0.186627
0.698549	0.685642	0.677121	0.621200	0.533127	0.482380	0.472515	0.377635	0.293202	0.247584	0.199371
0.861777	0.686173	0.737078	0.524122	0.428086	0.448678	0.413543	0.374726	0.282715	0.243394	0.196310
0.780039	0.800782	0.588873	0.556583	0.556525	0.462833	0.410708	0.405714	0.405714	0.256669	0.190310
0.683032	0.768839	0.675614	0.566160	0.549433	0.458526	0.483612	0.343394	0.282249	0.260291	0.192275
0.643011	0.659759	0.537079	0.591567	0.528528	0.439448	0.464952	0.334404	0.342905	0.245085	0.195629
0.877330	0.636422	0.601658	0.532358	0.523796	0.531584	0.377140	0.372569	0.343021	0.249304	0.196536
0.575109	0.600902	0.740571	0.549683	0.565223	0.557380	0.376208	0.381499	0.337606	0.268655	0.195370
0.778966	0.623257	0.564484	0.553138	0.602381	0.457047	0.423425	0.315510	0.346549	0.262017	0.259722
0.700446	0.814575	0.745782	0.673722	0.610381	0.503668	0.477988	0.369441	0.321050	0.271759	0.196503
0.724855	0.687837	0.512706	0.681578	0.455772	0.548031	0.356055	0.337991	0.287632	0.261315	0.194947
0.643022	0.577133	0.732888	0.504313	0.479780	0.488901	0.434283	0.405488	0.340669	0.239787	0.193655
0.870063	0.790496	0.753253	0.689751	0.517479	0.547168	0.405714	0.405714	0.405714	0.251495	0.192872
0.735861	0.675001	0.596185	0.659990	0.579203	0.443133	0.424297	0.330493	0.283889	0.263193	0.198103
0.878126	0.579667	0.635479	0.685031	0.625278	0.448823	0.405714	0.407497	0.405714	0.245595	0.193092
0.562873	0.796308	0.724239	0.511232	0.535947	0.511162	0.410014	0.420982	0.347525	0.239422	0.195308
0.660343	0.824079	0.679395	0.562874	0.431800	0.496390	0.415370	0.401883	0.287470	0.255392	0.198149
0.743805	0.823156	0.754443	0.581014	0.627049	0.518947	0.427099	0.352539	0.330763	0.254247	0.197595
0.786944	0.817190	0.706106	0.475171	0.490971	0.391199	0.457826	0.405714	0.405714	0.264513	0.197249
0.828043	0.650154	0.539904	0.564576	0.461409	0.494304	0.405714	0.405714	0.288659	0.405714	0.200499
0.633984	0.770782	0.526034	0.530443	0.597172	0.514284	0.410531	0.405714	0.405714	0.405714	0.198162
0.768490	0.713529	0.757372	0.636685	0.503346	0.503045	0.405714	0.405714	0.405714	0.241925	0.193540
0.727146	0.739296	0.593382	0.645865	0.513194	0.416253	0.442248	0.348681	0.294274	0.236663	0.196752
0.738194	0.741283	0.591040	0.479577	0.452666	0.528534	0.438642	0.384214	0.338730	0.270508	0.194798
0.626190	0.816434	0.569047	0.504054	0.495874	0.523446	0.460557	0.338086	0.278552	0.234211	0.196882
0.568770	0.575331	0.682740	0.606394	0.503080	0.536460	0.414661	0.369376	0.304997	0.262637	0.193599
0.567129	0.532629	0.578874	0.624937	0.611796	0.514976	0.405714	0.405714	0.405714	0.266971	0.195534
0.642321	0.762047	0.504397	0.562715	0.625483	0.480666	0.355541	0.359424	0.298191	0.284848	0.284848
0.728731	0.592049	0.648176	0.638448	0.531607	0.547597	0.460531	0.366176	0.286818	0.241284	0.194134
0.561818	0.541117	0.744609	0.503280	0.503763	0.414677	0.405714	0.405714	0.405714	0.249647	0.195250
0.758293	0.736560	0.577885	0.557111	0.612631	0.525923	0.445752	0.405714	0.346626	0.250844	0.194515
0.743789	0.694300	0.658729	0.622695	0.591281	0.514569	0.405714	0.345050	0.342351	0.259131	0.196844
0.598400	0.589182	0.535584	0.526812	0.436606	0.485056	0.381262	0.392775	0.337160	0.239830	0.195824
0.640276	0.572428	0.523106	0.480260	0.468443	0.436114	0.498864	0.353400	0.332078	0.248793	0.195450
0.783470	0.673139	0.617649	0.473924	0.515013	0.434522	0.433043	0.362488	0.316291	0.266750	0.193073
0.740211	0.682991	0.718871	0.673058	0.449349	0.520542	0.454917	0.394929	0.346807	0.262471	0.195216
0.704878	0.691289	0.605104	0.616663	0.597689	0.543693	0.418813	0.314625	0.297681	0.273748	0.195225
0.861645	0.702794	0.544597	0.671337	0.483031	0.458400	0.447239	0.363761	0.273524	0.252608	0.194462
0.618346	0.665289	0.588122	0.568127	0.580274	0.475349	0.442471	0.427666	0.319833	0.268402	0.195266
0.829440	0.602537	0.682819	0.618350	0.455171	0.464068	0.376535	0.382555	0.296857	0.264681	0.199632
0.698911	0.580398	0.631813	0.628587	0.449370	0.505029	0.370001	0.326530	0.276186	0.266061	0.197675
0.710798	0.533420	0.587866	0.572024	0.436361	0.546899	0.478807	0.414044	0.405714	0.247002	0.195325
0.731126	0.554517	0.701792	0.600223	0.525727	0.490764	0.434538	0.405714	0.405714	0.263898	0.192133
0.752120	0.543522	0.542646	0.587583	0.442396	0.473129	0.408408	0.345735	0.326983	0.316667	0.316667
0.741771	0.659446	0.632160	0.558743	0.464964	0.554255	0.461205	0.343601	0.297945	0.251297	0.196125
0.764949	0.694746	0.577312	0.558184	0.474037	0.499178	0.405714	0.348003	0.322542	0.254107	0.194914
0.585672	0.557177	0.549210	0.609423	0.555694	0.462696	0.363212	0.423964	0.315186	0.267727	0.195618
0.851494	0.574692	0.506327	0.473498	0.547661	0.533946	0.413642	0.418610	0.336860	0.240793	0.197800
0.643972	0.626866	0.669800	0.531170	0.618856	0.464242	0.405714	0.405714	0.285927	0.263727	0.193841
0.855744	0.716534	0.754186	0.528980	0.563474	0.447902	0.405714	0.405714	0.405714	0.263748	0.189936
0.786200	0.624076	0.651636	0.550285	0.503287	0.456615	0.374992	0.368369	0.281350	0.277603	0.199052
0.682437	0.819257	0.652045	0.478964	0.423915	0.538703	0.393515	0.387927	0.331425	0.247898	0.194048
0.721968	0.585590	0.693388	0.507607	0.520944	0.476909	0.422359	0.372777	0.280335	0.257906	0.196962
0.606738	0.726585	0.678086	0.503044	0.494920	0.438215	0.407692	0.337291	0.308846	0.240511	0.195151
0.683290	0.723018	0.534101	0.553884	0.516260	0.405714	0.431013	0.361438	0.405714	0.254988	0.190283
0.729720	0.652706	0.580667	0.462130	0.477011	0.450404	0.449101	0.382997	0.328473	0.257552	0.193287
0.823199	0.656127	0.545242	0.579976	0.512820	0.405714	0.405714	0.354685	0.322291	0.255800	0.191040
0.750534	0.624551	0.635687	0.526415	0.448157	0.527620	0.453824	0.323527	0.303113	0.236453	0.193812
0.687607	0.539045	0.744303	0.671538	0.540215	0.421668	0.433355	0.405714	0.320166	0.272868	0.197148
0.755832	0.639912	0.636975	0.656034	0.612807	0.475401	0.412230	0.357154	0.283824	0.267054	0.199085
0.600353	0.638991	0.711709	0.577053	0.627842	0.413110	0.407469	0.405714	0.405714	0.405714	0.201536
0.732140	0.813132	0.698199	0.503926	0.438057	0.415264	0.427856	0.394317	0.320637	0.275276	0.197270
0.740750	0.628607	0.630662	0.498905	0.520676	0.429865	0.392205	0.324288	0.295746	0.249824	0.195283
0.686424	0.655165	0.633716	0.468461	0.468182	0.531654	0.403513	0.345643	0.346357	0.263138	0.196087
0.845812	0.668352	0.571574	0.533719	0.618589	0.432878	0.405714	0.408600	0.405714	0.405714	0.196528
0.873063	0.635531	0.504130	0.547252	0.524427	0.542711	0.422688	0.340166	0.304675	0.270259	0.199223
0.671027	0.730699	0.684117	0.602866	0.509807	0.518924	0.404950	0.407954	0.282808	0.253859	0.193826
0.843348	0.566327	0.576867	0.660988	0.492295	0.450078	0.435946	0.365884	0.317435	0.247686	0.190386
0.689443	0.546404	0.589274	0.578819	0.483343	0.450782	0.390895	0.321996	0.310935	0.252528	0.197326
0.863915	0.810842	0.625067	0.534264	0.567862	0.541458	0.406628	0.355336	0.309502	0.247805	0.197591
0.692945	0.587416	0.579153	0.566170	0.611366	0.517933	0.423299	0.330175	0.333726	0.249964	0.193406
0.721849	0.692827	0.625053	0.559393	0.622450	0.461504	0.405714	0.422797	0.304451	0.244878	0.197841
0.761491	0.618399	0.697691	0.514275	0.497537	0.500840	0.402190	0.320098	0.329126	0.254592	0.198683
0.621797	0.698190	0.677913	0.464146	0.460141	0.441643	0.405714	0.366744	0.305668	0.251271	0.195659
0.872373	0.535443	0.545002	0.576882	0.602206	0.512765	0.367061	0.375897	0.322419	0.234824	0.192548
0.727361	0.797779	0.501189	0.585521	0.461967	0.473800	0.405714	0.394205	0.294747	0.244515	0.194475
0.747546	0.597064	0.544706	0.507530	0.461286	0.475464	0.451410	0.361438	0.302960	0.250389	0.194639
0.658097	0.728589	0.661763	0.479950	0.427237	0.474980	0.407138	0.357250	0.320403	0.257149	0.193307
0.602121	0.631498	0.587752	0.614808	0.482947	0.408264	0.476620	0.395636	0.302680	0.249352	0.195384
0.570981	0.732860	0.500026	0.543484	0.613814	0.457252	0.488933	0.361474	0.344143	0.268478	0.194556
0.704366	0.682555	0.506908	0.649176	0.491934	0.481252	0.416481	0.362111	0.347917	0.258081	0.201351
0.702068	0.675662	0.713084	0.603858	0.561511	0.431625	0.400091	0.327441	0.318086	0.254130	0.197665
0.588221	0.667831	0.739051	0.499731	0.582180	0.479426	0.429966	0.367570	0.312062	0.253211	0.193230
0.879126	0.570151	0.605402	0.481354	0.573271	0.517144	0.460098	0.405714	0.299298	0.258027	0.198405
0.741882	0.712713	0.605235	0.681120	0.435235	0.476536	0.411060	0.378577	0.299928	0.260210	0.199888
0.613629	0.660568	0.602545	0.518169	0.464481	0.414455	0.366291	0.349261	0.317584	0.260930	0.198205
0.811422	0.793609	0.662658	0.623398	0.472986	0.500341	0.405714	0.405714	0.405714	0.405714	0.194648
0.575166	0.676915	0.649966	0.654920	0.478290	0.461460	0.396197	0.361483	0.312725	0.257457	0.195694
0.614705	0.677230	0.649765	0.523614	0.610758	0.495006	0.379753	0.386516	0.344875	0.258565	0.188706
0.711102	0.563522	0.700518	0.627270	0.431690	0.387947	0.413762	0.356114	0.321635	0.250852	0.196012
0.653685	0.614024	0.677372	0.599713	0.514117	0.416390	0.410717	0.342610	0.292251	0.250268	0.195433
0.660520	0.530542	0.618251	0.495703	0.500749	0.487862	0.485142	0.405714	0.318692	0.241759	0.198654
0.876070	0.810235	0.622861	0.466306	0.489834	0.418755	0.411206	0.318448	0.282017	0.254545	0.195477
0.641211	0.598679	0.608073	0.566040	0.580291	0.429564	0.400134	0.403063	0.338127	0.257466	0.199406
0.645019	0.543198	0.591599	0.689281	0.560075	0.422156	0.430360	0.329941	0.344133	0.265873	0.195108
0.756514	0.628262	0.602337	0.569991	0.635772	0.449778	0.474960	0.399752	0.340858	0.253572	0.195043
0.614576	0.627160	0.534892	0.593341	0.430296	0.421237	0.366574	0.395151	0.342674	0.235926	0.190826
0.691878	0.549840	0.704423	0.589153	0.423951	0.455686	0.393114	0.417405	0.295268	0.245178	0.197677
0.828276	0.790580	0.633505	0.595134	0.568282	0.429905	0.484754	0.327957	0.329390	0.237305	0.208114
0.586068	0.639256	0.764220	0.585232	0.487056	0.516698	0.442156	0.334260	0.349950	0.245898	0.197021
0.765322	0.698907	0.542941	0.504626	0.465523	0.456871	0.416943	0.364902	0.276524	0.250976	0.191084
0.719339	0.700497	0.700070	0.550146	0.520938	0.476437	0.359668	0.372679	0.293177	0.260662	0.254545
0.763118	0.785407	0.590709	0.560157	0.534766	0.459254	0.419638	0.363404	0.333985	0.250159	0.197471
0.668980	0.676841	0.604017	0.523876	0.466131	0.405714	0.405714	0.405714	0.324076	0.273810	0.200121
0.599538	0.613330	0.751583	0.535461	0.478271	0.442541	0.405794	0.418221	0.304472	0.242365	0.200786
0.871623	0.806815	0.648246	0.603779	0.466695	0.451173	0.405714	0.389691	0.318747	0.271800	0.199575
0.819052	0.718319	0.684979	0.512391	0.570468	0.425886	0.436077	0.355342	0.316938	0.274725	0.274725
0.587741	0.538548	0.652794	0.558092	0.494353	0.450552	0.460861	0.405714	0.309918	0.249253	0.191541
0.605851	0.570198	0.695988	0.637333	0.443570	0.500292	0.371989	0.389129	0.277091	0.243016	0.191030
0.738868	0.691839	0.567266	0.516091	0.528279	0.405714	0.411641	0.405714	0.405714	0.405714	0.197887
0.685742	0.814976	0.536998	0.465192	0.594703	0.479972	0.462457	0.382596	0.285115	0.268562	0.193796
0.803523	0.764621	0.593645	0.571680	0.512060	0.478110	0.448479	0.347837	0.283203	0.236477	0.194763
0.876341	0.713391	0.642400	0.550777	0.627031	0.541950	0.448862	0.405714	0.405714	0.405714	0.196711
0.693641	0.685154	0.637829	0.552431	0.486312	0.481657	0.384524	0.356890	0.349378	0.259950	0.198182
0.625964	0.600288	0.604804	0.628291	0.542218	0.453186	0.484736	0.342950	0.281340	0.257332	0.194341
0.706311	0.645429	0.538004	0.464147	0.564418	0.418362	0.362722	0.375214	0.323640	0.266710	0.194614
0.645920	0.801095	0.574862	0.584887	0.602918	0.481189	0.462746	0.340073	0.280134	0.253303	0.195669
0.594886	0.549842	0.573551	0.504547	0.497916	0.542921	0.420175	0.412923	0.299043	0.271513	0.199187
0.662446	0.709315	0.740980	0.581498	0.547278	0.414796	0.369067	0.341856	0.337207	0.251616	0.189622
0.759491	0.574412	0.578707	0.600622	0.478963	0.461189	0.406516	0.359187	0.289117	0.258216	0.193098
0.586171	0.589603	0.625830	0.565692	0.617289	0.560420	0.439253	0.405714	0.282893	0.254325	0.198176
0.865745	0.821764	0.665204	0.679305	0.509122	0.435489	0.416006	0.396941	0.328349	0.264140	0.198783
0.731110	0.756320	0.519682	0.580998	0.621735	0.515871	0.411858	0.369642	0.343149	0.239805	0.198683
0.723456	0.555783	0.598578	0.463759	0.535341	0.407798	0.483308	0.317423	0.316420	0.239324	0.193603
0.785187	0.791964	0.744589	0.470859	0.495324	0.532510	0.417544	0.405714	0.280985	0.267486	0.194150
0.667342	0.744995	0.745236	0.615421	0.453455	0.475986	0.442966	0.401982	0.320186	0.248046	0.193731
0.647268	0.696121	0.625956	0.643593	0.561010	0.444315	0.417881	0.330504	0.292851	0.246971	0.200599
0.677169	0.644382	0.593012	0.636127	0.432222	0.473147	0.449018	0.401328	0.347437	0.258710	0.197463
0.703178	0.655809	0.518023	0.484924	0.488602	0.442171	0.420016	0.417020	0.305315	0.290000	0.290000
0.816243	0.753570	0.608113	0.605077	0.548437	0.412600	0.427722	0.370619	0.278802	0.258997	0.191326
0.772315	0.747064	0.517299	0.504276	0.487355	0.460712	0.369983	0.394216	0.316465	0.237721	0.195173
0.660069	0.710860	0.588139	0.677065	0.573846	0.430228	0.370527	0.322675	0.281982	0.257551	0.193344
0.611907	0.566700	0.696687	0.565796	0.602328	0.390212	0.405714	0.405714	0.335790	0.255463	0.196264
0.666846	0.684123	0.620162	0.645923	0.530313	0.567435	0.491447	0.324718	0.405714	0.405714	0.197148
0.607078	0.672196	0.697977	0.485485	0.526789	0.398940	0.467616	0.405714	0.405714	0.317172	0.194537
0.883388	0.672118	0.500743	0.550933	0.438446	0.468195	0.410457	0.374231	0.299859	0.255952	0.200615
0.603684	0.703050	0.641779	0.545911	0.448984	0.541359	0.399273	0.412880	0.288016	0.248199	0.195834
0.707618	0.805629	0.597366	0.679971	0.549960	0.518184	0.439117	0.421436	0.405714	0.246177	0.198303
0.884739	0.650299	0.665318	0.569666	0.508767	0.490095	0.389220	0.349996	0.317174	0.260654	0.197643
0.620338	0.548452	0.611374	0.497677	0.568945	0.449302	0.405714	0.420747	0.405714	0.262421	0.195244
0.735588	0.748205	0.537982	0.596021	0.631394	0.494110	0.474289	0.351660	0.328426	0.247049	0.194167
0.867359	0.733174	0.519747	0.627414	0.557579	0.539355	0.405714	0.405714	0.318502	0.255194	0.200334
0.859585	0.623772	0.622541	0.504836	0.610484	0.511987	0.466984	0.404116	0.309814	0.242139	0.192503
0.843396	0.699009	0.553402	0.517002	0.440545	0.490856	0.358436	0.339791	0.306089	0.261858	0.194706
0.679552	0.624122	0.684910	0.626216	0.516618	0.399532	0.421582	0.405714	0.332988	0.239119	0.198100
0.808802	0.672211	0.615020	0.477257	0.493751	0.467230	0.419938	0.410214	0.310413	0.254172	0.195344
0.609339	0.657840	0.598522	0.518867	0.501283	0.391908	0.355335	0.387230	0.336374	0.257677	0.193860
0.705705	0.604730	0.741432	0.621397	0.529801	0.442857	0.442857	0.442857	0.442857	0.442857	0.442857
0.668008	0.648836	0.568464	0.603817	0.551190	0.506827	0.450592	0.359626	0.323204	0.265708	0.198246
0.732781	0.795296	0.607274	0.663422	0.493723	0.489049	0.429167	0.341670	0.337804	0.265354	0.191867
0.635042	0.627937	0.690387	0.500199	0.501051	0.521770	0.446897	0.416270	0.299103	0.237118	0.195798
0.739829	0.550052	0.609137	0.645945	0.455000	0.494846	0.449469	0.405714	0.361438	0.271229	0.195289
0.598680	0.572081	0.592539	0.590904	0.631435	0.449740	0.389206	0.335619	0.329831	0.256151	0.199534
0.868912	0.585079	0.547768	0.555594	0.525193	0.473075	0.448184	0.369362	0.306420	0.252568	0.194298
0.566525	0.745288	0.730503	0.527305	0.541654	0.427583	0.405714	0.369555	0.294224	0.234430	0.191141
0.867540	0.801472	0.611708	0.460765	0.460728	0.423996	0.425818	0.402285	0.304873	0.242653	0.196809
0.885587	0.746702	0.590696	0.579432	0.433321	0.559821	0.430858	0.346508	0.283058	0.259541	0.194897
0.843890	0.812193	0.498706	0.519984	0.483899	0.391915	0.439692	0.346690	0.315664	0.251101	0.191937
0.791447	0.570808	0.497497	0.504956	0.492374	0.390787	0.411340	0.405714	0.405714	0.405714	0.198685
0.815663	0.696777	0.510339	0.658807	0.504083	0.491117	0.479434	0.378948	0.318056	0.257222	0.193312
0.662607	0.798588	0.626788	0.466793	0.587421	0.496156	0.405714	0.405714	0.312325	0.255377	0.197062
0.879141	0.688605	0.498178	0.682390	0.515871	0.456538	0.384548	0.418376	0.302407	0.251365	0.194142
0.685017	0.611770	0.623828	0.543870	0.452959	0.520114	0.372658	0.370947	0.291903	0.248398	0.199314
0.705054	0.544574	0.507375	0.522711	0.602038	0.442622	0.405714	0.405714	0.405714	0.256724	0.198908
0.680502	0.825742	0.655455	0.555936	0.539930	0.555474	0.412813	0.313074	0.280791	0.250704	0.195056
0.680546	0.548295	0.650559	0.497670	0.594292	0.437395	0.450222	0.417611	0.329275	0.278899	0.197457
0.651568	0.699166	0.687162	0.479961	0.513455	0.410494	0.357165	0.406628	0.314341	0.251628	0.193751
0.643665	0.711423	0.529210	0.601965	0.442391	0.464610	0.362528	0.331913	0.285051	0.261586	0.199648
0.671912	0.642723	0.690393	0.569283	0.440333	0.498564	0.420729	0.405714	0.296612	0.261158	0.197033
0.869468	0.536844	0.608983	0.559246	0.480467	0.457287	0.477121	0.405714	0.405714	0.261988	0.196553
0.609615	0.764391	0.630174	0.507566	0.483579	0.453394	0.405714	0.418912	0.361438	0.405714	0.197702
0.801900	0.724607	0.670719	0.542768	0.456377	0.463506	0.421555	0.364970	0.315902	0.264656	0.197956
0.611472	0.664240	0.499051	0.570828	0.544990	0.507513	0.378253	0.339831	0.303648	0.259852	0.196476
0.721477	0.596066	0.624797	0.488325	0.468844	0.471220	0.405714	0.317688	0.329074	0.257447	0.195474
0.733693	0.712800	0.563033	0.564492	0.552491	0.466962	0.396534	0.362668	0.332836	0.255798	0.195392
0.843464	0.704369	0.761643	0.674898	0.511238	0.491678	0.405714	0.371166	0.328249	0.254313	0.195586
0.791975	0.592866	0.657362	0.633447	0.620652	0.454043	0.492318	0.405714	0.405714	0.244310	0.196345
0.802065	0.790230	0.713871	0.515835	0.576443	0.399807	0.405714	0.405714	0.345427	0.256501	0.198107
0.763383	0.636625	0.691936	0.471982	0.517320	0.420031	0.405714	0.405714	0.405714	0.242366	0.196531
0.686391	0.680473	0.631420	0.624264	0.538482	0.463003	0.464435	0.336202	0.330907	0.259619	0.189396
0.850102	0.683841	0.688653	0.626939	0.583315	0.467031	0.369169	0.337149	0.322122	0.238421	0.195112
0.667686	0.800685	0.722906	0.560364	0.619513	0.548022	0.433376	0.405714	0.405714	0.239961	0.196466
0.883470	0.581754	0.652292	0.563170	0.499637	0.405714	0.437844	0.398486	0.332943	0.267500	0.194675
0.768745	0.539472	0.741585	0.622869	0.518810	0.476502	0.405714	0.317172	0.405714	0.405714	0.195197
0.866995	0.748119	0.516805	0.692894	0.626761	0.429689	0.493138	0.318587	0.405714	0.252641	0.194940
0.736596	0.639093	0.585055	0.462310	0.434663	0.550205	0.414766	0.333189	0.314036	0.249665	0.198282
0.857275	0.785570	0.562251	0.546756	0.491441	0.508286	0.409653	0.405714	0.405714	0.405714	0.192974
0.625282	0.570144	0.590207	0.570856	0.622333	0.457654	0.471902	0.394346	0.287346	0.251153	0.198172
0.670275	0.732801	0.571274	0.520231	0.467540	0.438892	0.412833	0.405714	0.405714	0.405714	0.196496
0.802789	0.650772	0.621413	0.509561	0.503119	0.422883	0.420323	0.347689	0.291018	0.236705	0.221429
0.615709	0.792752	0.671183	0.467575	0.479659	0.499643	0.403573	0.371367	0.338123	0.241804	0.199033
0.735687	0.578996	0.640308	0.465586	0.620939	0.522154	0.373775	0.353210	0.309981	0.247087	0.194934
0.809225	0.572661	0.643428	0.675316	0.615346	0.542834	0.414810	0.386921	0.339986	0.261709	0.194289
0.767604	0.628549	0.639231	0.486205	0.599361	0.565834	0.422400	0.401014	0.356934	0.261300	0.244156
0.865904	0.582668	0.679668	0.686860	0.571125	0.423837	0.485528	0.411675	0.405714	0.258609	0.196540
0.765530	0.744115	0.612515	0.520188	0.461544	0.458709	0.419539	0.414110	0.325537	0.257384	0.192395
0.750808	0.647865	0.593777	0.535110	0.427686	0.558721	0.392188	0.371517	0.314939	0.244519	0.194126
0.567588	0.611763	0.501491	0.632826	0.437312	0.456022	0.405714	0.405714	0.405714	0.405714	0.191819
0.697715	0.558595	0.631959	0.617038	0.480491	0.448049	0.458460	0.339837	0.289276	0.249673	0.195982
0.878761	0.706677	0.649044	0.537761	0.461557	0.506500	0.361000	0.415796	0.405714	0.405714	0.197266
0.649860	0.655456	0.688370	0.551481	0.451160	0.456429	0.405714	0.405714	0.308622	0.246795	0.194973
0.577600	0.711831	0.568796	0.640592	0.627616	0.467661	0.432893	0.392713	0.317447	0.260242	0.200866
0.658486	0.608129	0.643430	0.550287	0.455799	0.546829	0.376940	0.321842	0.279613	0.247560	0.196445
0.879440	0.612095	0.657150	0.615545	0.496124	0.491393	0.413046	0.405714	0.405714	0.256828	0.194237
0.756769	0.555731	0.504924	0.676801	0.562881	0.430091	0.448794	0.405714	0.317172	0.262897	0.192328
0.710509	0.653020	0.528969	0.518151	0.511398	0.438739	0.475879	0.405714	0.317172	0.317172	0.201385
0.692255	0.751788	0.739303	0.531016	0.472588	0.450039	0.464930	0.405714	0.331170	0.268898	0.193204
0.739749	0.658723	0.746084	0.469079	0.489639	0.414689	0.457225	0.407838	0.335702	0.267462	0.196217
0.864822	0.767410	0.564383	0.494529	0.570510	0.512171	0.428597	0.405890	0.405714	0.255641	0.190620
0.672730	0.734603	0.714168	0.508611	0.589572	0.434542	0.422469	0.405714	0.405714	0.405714	0.197810
0.720107	0.805647	0.751653	0.560570	0.483602	0.436912	0.374142	0.365357	0.299530	0.234342	0.194229
0.860378	0.695096	0.630244	0.672984	0.543749	0.505067	0.393437	0.334785	0.351207	0.270848	0.196202
0.655119	0.561669	0.699194	0.575953	0.459821	0.431977	0.366518	0.406502	0.344581	0.245271	0.197842
0.671776	0.612624	0.707635	0.526314	0.431676	0.485824	0.405455	0.378724	0.329726	0.262689	0.196154
0.567239	0.768780	0.678188	0.517431	0.609785	0.491033	0.432176	0.372521	0.354502	0.244366	0.199349
0.785373	0.548802	0.498048	0.674912	0.508444	0.442278	0.385470	0.380410	0.302135	0.259755	0.194599
0.613135	0.629734	0.495251	0.500462	0.508545	0.437016	0.475013	0.343499	0.329368	0.259401	0.254545
0.666489	0.609508	0.750177	0.609901	0.521827	0.464520	0.453454	0.405714	0.343757	0.245604	0.196713
0.858920	0.686793	0.739963	0.681318	0.483931	0.434855	0.484224	0.380723	0.322673	0.255918	0.195547
0.723790	0.811435	0.594912	0.546921	0.575475	0.523348	0.405714	0.402230	0.276201	0.251381	0.196261
0.783261	0.752088	0.729569	0.651850	0.624500	0.453684	0.461148	0.405714	0.295052	0.244622	0.199240
0.856453	0.750107	0.694851	0.594346	0.510848	0.550473	0.468142	0.337871	0.336763	0.239199	0.196311
0.649322	0.678857	0.635331	0.461431	0.456081	0.497871	0.436592	0.405714	0.342619	0.251687	0.197762
0.692632	0.536409	0.693384	0.630561	0.503438	0.409436	0.360599	0.376191	0.310945	0.273381	0.196505
0.745457	0.636805	0.612356	0.588111	0.502141	0.554090	0.379766	0.348010	0.300767	0.268636	0.197105
0.672322	0.678416	0.609511	0.498365	0.506253	0.550866	0.389257	0.373500	0.279510	0.240138	0.195915
0.791981	0.573315	0.595004	0.636968	0.565815	0.425038	0.405714	0.405714	0.278609	0.248459	0.195134
0.735709	0.681539	0.731134	0.559932	0.528298	0.512322	0.364208	0.385378	0.343940	0.248557	0.192356
0.858586	0.648600	0.509325	0.538566	0.514969	0.549604	0.486666	0.405714	0.405714	0.405714	0.190601
0.786018	0.648683	0.688560	0.545837	0.539007	0.434577	0.362623	0.365768	0.309656	0.259047	0.196209
0.878635	0.687498	0.612489	0.629494	0.477324	0.434819	0.413257	0.335907	0.309788	0.239911	0.191274
0.569352	0.534206	0.758077	0.546532	0.439692	0.405714	0.415179	0.405714	0.405714	0.256390	0.195105
0.864835	0.662631	0.512667	0.595792	0.505676	0.473888	0.428221	0.326054	0.340920	0.247094	0.201795
0.810824	0.698419	0.609113	0.584864	0.581305	0.481385	0.406118	0.405714	0.308449	0.245284	0.199361
0.561026	0.697143	0.732732	0.539100	0.514483	0.503580	0.483880	0.348504	0.333746	0.258981	0.194286
0.823867	0.744960	0.500228	0.546509	0.608912	0.551216	0.419358	0.405714	0.405714	0.241946	0.197222
0.832012	0.541907	0.593774	0.592862	0.621995	0.399250	0.422304	0.334066	0.320435	0.256418	0.196082
0.700093	0.708989	0.632148	0.562733	0.477957	0.453004	0.469748	0.405714	0.405714	0.273021	0.193454
0.574505	0.690971	0.576851	0.582400	0.426911	0.466410	0.423661	0.371062	0.312730	0.268396	0.193802
0.788540	0.663290	0.638194	0.499664	0.549842	0.420922	0.407328	0.347659	0.289332	0.236753	0.197517
0.592351	0.601673	0.500112	0.475189	0.533884	0.405714	0.405714	0.405714	0.405714	0.260919	0.188838
0.693548	0.726563	0.579209	0.680425	0.444680	0.431233	0.445508	0.394468	0.315929	0.292308	0.253333
0.563088	0.559654	0.547532	0.601738	0.426223	0.425923	0.481294	0.362633	0.312615	0.250466	0.199028
0.585960	0.790925	0.615737	0.469306	0.582960	0.457450	0.417444	0.398424	0.294216	0.272592	0.196780
0.622942	0.639382	0.555994	0.685240	0.612652	0.483673	0.405714	0.405714	0.405714	0.405714	0.197446
0.686358	0.683113	0.631513	0.588951	0.450100	0.560501	0.391969	0.328621	0.287208	0.248275	0.192781
0.638936	0.747679	0.606188	0.694530	0.579040	0.534807	0.426614	0.324711	0.294471	0.244198	0.197957
0.788013	0.599695	0.599440	0.520793	0.508949	0.422610	0.402581	0.389126	0.325343	0.257046	0.198786
0.788251	0.668100	0.726621	0.475429	0.599613	0.512608	0.430047	0.369245	0.334325	0.240100	0.193555
0.802097	0.779027	0.520583	0.475215	0.621799	0.449144	0.440793	0.353402	0.294777	0.259930	0.195162
0.717806	0.584320	0.605691	0.577869	0.523507	0.469372	0.405714	0.418929	0.310865	0.251865	0.198530
0.825175	0.639927	0.632697	0.600312	0.425093	0.533997	0.416328	0.409513	0.339846	0.263768	0.190934
0.645325	0.539739	0.640755	0.626792	0.518256	0.436305	0.409709	0.377979	0.286412	0.240373	0.193994
0.823696	0.792261	0.609452	0.469546	0.429580	0.396808	0.379951	0.367274	0.301965	0.241977	0.196731
0.860482	0.604523	0.578217	0.539723	0.549788	0.471188	0.442686	0.317795	0.288365	0.243597	0.192035
0.754039	0.537244	0.690297	0.538480	0.510565	0.511033	0.407952	0.373921	0.305598	0.255744	0.199488
0.609070	0.714289	0.682695	0.489583	0.623099	0.541371	0.430414	0.391971	0.298758	0.259155	0.195706
0.698845	0.580665	0.518727	0.555456	0.534713	0.453990	0.397833	0.328840	0.284828	0.242738	0.195825
0.715854	0.582958	0.647586	0.516281	0.504854	0.559668	0.373747	0.394329	0.339046	0.249354	0.197486
0.600280	0.598713	0.543876	0.460865	0.568105	0.486746	0.432450	0.405714	0.405714	0.239067	0.195341
0.585264	0.635935	0.545204	0.551930	0.480683	0.551765	0.480297	0.407102	0.313283	0.248686	0.192333
0.858658	0.750340	0.495793	0.652051	0.469362	0.470714	0.422666	0.358509	0.301419	0.254137	0.195041
0.792329	0.815975	0.592671	0.552540	0.569726	0.522639	0.426323	0.353873	0.304535	0.243333	0.198787
0.578706	0.535744	0.589601	0.607051	0.459452	0.548387	0.399540	0.352387	0.307026	0.249043	0.191358
0.712408	0.648971	0.713748	0.681472	0.517634	0.482796	0.383318	0.376445	0.338045	0.269021	0.199695
0.706517	0.653294	0.651833	0.571115	0.578429	0.424700	0.359443	0.390400	0.287947	0.257549	0.196369
0.622552	0.685343	0.690156	0.525300	0.536272	0.521400	0.415843	0.353687	0.311981	0.257706	0.194417
0.829356	0.595220	0.628148	0.472607	0.500624	0.502829	0.407052	0.319005	0.303529	0.262766	0.195493
0.682084	0.790738	0.626925	0.628973	0.497956	0.452888	0.437604	0.405714	0.405714	0.234514	0.191773
0.850758	0.779841	0.680167	0.477018	0.564497	0.550459	0.405714	0.405714	0.405714	0.253167	0.195946
0.690245	0.635867	0.733476	0.598471	0.622787	0.459469	0.370804	0.372905	0.307512	0.264526	0.194247
0.677228	0.573485	0.710694	0.500358	0.513878	0.442534	0.437979	0.330233	0.286223	0.265073	0.192156
0.722925	0.770132	0.525876	0.684419	0.545356	0.466647	0.470852	0.405714	0.405714	0.256737	0.194547
0.708262	0.679363	0.579535	0.620299	0.445247	0.457180	0.412114	0.379487	0.344358	0.251309	0.259722
0.656172	0.758587	0.677264	0.574780	0.507975	0.416318	0.424906	0.405714	0.347371	0.276657	0.199690
0.783405	0.699075	0.652059	0.674619	0.497833	0.396487	0.455937	0.369200	0.286062	0.265312	0.197292
0.690198	0.698632	0.569498	0.591005	0.509299	0.423039	0.405714	0.405714	0.337300	0.248817	0.195423
0.824414	0.771670	0.530222	0.694509	0.495719	0.548445	0.484200	0.321572	0.318782	0.234985	0.194347
0.843721	0.671932	0.760461	0.671208	0.460994	0.510316	0.467783	0.380120	0.345538	0.255678	0.199900
0.871960	0.638361	0.597152	0.505110	0.468643	0.406545	0.372391	0.359276	0.320616	0.261062	0.193135
0.651433	0.639470	0.648719	0.688336	0.549782	0.468899	0.363774	0.391677	0.345236	0.267109	0.197584
0.727163	0.585052	0.672646	0.543505	0.542203	0.405714	0.407147	0.405714	0.405714	0.405714	0.195173
0.652302	0.754373	0.648056	0.685887	0.572000	0.478257	0.458188	0.371496	0.281500	0.263208	0.198498
0.610140	0.801749	0.561829	0.505306	0.580834	0.470650	0.465520	0.350091	0.327150	0.256467	0.195532
0.879150	0.614859	0.620428	0.695198	0.431566	0.433550	0.405714	0.405714	0.310208	0.246135	0.193380
0.812755	0.557675	0.556693	0.652110	0.559981	0.444914	0.434739	0.413183	0.327138	0.250638	0.192939
0.692113	0.626093	0.713269	0.507981	0.452162	0.548392	0.453950	0.405714	0.350332	0.246287	0.198937
0.607756	0.728620	0.634389	0.506680	0.613279	0.484312	0.361438	0.352499	0.307067	0.252690	0.192611
0.652298	0.569497	0.530797	0.654739	0.589891	0.526963	0.441038	0.318461	0.300906	0.273688	0.196319
0.615681	0.582956	0.563037	0.683907	0.502134	0.456808	0.405714	0.422734	0.405714	0.240655	0.193239
0.624092	0.638085	0.623671	0.633387	0.621616	0.551342	0.420138	0.359367	0.311431	0.270708	0.195780
0.698380	0.654329	0.647340	0.534641	0.465967	0.554996	0.387547	0.412926	0.299220	0.250290	0.193962
0.800740	0.561317	0.507329	0.578919	0.515520	0.449445	0.477126	0.390428	0.303547	0.249682	0.197215
0.620992	0.746132	0.681141	0.502274	0.506855	0.453561	0.407868	0.418111	0.316460	0.259898	0.196424
0.711152	0.630567	0.566849	0.635354	0.439765	0.498061	0.457009	0.361372	0.301407	0.252465	0.199267
0.578882	0.707229	0.514254	0.680711	0.613785	0.396061	0.404556	0.352915	0.340762	0.264186	0.221429
0.735789	0.799260	0.593829	0.581613	0.532461	0.523164	0.412477	0.413421	0.317166	0.276691	0.199938
0.629132	0.533292	0.526641	0.572536	0.437441	0.494179	0.391862	0.415779	0.304491	0.258890	0.201397
0.778831	0.597356	0.573250	0.617392	0.494384	0.409916	0.374800	0.319376	0.311430	0.270403	0.254545
0.675981	0.765622	0.723550	0.567287	0.525764	0.545771	0.453940	0.405714	0.332702	0.242568	0.197555
0.741381	0.612606	0.511017	0.593653	0.499488	0.508742	0.489745	0.412750	0.354733	0.273503	0.198555
0.875643	0.625092	0.694374	0.483285	0.468076	0.475673	0.375749	0.378769	0.309602	0.241129	0.195912
0.582722	0.637742	0.541543	0.514207	0.544932	0.468472	0.379106	0.348065	0.311920	0.246023	0.192260
0.836109	0.532245	0.735466	0.494688	0.428702	0.430655	0.387004	0.351180	0.305438	0.259795	0.221429
0.869376	0.575465	0.684602	0.482037	0.586322	0.438669	0.419932	0.385950	0.338218	0.232361	0.198278
0.805552	0.801498	0.626715	0.677893	0.530756	0.485697	0.393310	0.337328	0.351897	0.262977	0.196212
0.782663	0.640581	0.499249	0.505393	0.581728	0.501722	0.422308	0.376540	0.312017	0.273503	0.197071
0.675195	0.674006	0.554466	0.694178	0.579136	0.438856	0.430053	0.368386	0.293369	0.268827	0.199084
0.658284	0.610371	0.603692	0.493332	0.526956	0.504806	0.405417	0.415458	0.311336	0.259543	0.196374
0.735628	0.611304	0.516184	0.572542	0.480942	0.466121	0.394592	0.334853	0.288171	0.266907	0.191718
0.872902	0.734903	0.607325	0.584739	0.549490	0.450866	0.467785	0.405714	0.405714	0.268439	0.194781
0.705265	0.675476	0.724729	0.467718	0.453513	0.442445	0.402755	0.336384	0.323572	0.256171	0.199216
0.676204	0.663773	0.696944	0.583520	0.593013	0.558857	0.405714	0.347940	0.284344	0.254799	0.194761
0.589667	0.730069	0.613704	0.554960	0.498293	0.418552	0.462937	0.413918	0.312949	0.244127	0.194195
0.612543	0.614495	0.701363	0.638453	0.593604	0.477402	0.390009	0.378871	0.330531	0.242316	0.193672
0.827117	0.630170	0.616328	0.669780	0.492592	0.485141	0.354473	0.418530	0.324720	0.243218	0.194100
0.588090	0.770861	0.760290	0.567144	0.485800	0.454479	0.469565	0.405714	0.405714	0.251047	0.197574
0.810335	0.615328	0.739227	0.496184	0.539453	0.514614	0.423699	0.410577	0.347036	0.247611	0.193927
0.648042	0.797408	0.587462	0.487018	0.563251	0.554807	0.375676	0.413885	0.322484	0.269539	0.192389
0.718707	0.552662	0.716555	0.516648	0.607851	0.410238	0.385032	0.323025	0.318977	0.238568	0.196977
0.644912	0.544876	0.572240	0.670883	0.490647	0.551008	0.393809	0.365830	0.309760	0.257464	0.193167
0.655971	0.699748	0.613292	0.686856	0.505313	0.460222	0.421594	0.405714	0.405714	0.405714	0.193205
0.568682	0.626682	0.612901	0.662639	0.623493	0.549868	0.428471	0.349051	0.297337	0.256883	0.200711
0.840923	0.652247	0.715384	0.592584	0.509373	0.427252	0.402197	0.359168	0.295032	0.247406	0.189941
0.723135	0.570982	0.567544	0.509681	0.510779	0.490128	0.484997	0.317497	0.318945	0.250348	0.195257
0.754606	0.620908	0.584020	0.699939	0.593577	0.471554	0.366170	0.324064	0.312697	0.245276	0.198088
0.739136	0.594394	0.653817	0.494897	0.461486	0.419002	0.389812	0.371159	0.328406	0.236096	0.193354
0.790488	0.816902	0.564817	0.571503	0.522839	0.430330	0.421859	0.401471	0.289205	0.241900	0.200414
0.806998	0.808747	0.728809	0.516907	0.512368	0.430158	0.488535	0.345447	0.309979	0.265939	0.199731
0.622094	0.614607	0.582659	0.557365	0.578521	0.479125	0.463794	0.361965	0.313038	0.240169	0.197223
0.854238	0.557080	0.650094	0.590087	0.452536	0.415111	0.392435	0.351830	0.288615	0.242577	0.194067
0.831410	0.641155	0.502062	0.576518	0.611336	0.490586	0.394768	0.323627	0.348005	0.255957	0.198909
0.807994	0.595904	0.559419	0.479674	0.545724	0.552307	0.457731	0.355084	0.303659	0.262775	0.198365
0.842120	0.578613	0.504225	0.594546	0.486333	0.448486	0.389066	0.366428	0.301529	0.249800	0.195726
0.732260	0.549257	0.628646	0.479406	0.486630	0.409600	0.452225	0.405714	0.405714	0.244484	0.194125
0.740622	0.590022	0.520930	0.565875	0.505709	0.400936	0.484747	0.369512	0.320651	0.258616	0.200777
0.746547	0.768904	0.758208	0.583781	0.540831	0.460938	0.429510	0.395238	0.335291	0.255170	0.198039
0.884128	0.561359	0.529093	0.671575	0.623801	0.480362	0.383985	0.413546	0.310941	0.249273	0.194389
0.631156	0.683110	0.662245	0.620770	0.625915	0.475642	0.428328	0.417707	0.344697	0.237177	0.193028
0.786382	0.726516	0.753489	0.478637	0.513910	0.436847	0.398324	0.357172	0.332793	0.254246	0.197157
0.724444	0.537205	0.629731	0.605420	0.553117	0.448124	0.496801	0.325195	0.319735	0.246140	0.195927
0.876987	0.689922	0.608495	0.534552	0.472335	0.433822	0.418181	0.340545	0.328257	0.246809	0.197635
0.579337	0.650076	0.578250	0.601023	0.587243	0.482722	0.470596	0.405714	0.405714	0.244022	0.191581
0.711284	0.657200	0.637854	0.638905	0.432371	0.506881	0.392034	0.362677	0.317303	0.250284	0.196346
0.865063	0.730343	0.611157	0.596116	0.509612	0.541352	0.476279	0.396005	0.297664	0.249998	0.201322
0.675371	0.535937	0.678556	0.590690	0.489299	0.445020	0.367561	0.418675	0.301319	0.280397	0.199742
0.583021	0.741763	0.512472	0.560922	0.522470	0.545635	0.410357	0.404033	0.334766	0.280283	0.290000
0.872434	0.788391	0.758150	0.560614	0.435673	0.488558	0.414310	0.317172	0.405714	0.405714	0.194560
0.679490	0.730998	0.565981	0.621785	0.444894	0.470400	0.488667	0.363869	0.330222	0.273472	0.221429
0.684794	0.821945	0.685465	0.631464	0.585305	0.463918	0.415776	0.394849	0.276742	0.260362	0.237500
0.883860	0.678416	0.750514	0.500381	0.488918	0.550914	0.396611	0.364393	0.328496	0.284848	0.284848
0.749306	0.748832	0.589774	0.631530	0.598305	0.444868	0.364819	0.409075	0.294586	0.247302	0.196915
0.782290	0.749527	0.661807	0.495706	0.570620	0.527270	0.405714	0.405714	0.318987	0.245109	0.192063
0.688699	0.684613	0.499283	0.466304	0.460865	0.545188	0.479534	0.346804	0.310009	0.257247	0.194358
0.820784	0.650592	0.700436	0.648792	0.541897	0.552442	0.375765	0.381499	0.319854	0.284848	0.284848
0.689071	0.764069	0.506199	0.607658	0.512925	0.428682	0.442651	0.321508	0.296537	0.263065	0.192737
0.646351	0.690029	0.705235	0.538984	0.476534	0.489622	0.477153	0.405714	0.405714	0.251830	0.196662
0.860852	0.653257	0.737832	0.577242	0.605561	0.460447	0.377251	0.371922	0.291134	0.254545	0.254545
0.571301	0.820261	0.627876	0.654099	0.501655	0.414035	0.390455	0.370083	0.283605	0.241863	0.199818
0.860644	0.620301	0.593554	0.566352	0.620778	0.424034	0.411030	0.405714	0.320244	0.255105	0.196350
0.686514	0.600396	0.569792	0.547784	0.509359	0.448726	0.405714	0.405714	0.405714	0.405714	0.196489
0.673888	0.708185	0.502750	0.592992	0.453217	0.468228	0.364118	0.373047	0.325761	0.247346	0.192681
0.745286	0.807531	0.638003	0.483955	0.596074	0.477390	0.480095	0.398144	0.332929	0.264170	0.196022
0.702975	0.582305	0.664393	0.529113	0.518383	0.439445	0.410189	0.349482	0.314698	0.267811	0.195934
0.587127	0.549820	0.731966	0.677269	0.488948	0.451483	0.415175	0.405714	0.317172	0.243886	0.192038
0.680975	0.644613	0.688584	0.650629	0.552522	0.477030	0.355322	0.352584	0.320816	0.240883	0.196468
0.885822	0.592547	0.534949	0.594858	0.473301	0.418084	0.405141	0.356334	0.304227	0.244114	0.188878
0.783153	0.587117	0.612628	0.568693	0.468764	0.431811	0.359552	0.348526	0.310723	0.242305	0.189028
0.757464	0.640506	0.605887	0.538510	0.554859	0.446900	0.431506	0.363826	0.319507	0.253329	0.194503
0.597459	0.532868	0.497875	0.473904	0.622934	0.430356	0.426291	0.405714	0.405714	0.405714	0.197472
0.566575	0.591079	0.512599	0.560363	0.507098	0.465521	0.405714	0.405714	0.405714	0.405714	0.195695
0.858873	0.820509	0.528894	0.570971	0.450422	0.433354	0.430717	0.405714	0.274782	0.238299	0.194419
0.802491	0.630835	0.523541	0.488871	0.474438	0.470906	0.480630	0.405714	0.405714	0.256119	0.195994
0.709783	0.736468	0.748472	0.582982	0.621275	0.396538	0.354283	0.389124	0.312001	0.252971	0.199154
0.660342	0.730009	0.504340	0.599062	0.452083	0.487210	0.405714	0.351415	0.285039	0.255482	0.193301
0.640886	0.741805	0.553826	0.675971	0.505335	0.509743	0.361438	0.405714	0.307390	0.252014	0.190330
0.738954	0.541513	0.594023	0.595817	0.533502	0.434145	0.392339	0.395319	0.281692	0.239362	0.195305
0.865955	0.544536	0.536580	0.490729	0.507773	0.485513	0.458730	0.408479	0.342844	0.242950	0.195027
0.606012	0.576958	0.683857	0.462096	0.488657	0.440089	0.371117	0.401191	0.305259	0.242172	0.189724
0.731435	0.572415	0.661117	0.598816	0.465006	0.457624	0.408353	0.347098	0.334032	0.267877	0.193239
0.646855	0.797988	0.526287	0.466651	0.509711	0.502465	0.425632	0.399049	0.293276	0.259064	0.197549
0.622191	0.800868	0.611517	0.551188	0.507007	0.497755	0.405714	0.405714	0.405714	0.405714	0.196871
0.580336	0.673799	0.553497	0.519829	0.497625	0.429208	0.405714	0.405714	0.297781	0.245210	0.191445
0.580849	0.572859	0.742080	0.489517	0.584684	0.398584	0.405714	0.405714	0.304383	0.271442	0.198692
0.695761	0.659795	0.569285	0.631507	0.535667	0.453518	0.443706	0.392619	0.287111	0.281127	0.197859
0.624765	0.549384	0.612569	0.472315	0.528372	0.491232	0.459923	0.402980	0.278374	0.241034	0.190603
0.783828	0.755727	0.518516	0.579690	0.607535	0.421535	0.405714	0.405714	0.405714	0.405714	0.197387
0.726559	0.593084	0.591371	0.497953	0.459407	0.505291	0.460570	0.405714	0.405714	0.253193	0.195670
0.844247	0.733104	0.637302	0.574084	0.446850	0.439218	0.443631	0.403627	0.323376	0.259960	0.195122
0.838072	0.800641	0.714510	0.522609	0.449199	0.411906	0.380542	0.334712	0.293449	0.238407	0.196947
0.808380	0.584476	0.537359	0.501969	0.513452	0.392211	0.414215	0.405714	0.319582	0.251556	0.196065
0.762035	0.698433	0.613822	0.579475	0.502080	0.472517	0.357485	0.373705	0.322265	0.252037	0.189808
0.867570	0.627927	0.642660	0.504911	0.442911	0.393803	0.458415	0.317510	0.321857	0.259929	0.194029
0.694943	0.598683	0.747510	0.512555	0.574464	0.441786	0.361190	0.383345	0.334150	0.243004	0.193648
0.703311	0.647621	0.607778	0.558875	0.513289	0.460761	0.405714	0.405714	0.405714	0.261328	0.194668
0.755730	0.749110	0.611273	0.525488	0.489305	0.500012	0.419724	0.342718	0.278732	0.249705	0.197446
0.864434	0.784311	0.688253	0.641058	0.616859	0.520721	0.411529	0.350366	0.329542	0.275077	0.197880
0.649478	0.733911	0.568221	0.583882	0.551304	0.469250	0.474111	0.408034	0.347210	0.261798	0.195243
0.624625	0.694053	0.504131	0.527662	0.585970	0.405714	0.422823	0.389043	0.281325	0.258145	0.193643
0.805500	0.565568	0.738270	0.673322	0.530926	0.495058	0.385721	0.352423	0.323396	0.276623	0.197621
0.729870	0.630418	0.552640	0.627356	0.506275	0.448707	0.445208	0.337553	0.318127	0.257608	0.195716
0.759192	0.566924	0.665843	0.689841	0.617520	0.462318	0.359068	0.406853	0.317172	0.276825	0.192769
0.858444	0.537563	0.640185	0.565793	0.511744	0.435104	0.410196	0.342762	0.331701	0.262172	0.196159
0.739616	0.817928	0.683039	0.678199	0.579021	0.545159	0.419497	0.327846	0.280126	0.242935	0.192717
0.660276	0.639398	0.641509	0.650486	0.490948	0.455728	0.377639	0.366759	0.314023	0.255724	0.195648
0.820408	0.675023	0.752625	0.544041	0.482294	0.467880	0.414280	0.353741	0.305511	0.244318	0.196643
0.681992	0.648948	0.577880	0.533761	0.476437	0.477513	0.361911	0.368126	0.313676	0.245150	0.195817
0.622616	0.688541	0.736760	0.594603	0.544292	0.416472	0.362134	0.356961	0.304418	0.247035	0.193784
0.748107	0.756517	0.540463	0.566174	0.431567	0.416623	0.412317	0.376598	0.292123	0.250218	0.199128
0.670690	0.628628	0.673416	0.638898	0.503736	0.519052	0.467664	0.416256	0.305490	0.252414	0.193863
0.683666	0.647176	0.538452	0.569193	0.455674	0.446624	0.440142	0.405714	0.318934	0.258017	0.197176
0.791014	0.655162	0.586713	0.492274	0.507805	0.506918	0.472890	0.374401	0.318738	0.271317	0.196975
0.744631	0.744764	0.545293	0.531535	0.523566	0.486521	0.373380	0.402908	0.298314	0.248176	0.194075
0.659483	0.555774	0.596820	0.630084	0.478624	0.508311	0.460688	0.336610	0.302604	0.250335	0.196999
0.830036	0.548232	0.574748	0.557725	0.618289	0.559052	0.369153	0.395468	0.348109	0.252131	0.200193
0.651503	0.812958	0.728151	0.669960	0.584487	0.536683	0.405714	0.405714	0.405714	0.263272	0.205019
0.871459	0.554658	0.601491	0.489154	0.587704	0.405714	0.405714	0.400006	0.305375	0.269931	0.193699
0.725935	0.579329	0.732229	0.637895	0.457342	0.432027	0.480807	0.405714	0.405714	0.250341	0.196807
0.589913	0.789798	0.559098	0.561544	0.588212	0.507010	0.386694	0.373703	0.337527	0.272923	0.197207
0.672814	0.608623	0.615055	0.528382	0.577000	0.488759	0.425133	0.373491	0.319119	0.270817	0.195463
0.783580	0.681413	0.585949	0.594221	0.581716	0.428891	0.454715	0.325780	0.301817	0.249926	0.194426
0.608775	0.552752	0.494651	0.492852	0.530889	0.454414	0.438799	0.412584	0.279476	0.284848	0.284848
0.856976	0.675521	0.633494	0.489405	0.610919	0.468726	0.421177	0.326394	0.278369	0.250013	0.194219
0.879478	0.601996	0.595935	0.675267	0.458245	0.450766	0.423037	0.357832	0.310612	0.265360	0.194891
0.698231	0.646536	0.744352	0.580237	0.483620	0.398729	0.374674	0.315293	0.341881	0.251189	0.196316
0.829526	0.678038	0.550195	0.602752	0.528877	0.405714	0.405714	0.405714	0.405714	0.405714	0.194185
0.702017	0.797087	0.591244	0.544457	0.546005	0.527085	0.485741	0.405714	0.279359	0.243879	0.193955
0.607802	0.769490	0.549215	0.556330	0.443116	0.509062	0.483258	0.366150	0.298161	0.263343	0.195149
0.724367	0.596492	0.528543	0.691886	0.523677	0.402457	0.439149	0.385617	0.301694	0.255444	0.192205
0.661464	0.814434	0.688373	0.521315	0.594061	0.447867	0.480100	0.327621	0.324572	0.261701	0.197702
0.817725	0.806771	0.730991	0.560042	0.442395	0.496672	0.405714	0.405714	0.405714	0.405714	0.198443
0.617381	0.790356	0.573686	0.594489	0.510040	0.443048	0.431282	0.361438	0.405714	0.240708	0.196457
0.847096	0.700105	0.548604	0.521643	0.528728	0.464039	0.451171	0.372343	0.292919	0.272091	0.195307
0.682758	0.813517	0.614193	0.574806	0.468377	0.508610	0.484749	0.319674	0.325427	0.258365	0.196365
0.601178	0.556366	0.623638	0.590745	0.622543	0.478036	0.425201	0.342940	0.332590	0.236613	0.192581
0.827645	0.721997	0.590076	0.503259	0.570588	0.411546	0.405714	0.405714	0.405714	0.405714	0.200323
0.663302	0.798829	0.691320	0.564459	0.554805	0.417468	0.355438	0.405714	0.294909	0.259725	0.199541
0.681887	0.689691	0.546254	0.577184	0.480257	0.529302	0.424419	0.419295	0.303456	0.242090	0.193256
0.800024	0.581546	0.621183	0.531957	0.478009	0.508011	0.368174	0.405714	0.405714	0.236720	0.191619
0.791019	0.818027	0.651001	0.531804	0.451920	0.516954	0.412821	0.405714	0.295563	0.273330	0.196276
0.880580	0.711288	0.592385	0.496917	0.473855	0.503143	0.443276	0.316912	0.312114	0.255996	0.195451
0.678872	0.659748	0.580003	0.601810	0.449175	0.454520	0.406418	0.367973	0.311250	0.267704	0.197791
0.779773	0.646555	0.506858	0.474823	0.436674	0.539047	0.439699	0.418370	0.312963	0.246643	0.194467
0.701525	0.613145	0.584742	0.578767	0.452854	0.434238	0.435585	0.357051	0.339249	0.251951	0.193058
0.869503	0.662846	0.597524	0.501532	0.547214	0.433424	0.481511	0.330230	0.316992	0.258365	0.197475
0.655025	0.554122	0.652969	0.546313	0.536612	0.405714	0.405714	0.405714	0.322946	0.273554	0.198183
0.872909	0.551633	0.623116	0.487606	0.591384	0.514606	0.407004	0.405714	0.405714	0.405714	0.195175
0.713907	0.615266	0.575105	0.461897	0.523710	0.461567	0.384760	0.398609	0.303341	0.246414	0.191781
0.564265	0.814435	0.735334	0.584500	0.480412	0.504995	0.363064	0.374781	0.284027	0.254386	0.192970
0.566378	0.553762	0.703156	0.678438	0.605221	0.421366	0.490119	0.405714	0.304828	0.240586	0.195428
0.568724	0.768866	0.739525	0.524597	0.604937	0.445538	0.477685	0.362817	0.330833	0.253449	0.196604
0.856470	0.529476	0.705685	0.545167	0.503204	0.471334	0.472276	0.317172	0.405714	0.405714	0.194677
0.583160	0.689999	0.646913	0.565298	0.473749	0.539756	0.450270	0.405714	0.293573	0.249303	0.194146
0.877889	0.658155	0.607453	0.631759	0.519118	0.446527	0.433763	0.405714	0.296939	0.255947	0.193889
0.621184	0.788782	0.659649	0.523861	0.562213	0.443425	0.405714	0.364689	0.341487	0.250872	0.192589
0.723187	0.780931	0.671714	0.485563	0.623608	0.402584	0.379288	0.351503	0.286706	0.252485	0.197510
0.886515	0.806825	0.538479	0.513526	0.603950	0.448168	0.460352	0.352279	0.331542	0.242850	0.197114
0.730485	0.535302	0.503429	0.562172	0.621986	0.394818	0.367470	0.360062	0.290221	0.255087	0.197614
0.577488	0.577693	0.726242	0.627481	0.511655	0.505533	0.442765	0.403805	0.307502	0.252522	0.192030
0.843427	0.582325	0.674937	0.649395	0.626068	0.557514	0.414278	0.413020	0.297680	0.249068	0.193751
0.655156	0.709820	0.712295	0.682861	0.518175	0.421663	0.455451	0.349445	0.315562	0.260494	0.200526
0.841975	0.695826	0.546429	0.587891	0.543900	0.403109	0.453782	0.378938	0.299021	0.264373	0.202996
0.737068	0.600508	0.542971	0.635437	0.425280	0.547200	0.388294	0.324029	0.330647	0.235427	0.192219
0.683705	0.594751	0.521714	0.544877	0.525444	0.490931	0.439240	0.405714	0.328673	0.256208	0.194789
0.883317	0.535369	0.608550	0.486518	0.572853	0.394772	0.486985	0.405714	0.304591	0.254920	0.194874
0.854246	0.729524	0.605232	0.632937	0.515005	0.454199	0.405714	0.405714	0.405714	0.231592	0.194029
0.770464	0.710095	0.538299	0.533588	0.554946	0.545109	0.456281	0.405714	0.405714	0.251578	0.197990
0.821961	0.685143	0.719153	0.574746	0.531705	0.427204	0.410220	0.349514	0.319969	0.262716	0.198543
0.786570	0.578205	0.506261	0.517552	0.527770	0.470518	0.405714	0.405714	0.405714	0.277720	0.200459
0.684006	0.799169	0.674824	0.663922	0.621247	0.461729	0.467600	0.367254	0.279286	0.270289	0.195351
0.561041	0.576190	0.616855	0.600377	0.443260	0.441237	0.408210	0.350819	0.347148	0.265080	0.195054
0.802288	0.724663	0.598108	0.520828	0.614421	0.413118	0.432646	0.368780	0.349175	0.276999	0.194292
0.724992	0.629061	0.731501	0.476744	0.569291	0.546558	0.428672	0.407028	0.352637	0.279487	0.198557
0.649700	0.742245	0.511289	0.687005	0.520521	0.470624	0.441478	0.420857	0.312874	0.258497	0.195787
0.868259	0.753167	0.615748	0.565245	0.507012	0.504468	0.410454	0.405714	0.405714	0.405714	0.194261
0.718626	0.803154	0.684994	0.588052	0.489650	0.554917	0.411113	0.374970	0.302770	0.251721	0.194622
0.632984	0.641801	0.620343	0.522112	0.458827	0.463357	0.479734	0.367405	0.344762	0.271537	0.221429
0.871975	0.540372	0.645570	0.525305	0.461381	0.421404	0.408127	0.339458	0.292727	0.254749	0.192431
0.827125	0.661330	0.552737	0.617547	0.538030	0.538713	0.437234	0.405714	0.405714	0.361438	0.196622
0.567443	0.599126	0.681866	0.675379	0.614409	0.454563	0.434584	0.317949	0.303947	0.244504	0.189987
0.687875	0.800852	0.619580	0.586207	0.618296	0.482110	0.421736	0.405714	0.405714	0.361438	0.195629
0.564196	0.687690	0.706110	0.700879	0.544143	0.535996	0.364699	0.325224	0.341645	0.240346	0.196750
0.693753	0.544065	0.633712	0.567512	0.581062	0.538863	0.459472	0.405714	0.405714	0.405714	0.193253
0.727291	0.802489	0.531536	0.523467	0.611999	0.447681	0.485039	0.355065	0.312797	0.251857	0.202027
0.743217	0.816836	0.738448	0.617452	0.608243	0.488516	0.477506	0.354737	0.293902	0.263060	0.190029
0.720335	0.585709	0.731351	0.543793	0.468195	0.511801	0.464732	0.412619	0.285638	0.252979	0.191346
0.733472	0.805533	0.536293	0.544317	0.524130	0.480443	0.418837	0.405714	0.405714	0.405714	0.221429
0.761057	0.787781	0.613088	0.476381	0.516687	0.482703	0.468635	0.362242	0.318118	0.252547	0.194671
0.612603	0.557605	0.633033	0.551166	0.564884	0.418511	0.409780	0.405714	0.405714	0.405714	0.196287
0.734438	0.626462	0.723507	0.695398	0.555082	0.514014	0.390824	0.414704	0.339129	0.241233	0.193151
0.887269	0.718738	0.615744	0.623207	0.512454	0.488618	0.427895	0.328833	0.336184	0.239868	0.191433
0.710896	0.627607	0.613428	0.629537	0.461326	0.427500	0.477971	0.323321	0.339170	0.250750	0.198977
0.566511	0.641648	0.624579	0.575649	0.570817	0.507505	0.365331	0.402677	0.304139	0.240659	0.199675
0.617013	0.656753	0.625705	0.658988	0.474056	0.452627	0.373340	0.390786	0.289731	0.242181	0.194813
0.675526	0.527627	0.506579	0.491255	0.494211	0.495740	0.349504	0.351203	0.300734	0.254545	0.254545
0.637617	0.724073	0.737218	0.557823	0.612692	0.406564	0.421308	0.382803	0.319217	0.255047	0.192408
0.729575	0.679781	0.507579	0.668362	0.475139	0.435820	0.405714	0.405714	0.299855	0.240549	0.193466
0.829827	0.538743	0.685750	0.595725	0.472156	0.519823	0.433175	0.405714	0.405714	0.261448	0.221429
0.858396	0.725535	0.746366	0.581340	0.523816	0.456460	0.387432	0.320937	0.329117	0.254524	0.198068
0.729713	0.663013	0.628590	0.688923	0.501064	0.394163	0.468542	0.385094	0.334395	0.264346	0.194544
0.577034	0.545340	0.519871	0.529377	0.532448	0.451098	0.462604	0.405714	0.289424	0.236154	0.188768
0.626466	0.720254	0.569745	0.625576	0.565562	0.473464	0.485286	0.376501	0.289572	0.242911	0.244156
0.803538	0.784842	0.672595	0.674195	0.499860	0.526048	0.420313	0.405714	0.312132	0.247383	0.191375
0.716911	0.638751	0.661144	0.585880	0.506305	0.424465	0.405714	0.405714	0.314180	0.271342	0.203990
0.568446	0.671030	0.732162	0.505768	0.616462	0.393610	0.486662	0.405714	0.286869	0.265075	0.196490
0.702322	0.609578	0.600318	0.495657	0.512158	0.508162	0.429606	0.413941	0.304769	0.257588	0.196636
0.681275	0.699405	0.655769	0.482227	0.473904	0.449574	0.405714	0.367493	0.340148	0.240054	0.195438
0.728891	0.815497	0.606601	0.527487	0.557952	0.405714	0.405714	0.405714	0.405714	0.244339	0.197528
0.717438	0.805997	0.740932	0.542013	0.515778	0.539127	0.441715	0.331747	0.338628	0.264191	0.195659
0.804830	0.745524	0.547541	0.680218	0.515104	0.413860	0.481785	0.373067	0.287375	0.267863	0.197069
0.644308	0.616018	0.598948	0.549408	0.613808	0.540930	0.491228	0.318940	0.304482	0.248755	0.194773
0.662455	0.679173	0.599506	0.534418	0.440105	0.405714	0.438464	0.348023	0.310034	0.258037	0.197914
0.683788	0.567970	0.758039	0.663490	0.542898	0.441446	0.459617	0.334110	0.304627	0.269849	0.199378
0.861259	0.811843	0.629347	0.568947	0.475978	0.554691	0.424734	0.408230	0.300242	0.259638	0.198832
```
