## Supplementary File 2 for "Novel Comparison of Evaluation Metrics for Gene Ontology Classifiers Reveals Drastic Performance Differences": max_GC_Jacc.elab

```
# goa_pos:  data/cafa2012.genego.sc
# goa_neg:  data/cafa2012.genego.neg.sc
# obo_file: data/go.obo
# ic_file:  (null)
# prop_par: T
# rot_pos:  T
# R:        3
# rseed:    1
# mode:     LIST=go,TH=th,SUMF1=mean,SUMF2=max,SF=Jacc,SIMF=NULL,MINCS=10,GOC=46316
0.000000	0.100113	0.200226	0.300056	0.400169	0.500000	0.600113	0.700226	0.800056	0.900169	1.000000
0.719801	0.428275	0.437868	0.508090	0.364925	0.358859	0.301946	0.227889	0.183975	0.183673	0.107037
0.498540	0.526743	0.568095	0.366846	0.370939	0.319515	0.318594	0.245197	0.191149	0.146053	0.104642
0.533475	0.677813	0.527727	0.437729	0.372720	0.349241	0.248882	0.262797	0.206017	0.154500	0.109227
0.616122	0.484382	0.586705	0.373419	0.423567	0.302425	0.254589	0.252088	0.205426	0.154198	0.105936
0.537422	0.508692	0.444846	0.395440	0.326335	0.291416	0.294451	0.205029	0.194002	0.148291	0.108230
0.581016	0.654585	0.489618	0.360019	0.334531	0.272881	0.261119	0.255726	0.189226	0.143409	0.106264
0.753457	0.634510	0.525233	0.413012	0.384869	0.277121	0.288811	0.264184	0.207728	0.145259	0.105160
0.743270	0.550213	0.491218	0.453887	0.300505	0.350063	0.276153	0.245894	0.185587	0.183673	0.106371
0.575676	0.521960	0.441581	0.393607	0.380598	0.378279	0.237301	0.256610	0.202654	0.154334	0.108283
0.628202	0.619849	0.408394	0.479062	0.353715	0.290397	0.254367	0.221545	0.178549	0.146637	0.102385
0.492318	0.626673	0.452972	0.338301	0.378561	0.367051	0.265617	0.219753	0.194051	0.140223	0.108434
0.480393	0.528665	0.583764	0.424130	0.328324	0.318148	0.233838	0.210222	0.201771	0.141419	0.107907
0.536499	0.588464	0.409732	0.482520	0.428942	0.314073	0.275746	0.206520	0.205998	0.142511	0.104332
0.588684	0.513181	0.581772	0.516212	0.410700	0.313892	0.233399	0.200043	0.185212	0.148789	0.104589
0.747311	0.532926	0.534168	0.407549	0.342522	0.297750	0.246710	0.219387	0.184221	0.143143	0.105267
0.588906	0.670525	0.550512	0.515765	0.326206	0.364051	0.252052	0.219852	0.208669	0.148948	0.108324
0.570984	0.524796	0.546794	0.479528	0.416821	0.351664	0.320696	0.265099	0.198081	0.151363	0.107687
0.689112	0.535327	0.481250	0.494549	0.355817	0.275357	0.247994	0.212823	0.178769	0.149210	0.106422
0.707843	0.596601	0.500180	0.425352	0.374150	0.356054	0.266827	0.205920	0.181305	0.134985	0.103111
0.473585	0.520534	0.436768	0.392303	0.318075	0.302381	0.277005	0.241661	0.175734	0.145871	0.103470
0.517159	0.561914	0.530547	0.377643	0.309255	0.315594	0.300263	0.224128	0.187130	0.146191	0.107774
0.640840	0.439188	0.418675	0.430301	0.411956	0.342081	0.252584	0.260546	0.187754	0.155833	0.109366
0.552287	0.656677	0.518121	0.344580	0.425784	0.367616	0.292764	0.231770	0.183673	0.130475	0.103831
0.709841	0.511352	0.432382	0.394997	0.353422	0.313841	0.247595	0.227193	0.202423	0.148488	0.107258
0.515031	0.487981	0.464777	0.394434	0.365225	0.377045	0.277738	0.242267	0.193796	0.149006	0.113688
0.556340	0.657849	0.499280	0.471872	0.348258	0.279788	0.256906	0.257741	0.181975	0.141056	0.103717
0.589267	0.658815	0.386130	0.517235	0.318632	0.381709	0.276165	0.258974	0.203986	0.154125	0.104006
0.562879	0.519920	0.412918	0.492846	0.381992	0.293388	0.267303	0.221429	0.199529	0.138110	0.107313
0.604813	0.544740	0.457923	0.446584	0.371954	0.289356	0.236995	0.233604	0.203916	0.141432	0.106355
0.600761	0.419064	0.407815	0.341680	0.442319	0.304504	0.279903	0.202684	0.183673	0.183673	0.109871
0.766350	0.538190	0.508454	0.436894	0.449010	0.285576	0.289222	0.254320	0.211783	0.183673	0.106898
0.504303	0.616724	0.588390	0.408278	0.370292	0.284353	0.312648	0.205660	0.185466	0.148089	0.108689
0.686966	0.490872	0.431393	0.405901	0.314397	0.279236	0.284226	0.255716	0.207393	0.147495	0.104230
0.613024	0.520069	0.524101	0.510916	0.434598	0.273112	0.236341	0.224112	0.172802	0.138061	0.106802
0.765083	0.500073	0.402487	0.363317	0.367297	0.293725	0.230691	0.208562	0.174847	0.144535	0.105003
0.472262	0.601258	0.443236	0.355497	0.335923	0.300475	0.256365	0.216951	0.195664	0.149776	0.108559
0.568913	0.534138	0.413114	0.497272	0.371823	0.371712	0.281628	0.202180	0.194997	0.147990	0.104048
0.582409	0.538450	0.535579	0.429279	0.383045	0.310807	0.274080	0.239142	0.208093	0.151528	0.105817
0.513798	0.535452	0.450417	0.398942	0.365844	0.296680	0.284997	0.269013	0.186051	0.143340	0.106090
0.554236	0.658170	0.537464	0.431268	0.421307	0.375690	0.265758	0.236275	0.192798	0.158695	0.107886
0.750771	0.645432	0.497881	0.510274	0.443218	0.358756	0.278408	0.237308	0.202121	0.143782	0.109611
0.682668	0.569037	0.492500	0.428279	0.318923	0.350452	0.277485	0.226967	0.191642	0.153132	0.105766
0.630389	0.609902	0.451638	0.466850	0.366793	0.316576	0.258119	0.256705	0.189842	0.155767	0.106212
0.748302	0.505775	0.398527	0.355398	0.325229	0.360047	0.283993	0.199710	0.168613	0.144067	0.101747
0.462385	0.538206	0.465867	0.366475	0.397938	0.320637	0.259991	0.205136	0.183673	0.137785	0.104502
0.752138	0.438923	0.563839	0.463126	0.398466	0.369711	0.308485	0.229525	0.188264	0.154418	0.103473
0.467274	0.552413	0.531970	0.370831	0.308605	0.308132	0.239014	0.249500	0.172185	0.151569	0.110801
0.516672	0.483472	0.411902	0.478101	0.432539	0.328384	0.305223	0.212389	0.185462	0.142955	0.104324
0.534713	0.436966	0.542623	0.358397	0.382708	0.366511	0.236779	0.236048	0.182312	0.153083	0.108177
0.621140	0.671782	0.381099	0.433971	0.378400	0.333741	0.276284	0.235668	0.192678	0.148130	0.108129
0.630293	0.660799	0.381674	0.508106	0.391367	0.311433	0.274627	0.243662	0.196498	0.143607	0.105580
0.611018	0.559981	0.565670	0.450889	0.319983	0.365468	0.233826	0.204545	0.208258	0.151933	0.104588
0.574727	0.534667	0.561738	0.401883	0.341762	0.270575	0.274776	0.236426	0.190205	0.151558	0.104064
0.690648	0.495103	0.523313	0.375274	0.383474	0.275442	0.309022	0.216830	0.180010	0.146632	0.107553
0.556519	0.494403	0.525872	0.390207	0.437597	0.321263	0.292443	0.257033	0.176515	0.140147	0.104917
0.461247	0.448544	0.536105	0.408242	0.403533	0.281849	0.259516	0.214339	0.189742	0.138030	0.106997
0.574344	0.547340	0.449113	0.417037	0.305021	0.368075	0.307700	0.224292	0.198072	0.146988	0.104545
0.537128	0.616292	0.416492	0.501609	0.413538	0.268244	0.277697	0.204728	0.210878	0.146624	0.104808
0.676743	0.528526	0.473012	0.367678	0.325765	0.306588	0.271520	0.239625	0.199970	0.147087	0.105528
0.545636	0.455142	0.481198	0.437682	0.341836	0.304489	0.275778	0.216890	0.179029	0.140901	0.104120
0.562440	0.488853	0.428341	0.452213	0.304801	0.268287	0.280192	0.252750	0.179025	0.147749	0.109097
0.638291	0.560204	0.525318	0.393850	0.413589	0.297760	0.258684	0.201317	0.183673	0.183673	0.105097
0.623510	0.629313	0.506040	0.510404	0.361484	0.301999	0.294402	0.258998	0.183439	0.157477	0.106205
0.522267	0.636585	0.510762	0.427847	0.331545	0.365019	0.258561	0.252315	0.170660	0.140441	0.103929
0.574233	0.480284	0.431505	0.364631	0.361883	0.352160	0.280303	0.217908	0.189851	0.149425	0.105963
0.568299	0.617358	0.477165	0.386963	0.340248	0.317764	0.270605	0.241950	0.171889	0.149749	0.102607
0.505449	0.474098	0.445861	0.462414	0.359657	0.315644	0.264997	0.216571	0.174544	0.134818	0.106076
0.765589	0.463588	0.400007	0.418518	0.415751	0.329410	0.290943	0.215077	0.167555	0.145397	0.101791
0.734593	0.600920	0.474035	0.423016	0.353730	0.318065	0.258582	0.215698	0.180632	0.143437	0.105645
0.528062	0.498839	0.389700	0.406725	0.383900	0.358402	0.286243	0.228043	0.183580	0.157521	0.109103
0.542358	0.621079	0.450029	0.396883	0.421735	0.306266	0.251396	0.242028	0.181075	0.132497	0.102652
0.577954	0.543780	0.573801	0.375999	0.363132	0.322201	0.294641	0.251744	0.182277	0.143346	0.103815
0.734980	0.452204	0.568108	0.481292	0.299657	0.357471	0.296796	0.214109	0.182858	0.149254	0.149254
0.678729	0.574505	0.516625	0.442005	0.379868	0.312969	0.253385	0.205035	0.187401	0.143456	0.106042
0.642508	0.487245	0.559277	0.359232	0.367899	0.311834	0.323080	0.218883	0.183673	0.145799	0.109947
0.566696	0.525829	0.577896	0.419131	0.406680	0.301958	0.275633	0.217879	0.203100	0.140490	0.103861
0.763338	0.619358	0.405538	0.474232	0.353662	0.352063	0.272096	0.215640	0.183233	0.145043	0.105650
0.615323	0.526638	0.432751	0.354830	0.352569	0.269169	0.237936	0.236506	0.180269	0.154386	0.103838
0.562336	0.527078	0.482068	0.416318	0.440874	0.273541	0.273857	0.227657	0.169879	0.140909	0.105776
0.682110	0.668387	0.507957	0.387642	0.366963	0.274831	0.289855	0.201107	0.177616	0.144364	0.108558
0.483943	0.576850	0.500205	0.368365	0.386553	0.317334	0.286556	0.246614	0.183673	0.150746	0.106550
0.563177	0.542709	0.579827	0.457694	0.344932	0.281583	0.233001	0.261571	0.188536	0.149584	0.104182
0.563766	0.657331	0.490661	0.346686	0.330040	0.334957	0.269280	0.233760	0.183190	0.133864	0.103381
0.691116	0.558517	0.539666	0.360844	0.439220	0.297578	0.308449	0.216210	0.171866	0.159184	0.109167
0.534841	0.458531	0.559712	0.443740	0.385717	0.321770	0.277015	0.204930	0.179538	0.150918	0.104079
0.697265	0.490098	0.492634	0.392682	0.369487	0.273517	0.312512	0.214370	0.178721	0.146380	0.106942
0.675830	0.574663	0.443781	0.460965	0.357362	0.297311	0.253761	0.244882	0.181101	0.153125	0.103191
0.558404	0.554359	0.387596	0.412118	0.385619	0.324403	0.254427	0.229416	0.189692	0.147381	0.107300
0.603047	0.524957	0.500942	0.357017	0.383577	0.347904	0.277768	0.258594	0.195969	0.166667	0.106062
0.757914	0.499576	0.419766	0.477912	0.427520	0.300494	0.263653	0.202579	0.183673	0.183673	0.104564
0.766125	0.617347	0.463470	0.448563	0.376500	0.337626	0.276569	0.233450	0.194678	0.146547	0.105527
0.623817	0.669635	0.439749	0.439411	0.372863	0.320675	0.243104	0.212521	0.175611	0.136285	0.108488
0.737907	0.559550	0.522085	0.496820	0.437643	0.329686	0.269288	0.202448	0.165443	0.140839	0.101038
0.567801	0.451979	0.489998	0.398592	0.333400	0.307904	0.249520	0.254188	0.183673	0.183673	0.104204
0.520723	0.598958	0.537337	0.341815	0.406341	0.305913	0.289603	0.217856	0.198050	0.145280	0.108028
0.551471	0.515971	0.570136	0.455108	0.351558	0.351960	0.286891	0.247985	0.188902	0.140663	0.107820
0.469527	0.630601	0.454012	0.346495	0.309440	0.303528	0.310493	0.213298	0.169919	0.143397	0.103106
0.568375	0.485490	0.475695	0.347158	0.313091	0.319577	0.261159	0.236750	0.174113	0.142067	0.109658
0.577985	0.491363	0.582867	0.383919	0.369031	0.332527	0.316810	0.234844	0.192146	0.147396	0.105844
0.712213	0.488252	0.581802	0.406959	0.382962	0.270865	0.265171	0.245242	0.176830	0.155026	0.107174
0.553624	0.654965	0.459818	0.483168	0.378849	0.357913	0.260199	0.257251	0.173903	0.141057	0.107015
0.551824	0.665186	0.520737	0.384925	0.308440	0.342422	0.308844	0.260594	0.207546	0.151628	0.107503
0.597983	0.570662	0.408278	0.472598	0.364317	0.319017	0.270707	0.231598	0.189277	0.143708	0.104938
0.488445	0.452109	0.375951	0.496434	0.370995	0.277798	0.283223	0.216814	0.165292	0.147418	0.107236
0.540981	0.528711	0.566233	0.364087	0.339019	0.378314	0.310123	0.255361	0.183673	0.148148	0.105664
0.733612	0.449547	0.437270	0.408274	0.323323	0.261378	0.250187	0.233622	0.202553	0.134187	0.103304
0.628729	0.448482	0.447793	0.381643	0.322695	0.349312	0.305688	0.235559	0.173211	0.140830	0.106590
0.564790	0.652604	0.400636	0.413324	0.331094	0.291983	0.306091	0.253500	0.177724	0.146565	0.107581
0.740320	0.656798	0.583898	0.384990	0.319601	0.269318	0.268277	0.212422	0.169696	0.152557	0.105426
0.687351	0.467805	0.400986	0.428216	0.323070	0.268398	0.254953	0.241995	0.185447	0.141929	0.100677
0.508535	0.585164	0.555849	0.492505	0.437093	0.291103	0.270960	0.223210	0.210093	0.145147	0.107025
0.685124	0.565701	0.492816	0.394481	0.415270	0.357385	0.316572	0.226054	0.198227	0.148804	0.103350
0.619886	0.562384	0.398133	0.421230	0.416784	0.330642	0.255980	0.221927	0.188335	0.156620	0.105198
0.481288	0.465574	0.487257	0.348551	0.386605	0.376012	0.278253	0.200181	0.183673	0.183673	0.103366
0.561015	0.507522	0.536630	0.398684	0.339982	0.330903	0.257911	0.215366	0.194629	0.139166	0.105542
0.612054	0.601013	0.457541	0.429822	0.375937	0.361676	0.248655	0.235284	0.191722	0.139853	0.106518
0.698576	0.535112	0.466048	0.510184	0.399850	0.347575	0.298823	0.209339	0.167165	0.146672	0.109188
0.703371	0.565480	0.444007	0.349071	0.386617	0.316115	0.305317	0.221987	0.171195	0.143972	0.105869
0.710100	0.445407	0.489805	0.497744	0.409960	0.297172	0.273152	0.229249	0.184686	0.154050	0.106657
0.549539	0.567102	0.377925	0.442071	0.427563	0.292651	0.284870	0.224904	0.203178	0.183673	0.104442
0.497065	0.609111	0.488830	0.443392	0.300580	0.315697	0.268353	0.231149	0.210525	0.145585	0.109638
0.715893	0.616026	0.383596	0.389586	0.348589	0.347626	0.270348	0.246883	0.189139	0.147888	0.111731
0.743023	0.627359	0.483383	0.338394	0.332209	0.329952	0.246857	0.226287	0.189605	0.183673	0.105971
0.477714	0.503410	0.435045	0.498553	0.407611	0.299519	0.245964	0.207435	0.204340	0.147131	0.113850
0.508984	0.486146	0.596444	0.415923	0.323807	0.329988	0.291788	0.267956	0.194596	0.151686	0.105617
0.499545	0.672719	0.439698	0.493021	0.442211	0.343259	0.313523	0.258739	0.179350	0.156479	0.105138
0.630784	0.482161	0.417637	0.406342	0.365845	0.273459	0.293764	0.211788	0.199604	0.140044	0.106715
0.762252	0.498315	0.530547	0.402643	0.383428	0.333389	0.321618	0.201248	0.201651	0.145623	0.108145
0.611307	0.568116	0.563748	0.359692	0.389876	0.304054	0.258490	0.216719	0.197261	0.148850	0.103706
0.675812	0.489122	0.389585	0.354275	0.324887	0.356373	0.316745	0.231043	0.209459	0.154916	0.106219
0.620227	0.609032	0.407551	0.447874	0.344274	0.381771	0.283553	0.270351	0.186165	0.144846	0.107051
0.515427	0.488198	0.399482	0.409267	0.409315	0.366030	0.277576	0.234716	0.186453	0.145461	0.104148
0.637993	0.431019	0.386894	0.379301	0.361741	0.365281	0.311180	0.200696	0.186034	0.146830	0.111794
0.605233	0.657043	0.469016	0.428058	0.376988	0.274622	0.252507	0.206072	0.198415	0.152764	0.106648
0.486284	0.511883	0.434275	0.427091	0.398750	0.335450	0.232130	0.233894	0.194567	0.138171	0.107667
0.548894	0.666654	0.511968	0.427373	0.347042	0.315391	0.252912	0.220256	0.182404	0.140567	0.104398
0.596676	0.620672	0.429744	0.426370	0.440578	0.371907	0.259168	0.221948	0.177384	0.150674	0.108698
0.704399	0.556588	0.515825	0.441795	0.377451	0.355036	0.270444	0.239795	0.169454	0.137889	0.104510
0.572613	0.422972	0.577012	0.334893	0.346381	0.337644	0.310896	0.253985	0.166102	0.154121	0.106891
0.706130	0.469695	0.423680	0.487137	0.436522	0.320964	0.301989	0.250285	0.183673	0.135845	0.106585
0.524341	0.610344	0.434182	0.377244	0.378316	0.336403	0.281217	0.211424	0.199737	0.139416	0.104812
0.583792	0.594901	0.530560	0.369735	0.381800	0.299441	0.280858	0.236872	0.183673	0.150106	0.106079
0.604482	0.525376	0.479900	0.349237	0.374697	0.264337	0.301168	0.225759	0.170634	0.156101	0.111124
0.753782	0.666375	0.381314	0.512303	0.349309	0.338408	0.316301	0.240724	0.180630	0.151619	0.104122
0.609668	0.431546	0.528674	0.373416	0.354775	0.335992	0.320321	0.256178	0.204286	0.150884	0.107178
0.574102	0.460014	0.465780	0.412658	0.383306	0.301788	0.282001	0.205431	0.185993	0.147470	0.105917
0.614035	0.528275	0.428104	0.412577	0.425204	0.303342	0.262365	0.218966	0.163968	0.135281	0.104731
0.671075	0.499632	0.535195	0.358814	0.341890	0.317949	0.232350	0.236796	0.181992	0.142556	0.105028
0.586480	0.484939	0.423355	0.498766	0.342298	0.372852	0.262278	0.230932	0.210325	0.143245	0.105389
0.760387	0.487250	0.416445	0.412029	0.319188	0.282591	0.287629	0.274791	0.254545	0.134261	0.254545
0.580781	0.572715	0.381471	0.512650	0.393228	0.300000	0.292086	0.239345	0.188773	0.155388	0.106315
0.525563	0.532807	0.535512	0.412829	0.354831	0.299277	0.316741	0.212582	0.186135	0.158167	0.106694
0.569434	0.545636	0.424607	0.467145	0.364924	0.295665	0.236785	0.211454	0.185425	0.151307	0.102991
0.566085	0.467721	0.581342	0.410172	0.432680	0.371522	0.235793	0.238336	0.208037	0.142602	0.107022
0.543605	0.462291	0.572798	0.345750	0.352448	0.305631	0.281052	0.226043	0.181788	0.134699	0.104522
0.719726	0.604748	0.396248	0.400103	0.432211	0.317515	0.235715	0.227423	0.165518	0.137975	0.107861
0.750378	0.475841	0.545997	0.504923	0.421673	0.377669	0.280016	0.244898	0.245902	0.244898	0.245902
0.570913	0.628460	0.456491	0.438981	0.315253	0.273491	0.274685	0.236570	0.183673	0.183673	0.105408
0.704323	0.479731	0.482157	0.360922	0.299406	0.339333	0.283936	0.217689	0.178308	0.141046	0.103292
0.629539	0.429656	0.492094	0.436997	0.435003	0.311457	0.275929	0.222966	0.208695	0.158209	0.109063
0.476342	0.520671	0.588073	0.508134	0.438704	0.353723	0.252045	0.208667	0.218090	0.149003	0.108805
0.750433	0.673923	0.526486	0.473478	0.359318	0.315623	0.305120	0.230762	0.177514	0.144148	0.106641
0.615696	0.477632	0.473251	0.491604	0.376390	0.319241	0.262241	0.258175	0.179862	0.149961	0.106370
0.705016	0.592909	0.494726	0.380447	0.327074	0.346660	0.258870	0.218519	0.178943	0.150543	0.104775
0.519926	0.613727	0.561481	0.463713	0.372708	0.312283	0.245978	0.205143	0.189965	0.147549	0.107337
0.597288	0.600586	0.477568	0.396066	0.410232	0.277408	0.262777	0.203715	0.173382	0.136165	0.104454
0.653210	0.576880	0.436683	0.409303	0.408199	0.367873	0.281371	0.233988	0.207632	0.152392	0.110460
0.515329	0.532385	0.408143	0.383606	0.351696	0.321125	0.273835	0.222087	0.183214	0.142018	0.104921
0.566904	0.435682	0.494304	0.392186	0.349129	0.323300	0.312242	0.234887	0.183673	0.183673	0.105495
0.521397	0.563836	0.467527	0.417399	0.431147	0.302403	0.270341	0.201944	0.203360	0.138033	0.105549
0.693407	0.529252	0.535655	0.487507	0.298259	0.330745	0.252342	0.211484	0.198369	0.150209	0.106607
0.759954	0.480072	0.566523	0.336823	0.312870	0.321935	0.259364	0.216612	0.189564	0.146985	0.107781
0.575520	0.652521	0.421693	0.412780	0.432012	0.334695	0.274535	0.257580	0.204980	0.155614	0.105882
0.503657	0.455316	0.525461	0.517103	0.328746	0.336430	0.281944	0.246928	0.196596	0.150029	0.106018
0.502500	0.611144	0.527994	0.343673	0.355539	0.304286	0.307361	0.254075	0.198017	0.160702	0.106208
0.504260	0.668279	0.425794	0.385948	0.346845	0.373966	0.257234	0.258960	0.201474	0.150504	0.183673
0.759563	0.527196	0.438243	0.341178	0.407130	0.312798	0.302510	0.223636	0.201799	0.150912	0.105760
0.702222	0.464318	0.397895	0.380534	0.430666	0.299594	0.280784	0.262292	0.200945	0.137427	0.108863
0.540704	0.496688	0.388156	0.410393	0.384628	0.364734	0.246484	0.202055	0.173983	0.146381	0.103354
0.649356	0.514801	0.493344	0.419424	0.332320	0.333771	0.304105	0.231997	0.189306	0.157871	0.106020
0.658064	0.565856	0.570205	0.436760	0.421594	0.370696	0.288462	0.241271	0.193681	0.183673	0.107831
0.649398	0.453118	0.519334	0.438791	0.313968	0.357322	0.279413	0.210344	0.201593	0.183673	0.106715
0.687107	0.629702	0.541717	0.492013	0.346707	0.267561	0.244363	0.228002	0.198638	0.145067	0.107899
0.578403	0.503463	0.556896	0.458633	0.400824	0.303904	0.317434	0.261779	0.170110	0.149565	0.105805
0.766712	0.612625	0.595692	0.413112	0.375573	0.319357	0.319267	0.202642	0.198236	0.154859	0.105790
0.700441	0.611230	0.422194	0.487537	0.436649	0.297236	0.313547	0.243868	0.198830	0.154107	0.110507
0.604418	0.670780	0.551267	0.461228	0.319365	0.334243	0.260343	0.236427	0.181354	0.143084	0.104326
0.719923	0.538787	0.374223	0.416766	0.379499	0.289750	0.317201	0.235985	0.210806	0.144758	0.106197
0.669005	0.477096	0.583298	0.403691	0.370420	0.290176	0.263133	0.225568	0.183673	0.183673	0.107694
0.539502	0.519835	0.460880	0.418673	0.407295	0.311469	0.279150	0.223549	0.197645	0.147407	0.108535
0.691188	0.503322	0.484972	0.369370	0.395138	0.317026	0.244688	0.230135	0.174506	0.143668	0.106084
0.491134	0.496213	0.475279	0.346920	0.354181	0.338558	0.262378	0.243212	0.198208	0.163265	0.183673
0.546664	0.652003	0.467017	0.393966	0.373561	0.293430	0.316458	0.205742	0.205969	0.144348	0.115192
0.673736	0.452511	0.450041	0.463898	0.428391	0.325327	0.316754	0.229718	0.180022	0.146630	0.105191
0.621508	0.428272	0.580398	0.405960	0.373875	0.331792	0.257194	0.222496	0.197431	0.146290	0.107986
0.738345	0.609697	0.471007	0.365345	0.389389	0.375231	0.279794	0.259937	0.184266	0.157613	0.111407
0.632945	0.424660	0.483330	0.412312	0.400991	0.345374	0.240391	0.224441	0.165608	0.139016	0.105714
0.535997	0.593793	0.516862	0.478487	0.369075	0.329229	0.268913	0.209841	0.218750	0.218750	0.218750
0.766512	0.561315	0.571058	0.356879	0.365839	0.292049	0.291892	0.236374	0.192753	0.146678	0.105726
0.633669	0.451365	0.441789	0.385950	0.333641	0.302920	0.303264	0.214926	0.186496	0.151150	0.109435
0.670776	0.562869	0.471144	0.442534	0.317783	0.290074	0.278974	0.237224	0.201644	0.156809	0.108576
0.501525	0.473380	0.560638	0.402231	0.379902	0.312209	0.250580	0.244775	0.194324	0.145888	0.106159
0.480670	0.467822	0.392049	0.401044	0.355558	0.335087	0.275897	0.262222	0.193944	0.159299	0.104781
0.470583	0.423357	0.488330	0.433543	0.326796	0.367761	0.250908	0.256944	0.200232	0.146743	0.103973
0.680884	0.499827	0.579513	0.403215	0.390034	0.314841	0.250192	0.255623	0.198346	0.137350	0.107848
0.716397	0.593880	0.439856	0.428962	0.427488	0.266283	0.295713	0.241285	0.180821	0.135620	0.107121
0.675624	0.567929	0.515682	0.347943	0.352011	0.270459	0.267598	0.244204	0.182736	0.141041	0.105572
0.509500	0.570173	0.433698	0.344276	0.395172	0.335568	0.266847	0.212650	0.165525	0.139777	0.106152
0.517674	0.528567	0.526834	0.360529	0.377490	0.340001	0.254382	0.223151	0.171780	0.145250	0.104927
0.467126	0.573917	0.472704	0.338542	0.300863	0.332235	0.252963	0.255543	0.195107	0.141792	0.108255
0.727952	0.675090	0.388984	0.340079	0.397795	0.315697	0.241534	0.219356	0.168637	0.140432	0.107626
0.516282	0.426734	0.543081	0.354476	0.397878	0.323533	0.288470	0.250548	0.190789	0.150575	0.102045
0.479850	0.516283	0.436220	0.392036	0.362691	0.324782	0.298551	0.274426	0.200288	0.159214	0.107669
0.586693	0.656896	0.400320	0.370586	0.364987	0.303741	0.284944	0.243157	0.205441	0.142242	0.108802
0.538824	0.632717	0.444898	0.458049	0.420385	0.334846	0.249158	0.213489	0.198128	0.136542	0.104892
0.527978	0.449024	0.395662	0.408389	0.330447	0.283591	0.291919	0.229320	0.184060	0.151366	0.105085
0.757472	0.511971	0.483060	0.461697	0.439163	0.358662	0.281496	0.226618	0.196646	0.140874	0.105714
0.604650	0.492959	0.574829	0.454010	0.313003	0.386481	0.295930	0.247528	0.180870	0.149517	0.108139
0.746649	0.463033	0.444096	0.389018	0.378191	0.358135	0.261895	0.259545	0.198437	0.147169	0.107845
0.518669	0.542563	0.549885	0.473389	0.401155	0.312088	0.243870	0.194748	0.183673	0.183673	0.105707
0.621160	0.525651	0.455184	0.398852	0.329956	0.348813	0.241416	0.224102	0.190916	0.143748	0.105414
0.581398	0.537109	0.391102	0.368234	0.299031	0.312157	0.277113	0.245090	0.169539	0.156266	0.106825
0.474733	0.668684	0.447605	0.346644	0.373430	0.280007	0.303772	0.225535	0.184847	0.142612	0.107609
0.560328	0.486661	0.552824	0.500230	0.327413	0.287039	0.278269	0.241897	0.193175	0.183673	0.106116
0.513813	0.488677	0.431641	0.406032	0.323016	0.269265	0.296589	0.220091	0.172302	0.146582	0.103709
0.470336	0.663309	0.539500	0.502531	0.347647	0.326881	0.286638	0.249549	0.192062	0.156251	0.150943
0.532461	0.566739	0.486545	0.470495	0.361390	0.306936	0.266846	0.206726	0.185239	0.138419	0.108139
0.676467	0.636243	0.508463	0.437940	0.356698	0.341885	0.276431	0.227118	0.214998	0.153993	0.106701
0.646616	0.506749	0.577290	0.370414	0.349114	0.360199	0.276712	0.255453	0.178123	0.163016	0.107047
0.567799	0.627836	0.574806	0.452897	0.446210	0.333842	0.300073	0.249528	0.176372	0.149044	0.109235
0.648068	0.467561	0.498189	0.448263	0.406671	0.280267	0.308039	0.238409	0.191619	0.147237	0.104274
0.636302	0.471122	0.441157	0.427722	0.303710	0.269280	0.308137	0.206068	0.186193	0.147165	0.112364
0.465366	0.436396	0.552614	0.437359	0.300666	0.341404	0.246854	0.255842	0.205678	0.155537	0.106808
0.582822	0.607589	0.438351	0.402164	0.372042	0.357861	0.232402	0.216714	0.177796	0.139069	0.104433
0.510867	0.537028	0.579921	0.505407	0.365094	0.342972	0.294051	0.231284	0.192534	0.140653	0.105888
0.765149	0.597708	0.533745	0.342639	0.311611	0.349849	0.294184	0.206121	0.187937	0.146149	0.106212
0.468180	0.555167	0.483911	0.424253	0.300307	0.269368	0.306329	0.248812	0.183673	0.147641	0.106218
0.502833	0.564256	0.411485	0.413585	0.390177	0.323810	0.286687	0.221335	0.181293	0.149970	0.109558
0.722101	0.419514	0.410214	0.371350	0.421836	0.322372	0.267105	0.256168	0.183673	0.183673	0.106010
0.599594	0.530945	0.568612	0.386376	0.426875	0.382962	0.316340	0.209350	0.185125	0.144060	0.107038
0.741222	0.671855	0.425011	0.446202	0.376585	0.276688	0.277646	0.221375	0.177279	0.137765	0.105587
0.672271	0.436923	0.403452	0.408590	0.414404	0.374740	0.270378	0.221941	0.180028	0.144237	0.104366
0.536156	0.506093	0.497590	0.491493	0.378171	0.350165	0.294894	0.256758	0.183673	0.145802	0.107654
0.592457	0.601627	0.455351	0.429195	0.374766	0.355025	0.300471	0.205857	0.199206	0.136900	0.103907
0.615643	0.494747	0.485936	0.401437	0.360712	0.318138	0.233308	0.243406	0.173339	0.144215	0.103058
0.689379	0.436110	0.500659	0.446179	0.315703	0.322209	0.256462	0.208655	0.190878	0.150430	0.107710
0.747350	0.588239	0.484478	0.512532	0.326546	0.337116	0.269906	0.251550	0.208712	0.141955	0.109066
0.542467	0.533515	0.404577	0.493094	0.400538	0.292260	0.266271	0.237916	0.168326	0.145936	0.105414
0.595584	0.534357	0.406098	0.474267	0.429812	0.309417	0.248739	0.215799	0.195082	0.183673	0.103317
0.503576	0.490614	0.574631	0.478204	0.389587	0.380724	0.281158	0.222796	0.186535	0.157042	0.110785
0.643255	0.459063	0.526817	0.499214	0.372921	0.351868	0.297476	0.252354	0.176528	0.148576	0.104621
0.595168	0.488668	0.437495	0.427216	0.378567	0.334144	0.318454	0.231107	0.176709	0.142055	0.105946
0.506403	0.499250	0.452613	0.408891	0.320766	0.333000	0.305327	0.232587	0.206535	0.134682	0.108830
0.574376	0.579987	0.576622	0.366906	0.419218	0.358341	0.284344	0.252795	0.189207	0.147811	0.108573
0.565553	0.521702	0.562146	0.504636	0.376828	0.293585	0.328034	0.219636	0.192205	0.147878	0.107839
0.632585	0.482958	0.483731	0.414774	0.430546	0.316484	0.269778	0.253862	0.183679	0.152482	0.104518
0.613824	0.599519	0.437395	0.417429	0.417248	0.286351	0.255999	0.228882	0.175373	0.145232	0.106568
0.563440	0.430994	0.537940	0.448258	0.361432	0.312227	0.269042	0.240788	0.186010	0.143884	0.106344
0.469982	0.660252	0.437864	0.401538	0.377018	0.280352	0.244383	0.223584	0.202012	0.152569	0.103743
0.754315	0.418267	0.480843	0.448305	0.333579	0.258063	0.292968	0.247034	0.160089	0.163265	0.104418
0.553701	0.659788	0.448389	0.429122	0.316848	0.358709	0.306123	0.227267	0.200675	0.145533	0.108904
0.746231	0.562190	0.429630	0.464219	0.435261	0.346147	0.243379	0.218635	0.174899	0.141411	0.107540
0.547463	0.579704	0.465919	0.487045	0.399965	0.279964	0.266040	0.237511	0.200794	0.133306	0.103130
0.638746	0.657406	0.392610	0.407956	0.316295	0.332523	0.259057	0.198306	0.185173	0.144040	0.102601
0.562753	0.428804	0.450418	0.419248	0.363567	0.368545	0.260019	0.239980	0.196303	0.134764	0.107689
0.529101	0.427523	0.570856	0.441129	0.389995	0.364332	0.262257	0.250674	0.168652	0.151112	0.104760
0.598920	0.557670	0.483762	0.376735	0.399361	0.276406	0.282733	0.230777	0.201083	0.140272	0.106431
0.665966	0.655528	0.540306	0.508809	0.438491	0.343111	0.270734	0.269083	0.182038	0.142750	0.103643
0.601681	0.553628	0.494973	0.426023	0.406680	0.292772	0.282696	0.256493	0.185902	0.138410	0.105032
0.621411	0.524782	0.495083	0.472785	0.317674	0.323869	0.247583	0.241516	0.188200	0.157573	0.109098
0.541664	0.561103	0.418332	0.372147	0.403932	0.296918	0.294916	0.237863	0.207876	0.148869	0.102271
0.577368	0.549352	0.435932	0.503941	0.395620	0.268537	0.275029	0.226294	0.180505	0.142857	0.142857
0.573815	0.624998	0.405657	0.406823	0.305361	0.362185	0.276889	0.253337	0.194545	0.183673	0.108352
0.622605	0.557438	0.375063	0.504620	0.319275	0.342908	0.295948	0.222672	0.172048	0.148985	0.106714
0.767203	0.552713	0.541390	0.512149	0.297967	0.311789	0.242641	0.219870	0.187344	0.146740	0.108052
0.553094	0.483784	0.519300	0.412522	0.425543	0.286535	0.297644	0.231628	0.179314	0.145861	0.105252
0.579437	0.603367	0.492539	0.465140	0.334166	0.287398	0.275594	0.204591	0.170120	0.147869	0.106557
0.598590	0.549754	0.578496	0.435322	0.407769	0.354702	0.256332	0.228308	0.206068	0.145012	0.107085
0.551285	0.439288	0.509628	0.387353	0.362258	0.287528	0.295473	0.250345	0.171408	0.147500	0.106519
0.527351	0.628542	0.585785	0.449135	0.339084	0.373609	0.270658	0.200075	0.168019	0.155304	0.107148
0.536741	0.609253	0.478587	0.363785	0.405218	0.266710	0.290248	0.239428	0.187369	0.140236	0.109844
0.575495	0.669731	0.496579	0.460099	0.336363	0.300449	0.262062	0.225606	0.166599	0.142920	0.106070
0.652851	0.437416	0.513521	0.377001	0.408431	0.300432	0.318732	0.216557	0.168240	0.135825	0.105365
0.735180	0.512464	0.392155	0.446542	0.440707	0.315318	0.286322	0.217715	0.173537	0.140184	0.108404
0.511761	0.520897	0.538156	0.413722	0.358658	0.310075	0.238544	0.216359	0.197734	0.140619	0.104762
0.662458	0.598276	0.583715	0.404776	0.327516	0.366866	0.279096	0.255519	0.191341	0.152741	0.104785
0.522208	0.448788	0.582533	0.358301	0.316908	0.320746	0.275008	0.255759	0.190091	0.142292	0.101929
0.588785	0.482045	0.381325	0.347428	0.326127	0.364206	0.243166	0.235449	0.213331	0.143200	0.108616
0.540997	0.469932	0.454269	0.383722	0.306523	0.328198	0.277477	0.232100	0.179452	0.149284	0.109170
0.548970	0.664212	0.498569	0.418962	0.305547	0.308825	0.281875	0.223173	0.178522	0.154981	0.106872
0.750534	0.445236	0.471090	0.493748	0.318839	0.368240	0.269815	0.243522	0.212424	0.148751	0.109773
0.519613	0.543228	0.460700	0.404225	0.351027	0.358180	0.320724	0.225121	0.178861	0.154883	0.105166
0.562262	0.488795	0.422909	0.346452	0.359267	0.271154	0.274281	0.256343	0.201604	0.150720	0.104734
0.612828	0.663964	0.428162	0.393668	0.299658	0.283660	0.281302	0.259658	0.177233	0.149465	0.106727
0.758866	0.606744	0.537447	0.417463	0.368701	0.303993	0.282982	0.235216	0.178190	0.149673	0.105441
0.675810	0.419868	0.507045	0.384816	0.349737	0.350781	0.245101	0.251673	0.183673	0.183673	0.104658
0.748795	0.666286	0.428527	0.433572	0.411834	0.360546	0.304255	0.267359	0.197411	0.141185	0.109497
0.740924	0.563246	0.527231	0.443903	0.394640	0.340305	0.307792	0.240377	0.187221	0.157358	0.110653
0.567316	0.566721	0.430034	0.351966	0.407143	0.371459	0.251215	0.228772	0.183673	0.150052	0.142857
0.767762	0.485904	0.567387	0.440461	0.402064	0.305351	0.298406	0.236826	0.187106	0.146320	0.104551
0.534078	0.660092	0.470945	0.370461	0.353497	0.321464	0.244566	0.201002	0.181674	0.147201	0.107343
0.638959	0.543518	0.475322	0.490695	0.437340	0.321375	0.277522	0.227983	0.186067	0.147493	0.105368
0.553660	0.614487	0.495690	0.399108	0.299186	0.305273	0.297029	0.225310	0.183673	0.183673	0.107855
0.469677	0.424275	0.473025	0.485279	0.375260	0.273688	0.268125	0.221747	0.185115	0.144440	0.113163
0.569030	0.452786	0.585630	0.417248	0.421311	0.318916	0.282188	0.238418	0.187353	0.148576	0.107344
0.471744	0.447846	0.465929	0.370776	0.301385	0.308459	0.281272	0.230694	0.205542	0.183673	0.102113
0.504702	0.493567	0.543997	0.381192	0.356239	0.314356	0.275935	0.259077	0.169342	0.155958	0.101999
0.577678	0.659439	0.468556	0.408590	0.368640	0.334362	0.248989	0.222440	0.203086	0.149487	0.107786
0.578824	0.498456	0.533793	0.427959	0.436270	0.297222	0.275214	0.221606	0.202746	0.147995	0.101694
0.634057	0.481381	0.395882	0.403414	0.363572	0.287743	0.288782	0.229207	0.191613	0.137629	0.102762
0.700152	0.667026	0.576265	0.503644	0.404588	0.312099	0.255508	0.228521	0.196120	0.146958	0.107551
0.633553	0.617975	0.459345	0.441124	0.357819	0.374121	0.268094	0.242008	0.189902	0.142846	0.105230
0.739535	0.452861	0.522456	0.518529	0.377549	0.314696	0.310270	0.242335	0.195946	0.183673	0.107898
0.535617	0.514071	0.486868	0.493551	0.352732	0.348795	0.263335	0.226538	0.190244	0.183673	0.109285
0.616393	0.465500	0.569334	0.500896	0.344273	0.346333	0.279863	0.227941	0.177557	0.148461	0.104614
0.504305	0.594928	0.485963	0.507273	0.385164	0.322128	0.273478	0.220445	0.168633	0.141936	0.105266
0.567817	0.530143	0.452074	0.411118	0.323588	0.347122	0.283695	0.247366	0.188162	0.140580	0.105361
0.469463	0.670324	0.441637	0.388491	0.313190	0.310207	0.274293	0.230122	0.183673	0.183673	0.107849
0.483091	0.587342	0.525156	0.358858	0.364090	0.265095	0.274997	0.221199	0.180505	0.138911	0.105394
0.688938	0.466162	0.379171	0.436203	0.336515	0.294738	0.237703	0.234399	0.183673	0.183673	0.108608
0.760825	0.462277	0.382746	0.463501	0.421184	0.334459	0.280926	0.233812	0.205037	0.155013	0.111388
0.512811	0.496213	0.419551	0.449771	0.337927	0.333929	0.281504	0.231340	0.189882	0.143637	0.109556
0.742276	0.514722	0.397563	0.410979	0.294735	0.352053	0.247531	0.202590	0.194042	0.150474	0.101573
0.593658	0.486546	0.413806	0.496991	0.364155	0.303485	0.249889	0.207831	0.186190	0.139744	0.109638
0.584558	0.435874	0.570463	0.353902	0.345324	0.270956	0.296533	0.248591	0.191394	0.146671	0.105643
0.592090	0.539552	0.461121	0.353400	0.340170	0.323600	0.272863	0.248760	0.198605	0.137005	0.104739
0.692829	0.508628	0.399889	0.426351	0.367383	0.328281	0.295319	0.216865	0.174358	0.156185	0.105734
0.513567	0.532640	0.437641	0.433351	0.340788	0.316335	0.306325	0.245063	0.197197	0.133613	0.104747
0.688920	0.545859	0.567389	0.370198	0.376164	0.300126	0.290799	0.199126	0.180872	0.138739	0.105404
0.468848	0.578820	0.467443	0.376471	0.345917	0.311500	0.272425	0.199871	0.178361	0.148375	0.105370
0.726618	0.433790	0.498313	0.416878	0.329743	0.267324	0.295386	0.220145	0.199359	0.150119	0.104385
0.568990	0.473525	0.529792	0.346035	0.408721	0.354177	0.319861	0.266806	0.185718	0.149654	0.103848
0.634478	0.463913	0.510050	0.459794	0.424944	0.312691	0.272852	0.237254	0.202136	0.141718	0.112623
0.689492	0.506730	0.491294	0.337615	0.329429	0.293745	0.296378	0.247548	0.182292	0.151007	0.104148
0.463225	0.506988	0.488030	0.411658	0.340089	0.283947	0.227105	0.243089	0.183673	0.183673	0.106836
0.740241	0.436833	0.401728	0.497656	0.356611	0.286202	0.278107	0.218919	0.187523	0.151312	0.102579
0.591784	0.547534	0.463862	0.433973	0.370528	0.268913	0.304596	0.218156	0.181138	0.152329	0.104520
0.504359	0.670896	0.548701	0.469816	0.326981	0.277107	0.290328	0.268104	0.175645	0.156748	0.106970
0.497790	0.428136	0.398579	0.396455	0.380203	0.268719	0.266944	0.239593	0.166420	0.136304	0.105521
0.574307	0.490774	0.454637	0.396016	0.312882	0.302526	0.238257	0.225255	0.170906	0.147070	0.107794
0.687098	0.509840	0.494366	0.407784	0.376415	0.272029	0.240269	0.216143	0.181628	0.155405	0.105018
0.760129	0.531748	0.449283	0.400995	0.363700	0.297408	0.255359	0.218877	0.178369	0.148410	0.108075
0.589330	0.654381	0.502229	0.465781	0.418402	0.320269	0.261124	0.227829	0.194908	0.142658	0.107763
0.484652	0.426133	0.541022	0.433795	0.389701	0.344438	0.273166	0.241935	0.244898	0.241935	0.245902
0.550444	0.516950	0.529417	0.441659	0.358285	0.302898	0.300363	0.231071	0.187968	0.153422	0.104814
0.668790	0.533025	0.458037	0.490542	0.321621	0.273081	0.247215	0.244125	0.181353	0.136672	0.122449
0.500915	0.538407	0.556749	0.423041	0.320441	0.322261	0.263109	0.221324	0.198341	0.141922	0.104684
0.669495	0.551347	0.583913	0.427310	0.365520	0.275595	0.314182	0.230162	0.195188	0.145448	0.108280
0.574838	0.474499	0.376942	0.342985	0.368356	0.360727	0.261558	0.234705	0.183673	0.148214	0.104270
0.629450	0.499327	0.578371	0.417269	0.327811	0.304128	0.259514	0.197287	0.180495	0.144123	0.107403
0.564564	0.456817	0.422444	0.462080	0.404156	0.304883	0.291689	0.226470	0.167151	0.141729	0.106597
0.574117	0.657633	0.514209	0.334763	0.409019	0.342791	0.264502	0.197027	0.177619	0.136995	0.106238
0.500019	0.505143	0.452517	0.457172	0.404661	0.351798	0.279637	0.241952	0.173970	0.134741	0.104147
0.713315	0.430476	0.384704	0.422562	0.387755	0.323652	0.282268	0.249439	0.171465	0.144937	0.105712
0.527835	0.517285	0.479328	0.427379	0.364039	0.336417	0.278317	0.237283	0.202860	0.147331	0.108143
0.559691	0.477711	0.510625	0.497721	0.322684	0.339366	0.278821	0.224658	0.186327	0.152600	0.112988
0.707202	0.597965	0.579024	0.445584	0.357281	0.345699	0.276148	0.236478	0.175044	0.146352	0.105759
0.701952	0.481260	0.416661	0.441346	0.361672	0.361658	0.319614	0.224017	0.196276	0.139709	0.105852
0.539542	0.519019	0.411107	0.349031	0.418358	0.290223	0.301116	0.208000	0.192356	0.139423	0.104034
0.639626	0.514065	0.488783	0.449838	0.433093	0.304726	0.295714	0.254175	0.187934	0.149029	0.108015
0.643302	0.426029	0.480972	0.467283	0.412537	0.302105	0.283819	0.211749	0.216034	0.145706	0.105947
0.689441	0.564012	0.428497	0.413137	0.385007	0.300341	0.243986	0.245570	0.202147	0.155374	0.104388
0.594475	0.510390	0.403356	0.469521	0.355878	0.328080	0.257250	0.211368	0.170438	0.136061	0.106748
0.605683	0.600794	0.525104	0.396521	0.441879	0.292759	0.282520	0.266075	0.192123	0.141171	0.105644
0.503451	0.622965	0.503104	0.516348	0.417757	0.326123	0.284886	0.241537	0.184406	0.141544	0.105066
0.542390	0.531618	0.551206	0.393718	0.328054	0.341962	0.304189	0.201221	0.193286	0.147203	0.109614
0.607282	0.675538	0.403871	0.432522	0.360523	0.281572	0.271391	0.231760	0.165029	0.158289	0.104728
0.545234	0.514335	0.500623	0.399977	0.390388	0.330671	0.245509	0.245330	0.185419	0.136400	0.106427
0.510758	0.467378	0.478248	0.398585	0.356164	0.301461	0.278500	0.227283	0.184258	0.143893	0.106559
0.601771	0.478837	0.532751	0.393803	0.401534	0.307979	0.255644	0.196051	0.183673	0.155592	0.104465
0.627083	0.649403	0.554530	0.371951	0.385080	0.313020	0.270990	0.196068	0.168363	0.142883	0.108220
0.589476	0.615600	0.383241	0.483762	0.340624	0.312004	0.307862	0.238601	0.188843	0.147742	0.111219
0.576405	0.567506	0.517468	0.345419	0.339204	0.348454	0.251895	0.231994	0.185377	0.183673	0.107732
0.624240	0.508869	0.574532	0.484191	0.417658	0.331113	0.274919	0.244210	0.171044	0.145738	0.140625
0.591332	0.539969	0.499989	0.379518	0.422928	0.326549	0.262769	0.257231	0.186089	0.140163	0.109222
0.467629	0.523108	0.443255	0.474019	0.431723	0.349994	0.303438	0.225188	0.173390	0.145643	0.105461
0.562376	0.526143	0.483926	0.405171	0.339354	0.362480	0.273502	0.214620	0.199058	0.141448	0.104380
0.608843	0.484802	0.510793	0.364610	0.348024	0.310616	0.270934	0.268898	0.169725	0.155337	0.105772
0.589503	0.572432	0.541056	0.466870	0.323186	0.335520	0.288215	0.225539	0.207877	0.144195	0.109386
0.643204	0.565374	0.473230	0.404722	0.389163	0.265666	0.251054	0.212403	0.177604	0.149394	0.105229
0.611938	0.511931	0.460125	0.390553	0.345832	0.386034	0.277015	0.202231	0.183673	0.150406	0.106485
0.512653	0.604570	0.445018	0.508268	0.367686	0.311875	0.292446	0.266809	0.210221	0.144680	0.106383
0.636295	0.497565	0.479198	0.436935	0.431386	0.314065	0.247569	0.207958	0.206626	0.147766	0.104118
0.613985	0.543253	0.531168	0.418351	0.384782	0.360092	0.254441	0.238389	0.198511	0.183673	0.178571
0.538389	0.601396	0.461080	0.335735	0.348472	0.296672	0.295180	0.231331	0.194583	0.140524	0.107213
0.673623	0.531173	0.587976	0.434342	0.313588	0.280832	0.260182	0.221702	0.178185	0.154635	0.103123
0.686604	0.527231	0.408158	0.413226	0.403846	0.346940	0.283906	0.202052	0.183673	0.142824	0.109547
0.554739	0.522493	0.430101	0.446597	0.353329	0.346863	0.283998	0.244130	0.186423	0.153250	0.108776
0.678808	0.559377	0.484610	0.370548	0.360964	0.318283	0.299389	0.254156	0.184823	0.149113	0.106097
0.745739	0.462497	0.567720	0.421377	0.452508	0.379454	0.315381	0.237059	0.199071	0.158046	0.105000
0.767735	0.517045	0.400968	0.443139	0.428108	0.300851	0.319250	0.226328	0.183673	0.183673	0.107273
0.674044	0.670120	0.525951	0.469536	0.332443	0.311283	0.293578	0.231610	0.172656	0.158284	0.108576
0.613696	0.574232	0.528323	0.344333	0.431874	0.287896	0.288246	0.232652	0.180951	0.141341	0.105072
0.753871	0.536330	0.594004	0.515054	0.373951	0.298338	0.305784	0.227241	0.209251	0.140740	0.109434
0.721983	0.433046	0.461203	0.414609	0.339592	0.315951	0.301078	0.243342	0.191137	0.142907	0.106613
0.533363	0.486875	0.525249	0.442510	0.352115	0.277324	0.257213	0.222018	0.184594	0.139671	0.103323
0.658276	0.512712	0.468814	0.423848	0.317238	0.347315	0.276509	0.226444	0.192384	0.147278	0.105321
0.470819	0.649111	0.457425	0.450889	0.357285	0.302959	0.245027	0.212367	0.196393	0.151623	0.106622
0.698046	0.516336	0.516536	0.349406	0.395998	0.379395	0.281334	0.207815	0.209223	0.146282	0.109487
0.474921	0.418816	0.525697	0.407816	0.435480	0.277657	0.245691	0.228931	0.189927	0.183673	0.108124
0.540310	0.569301	0.427942	0.357494	0.341015	0.281221	0.317887	0.262028	0.189042	0.147322	0.107673
0.570937	0.618138	0.493756	0.431871	0.342440	0.349254	0.268746	0.234235	0.199362	0.183673	0.105489
0.610518	0.669046	0.395799	0.502931	0.317846	0.367588	0.242755	0.194442	0.198981	0.149001	0.108784
0.501385	0.482112	0.472851	0.496792	0.308808	0.269770	0.283039	0.227993	0.178418	0.161290	0.161290
0.513818	0.435447	0.426006	0.440605	0.407412	0.350487	0.298299	0.225113	0.180457	0.142622	0.104861
0.767745	0.658276	0.559610	0.353144	0.368698	0.339520	0.268274	0.209999	0.181334	0.147361	0.104661
0.488940	0.472723	0.462559	0.506817	0.399185	0.330835	0.263174	0.219524	0.204834	0.140434	0.103189
0.674522	0.493079	0.395508	0.368698	0.355808	0.334660	0.233415	0.230411	0.187098	0.183673	0.109051
0.655675	0.481412	0.464169	0.366156	0.430567	0.298764	0.244588	0.227687	0.187110	0.150803	0.106379
0.579703	0.606886	0.419572	0.485470	0.344564	0.319118	0.266352	0.224718	0.181523	0.153718	0.106800
0.574566	0.565752	0.472404	0.469630	0.326404	0.266962	0.276838	0.217895	0.203444	0.140261	0.107686
0.673847	0.576679	0.408556	0.394973	0.371485	0.343495	0.301854	0.256731	0.196251	0.145138	0.110042
0.566493	0.659594	0.582155	0.353177	0.380912	0.270908	0.281493	0.267843	0.187131	0.155793	0.107116
0.514256	0.530458	0.499264	0.425166	0.352681	0.322108	0.311434	0.220803	0.168284	0.155882	0.109894
0.521572	0.484813	0.401903	0.383141	0.405239	0.296723	0.300370	0.226263	0.187691	0.139392	0.145161
0.554289	0.545985	0.588864	0.513500	0.327279	0.296141	0.309197	0.241303	0.199625	0.150449	0.107383
0.561224	0.563358	0.385850	0.403008	0.358647	0.333706	0.316249	0.235932	0.207187	0.140202	0.107391
0.593504	0.556020	0.459508	0.496891	0.310961	0.307187	0.281030	0.247261	0.170070	0.156733	0.104326
0.551347	0.438490	0.447085	0.426791	0.374492	0.374555	0.241834	0.221105	0.187947	0.155103	0.108894
0.643029	0.597575	0.584874	0.352978	0.368309	0.325119	0.312517	0.264194	0.192041	0.148323	0.104149
0.641237	0.608164	0.469010	0.359402	0.308114	0.375569	0.251760	0.196688	0.168143	0.154149	0.107688
0.613512	0.557431	0.396001	0.357204	0.431080	0.324127	0.233512	0.222785	0.187140	0.157480	0.104693
0.533883	0.495034	0.498025	0.505578	0.345744	0.273361	0.283110	0.226474	0.176819	0.146779	0.107614
0.539724	0.634532	0.587397	0.472688	0.324255	0.275046	0.295597	0.246533	0.179282	0.141139	0.106529
0.535921	0.524123	0.474110	0.417735	0.380994	0.301306	0.301938	0.215620	0.166687	0.138309	0.104945
0.492672	0.524136	0.450817	0.492654	0.348242	0.325431	0.270356	0.204072	0.181571	0.142697	0.104424
0.469865	0.633801	0.558319	0.402350	0.303659	0.309097	0.309019	0.218917	0.179011	0.155484	0.109041
0.518877	0.524013	0.408190	0.396786	0.428890	0.323015	0.318796	0.264773	0.182463	0.146555	0.109037
0.528791	0.647547	0.440562	0.401482	0.402042	0.353576	0.243910	0.254211	0.195654	0.155974	0.106774
0.755923	0.491091	0.484463	0.474643	0.419438	0.304913	0.268551	0.223756	0.205340	0.140972	0.104386
0.668402	0.564313	0.549571	0.398670	0.335126	0.353698	0.314829	0.223481	0.172887	0.150126	0.105239
0.531706	0.438512	0.428793	0.511369	0.419756	0.326070	0.251627	0.225370	0.176729	0.141540	0.106260
0.627638	0.659361	0.500036	0.502041	0.427103	0.278944	0.263946	0.225627	0.171914	0.159713	0.109595
0.504574	0.578825	0.460014	0.394195	0.329612	0.297736	0.305333	0.244533	0.192940	0.149689	0.148148
0.710656	0.509833	0.449327	0.338240	0.382391	0.365076	0.264863	0.253011	0.162587	0.140697	0.104272
0.764763	0.618282	0.453525	0.427958	0.444133	0.332025	0.263782	0.224981	0.171448	0.155231	0.107135
0.614742	0.534518	0.458313	0.381069	0.374365	0.385029	0.307574	0.233941	0.201928	0.151263	0.109457
0.630087	0.444334	0.501328	0.352905	0.356840	0.327173	0.279073	0.249067	0.201065	0.183673	0.108621
0.497803	0.597332	0.377218	0.436298	0.380136	0.319643	0.270538	0.237239	0.182080	0.154601	0.105831
0.516727	0.562918	0.547248	0.336297	0.424387	0.332122	0.232277	0.218556	0.180069	0.139329	0.103789
0.495284	0.427650	0.453404	0.352914	0.335961	0.372857	0.296290	0.231686	0.181633	0.152073	0.104610
0.614714	0.476119	0.452563	0.441640	0.337803	0.284257	0.310839	0.236862	0.185878	0.147495	0.106442
0.523149	0.618963	0.507880	0.375161	0.380813	0.282956	0.242454	0.261015	0.199470	0.159508	0.107860
0.752816	0.444828	0.516310	0.378614	0.304868	0.333405	0.272851	0.233883	0.176102	0.147588	0.106400
0.645330	0.512268	0.576851	0.464554	0.424007	0.326616	0.318315	0.223872	0.174756	0.139620	0.104347
0.462584	0.449517	0.404512	0.387065	0.322809	0.277263	0.242222	0.239891	0.182704	0.137897	0.107310
0.614041	0.503943	0.574974	0.476849	0.349740	0.319832	0.307877	0.235659	0.160112	0.135279	0.106453
0.736450	0.418938	0.421262	0.406243	0.379451	0.333618	0.300239	0.220259	0.182365	0.145410	0.106349
0.616351	0.508619	0.448573	0.390002	0.348084	0.333162	0.268540	0.249606	0.177876	0.143467	0.104140
0.579741	0.568102	0.537452	0.497928	0.376245	0.314929	0.255311	0.251890	0.172662	0.140758	0.103432
0.607536	0.601491	0.554590	0.339161	0.344438	0.288275	0.241459	0.225036	0.217760	0.163265	0.107760
0.548674	0.582560	0.412211	0.400790	0.440006	0.304742	0.293825	0.229294	0.210267	0.153996	0.109670
0.574082	0.557016	0.525478	0.386406	0.345422	0.281282	0.322042	0.259595	0.192839	0.147504	0.109003
0.512718	0.458642	0.452400	0.429495	0.333875	0.319353	0.297711	0.203305	0.168692	0.150820	0.105516
0.620113	0.462711	0.414733	0.473960	0.372306	0.320491	0.251847	0.240594	0.185666	0.134198	0.104115
0.639367	0.626355	0.585735	0.502087	0.368308	0.344149	0.316674	0.244044	0.189359	0.147907	0.106049
0.672996	0.547188	0.525073	0.459582	0.352337	0.350583	0.283395	0.208760	0.189045	0.139388	0.107937
0.523697	0.669631	0.530923	0.392034	0.371318	0.330201	0.236964	0.248287	0.186396	0.183673	0.104131
0.608613	0.670281	0.569699	0.461447	0.324814	0.273125	0.312644	0.247810	0.202484	0.183673	0.106405
0.659327	0.668131	0.413140	0.497596	0.421673	0.356953	0.269731	0.227722	0.183673	0.157483	0.105195
0.475767	0.604060	0.450277	0.386979	0.366541	0.325361	0.268557	0.216825	0.187301	0.144493	0.152542
0.766316	0.568835	0.397410	0.342395	0.369460	0.269321	0.291785	0.229051	0.199892	0.146058	0.106911
0.505471	0.422235	0.426376	0.398157	0.302924	0.359142	0.229197	0.248658	0.193831	0.152024	0.108957
0.738978	0.571141	0.476320	0.362813	0.354016	0.252237	0.264226	0.197682	0.191728	0.142320	0.104087
0.544231	0.602529	0.484165	0.409179	0.356494	0.286378	0.298653	0.221840	0.178673	0.135829	0.105693
0.575958	0.417109	0.551163	0.394663	0.383046	0.316332	0.315170	0.229239	0.188669	0.137267	0.107854
0.747704	0.508833	0.453424	0.408704	0.345764	0.310036	0.305918	0.237524	0.180290	0.150807	0.107396
0.683821	0.610708	0.506382	0.465171	0.426982	0.271435	0.281663	0.211672	0.199458	0.150956	0.107154
0.477371	0.499233	0.487499	0.509666	0.326959	0.378361	0.267152	0.258984	0.205838	0.145135	0.107006
0.592616	0.419575	0.409374	0.501358	0.407046	0.305356	0.289722	0.233926	0.194076	0.145294	0.106978
0.606690	0.491844	0.571326	0.419538	0.358053	0.320679	0.276154	0.214815	0.187153	0.137490	0.108124
0.514373	0.541333	0.425197	0.426454	0.358596	0.299854	0.297123	0.225854	0.189901	0.156044	0.106355
0.740718	0.665723	0.485578	0.335649	0.426973	0.373225	0.292208	0.250440	0.187629	0.152655	0.109119
0.639198	0.485497	0.569344	0.396840	0.356402	0.294466	0.295861	0.231385	0.187326	0.141770	0.103871
0.468420	0.578483	0.415330	0.502426	0.303634	0.304933	0.285331	0.262354	0.204163	0.152585	0.104657
0.693890	0.507169	0.445587	0.411123	0.436919	0.277470	0.248555	0.202468	0.202074	0.151965	0.110463
0.641402	0.635008	0.457788	0.383698	0.352538	0.375488	0.283891	0.229505	0.188387	0.143089	0.105067
0.474144	0.545978	0.485924	0.405785	0.375270	0.273049	0.272813	0.214270	0.173879	0.139724	0.106700
0.753061	0.465525	0.468718	0.403959	0.442752	0.319698	0.275379	0.241015	0.179841	0.145628	0.106598
0.728849	0.527380	0.476231	0.445361	0.313175	0.283452	0.307666	0.226714	0.198640	0.150981	0.104030
0.693700	0.427987	0.420260	0.446564	0.304603	0.299182	0.286016	0.251497	0.186027	0.137785	0.109740
0.732791	0.556441	0.517235	0.447980	0.309820	0.284746	0.229487	0.214219	0.169752	0.141537	0.104418
0.484163	0.468813	0.433565	0.359822	0.431062	0.285281	0.316850	0.231436	0.192294	0.142588	0.104511
0.460527	0.441194	0.481803	0.346830	0.307377	0.308915	0.297942	0.201102	0.167985	0.144882	0.105133
0.563529	0.607336	0.554077	0.367866	0.381258	0.329163	0.283002	0.249880	0.191138	0.154048	0.109657
0.602633	0.546088	0.483501	0.399277	0.329198	0.282278	0.304058	0.209385	0.182989	0.141823	0.106010
0.577341	0.575387	0.440600	0.404502	0.352356	0.365336	0.235689	0.220245	0.177556	0.141836	0.101060
0.589186	0.552183	0.524782	0.456831	0.379944	0.327517	0.307173	0.237335	0.178156	0.141716	0.104979
0.744296	0.557408	0.571850	0.388909	0.303263	0.306755	0.268499	0.235857	0.171090	0.139907	0.107856
0.667368	0.657674	0.452968	0.413171	0.399072	0.315741	0.265822	0.240366	0.183673	0.147208	0.102906
0.573343	0.630407	0.523267	0.425495	0.397497	0.319310	0.319542	0.220015	0.172586	0.148993	0.101918
0.533359	0.534950	0.409486	0.437208	0.375576	0.298994	0.302774	0.213030	0.207191	0.142801	0.106292
0.759278	0.512174	0.466185	0.393833	0.372385	0.359700	0.249045	0.232120	0.205310	0.144726	0.106820
0.473369	0.474371	0.574977	0.404093	0.400816	0.382369	0.251262	0.241998	0.203764	0.155643	0.108424
0.668541	0.499431	0.433523	0.410346	0.423967	0.313689	0.279533	0.200155	0.208415	0.152474	0.105798
0.593438	0.666361	0.578770	0.498301	0.430519	0.339449	0.305675	0.229722	0.190644	0.154129	0.105659
0.614128	0.557224	0.391047	0.504602	0.319929	0.365817	0.230535	0.208035	0.170718	0.149826	0.107894
0.535865	0.460757	0.570049	0.372636	0.342046	0.327414	0.282677	0.251799	0.199422	0.138021	0.105330
0.752742	0.648072	0.580947	0.508022	0.367025	0.372743	0.256685	0.216528	0.198963	0.146610	0.102849
0.625989	0.544861	0.455755	0.480486	0.402528	0.293648	0.270859	0.204456	0.169313	0.150394	0.105674
0.760529	0.457253	0.487218	0.505519	0.443056	0.303994	0.261230	0.255632	0.188888	0.143969	0.105368
0.461991	0.646671	0.560955	0.374731	0.376162	0.347543	0.269296	0.259726	0.204592	0.135116	0.106293
0.550898	0.677346	0.528321	0.416801	0.304276	0.336894	0.273800	0.250388	0.175805	0.146816	0.109162
0.633670	0.677247	0.590446	0.438262	0.451420	0.359686	0.277933	0.219687	0.199316	0.148904	0.107620
0.675116	0.667369	0.545010	0.343149	0.344171	0.261868	0.295891	0.227613	0.183673	0.150538	0.105014
0.714772	0.523674	0.412915	0.419825	0.328887	0.342701	0.270564	0.242665	0.177829	0.183673	0.217391
0.525191	0.636018	0.400154	0.394979	0.428367	0.356157	0.267102	0.235807	0.201148	0.183673	0.103713
0.655175	0.585102	0.592368	0.477419	0.363420	0.350547	0.251119	0.210002	0.200278	0.139907	0.104754
0.616309	0.605501	0.460332	0.479122	0.367969	0.286209	0.294862	0.221610	0.180881	0.137457	0.104372
0.628020	0.602042	0.450005	0.350868	0.317130	0.353647	0.284083	0.239420	0.205788	0.155865	0.105812
0.521239	0.665027	0.433505	0.369470	0.351009	0.353500	0.296480	0.213885	0.167058	0.133372	0.106348
0.466451	0.456727	0.532992	0.449390	0.359585	0.366030	0.274017	0.234534	0.186337	0.151543	0.103425
0.462368	0.421305	0.444718	0.467818	0.438735	0.358095	0.244979	0.229225	0.207277	0.154160	0.106793
0.536529	0.626469	0.385921	0.416776	0.437232	0.322274	0.231149	0.224778	0.180357	0.151205	0.122449
0.617824	0.473700	0.504685	0.482281	0.382021	0.376213	0.302788	0.234779	0.173596	0.137744	0.104644
0.460824	0.427060	0.584185	0.369296	0.357364	0.282785	0.255155	0.205146	0.183673	0.147260	0.107842
0.648248	0.601750	0.445498	0.413120	0.435639	0.362351	0.299242	0.224776	0.215015	0.150273	0.106313
0.634606	0.566260	0.511912	0.459913	0.413162	0.345808	0.251584	0.219209	0.203464	0.148067	0.110295
0.495338	0.468795	0.408373	0.387317	0.305102	0.328656	0.250422	0.248796	0.199453	0.136917	0.106833
0.535856	0.451978	0.400530	0.349096	0.330142	0.297024	0.324319	0.224460	0.200390	0.145056	0.107338
0.670086	0.546126	0.478270	0.348233	0.366431	0.295859	0.283784	0.230126	0.188892	0.150802	0.105061
0.629616	0.549402	0.555006	0.501395	0.318209	0.354414	0.301139	0.251436	0.208037	0.151342	0.105727
0.595830	0.558932	0.461118	0.453575	0.416064	0.363434	0.271219	0.196929	0.176504	0.152432	0.105557
0.744532	0.573124	0.414314	0.495776	0.344142	0.313831	0.295139	0.231697	0.166277	0.143643	0.106655
0.511895	0.540777	0.452268	0.421457	0.416967	0.325635	0.291640	0.268630	0.192916	0.155444	0.106268
0.716396	0.481677	0.530383	0.457246	0.323759	0.319706	0.250929	0.245110	0.182120	0.150359	0.107025
0.589793	0.462365	0.491381	0.464261	0.312214	0.334855	0.238027	0.203427	0.165447	0.153261	0.108126
0.602758	0.421823	0.448374	0.426272	0.306811	0.371598	0.310647	0.255354	0.183673	0.139947	0.107771
0.620729	0.442251	0.545543	0.448655	0.373895	0.329967	0.281931	0.244620	0.198666	0.145175	0.102371
0.641914	0.433182	0.423196	0.442521	0.316674	0.328838	0.274719	0.222356	0.198955	0.160000	0.160000
0.632773	0.536969	0.490895	0.411589	0.327605	0.372656	0.295182	0.213763	0.178678	0.143409	0.105950
0.654304	0.565003	0.443349	0.412527	0.333989	0.337157	0.257189	0.218340	0.187300	0.143608	0.111111
0.484502	0.447884	0.425550	0.454491	0.395147	0.316468	0.241712	0.264865	0.189253	0.146569	0.104760
0.734402	0.462130	0.389075	0.351466	0.391325	0.364932	0.273873	0.262020	0.215686	0.142473	0.122449
0.537720	0.504546	0.524086	0.396093	0.437891	0.315531	0.237865	0.206972	0.172996	0.148405	0.104969
0.738366	0.584628	0.586410	0.391743	0.400852	0.303919	0.263541	0.230428	0.201323	0.153304	0.104434
0.675733	0.500889	0.508838	0.408583	0.358979	0.312069	0.246665	0.232203	0.170215	0.161224	0.107491
0.572292	0.674346	0.504598	0.351556	0.302361	0.366701	0.261478	0.245923	0.197266	0.143896	0.106705
0.614480	0.467852	0.541161	0.377281	0.376879	0.329475	0.280320	0.241436	0.170100	0.150841	0.109068
0.502227	0.592941	0.531469	0.374945	0.358655	0.300533	0.267867	0.212262	0.188782	0.137782	0.104820
0.574925	0.591996	0.410668	0.408086	0.368187	0.275332	0.285868	0.203317	0.183673	0.148534	0.103078
0.621055	0.523835	0.446360	0.337618	0.336451	0.308476	0.291592	0.239504	0.195403	0.148246	0.106451
0.710462	0.532749	0.420101	0.427318	0.366051	0.269875	0.239777	0.223492	0.190890	0.146510	0.103825
0.639435	0.503352	0.496799	0.393261	0.318478	0.363546	0.298263	0.203426	0.183367	0.138534	0.107080
0.577885	0.426676	0.582837	0.499662	0.386854	0.285920	0.284695	0.241457	0.191058	0.154889	0.107595
0.645514	0.513103	0.491362	0.478533	0.432018	0.322974	0.267295	0.225151	0.173373	0.155166	0.109535
0.495005	0.509702	0.551311	0.420698	0.435988	0.278710	0.266574	0.220955	0.203037	0.183673	0.108605
0.620814	0.664584	0.543894	0.374467	0.308618	0.283255	0.282331	0.248755	0.193415	0.156986	0.106472
0.629819	0.503237	0.485556	0.362120	0.365612	0.287943	0.253901	0.204265	0.176942	0.143784	0.106563
0.576794	0.531640	0.491421	0.340039	0.330267	0.360289	0.264457	0.216664	0.207269	0.150487	0.106320
0.730621	0.538663	0.438361	0.393197	0.438261	0.293156	0.248017	0.250060	0.183673	0.183673	0.105912
0.755570	0.512256	0.380886	0.409566	0.376482	0.372303	0.274710	0.214378	0.181012	0.154931	0.107680
0.563937	0.596244	0.533341	0.450494	0.364653	0.355134	0.270660	0.255745	0.171883	0.147324	0.102714
0.726296	0.446328	0.441140	0.484244	0.350348	0.304180	0.283520	0.229759	0.191696	0.142849	0.104894
0.578336	0.429851	0.448579	0.427454	0.344934	0.305139	0.253711	0.200839	0.188080	0.145418	0.106214
0.746420	0.668259	0.484024	0.391291	0.399540	0.364748	0.263819	0.221471	0.186810	0.143406	0.108241
0.583209	0.470403	0.442292	0.418156	0.429863	0.350796	0.276497	0.208548	0.198724	0.141082	0.104665
0.614967	0.565774	0.481172	0.414302	0.444835	0.314806	0.262986	0.263858	0.182727	0.138103	0.104961
0.649930	0.492687	0.540423	0.376932	0.353787	0.343424	0.262116	0.201870	0.197445	0.144853	0.108098
0.517760	0.564840	0.522806	0.337804	0.321970	0.299830	0.265627	0.230183	0.183068	0.142788	0.106039
0.755456	0.424797	0.418809	0.433148	0.428511	0.352458	0.243231	0.240848	0.193725	0.132565	0.102929
0.618328	0.654919	0.379659	0.432801	0.328726	0.322118	0.262884	0.244684	0.179500	0.139621	0.105891
0.638129	0.474102	0.417356	0.372785	0.323434	0.322004	0.293108	0.201751	0.182860	0.144211	0.107569
0.550416	0.594286	0.515618	0.348932	0.299188	0.318500	0.263238	0.223329	0.191969	0.147662	0.103805
0.497506	0.504494	0.454304	0.459133	0.345059	0.277345	0.312486	0.245395	0.182368	0.144637	0.106288
0.469612	0.601120	0.380753	0.398358	0.435202	0.312583	0.320028	0.228063	0.205777	0.153288	0.106468
0.596833	0.552605	0.389020	0.482245	0.348021	0.325635	0.269421	0.228140	0.206166	0.148817	0.108454
0.592932	0.549796	0.553051	0.446743	0.402594	0.292705	0.263532	0.206219	0.195008	0.143842	0.106782
0.483537	0.539357	0.574511	0.366245	0.413679	0.327350	0.280734	0.232243	0.187261	0.145941	0.103363
0.761594	0.451906	0.465515	0.352910	0.407797	0.351659	0.301473	0.222035	0.180229	0.149175	0.107815
0.632624	0.579857	0.464681	0.507051	0.307171	0.323247	0.265756	0.234551	0.177399	0.146159	0.105921
0.507658	0.533160	0.464216	0.383464	0.327328	0.281064	0.240480	0.225380	0.192721	0.152153	0.107195
0.699515	0.646530	0.505286	0.458243	0.329843	0.336194	0.241017	0.239039	0.183673	0.183673	0.106880
0.474975	0.546655	0.503436	0.482981	0.339547	0.314872	0.258918	0.228675	0.189376	0.148164	0.104693
0.508482	0.548268	0.502219	0.390988	0.435837	0.341502	0.252163	0.244848	0.207116	0.148625	0.104619
0.603928	0.447948	0.544180	0.466658	0.307885	0.264659	0.270857	0.220427	0.189576	0.142882	0.105355
0.545169	0.494757	0.530772	0.454647	0.368286	0.283760	0.267916	0.212482	0.174374	0.143070	0.106251
0.553300	0.419867	0.476552	0.363492	0.352203	0.328431	0.313064	0.216617	0.189806	0.140584	0.110457
0.759228	0.666206	0.484161	0.343821	0.355818	0.290211	0.273518	0.202320	0.172484	0.145477	0.106821
0.530952	0.475285	0.465930	0.418474	0.411870	0.291673	0.265026	0.250894	0.202138	0.148731	0.106526
0.539682	0.429438	0.451355	0.504306	0.397063	0.290362	0.282768	0.206282	0.208464	0.152845	0.105681
0.647673	0.499709	0.468595	0.426732	0.454229	0.315044	0.312198	0.251300	0.203315	0.146671	0.106101
0.504853	0.509682	0.412758	0.440589	0.305019	0.286353	0.238574	0.247663	0.203525	0.135793	0.102087
0.581913	0.434190	0.548652	0.436253	0.298839	0.306949	0.257122	0.257887	0.241935	0.139398	0.105214
0.713947	0.650203	0.496204	0.444602	0.404675	0.290875	0.308443	0.202740	0.198421	0.134533	0.103872
0.482960	0.513063	0.590473	0.430452	0.342529	0.346755	0.286014	0.211460	0.213206	0.141209	0.107421
0.656587	0.564627	0.417961	0.372247	0.328000	0.311874	0.268428	0.229965	0.167915	0.143497	0.102867
0.608166	0.570294	0.541390	0.406075	0.363557	0.321859	0.232928	0.231690	0.177556	0.147376	0.104438
0.653819	0.647592	0.456908	0.413590	0.380381	0.316916	0.274347	0.232864	0.202234	0.145839	0.109619
0.560727	0.548214	0.463516	0.382770	0.331413	0.277855	0.260660	0.225495	0.200505	0.162250	0.110213
0.496500	0.487984	0.580668	0.393835	0.335558	0.299747	0.261600	0.257789	0.184306	0.138860	0.244898
0.753874	0.657827	0.499566	0.445667	0.333346	0.312740	0.245718	0.246103	0.197412	0.159873	0.108882
0.706289	0.585211	0.529896	0.382257	0.407859	0.295880	0.289960	0.228122	0.192365	0.154620	0.107618
0.481297	0.425112	0.507778	0.414756	0.351761	0.310109	0.304972	0.222725	0.186652	0.143928	0.104490
0.500998	0.450092	0.535417	0.468018	0.311294	0.338519	0.240192	0.242583	0.168265	0.140913	0.103566
0.628375	0.558412	0.429943	0.378435	0.371862	0.277396	0.269587	0.218456	0.183673	0.183673	0.108617
0.578093	0.669009	0.409840	0.338107	0.420198	0.325851	0.297680	0.235128	0.171452	0.152845	0.105544
0.691455	0.621497	0.455463	0.422610	0.365555	0.328035	0.293947	0.217200	0.170090	0.134088	0.104147
0.758264	0.577687	0.499943	0.408563	0.449011	0.370111	0.293123	0.226416	0.203570	0.183673	0.106228
0.585549	0.559807	0.499476	0.407541	0.348840	0.332861	0.261380	0.233315	0.215528	0.151679	0.108950
0.521071	0.481266	0.461158	0.463805	0.386412	0.311654	0.318129	0.220217	0.170212	0.145164	0.103722
0.598914	0.523389	0.413930	0.343493	0.404390	0.286820	0.237072	0.236397	0.194215	0.153349	0.102833
0.538162	0.655641	0.443043	0.431558	0.434400	0.331919	0.306151	0.245902	0.223881	0.245902	0.217391
0.490821	0.438016	0.441100	0.374987	0.354404	0.372515	0.276519	0.257859	0.181533	0.155244	0.109167
0.552323	0.575658	0.572454	0.429648	0.388905	0.284956	0.240169	0.215827	0.199491	0.140191	0.101429
0.648329	0.458999	0.446541	0.445594	0.343334	0.315462	0.270357	0.225089	0.173655	0.149609	0.107119
0.482274	0.471034	0.486743	0.418293	0.436659	0.382848	0.289938	0.225669	0.234375	0.230769	0.230769
0.747859	0.674360	0.519571	0.502356	0.362647	0.297586	0.277827	0.251896	0.203111	0.149381	0.107460
0.622768	0.621612	0.396558	0.425951	0.440362	0.351823	0.268692	0.233209	0.204647	0.139019	0.109235
0.616336	0.440839	0.464824	0.342545	0.383709	0.277743	0.317511	0.202420	0.194351	0.139135	0.106311
0.675936	0.642875	0.580784	0.341622	0.349093	0.366776	0.277114	0.236157	0.171577	0.152444	0.105442
0.558669	0.607282	0.576595	0.455574	0.319342	0.328669	0.287473	0.254512	0.192087	0.142693	0.103698
0.538692	0.563296	0.479251	0.472663	0.396392	0.301114	0.271829	0.206444	0.178600	0.145327	0.142857
0.570342	0.512748	0.454230	0.464838	0.302713	0.319360	0.290997	0.252943	0.209418	0.150991	0.108502
0.592742	0.526266	0.395257	0.355437	0.346040	0.302331	0.274378	0.259764	0.186331	0.148948	0.105462
0.703080	0.613136	0.467810	0.450030	0.390547	0.284819	0.285553	0.236355	0.166801	0.146264	0.105387
0.660597	0.612394	0.396827	0.374238	0.346943	0.315645	0.243071	0.246609	0.191688	0.135117	0.105182
0.551226	0.581800	0.452549	0.502956	0.408131	0.295608	0.244185	0.205971	0.170330	0.148882	0.102809
0.504038	0.451511	0.548370	0.424384	0.434742	0.263646	0.243299	0.245647	0.201331	0.146639	0.106554
0.559410	0.554527	0.472575	0.477826	0.378655	0.389404	0.325370	0.201759	0.186914	0.183673	0.104313
0.500669	0.539204	0.543777	0.354682	0.379758	0.268629	0.303126	0.232234	0.187955	0.142857	0.106275
0.764465	0.543276	0.384575	0.408322	0.309120	0.319608	0.271365	0.235125	0.181939	0.147095	0.110378
0.499143	0.573782	0.497105	0.409050	0.321350	0.371587	0.259478	0.255153	0.171895	0.142112	0.106182
0.599326	0.658245	0.453762	0.494458	0.385164	0.349582	0.286941	0.260132	0.198787	0.143303	0.112129
0.765763	0.522335	0.515131	0.418666	0.357685	0.330800	0.256245	0.222000	0.193337	0.147430	0.105546
0.514145	0.430589	0.474078	0.367250	0.409305	0.311445	0.254960	0.265139	0.214830	0.150742	0.106725
0.625622	0.611149	0.414455	0.447612	0.456674	0.336794	0.315396	0.226942	0.200956	0.145602	0.107127
0.750188	0.597083	0.399932	0.470399	0.395494	0.362656	0.250113	0.241451	0.190840	0.147238	0.110653
0.742385	0.498907	0.479357	0.371819	0.435679	0.352691	0.313044	0.255700	0.191393	0.139589	0.103618
0.726898	0.566240	0.421007	0.382858	0.309790	0.337647	0.234669	0.219192	0.187394	0.151757	0.108432
0.566365	0.498429	0.533835	0.465986	0.369504	0.270085	0.276988	0.249056	0.197046	0.136428	0.107518
0.696994	0.542087	0.474393	0.345885	0.352289	0.319310	0.276731	0.258145	0.196178	0.149172	0.106161
0.504732	0.533974	0.462153	0.384651	0.358680	0.271839	0.236193	0.244428	0.199420	0.145630	0.104909
0.596412	0.482432	0.587411	0.467195	0.380292	0.306611	0.276926	0.246430	0.175939	0.150517	0.122449
0.557334	0.523578	0.439010	0.451835	0.395106	0.348173	0.295413	0.225409	0.194270	0.152687	0.104886
0.623765	0.644147	0.465565	0.487481	0.347584	0.332501	0.280951	0.218998	0.204733	0.152289	0.108211
0.527479	0.506853	0.538066	0.367865	0.365977	0.361241	0.298172	0.264615	0.179459	0.135937	0.105436
0.629502	0.433585	0.473602	0.481790	0.324271	0.335106	0.289932	0.206432	0.166578	0.156976	0.109589
0.492711	0.454608	0.450092	0.435606	0.446190	0.307940	0.256759	0.215716	0.197520	0.148892	0.107468
0.751685	0.471344	0.424151	0.416275	0.384061	0.329788	0.291691	0.231614	0.188553	0.147548	0.105827
0.464455	0.603383	0.566266	0.392109	0.386591	0.294380	0.251755	0.227799	0.179110	0.135747	0.104784
0.749914	0.656356	0.474552	0.337960	0.325394	0.289274	0.275917	0.249802	0.179181	0.137273	0.107388
0.766230	0.609229	0.451657	0.423009	0.301594	0.382888	0.284576	0.216787	0.167469	0.146698	0.106169
0.728241	0.665261	0.377567	0.382532	0.341184	0.263839	0.282638	0.213452	0.185607	0.142619	0.102404
0.678381	0.454795	0.373791	0.369671	0.345931	0.264462	0.260621	0.247590	0.185705	0.183673	0.109107
0.702192	0.569449	0.391443	0.488639	0.357982	0.329411	0.308215	0.233410	0.188983	0.147361	0.105175
0.557308	0.652368	0.486113	0.340799	0.410363	0.336163	0.252673	0.225372	0.190487	0.148434	0.108015
0.761175	0.557837	0.379511	0.505463	0.369556	0.311619	0.254421	0.267340	0.183277	0.143887	0.105635
0.574330	0.489807	0.482634	0.402792	0.324867	0.358907	0.248899	0.233505	0.175165	0.141427	0.109018
0.596407	0.426621	0.381934	0.381220	0.427985	0.301040	0.258467	0.219065	0.196641	0.147932	0.109101
0.568881	0.679961	0.511450	0.416610	0.387239	0.377196	0.277218	0.202442	0.172717	0.146583	0.106007
0.569661	0.432818	0.504855	0.367547	0.420462	0.301191	0.294456	0.255302	0.199777	0.157661	0.107646
0.541926	0.568654	0.541275	0.355621	0.369747	0.283394	0.236119	0.256221	0.194683	0.143107	0.103062
0.534898	0.580445	0.405210	0.449914	0.313314	0.318717	0.236799	0.206029	0.173731	0.152050	0.108451
0.560749	0.514164	0.537124	0.421587	0.309129	0.337468	0.279544	0.231474	0.180660	0.149407	0.105150
0.752169	0.425189	0.468477	0.418244	0.343178	0.313868	0.307048	0.228575	0.195813	0.149582	0.108269
0.502163	0.623476	0.489187	0.372364	0.344111	0.311382	0.259972	0.260033	0.174756	0.183673	0.106188
0.689188	0.591050	0.520773	0.397881	0.322346	0.316192	0.275800	0.227545	0.190255	0.148912	0.108712
0.507087	0.541854	0.382519	0.425506	0.389515	0.348607	0.251208	0.216990	0.183689	0.151030	0.109549
0.611778	0.474531	0.480991	0.359567	0.334029	0.328853	0.241075	0.202057	0.203355	0.150438	0.105018
0.625593	0.583942	0.433032	0.422045	0.398114	0.320840	0.260696	0.227670	0.203056	0.148072	0.106933
0.727480	0.572187	0.588134	0.495477	0.363611	0.334277	0.243307	0.233326	0.193477	0.145394	0.105992
0.677792	0.466686	0.505435	0.467267	0.434047	0.305973	0.315601	0.198220	0.183673	0.138558	0.106307
0.690991	0.644997	0.557080	0.381351	0.412124	0.276328	0.245934	0.231126	0.206439	0.146136	0.108178
0.655213	0.513464	0.534906	0.344051	0.370342	0.287376	0.256334	0.226932	0.186620	0.137443	0.105194
0.576560	0.551939	0.487251	0.461444	0.381176	0.317530	0.302931	0.213606	0.199603	0.148125	0.101528
0.733832	0.551184	0.533176	0.461807	0.413953	0.317964	0.242405	0.209667	0.192479	0.140851	0.106751
0.561283	0.662796	0.566286	0.418659	0.451520	0.385252	0.290509	0.214920	0.183673	0.139523	0.107600
0.764513	0.461147	0.495835	0.408046	0.348392	0.270391	0.279925	0.239608	0.192985	0.152610	0.106892
0.657862	0.425507	0.575526	0.460960	0.370578	0.323992	0.236864	0.194749	0.183673	0.183673	0.108059
0.749410	0.610958	0.395379	0.516320	0.449617	0.294936	0.322910	0.202885	0.213218	0.149419	0.105759
0.629989	0.516770	0.452173	0.342348	0.311188	0.376387	0.271365	0.207871	0.188273	0.144654	0.109035
0.740272	0.648323	0.434979	0.412110	0.353671	0.351789	0.269027	0.199966	0.183673	0.183673	0.104218
0.519448	0.453393	0.452490	0.422564	0.437976	0.310976	0.308148	0.244383	0.171476	0.141888	0.106581
0.562381	0.602007	0.441064	0.379471	0.324267	0.293857	0.262667	0.222362	0.195756	0.183673	0.105747
0.690467	0.521486	0.480630	0.374461	0.359737	0.284548	0.271577	0.217879	0.171288	0.134632	0.102381
0.510946	0.652387	0.518664	0.344833	0.343205	0.341651	0.269038	0.232554	0.201288	0.135791	0.109525
0.624636	0.459536	0.495894	0.340273	0.443518	0.359001	0.247694	0.223991	0.184404	0.142484	0.105525
0.697108	0.456228	0.496915	0.496995	0.433472	0.363590	0.271203	0.241464	0.201073	0.147584	0.104465
0.656783	0.504141	0.494652	0.357474	0.423417	0.382484	0.278168	0.254307	0.214439	0.151056	0.108403
0.748485	0.464720	0.531453	0.508419	0.404813	0.287969	0.309516	0.249182	0.183673	0.146737	0.106016
0.656346	0.608690	0.477891	0.386249	0.331921	0.314510	0.275019	0.259340	0.200098	0.147420	0.106349
0.641478	0.524141	0.461321	0.401982	0.303043	0.382336	0.256327	0.232179	0.191386	0.139781	0.106636
0.465549	0.492988	0.384735	0.469914	0.310278	0.307954	0.245849	0.241462	0.183673	0.183673	0.106521
0.587085	0.443369	0.491961	0.461811	0.345154	0.309025	0.302275	0.215505	0.175839	0.141285	0.105615
0.760263	0.571926	0.500090	0.399770	0.327831	0.348343	0.241576	0.264308	0.201026	0.183673	0.106810
0.542400	0.531257	0.535361	0.412494	0.321064	0.314946	0.262515	0.217573	0.184935	0.139427	0.105766
0.473372	0.578908	0.439683	0.475703	0.451623	0.322474	0.284406	0.250749	0.194597	0.152992	0.109709
0.550853	0.485702	0.498915	0.407528	0.323119	0.375221	0.249726	0.204804	0.169792	0.144789	0.109897
0.761812	0.488276	0.505838	0.454806	0.349853	0.331194	0.273470	0.222354	0.183673	0.145877	0.105982
0.644946	0.442714	0.383430	0.497884	0.396180	0.287229	0.289746	0.255339	0.169837	0.150614	0.105299
0.604359	0.525484	0.403230	0.383239	0.365587	0.303537	0.312111	0.217172	0.169689	0.142857	0.109037
0.582810	0.616345	0.580894	0.399309	0.339383	0.309400	0.307315	0.216857	0.202236	0.157356	0.105972
0.630293	0.528412	0.577261	0.341469	0.346968	0.284384	0.297696	0.250363	0.202216	0.152534	0.105660
0.747358	0.629530	0.430187	0.362472	0.406222	0.350810	0.278866	0.254871	0.186965	0.146063	0.102234
0.565407	0.603661	0.559378	0.373424	0.414800	0.293221	0.273580	0.239095	0.195609	0.183673	0.106689
0.609033	0.664003	0.591012	0.420547	0.347702	0.301899	0.249946	0.231960	0.183519	0.134373	0.105118
0.742551	0.562207	0.487162	0.500700	0.387877	0.347784	0.258070	0.210172	0.205937	0.154702	0.109103
0.546146	0.444835	0.548635	0.427371	0.323590	0.294808	0.240967	0.259597	0.208199	0.143524	0.107694
0.562254	0.485560	0.547420	0.387731	0.303906	0.328301	0.266980	0.236227	0.197091	0.148237	0.107636
0.466708	0.628276	0.530675	0.386434	0.434747	0.336936	0.285929	0.240773	0.217309	0.142483	0.110321
0.673254	0.431531	0.378122	0.494522	0.358529	0.302118	0.254462	0.236990	0.182691	0.144338	0.105029
0.508627	0.503770	0.374092	0.371275	0.365406	0.302902	0.313246	0.217865	0.196962	0.148247	0.102071
0.557705	0.489154	0.583330	0.451908	0.373025	0.322975	0.300327	0.237554	0.204049	0.144040	0.105850
0.743367	0.557022	0.573828	0.502509	0.346134	0.298750	0.312718	0.239735	0.193859	0.144608	0.103195
0.615231	0.664551	0.455541	0.396366	0.405461	0.353233	0.241034	0.241800	0.160151	0.140812	0.103334
0.672663	0.614697	0.565446	0.484433	0.445162	0.307132	0.299451	0.208264	0.178066	0.143802	0.110132
0.739841	0.613534	0.544494	0.441892	0.362963	0.375971	0.307964	0.215667	0.202467	0.138909	0.107117
0.541362	0.552145	0.492386	0.334273	0.322132	0.332946	0.283169	0.243770	0.204386	0.143229	0.106925
0.585250	0.426195	0.541473	0.465888	0.354556	0.279842	0.236394	0.231850	0.184710	0.154215	0.106627
0.636143	0.507158	0.471445	0.434242	0.357975	0.374708	0.248435	0.218551	0.178923	0.154557	0.107645
0.565085	0.549421	0.473390	0.367922	0.359043	0.373779	0.254367	0.239651	0.167206	0.139491	0.104798
0.680442	0.453862	0.461238	0.474921	0.404483	0.291379	0.246331	0.207899	0.168913	0.142097	0.106304
0.624140	0.551623	0.569961	0.409720	0.372735	0.349120	0.237819	0.238253	0.203344	0.141058	0.105076
0.740485	0.516667	0.385847	0.394788	0.369633	0.374776	0.319928	0.239537	0.214038	0.183673	0.105114
0.675657	0.523515	0.536400	0.403326	0.385732	0.299899	0.238947	0.237770	0.190805	0.154211	0.108217
0.760949	0.558485	0.475744	0.467142	0.338651	0.298989	0.272265	0.215368	0.186659	0.137951	0.103154
0.467753	0.420135	0.589150	0.411744	0.317664	0.274730	0.275035	0.254002	0.183673	0.145776	0.106181
0.747536	0.532667	0.389451	0.437539	0.353223	0.317106	0.273267	0.202476	0.197655	0.139065	0.107869
0.697447	0.568819	0.474342	0.432737	0.413484	0.329235	0.267374	0.227749	0.187043	0.141421	0.106766
0.463015	0.567724	0.575447	0.402355	0.365630	0.340460	0.306746	0.216060	0.197831	0.151578	0.106817
0.710002	0.607609	0.379295	0.402929	0.430681	0.371443	0.276602	0.215944	0.195872	0.137463	0.106745
0.717694	0.427476	0.457942	0.440454	0.443275	0.273194	0.273812	0.209897	0.190971	0.147209	0.105619
0.591085	0.576818	0.493488	0.422215	0.344299	0.311353	0.312685	0.233179	0.203789	0.159716	0.107670
0.470397	0.559267	0.446103	0.436780	0.301658	0.319337	0.274817	0.234197	0.190635	0.152180	0.108181
0.677310	0.538112	0.491787	0.367284	0.388167	0.286693	0.267790	0.218126	0.174199	0.132157	0.104225
0.488126	0.479395	0.381394	0.349836	0.381281	0.274258	0.260143	0.247784	0.190180	0.153769	0.102355
0.586336	0.595430	0.447792	0.511907	0.317209	0.294687	0.292958	0.247739	0.189001	0.156863	0.150943
0.460398	0.445068	0.428160	0.447530	0.302462	0.293760	0.315502	0.235397	0.190565	0.143475	0.107139
0.480195	0.647402	0.478672	0.342625	0.417597	0.314139	0.276047	0.247174	0.176355	0.154424	0.103995
0.517961	0.511525	0.423090	0.499069	0.429287	0.329892	0.263107	0.232396	0.183673	0.183673	0.107815
0.576670	0.558022	0.491317	0.433714	0.319590	0.380409	0.255511	0.205785	0.170074	0.143643	0.105537
0.530817	0.611834	0.467490	0.518587	0.414034	0.362784	0.278726	0.200995	0.178471	0.140232	0.112813
0.677120	0.475598	0.459670	0.384780	0.358996	0.285962	0.261937	0.242051	0.194197	0.150109	0.107333
0.676403	0.538145	0.563660	0.345056	0.419480	0.342997	0.275007	0.227719	0.201061	0.137102	0.103114
0.689546	0.636685	0.394864	0.345762	0.440384	0.306749	0.286626	0.227868	0.177579	0.148396	0.108056
0.610694	0.463556	0.469873	0.430090	0.377762	0.327375	0.252988	0.265798	0.189878	0.146106	0.108825
0.710095	0.514379	0.494791	0.446138	0.296049	0.363707	0.276060	0.259936	0.206880	0.151542	0.102473
0.535889	0.425563	0.501799	0.472015	0.370432	0.297687	0.267314	0.238455	0.176208	0.140197	0.104850
0.708955	0.648500	0.466636	0.342223	0.298150	0.271604	0.246884	0.230435	0.183579	0.139420	0.107422
0.743464	0.481885	0.441201	0.394803	0.389612	0.322204	0.288463	0.200087	0.172767	0.142005	0.106757
0.640303	0.426057	0.539463	0.398422	0.360514	0.347119	0.268647	0.233401	0.182223	0.147022	0.107684
0.503855	0.578935	0.526309	0.358272	0.433606	0.366577	0.280344	0.242139	0.182995	0.150070	0.106248
0.590435	0.463783	0.394377	0.406686	0.379670	0.311360	0.264156	0.206179	0.169494	0.139893	0.104862
0.607551	0.466041	0.507164	0.386213	0.363074	0.381047	0.245094	0.248898	0.205239	0.145007	0.107553
0.494958	0.481573	0.414895	0.337940	0.406756	0.337874	0.285628	0.213708	0.183673	0.136111	0.104547
0.481063	0.513332	0.413182	0.409074	0.342111	0.378766	0.317795	0.259791	0.198532	0.146376	0.105540
0.740729	0.620045	0.377219	0.492911	0.332159	0.317543	0.277350	0.226968	0.180645	0.142257	0.104514
0.681512	0.668785	0.455857	0.410909	0.408901	0.355939	0.279829	0.222253	0.185603	0.139030	0.108186
0.476959	0.421088	0.452125	0.450170	0.328876	0.375894	0.266095	0.226971	0.185265	0.144944	0.105341
0.602575	0.520981	0.554620	0.505048	0.371553	0.327194	0.248521	0.228087	0.194646	0.151637	0.110270
0.596932	0.525194	0.503543	0.424985	0.416004	0.290039	0.237646	0.247928	0.175829	0.150651	0.106432
0.514773	0.560178	0.538518	0.389722	0.378311	0.350906	0.272413	0.222112	0.189414	0.149657	0.106926
0.714035	0.470877	0.483843	0.343958	0.353331	0.338826	0.262270	0.198988	0.178972	0.152845	0.105034
0.573923	0.644850	0.484040	0.467912	0.353820	0.311082	0.284037	0.223261	0.184546	0.136830	0.102500
0.733871	0.640325	0.530578	0.349568	0.399556	0.373144	0.252112	0.198260	0.194326	0.144151	0.104540
0.582137	0.509333	0.566340	0.434739	0.436147	0.310848	0.239505	0.235594	0.187947	0.151466	0.105495
0.570170	0.458794	0.548745	0.368363	0.362186	0.302705	0.288701	0.208814	0.175380	0.153375	0.104714
0.613392	0.624173	0.399432	0.504098	0.387784	0.324685	0.311140	0.236020	0.196446	0.153390	0.108892
0.598362	0.550411	0.447223	0.459255	0.319146	0.317351	0.272469	0.206579	0.208212	0.146405	0.106761
0.548063	0.619715	0.526647	0.425649	0.359318	0.282447	0.277849	0.221513	0.207940	0.158770	0.109093
0.672616	0.568580	0.505914	0.508970	0.355299	0.274282	0.302899	0.237587	0.175774	0.155087	0.110323
0.581477	0.563585	0.432642	0.435742	0.361607	0.291194	0.253825	0.224978	0.202484	0.144784	0.105143
0.712435	0.632613	0.409279	0.518502	0.357527	0.378547	0.322498	0.207853	0.190067	0.131697	0.103990
0.727984	0.546170	0.589715	0.498406	0.330826	0.351792	0.309207	0.238686	0.203456	0.145215	0.108544
0.754985	0.512424	0.457191	0.372286	0.332922	0.272775	0.241082	0.223294	0.191782	0.147240	0.103889
0.545120	0.514039	0.506849	0.511349	0.388364	0.323270	0.237680	0.247303	0.209451	0.168650	0.106374
0.617122	0.469726	0.522983	0.401836	0.388063	0.278068	0.272536	0.257789	0.195072	0.183673	0.106004
0.541161	0.611045	0.497516	0.504691	0.406984	0.327195	0.303286	0.234886	0.173441	0.149358	0.149254
0.507356	0.656082	0.429130	0.373168	0.413232	0.324496	0.311136	0.224685	0.200317	0.152479	0.107069
0.761398	0.495631	0.484236	0.521253	0.306791	0.299131	0.246591	0.221654	0.190845	0.146929	0.107019
0.701347	0.446404	0.429631	0.489932	0.401279	0.306287	0.285455	0.260809	0.199082	0.145699	0.105723
0.580701	0.499263	0.557985	0.375655	0.320527	0.375894	0.301970	0.225761	0.211642	0.143358	0.107441
0.501722	0.596693	0.495000	0.375544	0.433086	0.329321	0.230277	0.219210	0.181386	0.143849	0.104199
0.545566	0.456893	0.403657	0.490948	0.428556	0.362248	0.292464	0.200447	0.184725	0.158441	0.105568
0.511400	0.463575	0.429692	0.507040	0.354763	0.310442	0.246075	0.262560	0.183673	0.150943	0.142857
0.518717	0.513261	0.482209	0.466291	0.435166	0.369064	0.273588	0.228093	0.188297	0.155252	0.107963
0.589988	0.527566	0.500549	0.394111	0.328962	0.373928	0.253738	0.257849	0.184270	0.145689	0.103074
0.688963	0.447001	0.384490	0.429458	0.364221	0.305151	0.304314	0.241453	0.184625	0.143156	0.106706
0.518617	0.608496	0.530362	0.372138	0.359939	0.303799	0.262948	0.255281	0.189435	0.148965	0.106519
0.602844	0.502425	0.435089	0.479746	0.312600	0.339728	0.298759	0.226712	0.182306	0.144174	0.108365
0.473877	0.576496	0.394174	0.512613	0.443027	0.271536	0.269069	0.223462	0.201215	0.146699	0.102791
0.626018	0.652113	0.459434	0.434603	0.380115	0.356719	0.270012	0.254897	0.189941	0.152125	0.106794
0.521418	0.419655	0.402289	0.422144	0.307826	0.333809	0.256010	0.258645	0.183233	0.150951	0.112217
0.667280	0.481074	0.445001	0.459976	0.349935	0.278461	0.244180	0.199915	0.186705	0.155520	0.105349
0.567876	0.622926	0.558971	0.415657	0.373528	0.370062	0.297092	0.222635	0.199860	0.139109	0.107439
0.629598	0.488664	0.390667	0.438725	0.354261	0.341823	0.318224	0.252525	0.209907	0.153986	0.105104
0.758742	0.503579	0.540839	0.356120	0.330421	0.324074	0.246291	0.236289	0.185860	0.141666	0.110388
0.479626	0.508908	0.414923	0.376766	0.381871	0.315200	0.244690	0.221315	0.188970	0.139143	0.104195
0.721293	0.417336	0.575027	0.366285	0.301204	0.296393	0.255052	0.224443	0.185744	0.149233	0.105411
0.751640	0.459297	0.535049	0.357549	0.419801	0.300818	0.273806	0.242842	0.199214	0.131832	0.106096
0.694114	0.655963	0.483987	0.512293	0.381985	0.334286	0.265773	0.217109	0.215312	0.153191	0.108880
0.671142	0.512863	0.377515	0.368830	0.407259	0.334242	0.273800	0.229268	0.185144	0.155634	0.107782
0.566124	0.545199	0.427006	0.507540	0.407311	0.299436	0.283194	0.235876	0.183754	0.157918	0.110061
0.550537	0.489700	0.464842	0.359538	0.370272	0.341794	0.266445	0.257988	0.187610	0.148041	0.107301
0.624303	0.489901	0.388817	0.416615	0.334968	0.318351	0.257320	0.208392	0.172574	0.150216	0.103787
0.755607	0.596718	0.467643	0.435667	0.388688	0.310625	0.307163	0.215801	0.188470	0.153279	0.105504
0.595439	0.545893	0.560592	0.346570	0.321996	0.303423	0.259157	0.209308	0.188870	0.146315	0.106706
0.569017	0.537499	0.544771	0.433266	0.419194	0.378506	0.265023	0.215743	0.170155	0.141121	0.104561
0.483888	0.595901	0.472632	0.413889	0.360622	0.286076	0.308456	0.255945	0.187547	0.142353	0.106814
0.507229	0.494729	0.545226	0.473478	0.420693	0.323957	0.255940	0.235660	0.192272	0.136064	0.102979
0.712331	0.505975	0.475275	0.495603	0.348985	0.325189	0.231326	0.258087	0.191610	0.137610	0.105757
0.482340	0.627926	0.594110	0.424954	0.350462	0.310169	0.307190	0.210356	0.203946	0.145182	0.108949
0.697769	0.494460	0.576687	0.369008	0.390801	0.349656	0.278353	0.259522	0.230769	0.230769	0.230769
0.538280	0.649599	0.454659	0.357734	0.401816	0.377586	0.246305	0.256933	0.189284	0.148613	0.102149
0.611068	0.438438	0.556247	0.383600	0.427933	0.278627	0.245668	0.201066	0.188955	0.136964	0.109911
0.535220	0.430363	0.446687	0.500575	0.352515	0.374748	0.258023	0.229711	0.186849	0.147348	0.106468
0.547105	0.569275	0.474999	0.511961	0.361991	0.315789	0.275013	0.232793	0.183673	0.183673	0.245614
0.466829	0.499180	0.476303	0.489444	0.443203	0.373863	0.279135	0.223406	0.183381	0.148092	0.109020
0.724542	0.527087	0.553167	0.437947	0.363195	0.296157	0.266810	0.225976	0.176917	0.138222	0.100697
0.613739	0.454995	0.441820	0.381869	0.368141	0.337766	0.316662	0.203451	0.194403	0.144526	0.108399
0.643154	0.497087	0.449171	0.521495	0.426191	0.323902	0.241173	0.205746	0.188625	0.140198	0.107178
0.629235	0.472480	0.504017	0.361686	0.323688	0.284790	0.257226	0.235653	0.197749	0.137246	0.103935
0.680868	0.673190	0.435393	0.425344	0.376247	0.292855	0.276838	0.249529	0.175158	0.136864	0.110061
0.694703	0.657924	0.565998	0.383895	0.367789	0.296707	0.321775	0.225108	0.192057	0.154645	0.108031
0.518661	0.490937	0.443974	0.410231	0.405682	0.325805	0.299780	0.228557	0.182942	0.137826	0.105622
0.737429	0.441728	0.507150	0.435415	0.318825	0.281663	0.254537	0.220630	0.173259	0.139538	0.106133
0.716852	0.514691	0.380655	0.427144	0.432369	0.332674	0.257714	0.202986	0.207571	0.146171	0.107622
0.696701	0.474390	0.425983	0.351144	0.384286	0.373971	0.296628	0.222289	0.185877	0.153559	0.111631
0.725133	0.456790	0.378562	0.441801	0.346866	0.303800	0.253946	0.230410	0.181184	0.140531	0.106185
0.621186	0.435315	0.487548	0.350714	0.348910	0.282524	0.297111	0.245892	0.187211	0.135832	0.103659
0.632333	0.471830	0.401050	0.418723	0.355648	0.269375	0.311808	0.230279	0.192723	0.146666	0.108613
0.636415	0.624750	0.588157	0.430758	0.384318	0.317474	0.286252	0.248270	0.201822	0.146612	0.108256
0.765172	0.446186	0.399932	0.491950	0.436323	0.326000	0.255493	0.258674	0.185268	0.144031	0.107837
0.527396	0.553929	0.514332	0.458787	0.446036	0.326357	0.283183	0.260562	0.203641	0.138275	0.104464
0.674236	0.595481	0.589287	0.350530	0.366994	0.304967	0.267979	0.226329	0.206628	0.149115	0.145455
0.614009	0.424623	0.482277	0.443646	0.389873	0.303535	0.316035	0.200705	0.189762	0.141359	0.104607
0.759736	0.560997	0.467653	0.390531	0.330183	0.291285	0.274859	0.216049	0.198306	0.144957	0.106063
0.477029	0.522491	0.447246	0.449561	0.415782	0.330570	0.305883	0.238663	0.200648	0.140675	0.102934
0.603291	0.529325	0.495532	0.477173	0.304500	0.341278	0.256005	0.227253	0.189191	0.142156	0.104592
0.747359	0.596153	0.471199	0.440036	0.358374	0.359205	0.305305	0.244016	0.177744	0.141099	0.105954
0.567588	0.423341	0.525624	0.435182	0.348760	0.307973	0.245071	0.266634	0.184072	0.159852	0.119318
0.477915	0.605808	0.383787	0.415378	0.369822	0.368764	0.274148	0.256158	0.200244	0.160526	0.114521
0.755363	0.643512	0.588392	0.413681	0.305760	0.333433	0.272151	0.194179	0.203457	0.183673	0.106317
0.568789	0.597953	0.439709	0.459997	0.317721	0.329664	0.324928	0.236362	0.200931	0.160396	0.108787
0.573661	0.670768	0.531395	0.464862	0.410038	0.315459	0.267948	0.241080	0.159636	0.150943	0.148148
0.764663	0.555397	0.586634	0.372821	0.350642	0.372259	0.261981	0.226709	0.196565	0.164138	0.122449
0.637163	0.615113	0.455682	0.472721	0.430915	0.304646	0.240211	0.254894	0.176603	0.139766	0.104383
0.671019	0.607547	0.510796	0.361074	0.402816	0.358570	0.253937	0.237261	0.195325	0.143527	0.104931
0.580390	0.550470	0.373275	0.337080	0.324194	0.360677	0.303744	0.213439	0.183715	0.145714	0.104942
0.706299	0.526750	0.546538	0.482724	0.388924	0.368538	0.246333	0.238861	0.190173	0.146447	0.122449
0.580305	0.624562	0.388495	0.450199	0.363741	0.292948	0.290763	0.201977	0.176885	0.145624	0.102344
0.537721	0.565127	0.543657	0.398554	0.335362	0.332430	0.306406	0.224457	0.187535	0.144947	0.106821
0.743652	0.530728	0.578448	0.431931	0.435699	0.318012	0.248359	0.236758	0.182332	0.146057	0.111657
0.467413	0.673894	0.485541	0.486164	0.356681	0.284415	0.260081	0.238352	0.176012	0.143682	0.107395
0.743235	0.493921	0.457181	0.420683	0.440973	0.290486	0.269855	0.223330	0.191245	0.145576	0.107701
0.573956	0.481115	0.436943	0.403090	0.361455	0.310396	0.242579	0.208068	0.183673	0.183673	0.106302
0.565168	0.577082	0.379945	0.437953	0.318861	0.317054	0.235717	0.231459	0.193944	0.141706	0.101920
0.635345	0.656542	0.494074	0.351346	0.418985	0.324634	0.319208	0.257215	0.205199	0.156785	0.109026
0.594760	0.461657	0.517471	0.394639	0.365827	0.298280	0.262716	0.217241	0.184458	0.150338	0.104258
0.486087	0.437456	0.573925	0.503932	0.343940	0.303733	0.267519	0.204651	0.164917	0.141368	0.104486
0.571532	0.520847	0.537802	0.481273	0.391663	0.321039	0.228211	0.219511	0.192078	0.138972	0.105227
0.766449	0.473264	0.411778	0.445193	0.339232	0.287519	0.268942	0.226563	0.185351	0.141362	0.099169
0.671411	0.470350	0.481500	0.428351	0.333484	0.296399	0.237247	0.222697	0.190558	0.140310	0.104378
0.646510	0.512891	0.466047	0.399927	0.388918	0.307103	0.284745	0.232162	0.193096	0.146190	0.107434
0.492135	0.420982	0.381038	0.351696	0.443871	0.295303	0.282175	0.208423	0.186889	0.183673	0.109665
0.467573	0.472985	0.395969	0.414369	0.361817	0.319748	0.263117	0.231109	0.183673	0.183673	0.106710
0.741419	0.670476	0.402182	0.421677	0.317736	0.299845	0.283967	0.227444	0.163399	0.136347	0.105387
0.690644	0.507359	0.398608	0.358700	0.326488	0.319175	0.309526	0.213882	0.186368	0.147369	0.108579
0.599287	0.594129	0.582345	0.430614	0.439558	0.271582	0.235586	0.243430	0.187416	0.145748	0.106344
0.551546	0.593818	0.382775	0.442692	0.316539	0.326513	0.260106	0.219093	0.167054	0.146430	0.106272
0.534838	0.600708	0.422241	0.493340	0.352698	0.339551	0.230026	0.220473	0.187145	0.146355	0.104330
0.629137	0.426602	0.454438	0.435713	0.377487	0.297173	0.259150	0.246198	0.171631	0.138083	0.105303
0.748291	0.431921	0.411093	0.360629	0.362226	0.334562	0.306316	0.261115	0.207724	0.142215	0.107077
0.496640	0.459111	0.535091	0.341299	0.352021	0.301687	0.246963	0.247668	0.179445	0.138329	0.102412
0.621043	0.454517	0.512770	0.443080	0.328479	0.313766	0.268315	0.220644	0.197766	0.152434	0.108288
0.539595	0.647849	0.401569	0.338813	0.361554	0.339707	0.278784	0.246635	0.178388	0.148304	0.108963
0.513577	0.654687	0.475366	0.408743	0.359360	0.337511	0.256812	0.252597	0.186400	0.183673	0.105999
0.478114	0.546054	0.428499	0.387613	0.352432	0.298320	0.267880	0.241266	0.181576	0.142556	0.105014
0.477623	0.455614	0.585833	0.368120	0.423329	0.277414	0.272669	0.235279	0.188614	0.158364	0.107224
0.587781	0.536876	0.436248	0.469730	0.381393	0.307404	0.288827	0.243301	0.169783	0.159096	0.104746
0.520854	0.435967	0.476010	0.349761	0.379608	0.338031	0.299755	0.250532	0.166676	0.138656	0.103645
0.673404	0.617330	0.395392	0.425592	0.426072	0.286318	0.259638	0.212888	0.190683	0.183673	0.108144
0.617910	0.471282	0.455386	0.367489	0.325024	0.339002	0.297827	0.246691	0.183673	0.143766	0.106359
0.728933	0.600339	0.494648	0.425402	0.316806	0.296615	0.287481	0.247919	0.190480	0.148206	0.106841
0.724086	0.653801	0.559925	0.388249	0.321973	0.281631	0.250184	0.211101	0.176694	0.134445	0.107738
0.697513	0.471187	0.413528	0.370623	0.367523	0.267307	0.268848	0.204046	0.187509	0.140544	0.120000
0.651741	0.562728	0.476678	0.423363	0.353731	0.319959	0.234847	0.237308	0.192827	0.145519	0.102798
0.750284	0.503855	0.495457	0.370652	0.313803	0.267635	0.292677	0.196003	0.186638	0.143266	0.106847
0.587823	0.476205	0.582494	0.383093	0.410093	0.304448	0.239018	0.245657	0.204571	0.142821	0.107732
0.594894	0.521223	0.465788	0.415078	0.364728	0.312929	0.244853	0.242279	0.183673	0.149236	0.125000
0.645122	0.611863	0.470431	0.387211	0.340959	0.331879	0.266315	0.212707	0.168582	0.144612	0.108783
0.746907	0.639565	0.534519	0.475705	0.438389	0.352991	0.268640	0.222429	0.195369	0.156201	0.109510
0.537896	0.597811	0.435794	0.435939	0.396644	0.324034	0.312815	0.254837	0.207661	0.147305	0.104775
0.519771	0.562995	0.385450	0.387825	0.419962	0.273692	0.274459	0.241468	0.172539	0.147830	0.104728
0.693689	0.450668	0.576390	0.497276	0.371201	0.338267	0.251835	0.222544	0.195078	0.160053	0.107513
0.621896	0.503337	0.423179	0.461967	0.356773	0.305654	0.292824	0.211848	0.193197	0.149609	0.106345
0.649386	0.449151	0.522801	0.517843	0.440868	0.321040	0.237618	0.253505	0.170923	0.161782	0.105300
0.741124	0.421812	0.492754	0.420387	0.362993	0.297235	0.271915	0.219799	0.202188	0.151664	0.107159
0.629116	0.670889	0.529456	0.500256	0.409512	0.370576	0.277966	0.210207	0.169005	0.140670	0.104747
0.554079	0.511923	0.491929	0.474489	0.347015	0.311394	0.246725	0.230989	0.192065	0.152218	0.107129
0.707242	0.545489	0.583702	0.405807	0.342352	0.323559	0.274385	0.225909	0.187013	0.141327	0.106320
0.572687	0.525261	0.445713	0.396704	0.339080	0.330051	0.243583	0.239637	0.192397	0.144646	0.110443
0.520679	0.558660	0.566459	0.437820	0.384242	0.278695	0.237262	0.227301	0.188452	0.147832	0.106929
0.639379	0.622298	0.418995	0.425835	0.311341	0.289039	0.273291	0.239779	0.178003	0.144254	0.109004
0.560184	0.504843	0.521658	0.479027	0.354633	0.352136	0.303429	0.259479	0.185949	0.145461	0.105261
0.574427	0.520906	0.412237	0.427296	0.326415	0.308524	0.290853	0.240229	0.190530	0.149827	0.107011
0.681608	0.523735	0.447769	0.361663	0.355085	0.340638	0.306627	0.231129	0.188719	0.156004	0.106523
0.634140	0.609635	0.419799	0.397368	0.376471	0.335794	0.245400	0.255649	0.182586	0.145028	0.107142
0.550446	0.437049	0.457803	0.460883	0.335527	0.343861	0.298759	0.211258	0.184305	0.143019	0.108742
0.715942	0.432279	0.438760	0.410964	0.436929	0.377936	0.242547	0.249453	0.207971	0.144094	0.110151
0.546913	0.665948	0.562643	0.497548	0.414590	0.365258	0.258665	0.239583	0.183673	0.149051	0.110974
0.754094	0.436041	0.463983	0.358069	0.423501	0.278437	0.236010	0.255300	0.185819	0.155146	0.104854
0.616240	0.462084	0.564543	0.471734	0.321597	0.291993	0.310362	0.225892	0.183673	0.144390	0.106282
0.487905	0.645442	0.422707	0.414729	0.412360	0.341856	0.253405	0.233223	0.200801	0.156597	0.109466
0.563761	0.487440	0.473800	0.387296	0.410206	0.332337	0.281045	0.239725	0.194885	0.153909	0.104932
0.673030	0.550891	0.452284	0.440109	0.411585	0.290821	0.300622	0.208477	0.183366	0.145276	0.105531
0.503485	0.437006	0.379331	0.368653	0.383281	0.318055	0.292321	0.258077	0.170336	0.151593	0.122449
0.739146	0.549548	0.485237	0.358788	0.433845	0.322576	0.281356	0.207988	0.169473	0.149178	0.106346
0.761767	0.479394	0.454380	0.497278	0.318756	0.301584	0.269956	0.220161	0.188562	0.152358	0.106383
0.592045	0.520177	0.569106	0.419395	0.335802	0.269783	0.241657	0.194245	0.205772	0.145488	0.107279
0.716038	0.548449	0.421920	0.450753	0.379416	0.269425	0.268170	0.213207	0.202222	0.183673	0.106406
0.593133	0.650839	0.453128	0.401286	0.384484	0.354192	0.311115	0.241671	0.167796	0.138839	0.105619
0.500934	0.623118	0.416054	0.409444	0.311272	0.343598	0.308346	0.231803	0.181890	0.150414	0.107359
0.614832	0.470878	0.399610	0.502769	0.366405	0.274730	0.284667	0.241072	0.182093	0.148166	0.106316
0.553465	0.670024	0.539170	0.384751	0.421554	0.307183	0.312386	0.207711	0.197968	0.155297	0.111661
0.706052	0.662080	0.569010	0.411863	0.308399	0.338025	0.241182	0.251681	0.202861	0.183673	0.108209
0.512937	0.644008	0.442511	0.442442	0.362396	0.304012	0.279407	0.195690	0.183673	0.137341	0.104108
0.730896	0.567773	0.421465	0.386128	0.376048	0.314731	0.293574	0.230791	0.175673	0.151480	0.103468
0.573750	0.667016	0.476148	0.428353	0.334208	0.350082	0.311620	0.199140	0.196258	0.152542	0.145161
0.495452	0.441536	0.478656	0.438587	0.446368	0.329684	0.282744	0.223906	0.201704	0.137414	0.106049
0.712478	0.587991	0.456638	0.370784	0.407043	0.279651	0.251669	0.223872	0.189365	0.183673	0.110946
0.553887	0.647741	0.532407	0.413386	0.390256	0.281165	0.232988	0.211419	0.181770	0.151453	0.109599
0.575023	0.558740	0.417973	0.433632	0.343667	0.369156	0.285151	0.269178	0.189160	0.141135	0.107406
0.687919	0.462858	0.484206	0.389376	0.335063	0.344552	0.243313	0.228263	0.183673	0.134444	0.104837
0.680682	0.667562	0.500078	0.395707	0.320666	0.352680	0.268407	0.227769	0.179312	0.157688	0.107701
0.763101	0.574109	0.456409	0.364947	0.332090	0.335953	0.282645	0.193745	0.187347	0.145753	0.103020
0.569769	0.536143	0.446929	0.447740	0.318143	0.308468	0.268681	0.236587	0.192464	0.160057	0.108045
0.667627	0.514681	0.383363	0.347883	0.312210	0.373903	0.293522	0.262826	0.192940	0.142232	0.107819
0.593486	0.490515	0.446469	0.428750	0.317462	0.299939	0.287420	0.226917	0.202054	0.145533	0.105141
0.752669	0.534199	0.458667	0.369194	0.385379	0.293402	0.309815	0.207555	0.187278	0.145764	0.105181
0.546313	0.440002	0.506169	0.402781	0.382129	0.268382	0.256915	0.219044	0.190767	0.155562	0.108282
0.755959	0.433373	0.481956	0.357993	0.422726	0.352645	0.268563	0.252739	0.190208	0.183673	0.107602
0.607362	0.491292	0.440683	0.341954	0.372437	0.317662	0.254634	0.245068	0.182514	0.140279	0.103186
0.464447	0.668471	0.574034	0.433819	0.344293	0.348718	0.241485	0.241265	0.172665	0.152096	0.105567
0.464892	0.441592	0.543731	0.498242	0.431454	0.289432	0.313433	0.223583	0.183987	0.139757	0.106312
0.467205	0.626137	0.572902	0.385579	0.428084	0.305396	0.307994	0.228321	0.194896	0.145657	0.106289
0.739671	0.415576	0.540780	0.396341	0.355567	0.320047	0.302959	0.196607	0.183673	0.183673	0.108005
0.478915	0.557259	0.497281	0.415262	0.339516	0.361429	0.288804	0.240997	0.172718	0.142816	0.105135
0.760181	0.527911	0.468519	0.470671	0.364962	0.301053	0.276294	0.208032	0.174857	0.145611	0.106531
0.515050	0.644708	0.512598	0.385296	0.399597	0.302531	0.256741	0.225158	0.202704	0.145252	0.103381
0.613427	0.643279	0.524253	0.359148	0.442130	0.276635	0.248379	0.218671	0.171179	0.145623	0.107708
0.767243	0.661889	0.409674	0.381130	0.424813	0.305099	0.296324	0.217984	0.199008	0.137716	0.106010
0.620510	0.423556	0.381048	0.414646	0.440430	0.267326	0.244033	0.233877	0.179432	0.147431	0.107501
0.470072	0.465248	0.571838	0.468578	0.366002	0.345487	0.288049	0.252590	0.183039	0.143301	0.103657
0.727245	0.463910	0.521824	0.482331	0.440423	0.376412	0.270944	0.253638	0.245614	0.237288	0.237288
0.546927	0.578612	0.557436	0.509731	0.371891	0.291052	0.304446	0.223513	0.192757	0.154327	0.112334
0.725016	0.567570	0.417892	0.431926	0.378924	0.275318	0.292790	0.238103	0.182725	0.150657	0.112124
0.629084	0.480515	0.415486	0.471354	0.303216	0.369074	0.254157	0.204199	0.198380	0.135868	0.105401
0.573605	0.477975	0.407080	0.406329	0.374020	0.332818	0.284157	0.249929	0.197463	0.148129	0.105947
0.764654	0.420391	0.469880	0.354814	0.401248	0.264916	0.315417	0.201266	0.179608	0.143734	0.106270
0.738369	0.592783	0.467251	0.467570	0.365899	0.304033	0.264063	0.205001	0.183673	0.134759	0.108098
0.658009	0.572990	0.411640	0.394086	0.391482	0.367158	0.298913	0.253156	0.205062	0.142800	0.106408
0.708411	0.551569	0.560817	0.431184	0.379455	0.292653	0.270140	0.221189	0.193438	0.150140	0.109924
0.674647	0.455362	0.385249	0.384215	0.377320	0.322179	0.242315	0.236004	0.187456	0.156297	0.107889
0.576728	0.649789	0.521940	0.486838	0.438466	0.315588	0.305922	0.233144	0.171514	0.154742	0.106469
0.460001	0.453687	0.476580	0.446143	0.314479	0.307247	0.268148	0.220871	0.208838	0.151584	0.105716
0.690749	0.592959	0.464347	0.385397	0.438632	0.281574	0.283551	0.233154	0.208313	0.157640	0.107272
0.615785	0.503998	0.571599	0.350010	0.407566	0.374380	0.283925	0.259384	0.219297	0.167892	0.107524
0.544841	0.604046	0.387139	0.509048	0.365319	0.316998	0.286724	0.258999	0.184310	0.145964	0.106080
0.750307	0.612927	0.475340	0.421692	0.363199	0.346378	0.275347	0.207298	0.207282	0.183673	0.108526
0.612851	0.652711	0.532999	0.440358	0.354541	0.381261	0.272778	0.234981	0.185473	0.145383	0.102762
0.529324	0.515253	0.479448	0.385893	0.323060	0.311637	0.310133	0.231663	0.205850	0.157374	0.107613
0.754680	0.430465	0.502039	0.388531	0.331016	0.292526	0.272788	0.220970	0.179644	0.149304	0.102472
0.714025	0.532691	0.420302	0.454444	0.375958	0.357648	0.284909	0.213319	0.204349	0.163265	0.105447
0.466644	0.479196	0.531799	0.508097	0.436320	0.311751	0.283755	0.200474	0.182833	0.139305	0.104539
0.578741	0.659526	0.477878	0.437684	0.445897	0.332555	0.273715	0.227420	0.187007	0.163265	0.107011
0.459201	0.554419	0.542778	0.510273	0.380367	0.357515	0.237764	0.202258	0.198461	0.139098	0.107841
0.582158	0.426689	0.483708	0.421745	0.406548	0.360917	0.295930	0.202213	0.199798	0.183673	0.105466
0.618287	0.657044	0.404626	0.387190	0.436888	0.303686	0.312000	0.225844	0.189502	0.145763	0.110298
0.634376	0.672213	0.575168	0.457254	0.429219	0.330497	0.313411	0.226585	0.176622	0.148580	0.101460
0.613545	0.464921	0.565214	0.399036	0.337957	0.351300	0.306416	0.256445	0.175469	0.147020	0.121212
0.624529	0.660076	0.409685	0.400765	0.364529	0.323715	0.274085	0.221052	0.207680	0.183673	0.108641
0.647678	0.645153	0.473761	0.342316	0.365414	0.326541	0.305137	0.231117	0.190958	0.146109	0.105303
0.508380	0.441589	0.490519	0.411466	0.409094	0.291972	0.272001	0.215733	0.199172	0.183673	0.106412
0.626177	0.500833	0.559240	0.518355	0.397571	0.351287	0.259437	0.259329	0.203532	0.138810	0.103809
0.767711	0.586568	0.474953	0.466281	0.365143	0.332410	0.278697	0.203488	0.200648	0.138807	0.102595
0.602472	0.502738	0.476609	0.468880	0.324621	0.292915	0.312270	0.205369	0.202193	0.142462	0.105830
0.461315	0.516261	0.484888	0.427018	0.406599	0.346298	0.240747	0.257460	0.184001	0.139468	0.108257
0.510644	0.529429	0.483292	0.495072	0.339434	0.312316	0.249868	0.247495	0.176656	0.139309	0.106876
0.563306	0.413222	0.384915	0.355212	0.347383	0.328488	0.225310	0.215009	0.175208	0.136371	0.102139
0.529651	0.590868	0.568983	0.409078	0.429953	0.276156	0.278906	0.240967	0.193713	0.147156	0.105171
0.620234	0.547651	0.386527	0.492508	0.336500	0.300066	0.259483	0.216816	0.177849	0.138785	0.103496
0.713707	0.425480	0.530299	0.442000	0.333272	0.351354	0.283976	0.230993	0.183673	0.149880	0.104734
0.741984	0.588649	0.575344	0.430925	0.375937	0.313084	0.254339	0.204664	0.197643	0.145871	0.105881
0.620446	0.534954	0.485858	0.505938	0.355088	0.269553	0.306963	0.242592	0.200204	0.150475	0.105158
0.472177	0.432591	0.395031	0.389110	0.376028	0.303520	0.299326	0.214943	0.174882	0.137324	0.103879
0.518848	0.582306	0.438616	0.463159	0.396943	0.318274	0.310747	0.234738	0.175064	0.139097	0.108278
0.691161	0.642549	0.524514	0.502547	0.357949	0.357902	0.278447	0.226124	0.190113	0.143829	0.105977
0.607262	0.514548	0.511151	0.433207	0.361037	0.285251	0.269760	0.242664	0.188459	0.151454	0.109620
0.463063	0.541777	0.566140	0.372525	0.433817	0.266066	0.308908	0.219390	0.173062	0.154016	0.107498
0.593291	0.488443	0.458867	0.363524	0.367548	0.352070	0.281712	0.261057	0.186361	0.150801	0.107658
0.573788	0.565689	0.505808	0.350474	0.329049	0.298873	0.256385	0.227728	0.200173	0.133982	0.104210
0.619715	0.673133	0.476974	0.396083	0.400556	0.275537	0.261624	0.224690	0.183673	0.143765	0.111181
0.609425	0.663827	0.580301	0.404226	0.369140	0.372040	0.291511	0.214864	0.205658	0.151908	0.105577
0.691827	0.608026	0.421996	0.505271	0.368124	0.279511	0.305391	0.229882	0.172417	0.150865	0.107362
0.533359	0.492748	0.463380	0.408416	0.439869	0.368224	0.326306	0.203366	0.189604	0.142715	0.105211
0.554729	0.546760	0.461879	0.395194	0.311531	0.273821	0.285056	0.220124	0.187273	0.149580	0.108916
0.571284	0.452266	0.587800	0.491347	0.384167	0.302660	0.297041	0.210359	0.183549	0.152339	0.107194
0.744174	0.670549	0.490344	0.427579	0.341537	0.376282	0.283037	0.256669	0.185164	0.152216	0.109626
```
