## Supplementary File 2 for "Novel Comparison of Evaluation Metrics for Gene Ontology Classifiers Reveals Drastic Performance Differences": max_id_score_A.elab

```
# goa_pos:  data/cafa2012.genego.sc
# goa_neg:  data/cafa2012.genego.neg.sc
# obo_file: data/go.obo
# ic_file:  data/ic.ext.tab
# prop_par: F
# rot_pos:  T
# R:        3
# rseed:    1
# mode:     LIST=go,TH=th,SUMF1=mean,SUMF2=max,SF=score_A,SIMF=id,MINCS=10,GOC=46316
0.000000	0.100113	0.200226	0.300056	0.400169	0.500000	0.600113	0.700226	0.800056	0.900169	1.000000
0.250000	0.007823	0.250000	0.250000	0.250000	0.250000	0.250000	0.250000	0.250000	0.250000	0.003348
0.250000	0.250000	0.250000	0.250000	0.061228	0.048485	0.084518	0.060620	0.048485	0.016608	0.002861
0.250000	0.187971	0.113417	0.077573	0.056731	0.070927	0.035096	0.063911	0.037057	0.016573	0.006119
0.250000	0.250000	0.250000	0.029530	0.101485	0.031250	0.019400	0.052218	0.037565	0.024091	0.005064
0.250000	0.068673	0.058800	0.047396	0.025711	0.035985	0.055259	0.004089	0.020930	0.014185	0.004619
0.250000	0.173466	0.079249	0.015605	0.032780	0.007692	0.031250	0.050606	0.031250	0.031250	0.007692
0.250000	0.250000	0.250000	0.250000	0.070579	0.007823	0.046543	0.061940	0.039838	0.014218	0.012220
0.250000	0.250000	0.250000	0.250000	0.007692	0.250000	0.250000	0.250000	0.250000	0.250000	0.005987
0.250000	0.250000	0.043161	0.040435	0.062710	0.102389	0.004507	0.057862	0.035322	0.022169	0.006245
0.250000	0.250000	0.250000	0.250000	0.250000	0.250000	0.250000	0.250000	0.017687	0.022222	0.002407
0.250000	0.250000	0.250000	0.035096	0.068089	0.097468	0.051049	0.019794	0.056255	0.031250	0.003175
0.250000	0.250000	0.250000	0.250000	0.250000	0.250000	0.003846	0.012467	0.042711	0.010940	0.004283
0.250000	0.250000	0.250000	0.113726	0.115269	0.052039	0.049328	0.007692	0.046502	0.010412	0.004406
0.250000	0.250000	0.250000	0.147455	0.092656	0.045984	0.031250	0.015152	0.016593	0.008220	0.005957
0.250000	0.250000	0.110346	0.054662	0.035783	0.028339	0.007692	0.041572	0.038393	0.006231	0.002366
0.250000	0.176814	0.126928	0.141041	0.025076	0.093428	0.024300	0.022955	0.053208	0.048485	0.005023
0.250000	0.250000	0.250000	0.114946	0.096538	0.071887	0.079764	0.067379	0.035096	0.016089	0.003277
0.250000	0.250000	0.250000	0.250000	0.047185	0.019387	0.021922	0.020726	0.018762	0.014684	0.004074
0.250000	0.250000	0.250000	0.250000	0.059958	0.089191	0.041572	0.017716	0.043038	0.031250	0.004613
0.250000	0.250000	0.250000	0.250000	0.250000	0.250000	0.070455	0.069686	0.035985	0.058333	0.002406
0.250000	0.250000	0.250000	0.038549	0.007692	0.052167	0.074860	0.038429	0.039320	0.034774	0.004963
0.250000	0.250000	0.250000	0.250000	0.089756	0.052540	0.019207	0.059429	0.022865	0.051049	0.003395
0.250000	0.250000	0.250000	0.250000	0.250000	0.250000	0.250000	0.250000	0.250000	0.004215	0.004537
0.250000	0.069836	0.041633	0.044650	0.037899	0.056731	0.008796	0.022458	0.041270	0.010367	0.003178
0.250000	0.250000	0.250000	0.250000	0.250000	0.250000	0.051049	0.051049	0.051049	0.030974	0.006468
0.250000	0.250000	0.250000	0.250000	0.250000	0.011421	0.024630	0.056920	0.019581	0.017792	0.017716
0.250000	0.250000	0.035096	0.250000	0.250000	0.250000	0.038122	0.059785	0.042107	0.025175	0.002326
0.250000	0.250000	0.250000	0.250000	0.073202	0.023995	0.054643	0.022709	0.034755	0.003294	0.003455
0.250000	0.250000	0.065207	0.080463	0.059096	0.021737	0.004135	0.032143	0.034968	0.005641	0.002472
0.250000	0.035096	0.250000	0.004641	0.250000	0.250000	0.250000	0.003424	0.250000	0.250000	0.005386
0.250000	0.250000	0.250000	0.250000	0.250000	0.250000	0.250000	0.250000	0.250000	0.250000	0.011069
0.250000	0.250000	0.250000	0.250000	0.250000	0.250000	0.250000	0.031250	0.022070	0.024847	0.007415
0.250000	0.250000	0.250000	0.250000	0.250000	0.250000	0.250000	0.250000	0.250000	0.022326	0.005176
0.250000	0.250000	0.107748	0.138734	0.109865	0.009639	0.002551	0.029545	0.009012	0.005963	0.015152
0.250000	0.250000	0.035096	0.021715	0.054931	0.027866	0.007692	0.017716	0.017716	0.015152	0.015152
0.250000	0.250000	0.250000	0.010465	0.028397	0.030942	0.019567	0.015152	0.033333	0.017962	0.004598
0.250000	0.250000	0.250000	0.250000	0.250000	0.100938	0.051438	0.015873	0.036325	0.014116	0.007002
0.250000	0.250000	0.250000	0.250000	0.072951	0.056575	0.055806	0.047781	0.047844	0.021020	0.004262
0.250000	0.250000	0.250000	0.250000	0.250000	0.250000	0.069318	0.071882	0.069318	0.048485	0.015152
0.250000	0.250000	0.114454	0.068756	0.102907	0.099901	0.051049	0.043882	0.025000	0.023932	0.004439
0.250000	0.250000	0.250000	0.250000	0.250000	0.250000	0.047206	0.041837	0.041453	0.007384	0.004166
0.250000	0.250000	0.250000	0.250000	0.250000	0.250000	0.250000	0.250000	0.028233	0.017676	0.006847
0.250000	0.250000	0.250000	0.250000	0.060005	0.051227	0.025759	0.059068	0.025000	0.023117	0.004573
0.250000	0.250000	0.250000	0.250000	0.019812	0.084234	0.047768	0.007692	0.007692	0.015331	0.004740
0.004310	0.250000	0.250000	0.250000	0.250000	0.250000	0.250000	0.250000	0.250000	0.007942	0.007479
0.250000	0.250000	0.149978	0.105695	0.084767	0.102476	0.083008	0.030194	0.021510	0.038549	0.017716
0.004624	0.250000	0.250000	0.019971	0.035096	0.034605	0.002332	0.042604	0.005046	0.031250	0.004407
0.250000	0.250000	0.250000	0.250000	0.111576	0.056731	0.068705	0.020344	0.033333	0.033333	0.054167
0.250000	0.250000	0.250000	0.250000	0.250000	0.098430	0.031250	0.071882	0.038549	0.036565	0.004046
0.250000	0.250000	0.008364	0.250000	0.250000	0.250000	0.250000	0.250000	0.033306	0.016611	0.006951
0.250000	0.250000	0.005854	0.141951	0.072226	0.041655	0.038954	0.039800	0.026197	0.014266	0.003125
0.250000	0.250000	0.250000	0.250000	0.250000	0.102883	0.007121	0.005603	0.046688	0.021008	0.008538
0.250000	0.250000	0.250000	0.250000	0.250000	0.250000	0.250000	0.250000	0.250000	0.025327	0.007692
0.250000	0.250000	0.250000	0.250000	0.250000	0.250000	0.250000	0.250000	0.017718	0.013093	0.003964
0.250000	0.250000	0.108801	0.047248	0.117749	0.044885	0.060043	0.060143	0.017104	0.006377	0.007692
0.007692	0.024438	0.118056	0.061690	0.094774	0.031250	0.033017	0.031250	0.027919	0.001967	0.003767
0.250000	0.086195	0.055674	0.065155	0.003365	0.094471	0.076460	0.062500	0.062500	0.020604	0.003226
0.250000	0.250000	0.250000	0.137090	0.106172	0.010865	0.043624	0.005764	0.049761	0.012821	0.015152
0.250000	0.250000	0.250000	0.250000	0.022800	0.036931	0.044444	0.039135	0.037460	0.009079	0.006456
0.250000	0.250000	0.250000	0.250000	0.250000	0.250000	0.250000	0.250000	0.015385	0.031250	0.033333
0.250000	0.250000	0.250000	0.250000	0.007692	0.007692	0.250000	0.053341	0.007968	0.009175	0.005336
0.250000	0.250000	0.250000	0.250000	0.250000	0.250000	0.250000	0.250000	0.250000	0.250000	0.009615
0.250000	0.154470	0.092256	0.144595	0.052896	0.034957	0.059507	0.067234	0.033333	0.038676	0.003660
0.250000	0.250000	0.093068	0.066317	0.022154	0.094077	0.026229	0.054258	0.007692	0.005841	0.004154
0.250000	0.250000	0.250000	0.250000	0.250000	0.250000	0.250000	0.250000	0.250000	0.034033	0.015152
0.250000	0.250000	0.250000	0.045509	0.041292	0.053977	0.063885	0.072128	0.035897	0.051049	0.015152
0.250000	0.250000	0.250000	0.250000	0.059958	0.059958	0.024650	0.019247	0.015152	0.033333	0.003796
0.250000	0.250000	0.250000	0.250000	0.100541	0.071882	0.071882	0.038549	0.004142	0.014440	0.001928
0.250000	0.250000	0.250000	0.250000	0.045005	0.062825	0.035096	0.018396	0.035096	0.035096	0.031250
0.250000	0.250000	0.035096	0.250000	0.250000	0.250000	0.250000	0.022987	0.014243	0.062500	0.012402
0.250000	0.147746	0.062139	0.053800	0.108457	0.039086	0.033333	0.049877	0.018362	0.002404	0.004648
0.250000	0.250000	0.250000	0.250000	0.250000	0.250000	0.250000	0.250000	0.015467	0.009817	0.004638
0.250000	0.250000	0.146116	0.114688	0.031250	0.090860	0.065486	0.041250	0.044067	0.033333	0.033333
0.250000	0.103883	0.095837	0.077059	0.061743	0.051049	0.019186	0.007692	0.033333	0.008645	0.007260
0.250000	0.250000	0.250000	0.250000	0.250000	0.250000	0.250000	0.250000	0.250000	0.025974	0.015873
0.250000	0.250000	0.250000	0.250000	0.250000	0.250000	0.035946	0.018326	0.039110	0.011111	0.005072
0.250000	0.250000	0.250000	0.250000	0.052710	0.079573	0.042183	0.020033	0.011936	0.010483	0.004975
0.250000	0.250000	0.250000	0.250000	0.250000	0.005355	0.250000	0.250000	0.016505	0.024978	0.003561
0.250000	0.077831	0.077648	0.060928	0.120033	0.008971	0.041167	0.032444	0.006453	0.015873	0.015873
0.250000	0.250000	0.089798	0.037559	0.053595	0.010895	0.062512	0.003344	0.009071	0.005104	0.003899
0.250000	0.250000	0.250000	0.250000	0.250000	0.250000	0.250000	0.250000	0.250000	0.014398	0.005662
0.250000	0.080640	0.154218	0.094342	0.037537	0.016276	0.002737	0.067963	0.023117	0.021808	0.007692
0.250000	0.250000	0.250000	0.007692	0.250000	0.250000	0.250000	0.032019	0.014186	0.002873	0.005105
0.250000	0.250000	0.250000	0.250000	0.124448	0.027768	0.077303	0.020505	0.002717	0.039863	0.002664
0.250000	0.250000	0.250000	0.250000	0.250000	0.051049	0.051049	0.010863	0.035897	0.025548	0.004184
0.250000	0.250000	0.250000	0.250000	0.250000	0.003122	0.250000	0.250000	0.033333	0.015744	0.006665
0.250000	0.099986	0.051617	0.093902	0.050836	0.032337	0.021560	0.063492	0.014832	0.025528	0.004357
0.250000	0.250000	0.005680	0.061228	0.087482	0.047471	0.023259	0.028364	0.038095	0.038095	0.005557
0.250000	0.250000	0.250000	0.250000	0.078484	0.074857	0.062234	0.062952	0.039782	0.015873	0.001655
0.250000	0.250000	0.250000	0.250000	0.250000	0.250000	0.250000	0.250000	0.250000	0.250000	0.003885
0.250000	0.250000	0.250000	0.250000	0.250000	0.250000	0.250000	0.034356	0.031913	0.031250	0.031250
0.250000	0.250000	0.250000	0.250000	0.059811	0.050169	0.035096	0.013228	0.031250	0.005697	0.006076
0.250000	0.250000	0.250000	0.250000	0.250000	0.250000	0.250000	0.006230	0.004011	0.035985	0.002920
0.250000	0.250000	0.250000	0.250000	0.250000	0.250000	0.250000	0.250000	0.250000	0.250000	0.003038
0.250000	0.250000	0.250000	0.007692	0.250000	0.250000	0.250000	0.250000	0.250000	0.035985	0.031250
0.250000	0.250000	0.250000	0.250000	0.250000	0.250000	0.250000	0.250000	0.250000	0.015152	0.005301
0.008125	0.250000	0.250000	0.007692	0.250000	0.250000	0.250000	0.016276	0.007692	0.013792	0.005066
0.250000	0.250000	0.250000	0.031250	0.007267	0.048485	0.027321	0.035985	0.031250	0.015152	0.003991
0.250000	0.250000	0.250000	0.043338	0.061020	0.070034	0.093033	0.044444	0.033333	0.013912	0.003846
0.250000	0.250000	0.250000	0.250000	0.250000	0.003727	0.032413	0.048522	0.010967	0.022473	0.007556
0.250000	0.250000	0.250000	0.250000	0.250000	0.250000	0.250000	0.250000	0.006537	0.004743	0.003966
0.250000	0.250000	0.250000	0.250000	0.250000	0.250000	0.250000	0.250000	0.086017	0.031250	0.031250
0.250000	0.250000	0.250000	0.250000	0.250000	0.250000	0.250000	0.250000	0.250000	0.013814	0.007692
0.250000	0.250000	0.035096	0.250000	0.250000	0.250000	0.250000	0.021469	0.005077	0.016666	0.005633
0.250000	0.250000	0.250000	0.250000	0.250000	0.250000	0.250000	0.250000	0.250000	0.033333	0.033333
0.250000	0.250000	0.250000	0.250000	0.250000	0.031250	0.250000	0.250000	0.250000	0.004431	0.015152
0.250000	0.024696	0.058046	0.039083	0.020552	0.089191	0.068249	0.033171	0.005492	0.007467	0.003932
0.250000	0.250000	0.250000	0.064780	0.035839	0.032300	0.079523	0.060524	0.016019	0.025000	0.005442
0.250000	0.250000	0.250000	0.039615	0.020309	0.004357	0.032149	0.015265	0.006801	0.021606	0.019048
0.250000	0.250000	0.250000	0.250000	0.250000	0.007692	0.029007	0.048315	0.032768	0.019468	0.005183
0.250000	0.250000	0.250000	0.250000	0.250000	0.023550	0.035933	0.021662	0.044366	0.010882	0.003175
0.250000	0.250000	0.250000	0.250000	0.250000	0.250000	0.250000	0.250000	0.036636	0.011022	0.007692
0.250000	0.250000	0.250000	0.250000	0.250000	0.250000	0.250000	0.038549	0.035096	0.056731	0.003729
0.250000	0.250000	0.250000	0.007692	0.250000	0.250000	0.250000	0.005166	0.250000	0.250000	0.003990
0.250000	0.250000	0.250000	0.250000	0.250000	0.250000	0.025360	0.017268	0.028344	0.006359	0.003858
0.250000	0.250000	0.250000	0.250000	0.250000	0.250000	0.250000	0.250000	0.022180	0.005644	0.002922
0.250000	0.079844	0.063224	0.137962	0.082953	0.076339	0.062230	0.013215	0.002862	0.007341	0.005461
0.250000	0.098264	0.057599	0.010315	0.070858	0.048485	0.076619	0.048485	0.005750	0.011693	0.007690
0.250000	0.250000	0.250000	0.250000	0.250000	0.031250	0.045058	0.038095	0.020938	0.021297	0.002427
0.250000	0.250000	0.250000	0.250000	0.250000	0.250000	0.250000	0.250000	0.250000	0.250000	0.033333
0.250000	0.250000	0.250000	0.250000	0.003434	0.250000	0.250000	0.250000	0.047884	0.009538	0.005367
0.250000	0.250000	0.007692	0.039754	0.031713	0.067089	0.038393	0.056186	0.031250	0.006691	0.005128
0.250000	0.250000	0.250000	0.003246	0.250000	0.250000	0.250000	0.250000	0.250000	0.250000	0.003866
0.250000	0.250000	0.250000	0.250000	0.085227	0.033544	0.019688	0.017716	0.041305	0.012700	0.004354
0.250000	0.250000	0.250000	0.250000	0.250000	0.250000	0.250000	0.250000	0.250000	0.034759	0.002871
0.250000	0.184898	0.048031	0.129678	0.122641	0.065808	0.075769	0.063382	0.035096	0.029838	0.007980
0.250000	0.250000	0.250000	0.250000	0.250000	0.250000	0.250000	0.022444	0.043563	0.005864	0.007717
0.250000	0.250000	0.250000	0.250000	0.250000	0.062027	0.090651	0.007692	0.046154	0.009573	0.003125
0.250000	0.250000	0.144086	0.013769	0.077476	0.039369	0.032683	0.023329	0.045062	0.028642	0.006315
0.250000	0.250000	0.007692	0.250000	0.038549	0.075567	0.081384	0.025879	0.042747	0.016074	0.005985
0.250000	0.250000	0.250000	0.250000	0.250000	0.250000	0.250000	0.250000	0.014493	0.010570	0.005933
0.250000	0.250000	0.250000	0.250000	0.090119	0.097455	0.044009	0.056731	0.025647	0.015127	0.008406
0.250000	0.250000	0.007692	0.250000	0.250000	0.250000	0.077187	0.007692	0.027683	0.025974	0.015873
0.250000	0.250000	0.250000	0.250000	0.067023	0.017716	0.051049	0.017716	0.037302	0.021820	0.003539
0.250000	0.250000	0.047813	0.065997	0.081310	0.058682	0.007919	0.033111	0.034461	0.004737	0.015152
0.250000	0.250000	0.250000	0.250000	0.250000	0.250000	0.016993	0.018286	0.021389	0.009720	0.007522
0.250000	0.250000	0.250000	0.250000	0.250000	0.250000	0.031250	0.021867	0.033333	0.012278	0.033333
0.250000	0.250000	0.250000	0.250000	0.250000	0.072989	0.028778	0.052337	0.004612	0.004188	0.007799
0.250000	0.035096	0.161810	0.007692	0.041626	0.075302	0.076156	0.059429	0.007692	0.041630	0.007692
0.250000	0.250000	0.250000	0.250000	0.250000	0.250000	0.250000	0.250000	0.250000	0.003438	0.002166
0.250000	0.250000	0.250000	0.250000	0.250000	0.060834	0.047358	0.016297	0.040009	0.010653	0.006227
0.250000	0.250000	0.250000	0.250000	0.250000	0.250000	0.250000	0.250000	0.250000	0.033333	0.003912
0.250000	0.250000	0.250000	0.250000	0.071882	0.007692	0.072711	0.052549	0.003131	0.019779	0.004485
0.250000	0.250000	0.007692	0.142856	0.041507	0.058257	0.082894	0.039031	0.015152	0.034707	0.005620
0.250000	0.031250	0.109155	0.032208	0.045535	0.058507	0.084447	0.055061	0.033805	0.013676	0.003557
0.250000	0.250000	0.250000	0.058155	0.060884	0.032893	0.039953	0.031250	0.015285	0.012821	0.004815
0.250000	0.075713	0.045492	0.061120	0.108360	0.047500	0.033333	0.025987	0.004364	0.006549	0.003437
0.250000	0.250000	0.250000	0.250000	0.037486	0.048896	0.007606	0.040398	0.018266	0.008508	0.007692
0.250000	0.055480	0.036388	0.132453	0.037231	0.093712	0.023638	0.024142	0.041082	0.009615	0.004304
0.250000	0.250000	0.032365	0.061120	0.020075	0.010967	0.045847	0.071976	0.048343	0.004355	0.007692
0.250000	0.250000	0.031250	0.250000	0.250000	0.250000	0.047608	0.032837	0.022255	0.023098	0.005103
0.250000	0.250000	0.250000	0.250000	0.047500	0.028152	0.085448	0.014575	0.037500	0.028304	0.004232
0.250000	0.250000	0.250000	0.100568	0.055962	0.033232	0.007927	0.018597	0.026429	0.025747	0.006164
0.250000	0.250000	0.250000	0.250000	0.250000	0.250000	0.004545	0.036628	0.044632	0.015152	0.004654
0.250000	0.250000	0.250000	0.250000	0.250000	0.250000	0.250000	0.031192	0.023638	0.013215	0.002757
0.250000	0.134050	0.010284	0.053692	0.113725	0.047443	0.008788	0.030420	0.004150	0.006252	0.009615
0.250000	0.052064	0.128761	0.131257	0.096458	0.102297	0.036904	0.012178	0.028032	0.005926	0.006835
0.250000	0.250000	0.250000	0.250000	0.250000	0.004277	0.250000	0.250000	0.250000	0.250000	0.005730
0.250000	0.250000	0.250000	0.250000	0.031250	0.250000	0.051397	0.019505	0.012649	0.009003	0.005562
0.250000	0.007692	0.250000	0.250000	0.250000	0.250000	0.038104	0.035096	0.042005	0.035096	0.031250
0.250000	0.250000	0.250000	0.139161	0.114871	0.084307	0.013829	0.007670	0.060893	0.044643	0.001951
0.250000	0.250000	0.250000	0.250000	0.052096	0.047675	0.081867	0.040196	0.035096	0.014704	0.004838
0.250000	0.250000	0.250000	0.250000	0.075302	0.055136	0.035201	0.065090	0.016674	0.040974	0.015152
0.250000	0.250000	0.250000	0.250000	0.250000	0.250000	0.027783	0.023649	0.017357	0.031478	0.005092
0.250000	0.250000	0.250000	0.250000	0.250000	0.250000	0.250000	0.250000	0.018197	0.017716	0.017716
0.250000	0.250000	0.250000	0.250000	0.250000	0.006126	0.250000	0.250000	0.006942	0.003372	0.005107
0.250000	0.250000	0.250000	0.250000	0.250000	0.250000	0.250000	0.025626	0.035096	0.014838	0.007692
0.250000	0.250000	0.250000	0.250000	0.250000	0.250000	0.250000	0.250000	0.022968	0.018336	0.007692
0.250000	0.250000	0.250000	0.250000	0.250000	0.250000	0.250000	0.250000	0.250000	0.250000	0.006062
0.250000	0.250000	0.250000	0.071882	0.117426	0.039227	0.035068	0.007692	0.039572	0.007692	0.004848
0.250000	0.250000	0.250000	0.118963	0.007692	0.058473	0.024508	0.017716	0.036849	0.017716	0.007692
0.250000	0.250000	0.250000	0.003481	0.250000	0.250000	0.250000	0.250000	0.250000	0.023932	0.007692
0.250000	0.250000	0.250000	0.053351	0.104655	0.047658	0.036434	0.071882	0.056731	0.033333	0.003439
0.250000	0.250000	0.250000	0.250000	0.250000	0.250000	0.250000	0.250000	0.250000	0.016705	0.035096
0.250000	0.250000	0.250000	0.005126	0.250000	0.250000	0.250000	0.250000	0.250000	0.054167	0.001685
0.250000	0.250000	0.044147	0.040734	0.039952	0.097855	0.018525	0.068167	0.037664	0.015152	0.015152
0.250000	0.078693	0.055129	0.011365	0.093575	0.049646	0.066312	0.030536	0.041506	0.015152	0.004947
0.250000	0.250000	0.250000	0.250000	0.250000	0.250000	0.044300	0.071450	0.030811	0.001953	0.006595
0.250000	0.250000	0.035096	0.250000	0.250000	0.093568	0.031250	0.012016	0.033333	0.017740	0.005901
0.250000	0.250000	0.250000	0.250000	0.250000	0.250000	0.250000	0.029388	0.026141	0.035884	0.001534
0.250000	0.250000	0.250000	0.250000	0.250000	0.250000	0.250000	0.250000	0.250000	0.250000	0.006911
0.250000	0.250000	0.250000	0.250000	0.250000	0.250000	0.250000	0.250000	0.250000	0.250000	0.006944
0.250000	0.250000	0.250000	0.250000	0.250000	0.004684	0.016138	0.033894	0.040432	0.017499	0.007692
0.250000	0.250000	0.250000	0.250000	0.250000	0.250000	0.250000	0.250000	0.015873	0.019078	0.004788
0.250000	0.250000	0.250000	0.250000	0.250000	0.250000	0.250000	0.250000	0.051984	0.051984	0.005008
0.250000	0.250000	0.250000	0.250000	0.114550	0.038549	0.075805	0.057639	0.051049	0.023250	0.003290
0.250000	0.250000	0.250000	0.250000	0.250000	0.250000	0.250000	0.031520	0.017175	0.010101	0.003268
0.250000	0.250000	0.005612	0.250000	0.250000	0.250000	0.250000	0.034119	0.046801	0.011782	0.003260
0.250000	0.250000	0.250000	0.250000	0.250000	0.250000	0.250000	0.250000	0.250000	0.250000	0.004899
0.250000	0.250000	0.250000	0.061033	0.087325	0.039450	0.040611	0.023666	0.031636	0.012016	0.003820
0.250000	0.250000	0.250000	0.250000	0.250000	0.051266	0.016928	0.050325	0.006522	0.010083	0.004767
0.250000	0.250000	0.073378	0.011053	0.051049	0.075916	0.028920	0.074206	0.051984	0.015832	0.015152
0.250000	0.250000	0.250000	0.250000	0.250000	0.250000	0.250000	0.003483	0.250000	0.004870	0.038095
0.250000	0.250000	0.250000	0.250000	0.250000	0.051049	0.088208	0.051049	0.048485	0.018949	0.005009
0.250000	0.035096	0.154509	0.053854	0.055982	0.054297	0.023743	0.029545	0.030538	0.006132	0.006944
0.250000	0.250000	0.250000	0.250000	0.250000	0.250000	0.250000	0.060317	0.033333	0.033333	0.003716
0.250000	0.003731	0.250000	0.056296	0.084835	0.065638	0.008046	0.025980	0.004779	0.007539	0.002659
0.250000	0.250000	0.250000	0.250000	0.250000	0.250000	0.250000	0.250000	0.051049	0.051049	0.008152
0.250000	0.250000	0.250000	0.250000	0.250000	0.250000	0.250000	0.250000	0.250000	0.015411	0.005932
0.250000	0.250000	0.250000	0.250000	0.250000	0.033467	0.068898	0.035795	0.038549	0.022061	0.003362
0.250000	0.250000	0.250000	0.250000	0.250000	0.051049	0.072128	0.070418	0.043020	0.033333	0.033333
0.250000	0.250000	0.250000	0.250000	0.250000	0.250000	0.250000	0.250000	0.050804	0.030423	0.007692
0.250000	0.250000	0.250000	0.250000	0.250000	0.250000	0.250000	0.250000	0.250000	0.022435	0.007692
0.035096	0.007692	0.250000	0.250000	0.250000	0.250000	0.250000	0.250000	0.038846	0.010888	0.005409
0.250000	0.250000	0.250000	0.250000	0.250000	0.041650	0.021109	0.059157	0.033957	0.005675	0.004216
0.250000	0.250000	0.250000	0.068332	0.116167	0.008876	0.071584	0.050448	0.017941	0.008876	0.004359
0.250000	0.250000	0.250000	0.007692	0.250000	0.250000	0.250000	0.056868	0.021788	0.035096	0.035096
0.250000	0.101100	0.046544	0.008547	0.089402	0.069878	0.048393	0.021892	0.010096	0.011404	0.010096
0.250000	0.250000	0.116784	0.021424	0.061348	0.058716	0.019331	0.044101	0.004718	0.036259	0.002675
0.005993	0.250000	0.250000	0.035096	0.250000	0.250000	0.250000	0.055466	0.036612	0.008892	0.003676
0.250000	0.250000	0.035096	0.009240	0.091333	0.052429	0.017921	0.022205	0.006423	0.010185	0.007644
0.250000	0.008381	0.250000	0.250000	0.250000	0.250000	0.250000	0.052511	0.029763	0.023871	0.015152
0.250000	0.250000	0.250000	0.044655	0.048485	0.048485	0.060832	0.074453	0.034881	0.026158	0.004459
0.250000	0.250000	0.250000	0.250000	0.250000	0.250000	0.250000	0.250000	0.250000	0.003564	0.007692
0.250000	0.250000	0.055858	0.094748	0.100466	0.057744	0.017539	0.017942	0.035080	0.004675	0.009149
0.250000	0.250000	0.250000	0.250000	0.250000	0.250000	0.250000	0.250000	0.024219	0.018443	0.015873
0.250000	0.073491	0.077399	0.097563	0.119909	0.083676	0.043281	0.022110	0.034222	0.017716	0.005425
0.250000	0.250000	0.250000	0.082951	0.008509	0.106554	0.052304	0.040800	0.009282	0.011565	0.019048
0.250000	0.250000	0.250000	0.043821	0.062685	0.084078	0.026699	0.065064	0.037088	0.021007	0.007692
0.250000	0.250000	0.250000	0.250000	0.250000	0.250000	0.250000	0.035096	0.250000	0.250000	0.007692
0.250000	0.250000	0.250000	0.250000	0.250000	0.075554	0.013789	0.031358	0.033477	0.011813	0.009263
0.250000	0.250000	0.250000	0.250000	0.003728	0.049709	0.060317	0.060317	0.005532	0.032566	0.005080
0.250000	0.250000	0.053670	0.031250	0.060579	0.013899	0.069318	0.029545	0.016542	0.011545	0.005447
0.250000	0.250000	0.250000	0.250000	0.250000	0.250000	0.250000	0.250000	0.250000	0.250000	0.003196
0.250000	0.250000	0.250000	0.250000	0.250000	0.250000	0.250000	0.250000	0.015044	0.026286	0.004761
0.250000	0.250000	0.250000	0.250000	0.250000	0.250000	0.250000	0.056106	0.048485	0.048485	0.015152
0.250000	0.250000	0.076323	0.100667	0.046124	0.035096	0.024360	0.007692	0.018231	0.007692	0.007692
0.250000	0.250000	0.250000	0.250000	0.050683	0.058231	0.039002	0.022075	0.048262	0.022360	0.007685
0.250000	0.250000	0.250000	0.250000	0.250000	0.084644	0.041022	0.053390	0.007079	0.032323	0.015152
0.250000	0.250000	0.250000	0.250000	0.250000	0.250000	0.250000	0.044200	0.007638	0.014548	0.006670
0.250000	0.038549	0.089191	0.080976	0.085891	0.015523	0.076799	0.039304	0.034033	0.017716	0.003310
0.250000	0.250000	0.250000	0.250000	0.035096	0.250000	0.250000	0.007725	0.036983	0.012616	0.003623
0.006166	0.250000	0.250000	0.250000	0.031250	0.250000	0.250000	0.250000	0.038644	0.020914	0.002449
0.250000	0.250000	0.250000	0.250000	0.250000	0.250000	0.250000	0.048485	0.048485	0.015152	0.003250
0.250000	0.250000	0.250000	0.250000	0.250000	0.250000	0.250000	0.250000	0.250000	0.002603	0.005141
0.250000	0.250000	0.250000	0.004226	0.007692	0.250000	0.071445	0.004699	0.035897	0.035897	0.007692
0.035096	0.250000	0.250000	0.250000	0.003823	0.250000	0.250000	0.250000	0.250000	0.015152	0.005043
0.250000	0.250000	0.250000	0.250000	0.074855	0.072128	0.074855	0.048485	0.015152	0.015152	0.015873
0.250000	0.031250	0.250000	0.250000	0.250000	0.250000	0.250000	0.250000	0.250000	0.250000	0.002122
0.250000	0.250000	0.250000	0.250000	0.250000	0.250000	0.250000	0.013215	0.035877	0.016101	0.005073
0.250000	0.250000	0.250000	0.250000	0.067013	0.012884	0.045624	0.025000	0.012927	0.006267	0.006944
0.250000	0.035096	0.023185	0.058814	0.102062	0.104106	0.039954	0.025974	0.015848	0.010941	0.003734
0.250000	0.250000	0.250000	0.250000	0.250000	0.250000	0.250000	0.250000	0.250000	0.012541	0.007692
0.250000	0.250000	0.250000	0.250000	0.250000	0.250000	0.070612	0.006132	0.038319	0.003257	0.007799
0.250000	0.250000	0.250000	0.250000	0.051164	0.051049	0.008145	0.062027	0.016879	0.033333	0.007692
0.250000	0.250000	0.250000	0.250000	0.008099	0.250000	0.035985	0.005085	0.031250	0.031250	0.031250
0.250000	0.250000	0.250000	0.250000	0.250000	0.060427	0.048485	0.052452	0.054167	0.015152	0.006776
0.250000	0.250000	0.250000	0.250000	0.250000	0.250000	0.250000	0.043461	0.007692	0.018905	0.005250
0.250000	0.250000	0.250000	0.250000	0.250000	0.250000	0.250000	0.250000	0.250000	0.250000	0.002326
0.250000	0.250000	0.250000	0.250000	0.250000	0.250000	0.250000	0.023216	0.017723	0.022780	0.005791
0.250000	0.250000	0.250000	0.250000	0.065466	0.075627	0.063369	0.057962	0.013153	0.021284	0.002706
0.250000	0.250000	0.048919	0.070480	0.060730	0.056731	0.087152	0.038095	0.031250	0.007692	0.007692
0.250000	0.250000	0.250000	0.250000	0.250000	0.054670	0.074721	0.048485	0.048485	0.015152	0.033333
0.250000	0.250000	0.250000	0.250000	0.250000	0.250000	0.086017	0.071882	0.039805	0.039805	0.004162
0.250000	0.250000	0.250000	0.250000	0.250000	0.250000	0.250000	0.017857	0.019097	0.010096	0.004592
0.250000	0.250000	0.250000	0.250000	0.107639	0.044209	0.035315	0.061002	0.033333	0.023410	0.004883
0.250000	0.250000	0.250000	0.250000	0.250000	0.023541	0.021546	0.028365	0.013215	0.015187	0.003756
0.250000	0.035096	0.250000	0.250000	0.250000	0.250000	0.250000	0.250000	0.250000	0.017716	0.007692
0.008762	0.250000	0.250000	0.250000	0.058357	0.008167	0.015152	0.021073	0.042738	0.026333	0.003931
0.250000	0.005918	0.250000	0.250000	0.250000	0.007692	0.250000	0.250000	0.003729	0.004283	0.005776
0.250000	0.250000	0.250000	0.070479	0.011583	0.087491	0.080858	0.037060	0.048686	0.018227	0.007692
0.250000	0.250000	0.250000	0.250000	0.126583	0.071219	0.015337	0.031250	0.015432	0.020833	0.020833
0.250000	0.250000	0.250000	0.119644	0.081381	0.035096	0.034078	0.044767	0.040609	0.003879	0.005211
0.250000	0.250000	0.250000	0.250000	0.035096	0.064569	0.048485	0.002971	0.033333	0.010978	0.006920
0.250000	0.250000	0.250000	0.250000	0.250000	0.250000	0.250000	0.250000	0.250000	0.003954	0.002291
0.250000	0.007587	0.250000	0.250000	0.250000	0.092972	0.039335	0.052410	0.014042	0.031250	0.003623
0.250000	0.250000	0.250000	0.250000	0.250000	0.250000	0.250000	0.048485	0.048485	0.015152	0.006006
0.250000	0.250000	0.250000	0.139553	0.116102	0.062275	0.033812	0.070113	0.016343	0.007016	0.001885
0.250000	0.250000	0.250000	0.250000	0.250000	0.250000	0.250000	0.250000	0.022081	0.007692	0.009921
0.250000	0.250000	0.250000	0.250000	0.250000	0.049343	0.011470	0.036825	0.013974	0.040995	0.007692
0.250000	0.250000	0.250000	0.250000	0.250000	0.250000	0.250000	0.250000	0.250000	0.027632	0.005328
0.250000	0.250000	0.250000	0.250000	0.250000	0.007692	0.250000	0.051049	0.015152	0.004002	0.033333
0.250000	0.250000	0.250000	0.250000	0.035096	0.250000	0.250000	0.250000	0.250000	0.250000	0.005430
0.250000	0.250000	0.007113	0.250000	0.250000	0.250000	0.074860	0.029469	0.020516	0.027597	0.015152
0.250000	0.250000	0.250000	0.145454	0.007692	0.053708	0.015873	0.021261	0.039270	0.032143	0.004436
0.250000	0.056017	0.105500	0.058317	0.111445	0.035985	0.068847	0.051371	0.015152	0.025974	0.003242
0.250000	0.250000	0.250000	0.250000	0.250000	0.026436	0.042926	0.005116	0.005630	0.006990	0.003295
0.250000	0.250000	0.250000	0.250000	0.250000	0.086400	0.035897	0.031170	0.041902	0.014065	0.007692
0.250000	0.250000	0.250000	0.250000	0.058360	0.021156	0.063193	0.060515	0.010907	0.037500	0.007400
0.250000	0.148178	0.161606	0.089620	0.036669	0.101510	0.039608	0.005217	0.004827	0.035897	0.035897
0.250000	0.250000	0.250000	0.028666	0.094060	0.007692	0.059357	0.056731	0.035096	0.007970	0.007692
0.250000	0.250000	0.250000	0.250000	0.250000	0.250000	0.250000	0.051049	0.002787	0.035096	0.007692
0.250000	0.250000	0.250000	0.250000	0.250000	0.250000	0.089059	0.015484	0.003106	0.003368	0.015152
0.250000	0.250000	0.008263	0.250000	0.114406	0.054870	0.071882	0.018931	0.031250	0.003748	0.005641
0.250000	0.250000	0.250000	0.250000	0.250000	0.051049	0.008465	0.033333	0.058333	0.012821	0.004453
0.250000	0.250000	0.250000	0.250000	0.250000	0.250000	0.250000	0.250000	0.250000	0.024255	0.007392
0.250000	0.250000	0.250000	0.250000	0.250000	0.250000	0.041100	0.066346	0.031222	0.020059	0.007692
0.250000	0.250000	0.003379	0.035096	0.035096	0.094484	0.013771	0.031745	0.048746	0.033333	0.004898
0.250000	0.250000	0.250000	0.250000	0.004109	0.250000	0.045339	0.032617	0.014621	0.012885	0.004134
0.250000	0.178061	0.084565	0.066969	0.008149	0.053692	0.051049	0.027192	0.018384	0.023468	0.015152
0.250000	0.250000	0.250000	0.250000	0.250000	0.250000	0.250000	0.250000	0.045141	0.009096	0.001144
0.250000	0.250000	0.250000	0.250000	0.250000	0.250000	0.089598	0.035985	0.035985	0.062500	0.003046
0.250000	0.250000	0.250000	0.250000	0.250000	0.007541	0.041574	0.063748	0.042725	0.025516	0.003805
0.250000	0.250000	0.250000	0.051049	0.003178	0.016265	0.052892	0.060691	0.054167	0.038095	0.033333
0.250000	0.250000	0.119943	0.058996	0.051839	0.031536	0.046196	0.030775	0.008823	0.014959	0.005122
0.250000	0.004883	0.250000	0.250000	0.250000	0.250000	0.250000	0.250000	0.250000	0.250000	0.005811
0.250000	0.250000	0.250000	0.250000	0.250000	0.250000	0.069827	0.069318	0.023619	0.012821	0.005158
0.250000	0.250000	0.250000	0.250000	0.250000	0.250000	0.250000	0.250000	0.019804	0.024993	0.003226
0.250000	0.250000	0.250000	0.250000	0.250000	0.250000	0.250000	0.250000	0.250000	0.039805	0.007692
0.250000	0.250000	0.250000	0.250000	0.250000	0.035089	0.063430	0.051371	0.038095	0.019097	0.002738
0.250000	0.250000	0.250000	0.250000	0.250000	0.250000	0.250000	0.007692	0.035096	0.006782	0.054167
0.250000	0.250000	0.250000	0.250000	0.250000	0.052943	0.051049	0.056731	0.013671	0.056731	0.035096
0.250000	0.250000	0.250000	0.250000	0.007692	0.250000	0.250000	0.250000	0.250000	0.250000	0.007692
0.007991	0.008222	0.074432	0.122221	0.059537	0.007692	0.029824	0.022553	0.020460	0.006747	0.007692
0.250000	0.035096	0.165862	0.061394	0.102127	0.050632	0.055148	0.038095	0.035897	0.033333	0.007692
0.008747	0.250000	0.250000	0.250000	0.007692	0.250000	0.250000	0.250000	0.250000	0.250000	0.005294
0.250000	0.250000	0.250000	0.250000	0.250000	0.044643	0.044719	0.061682	0.004515	0.043994	0.001739
0.250000	0.250000	0.250000	0.250000	0.250000	0.048540	0.015257	0.027324	0.036605	0.015475	0.005062
0.250000	0.250000	0.250000	0.250000	0.121760	0.027557	0.042907	0.026959	0.042431	0.022222	0.008854
0.250000	0.250000	0.250000	0.059975	0.071882	0.035096	0.079090	0.060317	0.060317	0.003038	0.003482
0.250000	0.172375	0.149196	0.134394	0.078979	0.056731	0.018806	0.022055	0.035897	0.009898	0.004289
0.250000	0.250000	0.250000	0.250000	0.250000	0.100505	0.042815	0.047047	0.024094	0.017716	0.017716
0.250000	0.250000	0.250000	0.250000	0.250000	0.250000	0.250000	0.250000	0.250000	0.250000	0.004913
0.250000	0.250000	0.250000	0.250000	0.250000	0.250000	0.250000	0.250000	0.250000	0.250000	0.003220
0.250000	0.250000	0.250000	0.250000	0.250000	0.250000	0.250000	0.250000	0.014062	0.022222	0.006073
0.250000	0.117079	0.080416	0.140273	0.066539	0.043939	0.039599	0.025953	0.006247	0.010908	0.007692
0.250000	0.250000	0.250000	0.057816	0.035096	0.074477	0.046537	0.048130	0.019568	0.007915	0.001374
0.035096	0.250000	0.250000	0.250000	0.250000	0.250000	0.250000	0.250000	0.250000	0.250000	0.006798
0.250000	0.121107	0.112698	0.022013	0.060103	0.004057	0.069318	0.035000	0.019876	0.006873	0.003263
0.250000	0.250000	0.007692	0.250000	0.250000	0.250000	0.250000	0.250000	0.250000	0.250000	0.006825
0.250000	0.250000	0.250000	0.250000	0.250000	0.250000	0.048485	0.048485	0.034810	0.014019	0.005119
0.250000	0.250000	0.250000	0.250000	0.250000	0.250000	0.250000	0.250000	0.023562	0.012821	0.005808
0.250000	0.250000	0.250000	0.250000	0.007692	0.250000	0.250000	0.250000	0.052744	0.034336	0.006215
0.250000	0.250000	0.250000	0.250000	0.250000	0.250000	0.018199	0.013477	0.034852	0.004018	0.015873
0.250000	0.250000	0.148954	0.031250	0.036147	0.031250	0.061425	0.053879	0.027679	0.031250	0.015873
0.250000	0.250000	0.250000	0.250000	0.250000	0.044151	0.034463	0.043703	0.030832	0.015152	0.003057
0.250000	0.250000	0.250000	0.250000	0.250000	0.250000	0.059795	0.031250	0.012821	0.026807	0.004741
0.250000	0.250000	0.250000	0.250000	0.035655	0.045297	0.074822	0.052481	0.039227	0.003177	0.009342
0.250000	0.250000	0.250000	0.250000	0.250000	0.250000	0.250000	0.250000	0.035985	0.015152	0.002422
0.004258	0.250000	0.071882	0.037042	0.039753	0.042590	0.038006	0.002915	0.018557	0.014208	0.001229
0.250000	0.250000	0.250000	0.250000	0.250000	0.007692	0.072128	0.051049	0.049906	0.020691	0.002845
0.250000	0.250000	0.250000	0.007692	0.250000	0.250000	0.082009	0.061237	0.015476	0.020328	0.003210
0.250000	0.250000	0.250000	0.250000	0.250000	0.250000	0.048485	0.048485	0.030763	0.002901	0.008532
0.250000	0.250000	0.250000	0.031250	0.035985	0.027131	0.059539	0.047088	0.017685	0.019919	0.001737
0.004572	0.250000	0.250000	0.250000	0.250000	0.250000	0.031250	0.250000	0.250000	0.250000	0.003846
0.250000	0.250000	0.250000	0.250000	0.250000	0.250000	0.250000	0.020554	0.026205	0.023580	0.007692
0.250000	0.250000	0.250000	0.250000	0.250000	0.007692	0.071096	0.019179	0.016256	0.031250	0.003846
0.250000	0.179360	0.120625	0.103587	0.025656	0.035096	0.049549	0.065450	0.007095	0.021277	0.007692
0.250000	0.250000	0.250000	0.250000	0.250000	0.005251	0.029466	0.038541	0.004754	0.004470	0.005183
0.250000	0.250000	0.250000	0.250000	0.250000	0.250000	0.009292	0.029545	0.003253	0.014433	0.007388
0.250000	0.250000	0.250000	0.250000	0.250000	0.007692	0.250000	0.019231	0.019231	0.026801	0.007072
0.250000	0.250000	0.250000	0.250000	0.250000	0.250000	0.029924	0.023532	0.015960	0.012650	0.005172
0.250000	0.250000	0.250000	0.102256	0.095960	0.048687	0.033053	0.030122	0.028525	0.005064	0.004082
0.250000	0.035096	0.124100	0.074024	0.068261	0.063615	0.037386	0.014597	0.021887	0.011074	0.002845
0.250000	0.250000	0.250000	0.250000	0.051049	0.032645	0.066984	0.045374	0.030736	0.024372	0.007692
0.250000	0.080576	0.063176	0.128279	0.035096	0.031250	0.018717	0.061575	0.050325	0.015152	0.007692
0.250000	0.079224	0.139253	0.069161	0.025386	0.048152	0.031836	0.022905	0.036651	0.009569	0.005035
0.250000	0.085622	0.154121	0.062384	0.071882	0.006099	0.081813	0.028218	0.021857	0.010853	0.004236
0.250000	0.250000	0.035096	0.004652	0.250000	0.250000	0.250000	0.250000	0.250000	0.015152	0.006944
0.250000	0.061158	0.153643	0.071882	0.024148	0.034900	0.030183	0.006225	0.016484	0.018456	0.015873
0.250000	0.250000	0.250000	0.250000	0.250000	0.039127	0.063528	0.028669	0.004529	0.010269	0.007692
0.250000	0.171852	0.098961	0.004918	0.095932	0.070167	0.036544	0.002526	0.014518	0.004094	0.004232
0.250000	0.250000	0.250000	0.250000	0.250000	0.250000	0.250000	0.250000	0.010157	0.035096	0.007692
0.250000	0.250000	0.005767	0.250000	0.250000	0.049316	0.045982	0.048140	0.010146	0.011230	0.005205
0.250000	0.250000	0.250000	0.073381	0.059692	0.060742	0.042526	0.035296	0.066346	0.015779	0.002990
0.250000	0.050593	0.093793	0.133853	0.031250	0.068257	0.063712	0.031250	0.012199	0.032413	0.004304
0.250000	0.250000	0.250000	0.250000	0.250000	0.071264	0.044446	0.038395	0.009633	0.014576	0.003175
0.250000	0.250000	0.250000	0.250000	0.250000	0.084119	0.079662	0.031250	0.033044	0.009866	0.002098
0.250000	0.250000	0.250000	0.250000	0.250000	0.035266	0.084612	0.022423	0.033918	0.015873	0.015873
0.250000	0.250000	0.250000	0.250000	0.115532	0.035096	0.054848	0.056639	0.035096	0.012747	0.007692
0.250000	0.250000	0.250000	0.250000	0.250000	0.250000	0.050117	0.015152	0.069318	0.015152	0.006472
0.250000	0.250000	0.250000	0.250000	0.077129	0.039778	0.038549	0.049921	0.042945	0.035096	0.004439
0.250000	0.250000	0.250000	0.250000	0.250000	0.250000	0.022092	0.035985	0.031250	0.004464	0.007692
0.250000	0.250000	0.250000	0.250000	0.250000	0.250000	0.056074	0.060156	0.022170	0.015152	0.015162
0.250000	0.250000	0.250000	0.250000	0.101667	0.053438	0.050448	0.040984	0.017657	0.007736	0.015873
0.250000	0.250000	0.250000	0.250000	0.250000	0.250000	0.250000	0.002562	0.250000	0.018176	0.004359
0.250000	0.250000	0.250000	0.071838	0.051227	0.019558	0.043038	0.032823	0.003528	0.029149	0.005914
0.250000	0.250000	0.250000	0.051684	0.073593	0.053563	0.009288	0.054167	0.014895	0.003327	0.003992
0.250000	0.250000	0.250000	0.049432	0.048183	0.040821	0.045086	0.033408	0.031250	0.014166	0.003169
0.250000	0.250000	0.250000	0.250000	0.250000	0.250000	0.250000	0.002663	0.250000	0.035985	0.015152
0.250000	0.250000	0.250000	0.250000	0.068373	0.043758	0.038663	0.002806	0.002825	0.026316	0.007247
0.250000	0.250000	0.007692	0.119812	0.036738	0.039196	0.079066	0.058372	0.023066	0.012282	0.007837
0.250000	0.250000	0.250000	0.250000	0.250000	0.250000	0.250000	0.250000	0.250000	0.250000	0.007692
0.250000	0.250000	0.250000	0.119128	0.093898	0.049125	0.038470	0.039312	0.001887	0.011231	0.003518
0.250000	0.250000	0.250000	0.250000	0.250000	0.250000	0.030040	0.054553	0.012460	0.007692	0.008821
0.007692	0.250000	0.250000	0.250000	0.250000	0.072026	0.069645	0.033072	0.015152	0.015051	0.003852
0.250000	0.250000	0.250000	0.250000	0.250000	0.250000	0.250000	0.250000	0.250000	0.015152	0.006006
0.250000	0.250000	0.250000	0.250000	0.250000	0.250000	0.250000	0.250000	0.031250	0.021689	0.003846
0.250000	0.097739	0.116472	0.094450	0.035096	0.071882	0.062426	0.054167	0.037494	0.007410	0.006072
0.250000	0.250000	0.250000	0.250000	0.250000	0.035096	0.250000	0.250000	0.035096	0.027104	0.007692
0.250000	0.250000	0.250000	0.250000	0.250000	0.250000	0.250000	0.002691	0.250000	0.032323	0.004114
0.250000	0.250000	0.057793	0.146187	0.057066	0.044283	0.057362	0.069884	0.047146	0.013889	0.007110
0.250000	0.250000	0.250000	0.250000	0.250000	0.250000	0.250000	0.250000	0.054606	0.018456	0.001869
0.250000	0.250000	0.250000	0.250000	0.250000	0.250000	0.250000	0.250000	0.250000	0.250000	0.003502
0.250000	0.250000	0.250000	0.004673	0.250000	0.029713	0.060804	0.048485	0.048485	0.002452	0.002598
0.250000	0.250000	0.250000	0.071310	0.035096	0.015239	0.035096	0.026349	0.013212	0.027031	0.005497
0.250000	0.250000	0.250000	0.250000	0.250000	0.250000	0.250000	0.250000	0.250000	0.038549	0.017716
0.250000	0.250000	0.250000	0.080859	0.056731	0.062027	0.056731	0.056731	0.035897	0.035897	0.054167
0.250000	0.250000	0.250000	0.250000	0.250000	0.250000	0.250000	0.250000	0.250000	0.016785	0.003860
0.250000	0.250000	0.250000	0.250000	0.132577	0.106044	0.079427	0.038095	0.039039	0.029031	0.005168
0.250000	0.250000	0.250000	0.250000	0.250000	0.250000	0.250000	0.250000	0.250000	0.250000	0.003869
0.250000	0.250000	0.250000	0.098848	0.025490	0.036792	0.055500	0.028864	0.004558	0.025023	0.005441
0.250000	0.250000	0.250000	0.250000	0.250000	0.250000	0.069318	0.048485	0.033333	0.006662	0.005540
0.250000	0.250000	0.250000	0.250000	0.250000	0.250000	0.250000	0.250000	0.250000	0.004324	0.003683
0.250000	0.250000	0.250000	0.250000	0.250000	0.250000	0.250000	0.250000	0.025124	0.015152	0.006912
0.250000	0.250000	0.250000	0.250000	0.250000	0.250000	0.250000	0.250000	0.250000	0.033182	0.007692
0.250000	0.250000	0.069318	0.066144	0.031250	0.072732	0.040656	0.023749	0.026363	0.022264	0.005495
0.035096	0.250000	0.250000	0.250000	0.048485	0.032195	0.035985	0.048485	0.069318	0.048485	0.033333
0.250000	0.250000	0.250000	0.250000	0.077667	0.103764	0.042280	0.009061	0.043667	0.002831	0.002604
0.250000	0.035096	0.250000	0.250000	0.250000	0.250000	0.250000	0.250000	0.250000	0.250000	0.002163
0.250000	0.250000	0.250000	0.250000	0.250000	0.250000	0.082546	0.062627	0.022427	0.013746	0.005361
0.250000	0.250000	0.250000	0.250000	0.250000	0.250000	0.250000	0.250000	0.250000	0.250000	0.004588
0.250000	0.250000	0.250000	0.250000	0.250000	0.250000	0.250000	0.002329	0.054167	0.012031	0.005783
0.250000	0.250000	0.250000	0.250000	0.013547	0.007692	0.047781	0.031972	0.019731	0.013732	0.003296
0.250000	0.250000	0.043635	0.076801	0.092367	0.078063	0.066413	0.048485	0.033333	0.009615	0.002192
0.250000	0.250000	0.250000	0.250000	0.250000	0.250000	0.250000	0.250000	0.021310	0.016642	0.006410
0.250000	0.250000	0.250000	0.250000	0.250000	0.250000	0.026670	0.015960	0.044019	0.015152	0.003993
0.250000	0.250000	0.250000	0.250000	0.250000	0.250000	0.007692	0.250000	0.250000	0.250000	0.005230
0.250000	0.250000	0.250000	0.250000	0.250000	0.031250	0.014687	0.025359	0.033333	0.033333	0.033333
0.250000	0.250000	0.250000	0.117603	0.038140	0.050782	0.030968	0.027232	0.018825	0.022413	0.015152
0.250000	0.250000	0.250000	0.250000	0.250000	0.002987	0.250000	0.250000	0.048485	0.033333	0.006944
0.250000	0.250000	0.250000	0.250000	0.250000	0.250000	0.250000	0.250000	0.250000	0.006216	0.003031
0.250000	0.250000	0.153146	0.035096	0.056436	0.002965	0.045808	0.065313	0.019637	0.026755	0.004622
0.250000	0.250000	0.250000	0.250000	0.250000	0.250000	0.067824	0.018399	0.002858	0.020759	0.007491
0.250000	0.250000	0.250000	0.250000	0.250000	0.250000	0.250000	0.250000	0.035897	0.001442	0.007692
0.250000	0.250000	0.250000	0.250000	0.250000	0.032514	0.078996	0.044503	0.039336	0.017716	0.001959
0.250000	0.250000	0.250000	0.055966	0.071882	0.057181	0.087545	0.061362	0.047240	0.003267	0.002555
0.250000	0.250000	0.250000	0.250000	0.011041	0.040294	0.045072	0.047667	0.002184	0.035897	0.033333
0.250000	0.250000	0.250000	0.250000	0.250000	0.250000	0.250000	0.022935	0.019706	0.020148	0.007692
0.250000	0.250000	0.250000	0.250000	0.250000	0.250000	0.250000	0.250000	0.027452	0.031250	0.004598
0.250000	0.250000	0.250000	0.250000	0.250000	0.250000	0.250000	0.004201	0.008601	0.033333	0.001723
0.250000	0.250000	0.250000	0.250000	0.250000	0.250000	0.002487	0.250000	0.250000	0.031411	0.003649
0.250000	0.250000	0.085596	0.136809	0.034973	0.035096	0.052340	0.056731	0.013810	0.035897	0.008645
0.250000	0.250000	0.250000	0.250000	0.035985	0.009070	0.057358	0.049306	0.014820	0.008141	0.003049
0.250000	0.250000	0.250000	0.063892	0.066717	0.032465	0.071039	0.035897	0.007692	0.005451	0.002404
0.250000	0.250000	0.250000	0.250000	0.250000	0.044375	0.032743	0.014253	0.017870	0.011539	0.003125
0.007692	0.151627	0.135211	0.069318	0.031250	0.037662	0.065643	0.017105	0.015152	0.022642	0.003940
0.250000	0.250000	0.038549	0.042811	0.104314	0.071882	0.076226	0.060145	0.014436	0.014033	0.007773
0.250000	0.250000	0.250000	0.250000	0.250000	0.250000	0.250000	0.061642	0.033333	0.022374	0.004674
0.250000	0.250000	0.250000	0.250000	0.104180	0.040207	0.036081	0.028712	0.044255	0.008934	0.002828
0.250000	0.250000	0.250000	0.250000	0.250000	0.250000	0.250000	0.250000	0.005597	0.016101	0.002079
0.250000	0.250000	0.250000	0.250000	0.250000	0.250000	0.250000	0.020937	0.010864	0.007692	0.005563
0.250000	0.250000	0.250000	0.250000	0.105955	0.011574	0.026355	0.021934	0.003105	0.031250	0.004376
0.250000	0.250000	0.250000	0.250000	0.250000	0.250000	0.250000	0.250000	0.021346	0.015820	0.005089
0.250000	0.250000	0.250000	0.004523	0.250000	0.250000	0.250000	0.250000	0.004561	0.009313	0.005237
0.250000	0.250000	0.250000	0.250000	0.250000	0.052041	0.027986	0.025683	0.015152	0.025399	0.004170
0.250000	0.250000	0.250000	0.036335	0.058070	0.108419	0.074093	0.034316	0.037823	0.021656	0.005000
0.250000	0.250000	0.250000	0.250000	0.250000	0.250000	0.250000	0.250000	0.250000	0.250000	0.033333
0.250000	0.250000	0.004030	0.250000	0.071882	0.048485	0.048485	0.048485	0.015152	0.020195	0.007692
0.250000	0.250000	0.250000	0.007692	0.250000	0.250000	0.003747	0.023141	0.014746	0.007854	0.004713
0.250000	0.250000	0.063785	0.013704	0.033546	0.097363	0.062943	0.032762	0.019782	0.018665	0.003719
0.250000	0.250000	0.250000	0.250000	0.030202	0.015540	0.077711	0.045314	0.039162	0.017239	0.015873
0.250000	0.250000	0.250000	0.034097	0.071882	0.009239	0.007146	0.054882	0.046212	0.035985	0.031250
0.250000	0.250000	0.250000	0.250000	0.033333	0.250000	0.250000	0.250000	0.011725	0.010356	0.004043
0.250000	0.250000	0.250000	0.250000	0.250000	0.250000	0.082070	0.021236	0.009660	0.009180	0.004103
0.031250	0.250000	0.250000	0.250000	0.250000	0.250000	0.013080	0.048663	0.033333	0.003097	0.004345
0.250000	0.250000	0.250000	0.118567	0.054855	0.062589	0.075574	0.046154	0.007692	0.007692	0.005408
0.250000	0.004569	0.035743	0.058186	0.064377	0.057258	0.063633	0.020853	0.021737	0.026292	0.006944
0.250000	0.250000	0.250000	0.250000	0.250000	0.250000	0.250000	0.250000	0.015352	0.026794	0.007692
0.250000	0.250000	0.250000	0.132527	0.075302	0.071882	0.028256	0.070180	0.018390	0.024558	0.017716
0.250000	0.250000	0.250000	0.003654	0.250000	0.250000	0.007692	0.250000	0.250000	0.002326	0.004326
0.250000	0.250000	0.250000	0.250000	0.250000	0.033158	0.066326	0.038929	0.056567	0.013842	0.004540
0.250000	0.250000	0.250000	0.250000	0.250000	0.006135	0.091276	0.064002	0.053058	0.022142	0.005454
0.250000	0.250000	0.250000	0.250000	0.250000	0.250000	0.250000	0.250000	0.007692	0.015578	0.006059
0.250000	0.250000	0.250000	0.250000	0.250000	0.250000	0.019896	0.050021	0.035897	0.004065	0.002678
0.250000	0.250000	0.250000	0.250000	0.050682	0.068052	0.083792	0.046280	0.022394	0.016028	0.003960
0.250000	0.250000	0.250000	0.250000	0.250000	0.077677	0.051049	0.035096	0.035897	0.007692	0.007692
0.250000	0.250000	0.250000	0.250000	0.250000	0.250000	0.004598	0.250000	0.250000	0.250000	0.007692
0.250000	0.250000	0.250000	0.250000	0.250000	0.031250	0.250000	0.250000	0.250000	0.250000	0.007692
0.250000	0.250000	0.250000	0.250000	0.250000	0.250000	0.250000	0.250000	0.250000	0.025987	0.007941
0.250000	0.129533	0.058247	0.040155	0.071882	0.051049	0.051049	0.016222	0.023393	0.010599	0.006339
0.250000	0.250000	0.250000	0.035096	0.250000	0.009174	0.064856	0.034509	0.053504	0.031250	0.035096
0.250000	0.007692	0.250000	0.250000	0.003819	0.250000	0.031250	0.250000	0.031250	0.031250	0.031250
0.250000	0.099783	0.073270	0.027142	0.048221	0.003584	0.048613	0.008829	0.033120	0.022222	0.004015
0.250000	0.123057	0.077259	0.056575	0.048314	0.035096	0.066458	0.025527	0.016282	0.007692	0.006341
0.250000	0.031250	0.250000	0.250000	0.069318	0.069318	0.078566	0.033333	0.044444	0.015152	0.006104
0.250000	0.250000	0.250000	0.051049	0.038549	0.040309	0.068335	0.033082	0.009250	0.012028	0.006944
0.250000	0.125948	0.086502	0.094139	0.108293	0.008378	0.043335	0.016014	0.038095	0.033333	0.004177
0.010245	0.250000	0.079715	0.148629	0.025902	0.106546	0.048485	0.062041	0.042667	0.024591	0.007100
0.250000	0.031250	0.250000	0.250000	0.250000	0.250000	0.250000	0.025833	0.026771	0.012640	0.003912
0.250000	0.250000	0.250000	0.250000	0.250000	0.250000	0.250000	0.250000	0.048485	0.003509	0.004120
0.250000	0.250000	0.250000	0.067477	0.051049	0.028390	0.066609	0.051049	0.051049	0.051049	0.002626
0.250000	0.250000	0.075967	0.006982	0.114310	0.096152	0.057638	0.049633	0.018731	0.019237	0.005231
0.250000	0.250000	0.250000	0.250000	0.250000	0.250000	0.250000	0.250000	0.023605	0.008782	0.002146
0.008802	0.250000	0.250000	0.250000	0.035096	0.250000	0.250000	0.250000	0.040074	0.035897	0.002430
0.250000	0.250000	0.250000	0.250000	0.115186	0.009421	0.013833	0.005814	0.031315	0.016217	0.003856
0.250000	0.250000	0.250000	0.250000	0.250000	0.250000	0.056731	0.035897	0.025269	0.011710	0.006840
0.008430	0.250000	0.076763	0.071882	0.069318	0.008359	0.048485	0.014977	0.031250	0.031250	0.009615
0.250000	0.250000	0.250000	0.250000	0.123588	0.054207	0.045098	0.053454	0.016011	0.019269	0.001460
0.250000	0.250000	0.250000	0.250000	0.250000	0.250000	0.250000	0.250000	0.250000	0.022185	0.005458
0.250000	0.250000	0.250000	0.250000	0.003299	0.250000	0.250000	0.250000	0.018975	0.002048	0.005314
0.250000	0.250000	0.250000	0.086046	0.031250	0.022345	0.031250	0.031250	0.031250	0.031250	0.004824
0.250000	0.250000	0.250000	0.250000	0.250000	0.250000	0.250000	0.035442	0.027927	0.012821	0.004865
0.004349	0.031250	0.076350	0.031250	0.005421	0.048485	0.084307	0.008104	0.013796	0.048196	0.025974
0.250000	0.126529	0.133126	0.021225	0.061009	0.050201	0.043140	0.052458	0.023229	0.022004	0.004712
0.250000	0.250000	0.250000	0.250000	0.026004	0.019048	0.077266	0.022125	0.052056	0.009860	0.006944
0.250000	0.104774	0.052671	0.054162	0.046762	0.088863	0.035096	0.054167	0.033333	0.033333	0.004259
0.250000	0.250000	0.250000	0.096143	0.062226	0.053836	0.076828	0.036751	0.015152	0.010051	0.007551
0.250000	0.094951	0.157576	0.043347	0.031250	0.042679	0.038854	0.042979	0.007755	0.011604	0.005111
0.250000	0.250000	0.250000	0.250000	0.250000	0.250000	0.250000	0.250000	0.250000	0.017615	0.005940
0.250000	0.250000	0.108945	0.066736	0.074771	0.044638	0.082390	0.021792	0.031250	0.020697	0.007026
0.250000	0.250000	0.250000	0.250000	0.250000	0.032483	0.069209	0.015152	0.044331	0.015152	0.002223
0.250000	0.250000	0.250000	0.250000	0.250000	0.250000	0.031250	0.054545	0.054545	0.009642	0.015152
0.011123	0.250000	0.250000	0.250000	0.250000	0.102082	0.015187	0.038752	0.043008	0.039162	0.015873
0.250000	0.250000	0.250000	0.250000	0.250000	0.041546	0.042336	0.007692	0.049781	0.031250	0.031250
0.250000	0.250000	0.156043	0.135578	0.117923	0.071882	0.089191	0.071882	0.071882	0.066969	0.021007
0.250000	0.250000	0.250000	0.136598	0.018431	0.098022	0.007692	0.019804	0.014436	0.019043	0.003426
0.250000	0.250000	0.250000	0.250000	0.250000	0.250000	0.068744	0.072609	0.044398	0.003507	0.009435
0.250000	0.250000	0.250000	0.250000	0.250000	0.250000	0.250000	0.250000	0.250000	0.015152	0.002371
0.250000	0.250000	0.250000	0.121929	0.097255	0.051049	0.044719	0.010874	0.007692	0.024325	0.005932
0.250000	0.250000	0.250000	0.250000	0.250000	0.250000	0.250000	0.250000	0.250000	0.010989	0.007692
0.007692	0.250000	0.144724	0.037403	0.064530	0.077381	0.035387	0.067767	0.046359	0.004661	0.002862
0.250000	0.250000	0.250000	0.250000	0.007692	0.250000	0.048485	0.049808	0.015152	0.017094	0.002757
0.250000	0.250000	0.250000	0.250000	0.127961	0.077505	0.045306	0.026293	0.034279	0.013194	0.009615
0.250000	0.250000	0.250000	0.250000	0.250000	0.002661	0.250000	0.250000	0.250000	0.019796	0.003892
0.250000	0.250000	0.250000	0.250000	0.250000	0.250000	0.250000	0.250000	0.006808	0.250000	0.007692
0.250000	0.250000	0.250000	0.250000	0.250000	0.250000	0.250000	0.250000	0.250000	0.250000	0.005123
0.250000	0.250000	0.250000	0.250000	0.250000	0.250000	0.250000	0.250000	0.250000	0.004108	0.008406
0.250000	0.250000	0.250000	0.250000	0.053727	0.020741	0.054280	0.025000	0.011746	0.004448	0.004677
0.250000	0.250000	0.250000	0.250000	0.020590	0.085791	0.067556	0.057556	0.056306	0.024185	0.004349
0.250000	0.250000	0.250000	0.250000	0.250000	0.083793	0.068232	0.016526	0.002313	0.002952	0.005589
0.007692	0.250000	0.250000	0.081370	0.051049	0.090967	0.039805	0.031512	0.019528	0.020144	0.007692
0.007692	0.035096	0.250000	0.250000	0.250000	0.250000	0.250000	0.250000	0.250000	0.032323	0.015152
0.250000	0.250000	0.004967	0.250000	0.250000	0.250000	0.031250	0.032143	0.013653	0.032143	0.005627
0.250000	0.250000	0.250000	0.250000	0.062027	0.094486	0.058770	0.028684	0.008488	0.003640	0.004613
0.005609	0.009735	0.250000	0.250000	0.250000	0.250000	0.250000	0.250000	0.250000	0.010649	0.007692
0.250000	0.250000	0.250000	0.250000	0.250000	0.250000	0.250000	0.250000	0.046645	0.010646	0.002404
0.250000	0.250000	0.250000	0.250000	0.250000	0.250000	0.250000	0.022086	0.054167	0.038095	0.003346
0.250000	0.250000	0.250000	0.250000	0.007692	0.051596	0.018684	0.047619	0.047619	0.005670	0.033333
0.250000	0.250000	0.250000	0.250000	0.250000	0.250000	0.250000	0.022751	0.032398	0.010681	0.004975
0.250000	0.250000	0.076110	0.035096	0.059385	0.030497	0.044314	0.035897	0.025031	0.025191	0.001859
0.250000	0.250000	0.139443	0.129532	0.035096	0.079510	0.063326	0.048805	0.042503	0.035897	0.033333
0.250000	0.250000	0.250000	0.092989	0.107777	0.095608	0.042238	0.004344	0.015122	0.029149	0.001855
0.250000	0.100760	0.034432	0.134408	0.043543	0.059188	0.073593	0.063474	0.015873	0.031250	0.006250
0.250000	0.250000	0.250000	0.250000	0.250000	0.250000	0.250000	0.250000	0.028081	0.031250	0.005722
0.250000	0.056220	0.112748	0.095389	0.019670	0.047291	0.020264	0.041959	0.015213	0.018655	0.005292
0.250000	0.250000	0.250000	0.250000	0.250000	0.250000	0.038549	0.017716	0.003621	0.033333	0.002842
0.250000	0.003860	0.250000	0.250000	0.007884	0.250000	0.250000	0.250000	0.250000	0.011463	0.004879
0.250000	0.250000	0.250000	0.250000	0.250000	0.250000	0.250000	0.250000	0.250000	0.026429	0.006445
0.250000	0.035096	0.250000	0.250000	0.250000	0.250000	0.033333	0.020254	0.033654	0.022222	0.004052
0.250000	0.250000	0.092979	0.059771	0.025631	0.104039	0.070275	0.020890	0.015179	0.012723	0.003175
0.250000	0.250000	0.250000	0.250000	0.250000	0.250000	0.250000	0.022656	0.026332	0.022977	0.004184
0.250000	0.250000	0.250000	0.250000	0.250000	0.250000	0.005797	0.068061	0.031250	0.031250	0.003623
0.250000	0.250000	0.007692	0.007692	0.250000	0.250000	0.250000	0.065166	0.038717	0.003360	0.005037
0.250000	0.250000	0.250000	0.250000	0.250000	0.250000	0.250000	0.250000	0.009137	0.020139	0.009261
0.250000	0.250000	0.250000	0.250000	0.250000	0.250000	0.250000	0.250000	0.250000	0.026373	0.006286
0.250000	0.250000	0.250000	0.250000	0.250000	0.043977	0.016055	0.030717	0.003408	0.029531	0.005048
0.250000	0.250000	0.250000	0.250000	0.007692	0.095172	0.035795	0.044675	0.035306	0.009847	0.004594
0.250000	0.035974	0.120508	0.031680	0.054939	0.051787	0.041694	0.033630	0.004767	0.022222	0.009868
0.250000	0.250000	0.250000	0.250000	0.250000	0.054167	0.054167	0.016095	0.054167	0.003952	0.002920
0.250000	0.250000	0.250000	0.250000	0.250000	0.250000	0.250000	0.005198	0.250000	0.015765	0.003846
0.250000	0.250000	0.069318	0.004031	0.038314	0.038458	0.058255	0.043998	0.035149	0.022222	0.004450
0.250000	0.250000	0.250000	0.250000	0.250000	0.250000	0.250000	0.032413	0.038377	0.031250	0.002951
0.250000	0.250000	0.250000	0.250000	0.250000	0.250000	0.250000	0.010924	0.021286	0.005465	0.005560
0.250000	0.035096	0.250000	0.250000	0.250000	0.250000	0.250000	0.250000	0.032941	0.024206	0.002629
0.250000	0.250000	0.250000	0.250000	0.250000	0.250000	0.035795	0.035985	0.004038	0.021242	0.003988
0.250000	0.250000	0.250000	0.250000	0.250000	0.250000	0.250000	0.250000	0.250000	0.250000	0.006944
0.250000	0.175733	0.128011	0.038549	0.035096	0.019123	0.038484	0.045598	0.037821	0.066346	0.031250
0.250000	0.250000	0.250000	0.250000	0.057234	0.032856	0.026177	0.007692	0.017997	0.011269	0.001971
0.250000	0.250000	0.250000	0.031250	0.024697	0.085748	0.040371	0.022119	0.044732	0.019632	0.002048
0.250000	0.250000	0.250000	0.250000	0.250000	0.250000	0.250000	0.250000	0.250000	0.250000	0.002714
0.250000	0.070267	0.004499	0.069318	0.060495	0.097724	0.042174	0.019736	0.020013	0.022547	0.006107
0.250000	0.250000	0.250000	0.250000	0.048269	0.080645	0.033309	0.056713	0.004759	0.025877	0.003835
0.250000	0.250000	0.250000	0.250000	0.042005	0.044059	0.048554	0.028986	0.025129	0.008349	0.010073
0.250000	0.250000	0.250000	0.250000	0.038549	0.043208	0.035985	0.031250	0.019673	0.011381	0.003750
0.250000	0.250000	0.250000	0.047121	0.086922	0.090776	0.038382	0.033333	0.033333	0.008284	0.005208
0.250000	0.250000	0.250000	0.250000	0.250000	0.250000	0.036136	0.009484	0.034299	0.017716	0.015873
0.250000	0.250000	0.250000	0.250000	0.250000	0.250000	0.250000	0.250000	0.014070	0.002803	0.033333
0.250000	0.250000	0.125721	0.038078	0.043977	0.065711	0.032487	0.005540	0.035985	0.031250	0.015152
0.250000	0.250000	0.250000	0.008199	0.250000	0.250000	0.250000	0.042979	0.020167	0.035897	0.004304
0.250000	0.007835	0.032973	0.069318	0.109165	0.074980	0.008770	0.032863	0.027439	0.004464	0.015152
0.250000	0.250000	0.004569	0.250000	0.250000	0.250000	0.250000	0.049734	0.015274	0.011404	0.009615
0.250000	0.250000	0.250000	0.250000	0.250000	0.250000	0.250000	0.004723	0.024483	0.012370	0.003916
0.250000	0.250000	0.250000	0.250000	0.007692	0.250000	0.250000	0.054643	0.028288	0.020479	0.004747
0.250000	0.065034	0.057444	0.090293	0.039284	0.013724	0.073497	0.057720	0.033333	0.010221	0.003475
0.009869	0.250000	0.007692	0.250000	0.250000	0.250000	0.250000	0.033441	0.053694	0.023932	0.007692
0.250000	0.250000	0.007692	0.113735	0.038626	0.049998	0.037406	0.024895	0.043902	0.012723	0.004286
0.250000	0.250000	0.250000	0.081721	0.079564	0.032099	0.031578	0.006264	0.026906	0.017716	0.015152
0.250000	0.250000	0.250000	0.038549	0.094572	0.052742	0.044099	0.035387	0.024314	0.035096	0.001813
0.250000	0.250000	0.250000	0.250000	0.250000	0.250000	0.250000	0.250000	0.033333	0.044444	0.003157
0.250000	0.250000	0.250000	0.250000	0.007692	0.250000	0.250000	0.037548	0.031250	0.033290	0.031250
0.250000	0.250000	0.064602	0.038322	0.022782	0.014786	0.011065	0.033333	0.041270	0.015112	0.006400
0.250000	0.250000	0.250000	0.250000	0.250000	0.250000	0.250000	0.250000	0.250000	0.250000	0.033333
0.035096	0.087295	0.090136	0.122642	0.037407	0.047232	0.029103	0.033333	0.023699	0.011404	0.002903
0.250000	0.250000	0.250000	0.250000	0.112144	0.055917	0.013701	0.042308	0.047978	0.022222	0.003715
0.250000	0.250000	0.250000	0.250000	0.035096	0.035096	0.050535	0.044308	0.036717	0.014380	0.005287
0.250000	0.250000	0.250000	0.075269	0.051049	0.019404	0.036689	0.020383	0.015152	0.011916	0.007692
0.250000	0.005986	0.250000	0.250000	0.250000	0.250000	0.250000	0.250000	0.031250	0.031250	0.009615
0.250000	0.250000	0.250000	0.007692	0.040821	0.038549	0.051049	0.035096	0.006419	0.011398	0.012500
0.250000	0.250000	0.250000	0.250000	0.096201	0.023215	0.025798	0.055586	0.040586	0.012091	0.006412
0.250000	0.250000	0.250000	0.250000	0.250000	0.022616	0.073318	0.015152	0.043439	0.023932	0.001690
0.250000	0.250000	0.250000	0.250000	0.250000	0.250000	0.250000	0.054476	0.043956	0.016212	0.005841
0.250000	0.250000	0.250000	0.250000	0.004004	0.021815	0.014969	0.052622	0.046574	0.005452	0.002594
0.250000	0.250000	0.250000	0.250000	0.031250	0.250000	0.031250	0.063557	0.016449	0.018590	0.004828
0.250000	0.250000	0.250000	0.076938	0.084582	0.029497	0.086653	0.015152	0.062500	0.002240	0.062500
0.250000	0.071777	0.167039	0.070075	0.038259	0.073855	0.052847	0.013215	0.052297	0.006837	0.005542
0.250000	0.250000	0.250000	0.250000	0.030735	0.041576	0.038216	0.034473	0.002925	0.010966	0.031250
0.250000	0.250000	0.250000	0.250000	0.250000	0.250000	0.031250	0.050092	0.017719	0.027632	0.003927
0.250000	0.250000	0.071882	0.071882	0.071882	0.044245	0.038549	0.029801	0.038549	0.017716	0.015152
0.250000	0.250000	0.250000	0.250000	0.250000	0.250000	0.250000	0.250000	0.056731	0.035897	0.035897
0.250000	0.250000	0.250000	0.250000	0.250000	0.250000	0.250000	0.064949	0.022018	0.035096	0.007692
0.250000	0.250000	0.250000	0.250000	0.250000	0.250000	0.250000	0.047619	0.022001	0.019535	0.004333
0.250000	0.250000	0.250000	0.250000	0.250000	0.250000	0.250000	0.025467	0.027472	0.024866	0.005363
0.250000	0.004584	0.250000	0.250000	0.250000	0.250000	0.250000	0.250000	0.035897	0.009590	0.008209
0.250000	0.250000	0.250000	0.250000	0.250000	0.250000	0.016180	0.052555	0.003997	0.011404	0.005174
0.250000	0.250000	0.250000	0.250000	0.250000	0.250000	0.250000	0.250000	0.250000	0.250000	0.004614
0.250000	0.250000	0.250000	0.007692	0.103816	0.051371	0.069883	0.044309	0.015152	0.026200	0.004936
0.250000	0.250000	0.250000	0.250000	0.250000	0.056260	0.063921	0.024622	0.008324	0.004387	0.005787
0.250000	0.250000	0.250000	0.250000	0.250000	0.250000	0.250000	0.250000	0.250000	0.250000	0.033333
0.250000	0.092831	0.084708	0.058581	0.038634	0.056868	0.017319	0.021433	0.046007	0.031250	0.005917
0.250000	0.053894	0.073128	0.104665	0.066392	0.039826	0.085508	0.019302	0.005009	0.015152	0.015152
0.250000	0.250000	0.250000	0.004935	0.077296	0.035985	0.015152	0.033727	0.033825	0.022836	0.009812
0.250000	0.250000	0.250000	0.250000	0.250000	0.051407	0.068373	0.031250	0.005157	0.018590	0.015152
0.250000	0.250000	0.250000	0.030121	0.045947	0.094783	0.046804	0.066900	0.013148	0.022090	0.005712
0.250000	0.250000	0.250000	0.074459	0.066904	0.017871	0.010115	0.020663	0.056731	0.017505	0.007692
0.250000	0.250000	0.062500	0.080837	0.062500	0.045241	0.036166	0.030387	0.031250	0.016382	0.003347
0.250000	0.250000	0.250000	0.250000	0.250000	0.250000	0.250000	0.250000	0.007692	0.012805	0.004275
0.250000	0.250000	0.101089	0.140232	0.060577	0.032456	0.054327	0.055158	0.047479	0.020318	0.015873
0.250000	0.250000	0.250000	0.250000	0.250000	0.250000	0.250000	0.033509	0.041381	0.007692	0.003593
0.250000	0.250000	0.250000	0.007692	0.250000	0.250000	0.250000	0.002728	0.027341	0.035897	0.003994
0.250000	0.250000	0.250000	0.008331	0.250000	0.250000	0.250000	0.250000	0.006944	0.027313	0.006339
0.250000	0.133178	0.154759	0.092505	0.018280	0.050912	0.051243	0.050486	0.028444	0.015873	0.005021
0.250000	0.250000	0.250000	0.250000	0.079997	0.036088	0.041932	0.010179	0.014885	0.009220	0.006180
0.250000	0.250000	0.250000	0.250000	0.005980	0.064724	0.058777	0.053826	0.047110	0.025396	0.006349
0.250000	0.076986	0.035096	0.017469	0.051049	0.039146	0.051049	0.071882	0.019782	0.013562	0.004683
0.250000	0.250000	0.250000	0.250000	0.250000	0.015152	0.049776	0.035985	0.003319	0.031250	0.003641
0.250000	0.250000	0.250000	0.250000	0.250000	0.250000	0.035096	0.049247	0.023310	0.003119	0.004952
0.250000	0.250000	0.250000	0.131274	0.093011	0.031110	0.013705	0.006322	0.006346	0.013747	0.003545
0.250000	0.250000	0.250000	0.250000	0.250000	0.007692	0.250000	0.250000	0.037877	0.014040	0.007720
0.250000	0.250000	0.250000	0.250000	0.250000	0.250000	0.250000	0.003932	0.250000	0.250000	0.005567
0.250000	0.250000	0.250000	0.250000	0.250000	0.007692	0.250000	0.250000	0.250000	0.003149	0.001262
0.250000	0.250000	0.004166	0.250000	0.007716	0.250000	0.250000	0.034148	0.016142	0.012458	0.004285
0.250000	0.250000	0.250000	0.250000	0.035096	0.096526	0.028928	0.061400	0.013215	0.013215	0.004282
0.250000	0.250000	0.250000	0.250000	0.250000	0.250000	0.250000	0.250000	0.250000	0.008519	0.006236
0.250000	0.250000	0.250000	0.250000	0.250000	0.250000	0.026745	0.024831	0.027960	0.017582	0.015873
0.250000	0.250000	0.250000	0.250000	0.250000	0.250000	0.250000	0.250000	0.250000	0.015819	0.004733
0.250000	0.250000	0.250000	0.250000	0.250000	0.057359	0.076976	0.041689	0.043473	0.019244	0.006426
0.250000	0.250000	0.250000	0.250000	0.250000	0.250000	0.250000	0.250000	0.040359	0.031477	0.013417
0.250000	0.060194	0.078054	0.038549	0.122196	0.080659	0.076032	0.058491	0.033333	0.007921	0.004599
0.250000	0.250000	0.250000	0.250000	0.010854	0.058773	0.005819	0.031250	0.054167	0.055159	0.031250
0.250000	0.250000	0.250000	0.250000	0.250000	0.007799	0.250000	0.250000	0.033302	0.015152	0.003704
0.250000	0.250000	0.250000	0.250000	0.250000	0.250000	0.250000	0.250000	0.021788	0.015873	0.002768
0.250000	0.250000	0.065791	0.042475	0.044523	0.007692	0.007692	0.046834	0.038788	0.017557	0.003790
0.250000	0.250000	0.250000	0.250000	0.250000	0.250000	0.250000	0.250000	0.250000	0.250000	0.250000
0.250000	0.250000	0.250000	0.083165	0.072376	0.075752	0.067870	0.033834	0.031236	0.031250	0.009615
0.250000	0.250000	0.250000	0.250000	0.250000	0.250000	0.250000	0.022874	0.044054	0.026163	0.003831
0.250000	0.250000	0.123160	0.038549	0.071882	0.083747	0.062763	0.068343	0.017792	0.007692	0.033333
0.250000	0.250000	0.250000	0.250000	0.250000	0.250000	0.250000	0.250000	0.001999	0.025840	0.006934
0.250000	0.250000	0.250000	0.250000	0.250000	0.036573	0.035897	0.011623	0.031166	0.013181	0.007692
0.250000	0.250000	0.250000	0.250000	0.250000	0.250000	0.060049	0.037457	0.026253	0.015873	0.003640
0.035096	0.250000	0.250000	0.250000	0.250000	0.250000	0.250000	0.052413	0.016426	0.002999	0.004203
0.250000	0.250000	0.250000	0.003573	0.025984	0.021094	0.049328	0.053512	0.022619	0.004963	0.009615
0.250000	0.250000	0.250000	0.071865	0.006242	0.108740	0.047083	0.021475	0.006728	0.015513	0.007799
0.250000	0.250000	0.007692	0.250000	0.250000	0.009615	0.070418	0.048485	0.048196	0.010010	0.009615
0.250000	0.250000	0.004190	0.250000	0.250000	0.005014	0.250000	0.250000	0.250000	0.250000	0.010062
0.250000	0.250000	0.008449	0.250000	0.051857	0.058791	0.080132	0.042979	0.042979	0.039805	0.002172
0.250000	0.250000	0.250000	0.007692	0.250000	0.250000	0.250000	0.250000	0.023305	0.013273	0.003302
0.250000	0.092428	0.031250	0.137674	0.051049	0.051049	0.025052	0.071204	0.048485	0.033333	0.033333
0.250000	0.250000	0.250000	0.054102	0.021012	0.079530	0.012781	0.032475	0.012261	0.009560	0.005683
0.250000	0.250000	0.250000	0.250000	0.250000	0.250000	0.250000	0.250000	0.250000	0.014607	0.006000
0.250000	0.250000	0.250000	0.250000	0.078318	0.108510	0.047500	0.003407	0.004225	0.008256	0.003535
0.250000	0.250000	0.250000	0.250000	0.250000	0.250000	0.250000	0.250000	0.031250	0.025235	0.003125
0.250000	0.250000	0.250000	0.250000	0.250000	0.031250	0.031250	0.057429	0.031250	0.031250	0.031250
0.250000	0.250000	0.021352	0.079977	0.011126	0.054870	0.007692	0.035985	0.002615	0.038095	0.006054
0.250000	0.250000	0.250000	0.250000	0.031250	0.250000	0.250000	0.250000	0.013456	0.034554	0.015873
0.250000	0.031250	0.250000	0.250000	0.250000	0.250000	0.250000	0.250000	0.250000	0.019254	0.006625
0.250000	0.250000	0.250000	0.250000	0.250000	0.250000	0.250000	0.250000	0.002416	0.250000	0.005342
0.250000	0.250000	0.250000	0.054167	0.031250	0.045962	0.054167	0.033333	0.033333	0.033333	0.007907
0.250000	0.250000	0.003946	0.065994	0.070769	0.067925	0.020493	0.020493	0.033333	0.033333	0.004994
0.250000	0.250000	0.250000	0.250000	0.250000	0.250000	0.250000	0.007692	0.038363	0.022800	0.006104
0.250000	0.250000	0.250000	0.250000	0.089191	0.057452	0.035096	0.062539	0.046177	0.033333	0.033333
0.250000	0.250000	0.250000	0.250000	0.250000	0.250000	0.250000	0.026503	0.028220	0.012422	0.004687
0.250000	0.250000	0.250000	0.250000	0.250000	0.250000	0.250000	0.250000	0.250000	0.008107	0.005694
0.250000	0.250000	0.250000	0.250000	0.250000	0.007692	0.250000	0.250000	0.049816	0.033333	0.004005
0.250000	0.250000	0.250000	0.035096	0.250000	0.250000	0.250000	0.250000	0.250000	0.006680	0.004946
0.250000	0.250000	0.250000	0.250000	0.250000	0.250000	0.250000	0.015152	0.039065	0.028675	0.003623
0.250000	0.091777	0.120958	0.103317	0.097150	0.047428	0.009835	0.015019	0.043459	0.003254	0.007692
0.250000	0.250000	0.250000	0.250000	0.250000	0.250000	0.250000	0.250000	0.250000	0.004719	0.006846
0.250000	0.250000	0.250000	0.250000	0.250000	0.250000	0.051112	0.052834	0.035959	0.022408	0.002952
0.250000	0.005045	0.250000	0.250000	0.250000	0.250000	0.250000	0.035096	0.250000	0.250000	0.002049
0.250000	0.250000	0.250000	0.250000	0.250000	0.250000	0.250000	0.007692	0.250000	0.011122	0.004963
0.250000	0.250000	0.250000	0.004592	0.004295	0.100368	0.041083	0.015152	0.021056	0.007382	0.003635
0.250000	0.250000	0.250000	0.250000	0.250000	0.250000	0.250000	0.250000	0.250000	0.250000	0.006250
0.250000	0.250000	0.250000	0.250000	0.250000	0.040189	0.074097	0.054167	0.031250	0.031250	0.007692
0.250000	0.250000	0.250000	0.250000	0.250000	0.250000	0.250000	0.250000	0.250000	0.250000	0.008515
0.250000	0.250000	0.250000	0.250000	0.250000	0.250000	0.250000	0.035897	0.011264	0.002389	0.035897
0.250000	0.168487	0.110382	0.004765	0.036167	0.066764	0.033239	0.039383	0.041212	0.008406	0.003745
0.250000	0.038549	0.085157	0.031250	0.120930	0.083212	0.014026	0.031250	0.038509	0.007692	0.003821
0.250000	0.250000	0.250000	0.250000	0.250000	0.250000	0.037377	0.042123	0.039397	0.027817	0.007214
0.250000	0.250000	0.250000	0.250000	0.250000	0.250000	0.250000	0.050354	0.066346	0.013794	0.009615
0.250000	0.250000	0.250000	0.250000	0.250000	0.250000	0.250000	0.250000	0.250000	0.015039	0.017582
0.250000	0.250000	0.250000	0.250000	0.250000	0.042113	0.040696	0.063764	0.028947	0.013417	0.006944
0.250000	0.250000	0.250000	0.049415	0.031250	0.106029	0.035985	0.055159	0.032937	0.007994	0.002326
0.007692	0.250000	0.007692	0.250000	0.250000	0.250000	0.250000	0.250000	0.250000	0.250000	0.001923
0.250000	0.250000	0.250000	0.250000	0.038549	0.033659	0.063595	0.019273	0.019331	0.021788	0.017582
0.250000	0.250000	0.250000	0.250000	0.250000	0.250000	0.006854	0.250000	0.250000	0.250000	0.003703
0.250000	0.250000	0.250000	0.250000	0.250000	0.250000	0.250000	0.250000	0.024338	0.013332	0.006554
0.250000	0.250000	0.250000	0.250000	0.124876	0.069318	0.044436	0.044417	0.027232	0.015655	0.007692
0.250000	0.250000	0.250000	0.250000	0.250000	0.096823	0.014934	0.003557	0.004537	0.009945	0.004389
0.250000	0.250000	0.250000	0.250000	0.250000	0.250000	0.250000	0.250000	0.250000	0.018739	0.004744
0.250000	0.250000	0.035096	0.250000	0.250000	0.250000	0.250000	0.250000	0.002636	0.016500	0.017716
0.250000	0.250000	0.250000	0.250000	0.250000	0.250000	0.250000	0.250000	0.031250	0.004464	0.010193
0.250000	0.250000	0.250000	0.250000	0.250000	0.250000	0.250000	0.250000	0.038571	0.023578	0.015873
0.250000	0.250000	0.250000	0.031250	0.250000	0.250000	0.060899	0.054005	0.034071	0.019515	0.005619
0.250000	0.250000	0.250000	0.250000	0.250000	0.250000	0.250000	0.250000	0.250000	0.015487	0.006145
0.250000	0.250000	0.250000	0.250000	0.250000	0.250000	0.250000	0.250000	0.250000	0.250000	0.004161
0.250000	0.172671	0.159228	0.071882	0.038655	0.032536	0.013903	0.030001	0.013297	0.007692	0.007692
0.250000	0.250000	0.250000	0.250000	0.250000	0.077760	0.031250	0.015043	0.054167	0.031250	0.008700
0.250000	0.025151	0.126972	0.073677	0.035096	0.031840	0.017582	0.064162	0.060317	0.004392	0.003755
0.250000	0.250000	0.250000	0.250000	0.031250	0.059429	0.069318	0.069318	0.032962	0.017541	0.002938
0.035096	0.250000	0.250000	0.038783	0.110874	0.060371	0.053401	0.045817	0.053492	0.004746	0.004050
0.250000	0.250000	0.035096	0.136525	0.069318	0.069318	0.025810	0.038882	0.016197	0.015488	0.005723
0.250000	0.250000	0.035096	0.250000	0.250000	0.031250	0.077922	0.022407	0.034991	0.022576	0.009041
0.250000	0.250000	0.250000	0.250000	0.250000	0.250000	0.250000	0.250000	0.040295	0.015152	0.002812
0.250000	0.250000	0.250000	0.250000	0.037586	0.032554	0.078090	0.043418	0.034811	0.027597	0.004936
0.250000	0.250000	0.250000	0.250000	0.250000	0.250000	0.250000	0.050707	0.002446	0.016608	0.009615
0.250000	0.250000	0.250000	0.250000	0.250000	0.250000	0.250000	0.250000	0.008760	0.003870	0.004390
0.250000	0.135387	0.119998	0.076460	0.052801	0.097547	0.069975	0.012449	0.038442	0.002717	0.002326
0.250000	0.250000	0.250000	0.007692	0.250000	0.250000	0.250000	0.250000	0.042802	0.012155	0.007692
0.250000	0.035096	0.250000	0.250000	0.051260	0.035096	0.004545	0.065201	0.035096	0.032937	0.031250
0.250000	0.250000	0.250000	0.250000	0.051448	0.101287	0.016515	0.020839	0.018584	0.022916	0.003523
0.250000	0.250000	0.250000	0.250000	0.250000	0.100746	0.029170	0.038108	0.008876	0.008876	0.003125
0.250000	0.250000	0.250000	0.250000	0.250000	0.250000	0.250000	0.250000	0.005907	0.009985	0.004333
0.250000	0.088679	0.147363	0.059790	0.059791	0.073817	0.031250	0.056731	0.040052	0.035897	0.035897
0.250000	0.250000	0.250000	0.250000	0.250000	0.250000	0.250000	0.250000	0.250000	0.250000	0.002137
0.250000	0.250000	0.250000	0.058444	0.068686	0.030214	0.005996	0.029718	0.019967	0.013473	0.006162
0.250000	0.250000	0.069950	0.097053	0.038710	0.034111	0.051049	0.019425	0.055159	0.031250	0.003175
0.007692	0.005298	0.250000	0.250000	0.250000	0.250000	0.250000	0.250000	0.250000	0.040995	0.035096
0.250000	0.250000	0.250000	0.250000	0.053692	0.056991	0.054067	0.003411	0.042494	0.007692	0.007692
0.250000	0.250000	0.250000	0.250000	0.250000	0.250000	0.250000	0.250000	0.020441	0.031250	0.031250
0.007692	0.096545	0.150827	0.050849	0.052435	0.065036	0.079556	0.020775	0.037821	0.037821	0.003853
0.250000	0.250000	0.031250	0.250000	0.250000	0.250000	0.250000	0.250000	0.250000	0.033333	0.033333
0.250000	0.038549	0.250000	0.250000	0.250000	0.007692	0.042372	0.017716	0.028022	0.016076	0.007692
0.250000	0.250000	0.250000	0.250000	0.250000	0.250000	0.250000	0.250000	0.250000	0.031250	0.007692
0.009363	0.250000	0.054988	0.070121	0.005022	0.048485	0.043436	0.034284	0.025068	0.031250	0.005091
0.250000	0.250000	0.250000	0.027659	0.070425	0.020480	0.038062	0.032884	0.017716	0.002411	0.005238
0.250000	0.250000	0.007987	0.250000	0.250000	0.250000	0.250000	0.250000	0.250000	0.018975	0.015152
0.250000	0.250000	0.250000	0.250000	0.015542	0.027393	0.051031	0.046675	0.021825	0.015152	0.015152
0.007692	0.250000	0.250000	0.080988	0.004522	0.021583	0.082325	0.025440	0.023209	0.013059	0.005344
0.250000	0.250000	0.074312	0.008567	0.099900	0.046567	0.051066	0.060333	0.014648	0.024001	0.007692
0.250000	0.250000	0.250000	0.250000	0.250000	0.250000	0.250000	0.250000	0.250000	0.250000	0.007316
0.250000	0.089491	0.079806	0.071955	0.035096	0.105510	0.024540	0.011557	0.008641	0.009324	0.005903
0.250000	0.250000	0.065993	0.146090	0.090497	0.086831	0.043119	0.006082	0.009376	0.003547	0.003760
0.250000	0.250000	0.250000	0.250000	0.250000	0.250000	0.031236	0.041044	0.026514	0.013447	0.005490
0.250000	0.250000	0.144209	0.014858	0.111174	0.078371	0.045697	0.032544	0.039438	0.006590	0.007893
0.250000	0.250000	0.250000	0.250000	0.125175	0.039065	0.049270	0.020487	0.011382	0.033333	0.002197
0.250000	0.250000	0.250000	0.250000	0.250000	0.250000	0.250000	0.073593	0.048485	0.033333	0.004724
0.250000	0.250000	0.250000	0.250000	0.004617	0.085985	0.036276	0.058183	0.042183	0.022393	0.003924
0.250000	0.006517	0.250000	0.250000	0.250000	0.250000	0.033749	0.035563	0.031250	0.007216	0.005075
0.250000	0.250000	0.071772	0.035096	0.005506	0.005227	0.021347	0.033510	0.016881	0.006814	0.004317
0.250000	0.250000	0.250000	0.250000	0.250000	0.250000	0.250000	0.003392	0.014395	0.013626	0.004457
0.250000	0.035096	0.250000	0.250000	0.250000	0.070698	0.033499	0.035096	0.035096	0.035096	0.031250
0.250000	0.250000	0.250000	0.250000	0.119155	0.091376	0.070805	0.061682	0.035000	0.017491	0.015873
0.250000	0.250000	0.250000	0.250000	0.250000	0.250000	0.029045	0.038549	0.035096	0.035096	0.007692
0.250000	0.250000	0.250000	0.250000	0.062825	0.107564	0.012076	0.055769	0.058048	0.011500	0.015152
0.250000	0.250000	0.250000	0.031250	0.250000	0.250000	0.250000	0.250000	0.250000	0.004737	0.003715
0.250000	0.250000	0.250000	0.250000	0.250000	0.250000	0.250000	0.250000	0.025563	0.014056	0.038095
0.250000	0.250000	0.005748	0.250000	0.250000	0.250000	0.250000	0.030614	0.020669	0.035985	0.031250
0.250000	0.250000	0.250000	0.250000	0.250000	0.250000	0.250000	0.048485	0.016608	0.005415	0.015152
0.250000	0.035096	0.057222	0.081951	0.022666	0.099912	0.033338	0.026435	0.021338	0.015873	0.003966
0.250000	0.250000	0.250000	0.135506	0.051525	0.049909	0.015816	0.037517	0.041577	0.026099	0.003663
0.250000	0.075974	0.086504	0.064422	0.093883	0.022101	0.031250	0.045963	0.031250	0.035096	0.035897
0.250000	0.250000	0.250000	0.250000	0.062971	0.084231	0.036283	0.021968	0.022222	0.022222	0.003611
0.250000	0.250000	0.075071	0.010500	0.048485	0.070418	0.048485	0.003374	0.018699	0.022222	0.006866
0.250000	0.250000	0.250000	0.250000	0.250000	0.250000	0.250000	0.250000	0.250000	0.001798	0.005300
0.250000	0.250000	0.250000	0.250000	0.250000	0.250000	0.250000	0.250000	0.250000	0.014154	0.003686
0.250000	0.250000	0.250000	0.081129	0.127745	0.054643	0.031250	0.056016	0.031250	0.038816	0.031250
0.250000	0.250000	0.250000	0.250000	0.250000	0.250000	0.048066	0.011172	0.006690	0.019850	0.004442
0.250000	0.250000	0.250000	0.250000	0.250000	0.250000	0.250000	0.250000	0.250000	0.033333	0.003483
0.250000	0.088237	0.054618	0.093423	0.012317	0.056731	0.056731	0.013811	0.044585	0.013017	0.007185
0.250000	0.250000	0.250000	0.250000	0.250000	0.250000	0.250000	0.250000	0.048485	0.030378	0.006062
0.250000	0.098996	0.092902	0.132306	0.045287	0.007855	0.063314	0.033876	0.007933	0.021936	0.003093
0.250000	0.250000	0.250000	0.250000	0.250000	0.250000	0.250000	0.250000	0.038259	0.010903	0.015152
0.250000	0.250000	0.250000	0.250000	0.250000	0.250000	0.082675	0.015152	0.032323	0.031250	0.006944
0.250000	0.250000	0.250000	0.250000	0.250000	0.250000	0.250000	0.034473	0.041398	0.012365	0.002159
0.250000	0.070836	0.063067	0.028154	0.026770	0.010518	0.013264	0.031026	0.028325	0.018339	0.003724
0.250000	0.250000	0.250000	0.250000	0.250000	0.051049	0.007692	0.056731	0.056731	0.056731	0.033333
0.250000	0.250000	0.250000	0.250000	0.250000	0.250000	0.250000	0.250000	0.250000	0.250000	0.005751
0.250000	0.250000	0.250000	0.250000	0.086030	0.051345	0.062435	0.034297	0.031250	0.015594	0.004712
0.250000	0.250000	0.250000	0.250000	0.250000	0.250000	0.250000	0.017829	0.029910	0.012920	0.003865
0.250000	0.250000	0.250000	0.250000	0.007692	0.250000	0.250000	0.250000	0.022907	0.008863	0.006970
0.250000	0.250000	0.250000	0.118199	0.078541	0.036891	0.051155	0.067272	0.041875	0.012599	0.002676
0.250000	0.250000	0.250000	0.250000	0.250000	0.250000	0.250000	0.250000	0.045443	0.007777	0.002231
0.250000	0.250000	0.250000	0.250000	0.250000	0.250000	0.004626	0.030423	0.025000	0.025000	0.003854
0.250000	0.250000	0.024885	0.120296	0.101617	0.086497	0.050436	0.007692	0.016361	0.027252	0.003533
0.250000	0.250000	0.250000	0.250000	0.250000	0.250000	0.250000	0.250000	0.250000	0.004767	0.003369
0.250000	0.250000	0.250000	0.250000	0.250000	0.250000	0.044780	0.030315	0.036688	0.024571	0.025974
0.250000	0.250000	0.250000	0.250000	0.250000	0.102254	0.027173	0.062500	0.015102	0.012146	0.001599
0.250000	0.250000	0.008736	0.250000	0.250000	0.250000	0.250000	0.051794	0.018920	0.032019	0.004765
0.250000	0.250000	0.111545	0.035096	0.047663	0.040854	0.035897	0.060920	0.033333	0.033333	0.004431
0.250000	0.250000	0.250000	0.250000	0.007692	0.250000	0.058497	0.026163	0.009762	0.031250	0.005120
0.011252	0.250000	0.250000	0.139480	0.116837	0.004612	0.047500	0.025399	0.042214	0.025000	0.007692
0.250000	0.250000	0.250000	0.250000	0.250000	0.250000	0.250000	0.058249	0.037224	0.043994	0.006944
0.250000	0.006034	0.021386	0.066505	0.007294	0.058979	0.026595	0.060019	0.023366	0.014407	0.007692
0.250000	0.250000	0.250000	0.250000	0.041723	0.035096	0.035096	0.007692	0.020306	0.025260	0.003453
0.250000	0.250000	0.250000	0.250000	0.250000	0.250000	0.250000	0.250000	0.037696	0.015385	0.009360
0.250000	0.250000	0.250000	0.078331	0.047379	0.070658	0.087418	0.059482	0.054630	0.025425	0.015873
0.250000	0.250000	0.250000	0.250000	0.250000	0.051474	0.018081	0.035234	0.025974	0.004167	0.003511
0.250000	0.250000	0.250000	0.250000	0.065407	0.049958	0.016061	0.035096	0.032019	0.037500	0.003107
0.250000	0.035096	0.250000	0.038549	0.035096	0.032026	0.020180	0.021908	0.021478	0.026183	0.002647
0.250000	0.250000	0.250000	0.250000	0.250000	0.250000	0.250000	0.042266	0.039734	0.003638	0.006250
0.250000	0.250000	0.250000	0.250000	0.250000	0.054998	0.026915	0.014659	0.048098	0.014131	0.007692
0.250000	0.250000	0.031250	0.028966	0.098565	0.075823	0.059266	0.035980	0.032323	0.025903	0.004608
0.250000	0.250000	0.250000	0.250000	0.250000	0.031236	0.046181	0.035588	0.011890	0.023933	0.005019
0.250000	0.250000	0.250000	0.250000	0.250000	0.067522	0.042019	0.058949	0.038797	0.016453	0.002279
0.250000	0.250000	0.250000	0.250000	0.034704	0.045065	0.026251	0.011755	0.010859	0.021511	0.003784
0.250000	0.250000	0.250000	0.250000	0.250000	0.250000	0.250000	0.250000	0.250000	0.023675	0.004103
0.250000	0.250000	0.250000	0.008796	0.035985	0.030242	0.029065	0.017716	0.037149	0.010820	0.006944
0.250000	0.250000	0.250000	0.250000	0.250000	0.250000	0.250000	0.027683	0.017716	0.038095	0.006970
0.250000	0.250000	0.071250	0.059158	0.047021	0.020048	0.071943	0.065485	0.031250	0.007948	0.007692
0.250000	0.250000	0.250000	0.106504	0.102360	0.046817	0.038549	0.039303	0.030646	0.007131	0.004171
0.250000	0.250000	0.071688	0.130935	0.044399	0.074206	0.002930	0.074206	0.043116	0.005628	0.015873
0.250000	0.250000	0.250000	0.250000	0.250000	0.250000	0.250000	0.250000	0.250000	0.009893	0.004661
0.250000	0.250000	0.250000	0.250000	0.064563	0.076811	0.039920	0.060969	0.046698	0.015152	0.009193
0.250000	0.250000	0.069318	0.018589	0.085656	0.108634	0.031250	0.063301	0.031250	0.025157	0.004910
0.250000	0.250000	0.250000	0.250000	0.250000	0.250000	0.025014	0.031250	0.031250	0.031250	0.003252
0.250000	0.250000	0.250000	0.137414	0.051049	0.103617	0.029145	0.030851	0.039805	0.026183	0.006944
0.250000	0.250000	0.250000	0.250000	0.250000	0.250000	0.250000	0.250000	0.250000	0.250000	0.003849
0.007692	0.250000	0.250000	0.250000	0.250000	0.250000	0.046529	0.019839	0.013617	0.011706	0.031250
0.250000	0.250000	0.250000	0.075017	0.054514	0.035897	0.034203	0.027265	0.012117	0.038095	0.004836
0.250000	0.250000	0.250000	0.250000	0.250000	0.250000	0.250000	0.003035	0.031250	0.010860	0.005081
0.250000	0.060820	0.054504	0.148434	0.101118	0.047965	0.007692	0.008781	0.018409	0.006812	0.002882
0.250000	0.250000	0.250000	0.250000	0.250000	0.021369	0.025940	0.048485	0.034854	0.005090	0.007375
0.250000	0.250000	0.250000	0.250000	0.250000	0.250000	0.045965	0.052795	0.009900	0.003028	0.007007
0.250000	0.178177	0.145121	0.035734	0.055293	0.025887	0.084211	0.017675	0.021023	0.018668	0.002104
0.250000	0.250000	0.056188	0.058468	0.096203	0.054550	0.066102	0.030874	0.025241	0.033333	0.033333
0.250000	0.018022	0.089535	0.078242	0.035985	0.035985	0.028484	0.026143	0.014325	0.006386	0.015152
0.250000	0.250000	0.035096	0.250000	0.113478	0.055835	0.027771	0.009123	0.057864	0.011011	0.005009
0.250000	0.250000	0.250000	0.250000	0.250000	0.102572	0.065169	0.028563	0.019396	0.019263	0.004972
0.250000	0.250000	0.007692	0.250000	0.250000	0.250000	0.023449	0.037104	0.017319	0.014114	0.003839
0.250000	0.250000	0.250000	0.250000	0.250000	0.250000	0.250000	0.250000	0.250000	0.031250	0.003693
0.250000	0.250000	0.014553	0.061117	0.052160	0.005364	0.084307	0.048485	0.048485	0.015152	0.015152
0.250000	0.250000	0.250000	0.250000	0.250000	0.250000	0.044963	0.047972	0.036784	0.015873	0.005545
0.250000	0.023340	0.031250	0.132634	0.126733	0.054545	0.017507	0.060331	0.035985	0.008655	0.002070
0.250000	0.089688	0.095469	0.093603	0.126195	0.059095	0.055319	0.066346	0.066346	0.003654	0.035096
0.250000	0.120270	0.163340	0.031250	0.057301	0.035985	0.031250	0.031250	0.047184	0.013853	0.015152
0.250000	0.005827	0.250000	0.250000	0.250000	0.250000	0.250000	0.007692	0.048196	0.025974	0.015152
0.250000	0.250000	0.250000	0.250000	0.034157	0.033555	0.051049	0.017716	0.036830	0.010081	0.007692
0.250000	0.250000	0.250000	0.250000	0.250000	0.250000	0.250000	0.250000	0.250000	0.006521	0.004784
0.250000	0.250000	0.250000	0.250000	0.007692	0.071721	0.028520	0.027350	0.027808	0.019646	0.007692
0.250000	0.122372	0.071893	0.089191	0.071882	0.093628	0.080858	0.047759	0.015152	0.015152	0.004862
0.250000	0.007692	0.250000	0.250000	0.038549	0.035096	0.035096	0.064852	0.035096	0.035096	0.035096
0.250000	0.250000	0.250000	0.250000	0.250000	0.250000	0.048485	0.056635	0.046259	0.036259	0.004941
0.250000	0.250000	0.250000	0.250000	0.250000	0.250000	0.250000	0.002764	0.250000	0.250000	0.005709
0.250000	0.250000	0.250000	0.250000	0.250000	0.057234	0.082604	0.043841	0.040861	0.025388	0.005300
0.250000	0.250000	0.250000	0.250000	0.097042	0.056731	0.049162	0.053987	0.007692	0.035000	0.002224
0.250000	0.250000	0.250000	0.250000	0.250000	0.250000	0.027821	0.028833	0.030754	0.033184	0.011444
0.250000	0.250000	0.250000	0.250000	0.250000	0.250000	0.005537	0.250000	0.009522	0.006674	0.033333
0.250000	0.250000	0.250000	0.250000	0.250000	0.250000	0.250000	0.250000	0.033333	0.010618	0.003473
0.250000	0.250000	0.006416	0.005627	0.250000	0.250000	0.078380	0.020846	0.032896	0.015943	0.007692
0.250000	0.250000	0.250000	0.250000	0.250000	0.096877	0.012986	0.040224	0.036111	0.022222	0.007352
0.250000	0.250000	0.007692	0.250000	0.250000	0.024019	0.051980	0.008821	0.015123	0.035096	0.012260
0.250000	0.250000	0.250000	0.250000	0.250000	0.250000	0.250000	0.250000	0.250000	0.014493	0.009615
0.250000	0.250000	0.250000	0.250000	0.111106	0.047281	0.020437	0.029875	0.015152	0.010577	0.007692
0.035096	0.250000	0.250000	0.250000	0.250000	0.031250	0.035985	0.069318	0.004510	0.005045	0.005668
0.250000	0.250000	0.250000	0.250000	0.250000	0.250000	0.250000	0.250000	0.025310	0.013145	0.003187
0.250000	0.250000	0.250000	0.250000	0.250000	0.250000	0.250000	0.250000	0.250000	0.250000	0.015152
0.250000	0.250000	0.007692	0.250000	0.250000	0.250000	0.012558	0.051049	0.034575	0.014485	0.015152
0.250000	0.250000	0.079097	0.011459	0.106030	0.049274	0.077829	0.049940	0.048485	0.018934	0.004210
0.250000	0.250000	0.250000	0.046602	0.054263	0.033427	0.036191	0.024207	0.031250	0.021482	0.004141
0.250000	0.250000	0.250000	0.250000	0.250000	0.250000	0.250000	0.250000	0.001771	0.007960	0.003321
0.250000	0.250000	0.250000	0.250000	0.087482	0.069318	0.005274	0.023746	0.028220	0.004681	0.005008
0.250000	0.040720	0.026075	0.080544	0.035096	0.021062	0.036250	0.029428	0.021819	0.010611	0.003174
0.250000	0.250000	0.250000	0.250000	0.026801	0.035985	0.006681	0.023853	0.023231	0.015152	0.004675
0.250000	0.250000	0.250000	0.250000	0.250000	0.250000	0.046663	0.031794	0.026700	0.016331	0.004092
0.250000	0.004584	0.035096	0.035096	0.250000	0.250000	0.250000	0.250000	0.250000	0.250000	0.004125
0.004115	0.250000	0.035096	0.250000	0.250000	0.250000	0.250000	0.250000	0.250000	0.250000	0.004077
0.250000	0.250000	0.250000	0.250000	0.250000	0.250000	0.250000	0.250000	0.002395	0.006212	0.003716
0.250000	0.250000	0.250000	0.250000	0.250000	0.250000	0.250000	0.250000	0.250000	0.035897	0.007692
0.250000	0.250000	0.250000	0.069425	0.120442	0.003763	0.003525	0.044444	0.020885	0.009743	0.033333
0.250000	0.250000	0.008637	0.250000	0.250000	0.250000	0.250000	0.023274	0.015152	0.026201	0.007692
0.250000	0.250000	0.250000	0.250000	0.250000	0.250000	0.031250	0.250000	0.048485	0.035985	0.006543
0.250000	0.007761	0.250000	0.079904	0.086017	0.026961	0.023576	0.057373	0.004811	0.004965	0.002298
0.250000	0.250000	0.035096	0.019150	0.049599	0.058437	0.069687	0.056265	0.043178	0.002369	0.009868
0.250000	0.250000	0.250000	0.005937	0.042765	0.033955	0.016620	0.056709	0.020537	0.007343	0.002326
0.250000	0.250000	0.250000	0.250000	0.250000	0.250000	0.040567	0.035985	0.069318	0.069318	0.002717
0.250000	0.250000	0.250000	0.007692	0.250000	0.250000	0.250000	0.058333	0.016041	0.033333	0.006482
0.250000	0.250000	0.250000	0.250000	0.250000	0.250000	0.250000	0.250000	0.250000	0.250000	0.002468
0.250000	0.250000	0.250000	0.250000	0.250000	0.250000	0.250000	0.250000	0.014226	0.026031	0.003623
0.035096	0.250000	0.250000	0.250000	0.250000	0.007692	0.250000	0.250000	0.019148	0.025974	0.015152
0.250000	0.250000	0.250000	0.102257	0.064114	0.051049	0.071882	0.071882	0.007692	0.031676	0.015152
0.250000	0.250000	0.250000	0.005424	0.060375	0.058719	0.063719	0.054939	0.004779	0.008629	0.005126
0.250000	0.250000	0.250000	0.250000	0.250000	0.250000	0.250000	0.250000	0.250000	0.250000	0.006944
0.250000	0.250000	0.250000	0.250000	0.250000	0.250000	0.250000	0.250000	0.250000	0.011044	0.007217
0.250000	0.250000	0.250000	0.071882	0.016737	0.029586	0.065936	0.067252	0.031250	0.031250	0.002612
0.250000	0.250000	0.250000	0.250000	0.250000	0.015754	0.018092	0.031250	0.015022	0.031250	0.006944
0.250000	0.250000	0.250000	0.250000	0.250000	0.004064	0.250000	0.250000	0.024363	0.010678	0.005399
0.250000	0.250000	0.250000	0.250000	0.052699	0.051972	0.035096	0.038791	0.038549	0.015827	0.005992
0.250000	0.250000	0.250000	0.250000	0.250000	0.007692	0.250000	0.007692	0.033333	0.033333	0.002529
0.250000	0.250000	0.250000	0.250000	0.092590	0.037400	0.007692	0.042334	0.041674	0.007709	0.007692
0.250000	0.250000	0.250000	0.250000	0.250000	0.250000	0.250000	0.250000	0.250000	0.017956	0.005006
0.250000	0.250000	0.250000	0.250000	0.250000	0.250000	0.250000	0.017463	0.002594	0.010196	0.002294
0.250000	0.159250	0.119054	0.112002	0.116330	0.085450	0.048485	0.048485	0.063492	0.026485	0.006740
0.250000	0.250000	0.250000	0.250000	0.250000	0.250000	0.250000	0.250000	0.047210	0.021106	0.007031
0.250000	0.250000	0.004583	0.250000	0.250000	0.250000	0.048485	0.053775	0.004793	0.015406	0.011111
0.250000	0.250000	0.154099	0.134316	0.072128	0.063795	0.018749	0.022220	0.025515	0.026495	0.004373
0.250000	0.250000	0.040768	0.103538	0.052777	0.056731	0.059273	0.017225	0.024963	0.018586	0.004772
0.250000	0.250000	0.250000	0.250000	0.250000	0.250000	0.004558	0.250000	0.035096	0.031250	0.007692
0.250000	0.007692	0.250000	0.250000	0.250000	0.027025	0.032627	0.017008	0.031492	0.018262	0.008467
0.250000	0.250000	0.250000	0.136828	0.093844	0.096394	0.039620	0.009500	0.005772	0.006661	0.003030
0.250000	0.250000	0.250000	0.250000	0.250000	0.250000	0.017801	0.051049	0.039805	0.017582	0.005780
0.250000	0.250000	0.250000	0.250000	0.250000	0.048489	0.036457	0.023127	0.021872	0.004114	0.002886
0.250000	0.250000	0.250000	0.250000	0.250000	0.054421	0.007692	0.034299	0.034299	0.005404	0.007692
0.250000	0.250000	0.250000	0.250000	0.069511	0.019235	0.035096	0.042232	0.018163	0.009727	0.017716
0.250000	0.250000	0.250000	0.250000	0.035096	0.250000	0.250000	0.036403	0.010869	0.011082	0.005579
0.250000	0.060399	0.106455	0.108882	0.045741	0.078902	0.071083	0.063897	0.026163	0.012575	0.003125
0.250000	0.250000	0.250000	0.250000	0.250000	0.250000	0.250000	0.250000	0.023660	0.015397	0.006666
0.250000	0.250000	0.250000	0.250000	0.250000	0.084307	0.074269	0.060317	0.060317	0.024153	0.002746
0.250000	0.250000	0.250000	0.250000	0.061914	0.077381	0.031250	0.057016	0.033333	0.009589	0.005631
0.250000	0.250000	0.250000	0.250000	0.250000	0.250000	0.250000	0.035985	0.039863	0.015152	0.002592
0.250000	0.250000	0.250000	0.250000	0.250000	0.250000	0.054167	0.060574	0.045640	0.039805	0.035096
0.250000	0.250000	0.250000	0.250000	0.250000	0.250000	0.250000	0.250000	0.250000	0.018590	0.008844
0.250000	0.250000	0.250000	0.250000	0.250000	0.250000	0.250000	0.057398	0.021745	0.025271	0.002139
0.250000	0.250000	0.250000	0.250000	0.250000	0.250000	0.250000	0.250000	0.250000	0.011039	0.004614
0.250000	0.250000	0.250000	0.250000	0.100093	0.074281	0.027395	0.037458	0.038265	0.025769	0.007692
0.250000	0.250000	0.250000	0.043825	0.094261	0.056458	0.044443	0.035925	0.025828	0.026074	0.005839
0.250000	0.250000	0.250000	0.250000	0.250000	0.028518	0.081513	0.015376	0.042938	0.025974	0.003604
0.250000	0.250000	0.031250	0.250000	0.061441	0.041267	0.050783	0.059749	0.003863	0.019599	0.006227
0.250000	0.250000	0.250000	0.250000	0.250000	0.250000	0.056731	0.011000	0.007692	0.011711	0.000937
0.250000	0.250000	0.250000	0.250000	0.250000	0.250000	0.058431	0.051386	0.025974	0.021447	0.015873
0.250000	0.074371	0.159248	0.069904	0.036808	0.007132	0.018509	0.004708	0.046026	0.007701	0.003708
0.250000	0.250000	0.250000	0.250000	0.250000	0.250000	0.250000	0.250000	0.250000	0.250000	0.002552
0.250000	0.250000	0.250000	0.250000	0.250000	0.250000	0.250000	0.250000	0.035096	0.013215	0.033333
0.250000	0.250000	0.035985	0.069318	0.031250	0.077381	0.078708	0.041270	0.016195	0.016665	0.004695
0.250000	0.250000	0.035096	0.148274	0.060635	0.035096	0.053694	0.042210	0.035096	0.018150	0.005805
0.250000	0.250000	0.250000	0.250000	0.250000	0.038181	0.081945	0.007692	0.026519	0.012883	0.004606
0.250000	0.250000	0.250000	0.250000	0.250000	0.250000	0.250000	0.250000	0.250000	0.250000	0.031250
0.250000	0.250000	0.250000	0.250000	0.250000	0.250000	0.250000	0.017582	0.250000	0.007692	0.007692
0.250000	0.250000	0.250000	0.250000	0.250000	0.250000	0.250000	0.036689	0.031250	0.035096	0.007692
0.250000	0.250000	0.250000	0.250000	0.031250	0.072563	0.084665	0.031250	0.027301	0.013648	0.003187
0.250000	0.250000	0.250000	0.250000	0.125641	0.063752	0.051049	0.027683	0.037107	0.007692	0.015873
0.250000	0.250000	0.250000	0.250000	0.250000	0.250000	0.250000	0.250000	0.250000	0.250000	0.004589
0.250000	0.250000	0.250000	0.250000	0.250000	0.250000	0.003835	0.250000	0.016608	0.020979	0.006770
0.250000	0.250000	0.250000	0.250000	0.250000	0.089569	0.043895	0.071041	0.022806	0.003499	0.006057
0.250000	0.250000	0.250000	0.250000	0.250000	0.250000	0.007286	0.250000	0.250000	0.005108	0.006155
0.250000	0.250000	0.250000	0.250000	0.250000	0.250000	0.250000	0.250000	0.013215	0.023857	0.003523
0.250000	0.250000	0.250000	0.250000	0.250000	0.071365	0.057752	0.031250	0.026373	0.013612	0.003012
0.250000	0.250000	0.057286	0.078134	0.016065	0.040759	0.035897	0.035897	0.020612	0.033333	0.019048
0.250000	0.250000	0.007692	0.007692	0.007692	0.250000	0.051049	0.064200	0.051049	0.035897	0.007692
0.250000	0.056904	0.058629	0.069042	0.019000	0.030893	0.046590	0.039537	0.039711	0.031250	0.031250
0.250000	0.080213	0.064219	0.029272	0.068770	0.032432	0.077248	0.008218	0.026495	0.019975	0.005991
0.250000	0.250000	0.250000	0.250000	0.250000	0.250000	0.250000	0.250000	0.035897	0.035897	0.003821
0.250000	0.250000	0.250000	0.250000	0.250000	0.250000	0.250000	0.250000	0.250000	0.250000	0.004403
0.250000	0.250000	0.250000	0.007692	0.061078	0.071882	0.038549	0.052805	0.020656	0.008323	0.002986
0.031250	0.250000	0.250000	0.075302	0.034225	0.071882	0.003921	0.031724	0.006558	0.013034	0.005680
0.005249	0.250000	0.250000	0.250000	0.250000	0.250000	0.250000	0.250000	0.018326	0.008236	0.033333
0.035096	0.250000	0.250000	0.039810	0.109681	0.032751	0.073009	0.028049	0.039805	0.011477	0.005920
0.250000	0.035096	0.250000	0.250000	0.250000	0.250000	0.250000	0.004446	0.250000	0.250000	0.004383
0.250000	0.250000	0.250000	0.250000	0.250000	0.250000	0.250000	0.250000	0.017716	0.031250	0.031250
0.250000	0.250000	0.250000	0.250000	0.250000	0.250000	0.250000	0.250000	0.035096	0.015420	0.008406
0.250000	0.250000	0.250000	0.250000	0.250000	0.250000	0.250000	0.048485	0.048485	0.008102	0.015152
0.250000	0.250000	0.250000	0.250000	0.122726	0.031250	0.019972	0.048485	0.015152	0.015152	0.015152
0.250000	0.250000	0.250000	0.035488	0.109902	0.034729	0.065026	0.025234	0.034609	0.006436	0.009273
0.250000	0.035096	0.031250	0.250000	0.250000	0.006944	0.035096	0.027852	0.035096	0.013718	0.005565
0.009861	0.035455	0.142278	0.100238	0.055481	0.069987	0.056868	0.056731	0.033333	0.048485	0.001397
0.250000	0.250000	0.250000	0.250000	0.250000	0.250000	0.250000	0.250000	0.015178	0.011813	0.011813
0.250000	0.250000	0.250000	0.250000	0.055943	0.021419	0.061327	0.022147	0.038095	0.033333	0.003770
0.250000	0.250000	0.250000	0.250000	0.250000	0.010451	0.070418	0.039915	0.012254	0.016337	0.003805
0.250000	0.250000	0.250000	0.107730	0.007692	0.096034	0.018110	0.009172	0.035350	0.007692	0.007692
0.250000	0.250000	0.250000	0.250000	0.250000	0.250000	0.250000	0.250000	0.035096	0.011356	0.003540
0.250000	0.004381	0.250000	0.250000	0.250000	0.005912	0.250000	0.250000	0.025769	0.025769	0.005309
0.250000	0.250000	0.250000	0.250000	0.250000	0.250000	0.250000	0.250000	0.250000	0.003623	0.004189
0.250000	0.250000	0.250000	0.250000	0.250000	0.250000	0.250000	0.250000	0.250000	0.069318	0.011770
0.250000	0.091828	0.142039	0.067498	0.059763	0.023797	0.049458	0.023399	0.027989	0.020231	0.008236
0.250000	0.250000	0.035096	0.250000	0.250000	0.250000	0.250000	0.250000	0.250000	0.035000	0.033333
0.250000	0.250000	0.109862	0.126706	0.124121	0.051049	0.070084	0.033638	0.005161	0.021029	0.004509
0.031250	0.250000	0.069444	0.078220	0.015968	0.033609	0.048485	0.031250	0.045463	0.028509	0.005912
0.250000	0.250000	0.250000	0.250000	0.250000	0.035985	0.043656	0.038095	0.054167	0.033333	0.033333
0.250000	0.250000	0.146342	0.035096	0.089311	0.096097	0.047709	0.060589	0.049355	0.036673	0.008341
0.250000	0.128117	0.010113	0.136314	0.058438	0.051570	0.051086	0.061644	0.034075	0.034075	0.002717
0.250000	0.250000	0.250000	0.250000	0.250000	0.250000	0.250000	0.250000	0.250000	0.250000	0.005115
0.250000	0.250000	0.250000	0.250000	0.038951	0.100760	0.042413	0.040009	0.018892	0.014022	0.004740
0.250000	0.250000	0.250000	0.250000	0.250000	0.046553	0.079737	0.034831	0.046237	0.035506	0.007692
0.250000	0.007692	0.250000	0.250000	0.026312	0.021531	0.042979	0.016192	0.010365	0.023986	0.007692
0.250000	0.250000	0.250000	0.250000	0.250000	0.250000	0.250000	0.250000	0.250000	0.007692	0.004562
0.004642	0.250000	0.250000	0.250000	0.250000	0.250000	0.250000	0.003574	0.017990	0.015152	0.004337
0.250000	0.250000	0.250000	0.250000	0.250000	0.250000	0.250000	0.250000	0.250000	0.003119	0.031250
0.035096	0.250000	0.250000	0.250000	0.250000	0.086235	0.035096	0.031250	0.062500	0.002897	0.003615
0.250000	0.008715	0.250000	0.250000	0.250000	0.250000	0.250000	0.250000	0.250000	0.250000	0.007692
0.250000	0.172954	0.026340	0.043414	0.115023	0.039863	0.080172	0.027597	0.022196	0.015152	0.015152
0.250000	0.180935	0.150499	0.095176	0.113843	0.064279	0.078720	0.033306	0.013258	0.020351	0.015152
0.250000	0.038549	0.151256	0.062544	0.027401	0.074142	0.072563	0.062545	0.015152	0.025974	0.016611
0.250000	0.250000	0.250000	0.250000	0.250000	0.250000	0.250000	0.250000	0.250000	0.250000	0.001848
0.250000	0.250000	0.074313	0.010970	0.057269	0.058930	0.074075	0.032953	0.034335	0.010392	0.005630
0.250000	0.250000	0.250000	0.250000	0.250000	0.250000	0.250000	0.250000	0.250000	0.250000	0.003892
0.250000	0.250000	0.250000	0.147546	0.087482	0.087482	0.028718	0.062916	0.039777	0.006829	0.004485
0.250000	0.250000	0.250000	0.250000	0.250000	0.057575	0.044950	0.014668	0.038013	0.006463	0.002495
0.250000	0.250000	0.250000	0.250000	0.250000	0.250000	0.250000	0.003704	0.039188	0.012340	0.005125
0.031250	0.072065	0.080962	0.066971	0.086841	0.072427	0.010537	0.056492	0.018989	0.007692	0.005800
0.250000	0.250000	0.250000	0.124466	0.038549	0.042358	0.012924	0.046939	0.010148	0.003846	0.003846
0.250000	0.007692	0.012074	0.250000	0.250000	0.250000	0.003563	0.025815	0.021955	0.014057	0.003814
0.250000	0.121273	0.153656	0.061227	0.120814	0.031250	0.043356	0.041443	0.036111	0.031250	0.006550
0.250000	0.250000	0.250000	0.250000	0.250000	0.250000	0.250000	0.250000	0.035897	0.010799	0.004786
0.250000	0.007692	0.250000	0.250000	0.250000	0.250000	0.250000	0.250000	0.250000	0.038095	0.005529
0.250000	0.250000	0.155390	0.072297	0.059230	0.043546	0.026250	0.005050	0.041473	0.028682	0.007675
0.250000	0.250000	0.250000	0.143840	0.049159	0.007692	0.074722	0.047225	0.054654	0.035096	0.004121
0.011415	0.250000	0.250000	0.250000	0.250000	0.250000	0.250000	0.250000	0.015152	0.015152	0.007456
0.250000	0.250000	0.250000	0.250000	0.081478	0.045747	0.081781	0.033543	0.008406	0.011330	0.008406
0.250000	0.250000	0.250000	0.250000	0.250000	0.250000	0.250000	0.250000	0.025135	0.010702	0.031250
0.250000	0.250000	0.250000	0.250000	0.250000	0.250000	0.250000	0.250000	0.033333	0.033333	0.004391
0.035096	0.250000	0.250000	0.250000	0.250000	0.003829	0.250000	0.250000	0.015152	0.018935	0.003788
0.250000	0.250000	0.250000	0.250000	0.051003	0.072829	0.046721	0.060285	0.017496	0.015131	0.007692
0.250000	0.250000	0.250000	0.250000	0.250000	0.250000	0.250000	0.049304	0.037473	0.003125	0.004167
0.250000	0.250000	0.250000	0.250000	0.250000	0.250000	0.250000	0.250000	0.250000	0.003623	0.008713
0.250000	0.250000	0.152298	0.052149	0.053783	0.093274	0.049923	0.013470	0.035620	0.025397	0.005495
0.250000	0.134458	0.035034	0.136189	0.052765	0.017312	0.080949	0.035338	0.016254	0.023190	0.003348
0.250000	0.055586	0.062934	0.071882	0.113368	0.091214	0.085814	0.007692	0.051049	0.015152	0.033333
0.250000	0.250000	0.250000	0.250000	0.007692	0.250000	0.047423	0.023697	0.018707	0.014870	0.005778
0.250000	0.250000	0.250000	0.250000	0.250000	0.250000	0.250000	0.006920	0.016701	0.018708	0.009615
0.250000	0.250000	0.250000	0.250000	0.250000	0.250000	0.037310	0.052367	0.017690	0.017016	0.009091
```
