## Supplementary File 2 for "Novel Comparison of Evaluation Metrics for Gene Ontology Classifiers Reveals Drastic Performance Differences": max_Lin_score_A.elab

```
# goa_pos:  data/cafa2012.genego.sc
# goa_neg:  data/cafa2012.genego.neg.sc
# obo_file: data/go.obo
# ic_file:  data/ic.ext.tab
# prop_par: F
# rot_pos:  T
# R:        3
# rseed:    1
# mode:     LIST=go,TH=th,SUMF1=mean,SUMF2=max,SF=score_A,SIMF=Lin,MINCS=10,GOC=46316
0.000000	0.100113	0.200226	0.300056	0.400169	0.500000	0.600113	0.700226	0.800056	0.900169	1.000000
0.290016	0.256111	0.250000	0.266986	0.250000	0.254258	0.254258	0.252418	0.250000	0.250000	0.083573
0.250000	0.259328	0.260292	0.250000	0.193397	0.182336	0.155865	0.147721	0.106285	0.090717	0.062903
0.253088	0.280612	0.240126	0.216974	0.202049	0.190899	0.143018	0.132673	0.109998	0.083558	0.063054
0.272265	0.250000	0.252952	0.191361	0.195938	0.155399	0.134590	0.124117	0.103228	0.084932	0.062636
0.258881	0.237366	0.218459	0.198832	0.179645	0.175823	0.149138	0.119882	0.124415	0.095996	0.090142
0.261407	0.279179	0.228934	0.195103	0.179209	0.194279	0.155189	0.195418	0.196753	0.163025	0.105166
0.299796	0.269434	0.261712	0.251368	0.184643	0.149353	0.145274	0.134166	0.111089	0.085659	0.075876
0.297005	0.250000	0.250000	0.250000	0.202205	0.250000	0.250000	0.250000	0.250000	0.250000	0.064644
0.264985	0.250000	0.219238	0.198502	0.190401	0.184984	0.129818	0.129440	0.105487	0.094415	0.070980
0.269173	0.263976	0.250000	0.250000	0.250000	0.250000	0.250000	0.250000	0.127701	0.112386	0.072270
0.257959	0.268536	0.250000	0.201512	0.215706	0.177245	0.164454	0.172771	0.162000	0.126305	0.119734
0.250000	0.250000	0.252110	0.250000	0.250000	0.250000	0.226941	0.113585	0.123356	0.085437	0.069576
0.253148	0.268539	0.250000	0.223236	0.205315	0.189510	0.141152	0.134926	0.127620	0.080232	0.075010
0.263888	0.266918	0.270549	0.236011	0.213139	0.207153	0.204232	0.196148	0.180480	0.117968	0.067617
0.297482	0.253917	0.245839	0.227659	0.231618	0.232752	0.200060	0.206648	0.146775	0.079529	0.065266
0.266888	0.274827	0.240874	0.225882	0.168625	0.173499	0.145278	0.131150	0.132312	0.102629	0.063251
0.264903	0.250000	0.250000	0.218673	0.216940	0.169695	0.158278	0.152875	0.152875	0.101893	0.105546
0.284702	0.262237	0.250000	0.250000	0.178325	0.180717	0.175499	0.186802	0.105392	0.093061	0.069739
0.288943	0.268539	0.265326	0.253917	0.237207	0.240762	0.199792	0.144582	0.139545	0.112637	0.060436
0.250000	0.262124	0.254549	0.256584	0.257176	0.250000	0.200959	0.202026	0.173541	0.158444	0.067484
0.250000	0.250000	0.250000	0.194321	0.168993	0.159650	0.151674	0.128626	0.100990	0.087772	0.066519
0.266802	0.250000	0.250000	0.250000	0.196861	0.166099	0.140676	0.143883	0.104879	0.114884	0.078780
0.256798	0.277557	0.250000	0.250000	0.250000	0.250000	0.250000	0.250000	0.250000	0.099441	0.097754
0.290403	0.241416	0.217154	0.228214	0.213390	0.185778	0.138021	0.140154	0.138312	0.091396	0.061322
0.256884	0.250000	0.250000	0.250000	0.250000	0.250000	0.151806	0.130271	0.111352	0.085963	0.100926
0.255226	0.273060	0.250000	0.250000	0.250000	0.168731	0.171495	0.140705	0.124546	0.095479	0.082042
0.266031	0.275852	0.226941	0.250000	0.250000	0.250000	0.140858	0.127531	0.103616	0.081870	0.063880
0.260679	0.250000	0.250000	0.250000	0.183373	0.157731	0.141752	0.122591	0.103364	0.084277	0.064877
0.265729	0.250000	0.213584	0.205167	0.179503	0.151072	0.131950	0.126434	0.122719	0.113409	0.076479
0.266171	0.254275	0.250000	0.177608	0.250000	0.250000	0.250000	0.162927	0.250000	0.250000	0.063660
0.302590	0.256939	0.250402	0.250000	0.250000	0.250000	0.250000	0.250000	0.250000	0.250000	0.075385
0.250000	0.268536	0.270549	0.250000	0.250000	0.250000	0.250000	0.175183	0.117395	0.100468	0.100468
0.282187	0.250000	0.250000	0.250000	0.250000	0.250000	0.250000	0.250000	0.250000	0.077036	0.060121
0.267151	0.250000	0.233682	0.226831	0.198627	0.179603	0.160990	0.160990	0.160990	0.160990	0.072609
0.302295	0.250000	0.209800	0.193211	0.186890	0.182610	0.132647	0.113560	0.096883	0.078235	0.066375
0.250000	0.265054	0.250000	0.182262	0.178850	0.157378	0.148847	0.124340	0.103341	0.079758	0.073140
0.267661	0.250000	0.250000	0.250000	0.250000	0.178562	0.156072	0.162021	0.102670	0.080751	0.079427
0.268538	0.250000	0.250000	0.250000	0.194159	0.182683	0.148685	0.130374	0.114996	0.085906	0.065525
0.261867	0.250000	0.250000	0.250000	0.250000	0.250000	0.169538	0.175690	0.153699	0.083362	0.063312
0.254209	0.271848	0.239439	0.205273	0.204833	0.198950	0.161941	0.148035	0.113988	0.101510	0.067706
0.298746	0.273712	0.267718	0.250000	0.250000	0.250000	0.166356	0.166701	0.105506	0.080778	0.072505
0.280920	0.253225	0.250000	0.250000	0.250000	0.250000	0.250000	0.250000	0.143028	0.086279	0.063909
0.265850	0.261369	0.250000	0.250000	0.185223	0.162618	0.137390	0.129728	0.117388	0.084207	0.065842
0.298739	0.250000	0.250000	0.250000	0.194306	0.181635	0.172313	0.151208	0.181635	0.151208	0.151208
0.243060	0.250000	0.250000	0.250000	0.250000	0.250000	0.250000	0.250000	0.250000	0.076580	0.061137
0.299878	0.250000	0.249838	0.219484	0.195454	0.178033	0.154487	0.118204	0.103176	0.095379	0.073977
0.248481	0.250000	0.250000	0.201529	0.217425	0.203866	0.203565	0.158696	0.152914	0.122153	0.075043
0.250000	0.250000	0.250000	0.250000	0.201305	0.169362	0.158199	0.122021	0.116468	0.107974	0.119566
0.256554	0.254781	0.268539	0.250000	0.250000	0.180134	0.158877	0.166620	0.160991	0.100339	0.065627
0.267739	0.279348	0.226941	0.250000	0.250000	0.250000	0.250000	0.250000	0.108019	0.097299	0.073284
0.267784	0.274871	0.248360	0.230394	0.192696	0.164887	0.146240	0.127415	0.102997	0.081656	0.064205
0.271602	0.265111	0.270549	0.250000	0.250000	0.200122	0.147509	0.145323	0.125870	0.108481	0.071994
0.265697	0.250000	0.250000	0.250000	0.250000	0.250000	0.250000	0.250000	0.250000	0.117020	0.082244
0.281718	0.250000	0.250000	0.250000	0.250000	0.250000	0.250000	0.250000	0.105250	0.098122	0.063905
0.263916	0.250000	0.238458	0.207416	0.221314	0.167739	0.170563	0.170123	0.154815	0.141312	0.115839
0.247051	0.229335	0.236383	0.230518	0.235852	0.186865	0.172122	0.166649	0.130550	0.081476	0.107932
0.266569	0.242873	0.214927	0.201201	0.183640	0.217130	0.188451	0.183942	0.166244	0.120214	0.077777
0.253380	0.265513	0.250000	0.230967	0.200926	0.157003	0.143541	0.115433	0.111797	0.084562	0.063806
0.281115	0.251213	0.250000	0.250000	0.167314	0.155348	0.138293	0.121677	0.105038	0.087762	0.060439
0.257146	0.250000	0.250000	0.250000	0.250000	0.250000	0.250000	0.250000	0.166247	0.124079	0.061861
0.257126	0.250000	0.250000	0.250000	0.166749	0.226941	0.250000	0.133781	0.141313	0.141313	0.141313
0.268671	0.258368	0.250000	0.250000	0.250000	0.250000	0.250000	0.250000	0.250000	0.250000	0.060303
0.267737	0.270088	0.231219	0.231804	0.184563	0.162179	0.150111	0.137011	0.100061	0.097250	0.067303
0.250000	0.268539	0.227576	0.204249	0.197389	0.194160	0.146813	0.143669	0.113955	0.090212	0.080269
0.266031	0.250000	0.250000	0.250000	0.250000	0.250000	0.250000	0.250000	0.250000	0.099445	0.068706
0.258793	0.268539	0.250000	0.195294	0.175862	0.174199	0.162111	0.166532	0.128388	0.106674	0.073942
0.250000	0.251399	0.250000	0.250000	0.226941	0.226941	0.162927	0.162927	0.194399	0.162927	0.194399
0.302515	0.250000	0.250000	0.250000	0.196171	0.174099	0.173291	0.138451	0.097063	0.079446	0.058085
0.295929	0.268539	0.252581	0.250000	0.179028	0.172875	0.172882	0.114173	0.094243	0.079999	0.061264
0.262679	0.251305	0.224163	0.250000	0.250000	0.250000	0.250000	0.118159	0.113684	0.122867	0.088992
0.254908	0.263376	0.216610	0.198383	0.196570	0.154765	0.137606	0.142389	0.143565	0.104216	0.067588
0.263970	0.250000	0.250000	0.250000	0.250000	0.250000	0.250000	0.250000	0.117596	0.123158	0.092069
0.295970	0.250000	0.243451	0.238289	0.230102	0.222827	0.199650	0.154432	0.142020	0.127415	0.083013
0.282216	0.251071	0.232148	0.204427	0.188241	0.165109	0.139692	0.115172	0.128138	0.094240	0.094660
0.273631	0.250000	0.250000	0.250000	0.250000	0.250000	0.250000	0.250000	0.250000	0.087420	0.070365
0.262100	0.253354	0.258824	0.250000	0.250000	0.250000	0.143042	0.134180	0.131695	0.131695	0.131695
0.300873	0.268536	0.250000	0.250000	0.179270	0.171096	0.148081	0.134491	0.148081	0.080530	0.071343
0.266886	0.250000	0.250000	0.250000	0.250000	0.165333	0.250000	0.250000	0.153349	0.085382	0.084828
0.264534	0.246671	0.227299	0.205348	0.203013	0.149443	0.137119	0.115921	0.096095	0.091759	0.080749
0.280745	0.277423	0.232173	0.195505	0.183894	0.151696	0.151991	0.119085	0.104299	0.086897	0.067466
0.255671	0.257450	0.260118	0.250000	0.250000	0.250000	0.250000	0.250000	0.250000	0.083467	0.064774
0.258330	0.245591	0.253836	0.210803	0.179890	0.155189	0.133103	0.137078	0.102957	0.079564	0.068151
0.264781	0.270625	0.250000	0.202205	0.250000	0.250000	0.250000	0.122450	0.116360	0.101629	0.094461
0.285260	0.262161	0.256266	0.250000	0.231008	0.194485	0.163779	0.130697	0.125921	0.125770	0.088465
0.252908	0.250000	0.258560	0.258464	0.250000	0.159181	0.138373	0.117787	0.120386	0.106566	0.099103
0.284971	0.258693	0.250000	0.250000	0.250000	0.226941	0.250000	0.250000	0.107177	0.091990	0.068825
0.280323	0.247280	0.216971	0.212836	0.193230	0.182685	0.160397	0.178783	0.121899	0.111903	0.090962
0.260262	0.266028	0.251139	0.242688	0.237690	0.210764	0.220788	0.173206	0.119664	0.117726	0.069972
0.263887	0.250000	0.250000	0.250000	0.205053	0.196751	0.196751	0.196751	0.196751	0.196751	0.119732
0.299054	0.250000	0.250000	0.250000	0.250000	0.250000	0.250000	0.250000	0.250000	0.250000	0.067948
0.302596	0.266026	0.250000	0.250000	0.250000	0.250000	0.250000	0.117016	0.104923	0.085026	0.073989
0.269832	0.281054	0.250000	0.250000	0.191926	0.179956	0.181798	0.167888	0.160361	0.132505	0.062014
0.296458	0.261850	0.250000	0.250000	0.250000	0.250000	0.250000	0.171956	0.152874	0.132995	0.069518
0.254622	0.250000	0.256025	0.261983	0.250000	0.250000	0.250000	0.250000	0.250000	0.250000	0.077179
0.250000	0.268536	0.268536	0.252273	0.268536	0.250000	0.252296	0.250000	0.250000	0.149007	0.114498
0.253384	0.250000	0.254165	0.250000	0.250000	0.250000	0.250000	0.250000	0.250000	0.131903	0.099347
0.255914	0.264669	0.250000	0.187853	0.250000	0.250000	0.250000	0.121889	0.103270	0.089769	0.066332
0.260102	0.250000	0.250123	0.243122	0.205930	0.223322	0.177209	0.169888	0.141092	0.104914	0.061219
0.265658	0.253442	0.256245	0.200142	0.187110	0.175046	0.165497	0.134465	0.112854	0.097151	0.090406
0.289405	0.250000	0.250130	0.250000	0.250000	0.226941	0.134058	0.122064	0.094958	0.092498	0.072429
0.256760	0.270275	0.250000	0.250000	0.250000	0.250000	0.250000	0.250000	0.098923	0.098818	0.069585
0.262300	0.275044	0.250000	0.250000	0.250000	0.250000	0.250000	0.250000	0.204023	0.111006	0.111006
0.264711	0.265647	0.250000	0.257310	0.250000	0.250000	0.250000	0.250000	0.250000	0.084237	0.074176
0.263006	0.250000	0.226941	0.250000	0.250000	0.250000	0.250000	0.112855	0.091929	0.079352	0.074214
0.252337	0.266031	0.250000	0.250000	0.250000	0.250000	0.250000	0.250000	0.250000	0.086590	0.069439
0.296656	0.250000	0.250000	0.257402	0.250000	0.235154	0.250000	0.250000	0.250000	0.078815	0.092125
0.265644	0.233066	0.238667	0.218383	0.215736	0.229207	0.156346	0.138349	0.103359	0.084685	0.064549
0.258205	0.271332	0.250000	0.211952	0.181268	0.156116	0.151852	0.128227	0.097414	0.080361	0.065775
0.296174	0.278030	0.262038	0.222506	0.201955	0.152634	0.142198	0.122855	0.097144	0.088625	0.088625
0.280252	0.250000	0.254509	0.267718	0.250000	0.215141	0.144924	0.128162	0.117819	0.073295	0.056727
0.250000	0.265054	0.258279	0.250000	0.250000	0.178774	0.188765	0.166209	0.117465	0.094660	0.065566
0.282286	0.269173	0.269175	0.250000	0.250000	0.250000	0.250000	0.250000	0.120150	0.103375	0.063754
0.264554	0.250000	0.250000	0.250000	0.250000	0.250000	0.250000	0.179853	0.187696	0.148423	0.099163
0.251962	0.250000	0.250000	0.184360	0.250000	0.250000	0.250000	0.226941	0.250000	0.250000	0.112787
0.258747	0.256362	0.254925	0.250000	0.250000	0.250000	0.200064	0.190010	0.183736	0.153865	0.119909
0.266693	0.259089	0.250000	0.250000	0.250000	0.250000	0.250000	0.250000	0.135082	0.094011	0.090586
0.284596	0.247964	0.224805	0.227547	0.209460	0.168868	0.145637	0.112925	0.095207	0.081619	0.061354
0.285643	0.248682	0.221325	0.195969	0.218101	0.162872	0.182076	0.152030	0.119901	0.138532	0.100694
0.289525	0.250000	0.250000	0.250000	0.250000	0.161425	0.138343	0.118096	0.098359	0.081626	0.062317
0.259206	0.251232	0.250000	0.250000	0.250000	0.250000	0.250000	0.250000	0.250000	0.250000	0.086157
0.250000	0.265054	0.266182	0.257711	0.239411	0.250000	0.250000	0.250000	0.113311	0.084738	0.076965
0.288769	0.260824	0.226941	0.196204	0.174485	0.176248	0.146268	0.139626	0.106561	0.092480	0.068711
0.297467	0.266541	0.250000	0.226941	0.250000	0.250000	0.250000	0.250000	0.250000	0.250000	0.066128
0.250000	0.250000	0.250000	0.250000	0.190436	0.172662	0.177809	0.167761	0.164990	0.135072	0.143012
0.250000	0.250000	0.270549	0.250000	0.250000	0.250000	0.250000	0.250000	0.250000	0.112693	0.136855
0.258291	0.278182	0.216517	0.225835	0.208408	0.182091	0.152890	0.151019	0.131267	0.133980	0.133980
0.266308	0.250000	0.265118	0.250000	0.250000	0.250000	0.250000	0.119522	0.119196	0.106395	0.101506
0.300716	0.250000	0.250000	0.250000	0.250000	0.198914	0.162862	0.142879	0.131481	0.127513	0.090939
0.267775	0.251235	0.248066	0.191358	0.191785	0.170231	0.150238	0.120243	0.122510	0.100922	0.100922
0.281610	0.250000	0.220259	0.250000	0.190255	0.196322	0.156802	0.121794	0.107742	0.082951	0.067725
0.263298	0.262782	0.260313	0.250000	0.251352	0.250379	0.250000	0.250379	0.159137	0.087577	0.069738
0.250000	0.250000	0.250000	0.250000	0.201794	0.206630	0.187058	0.194266	0.102168	0.090871	0.090871
0.269381	0.250000	0.226941	0.250000	0.250000	0.250000	0.176800	0.121483	0.106893	0.090853	0.079041
0.264952	0.270549	0.250000	0.250000	0.184410	0.150625	0.146320	0.143174	0.104383	0.087994	0.067655
0.251043	0.258307	0.214034	0.201387	0.187402	0.166842	0.130615	0.122550	0.105111	0.086080	0.064014
0.257487	0.276198	0.250000	0.250000	0.250000	0.250000	0.135215	0.119290	0.102879	0.081084	0.061685
0.266745	0.260886	0.250000	0.250000	0.250000	0.250000	0.176117	0.117749	0.098710	0.089291	0.133253
0.286344	0.250000	0.250000	0.250000	0.250000	0.172940	0.142637	0.138371	0.104441	0.078454	0.061160
0.257936	0.250950	0.254261	0.181142	0.176504	0.194432	0.176140	0.176140	0.150997	0.126854	0.094829
0.286837	0.250000	0.250000	0.250000	0.250000	0.250000	0.250000	0.250000	0.250000	0.090379	0.087099
0.250000	0.265010	0.250000	0.250000	0.250000	0.172343	0.148076	0.118216	0.105044	0.075834	0.061272
0.264929	0.268539	0.250000	0.250000	0.250000	0.250000	0.250000	0.250000	0.250000	0.096712	0.068466
0.265627	0.257130	0.250000	0.250000	0.227462	0.163473	0.171094	0.137300	0.095583	0.090126	0.061674
0.298013	0.280644	0.207062	0.229709	0.180353	0.168885	0.158316	0.125069	0.107900	0.089486	0.064719
0.265156	0.223247	0.236200	0.192992	0.183853	0.169095	0.157487	0.145403	0.122339	0.107206	0.070774
0.262710	0.263045	0.250000	0.194765	0.198190	0.181819	0.174398	0.146944	0.121317	0.101260	0.101260
0.267807	0.244086	0.211592	0.198007	0.191642	0.155343	0.136862	0.116254	0.090814	0.076835	0.075288
0.280447	0.262463	0.250000	0.250000	0.179083	0.161585	0.180684	0.128443	0.180684	0.103819	0.103819
0.259311	0.235931	0.215822	0.226257	0.176491	0.178431	0.136745	0.121272	0.118382	0.097698	0.063201
0.299303	0.250000	0.210069	0.200576	0.171079	0.153716	0.146979	0.141725	0.112556	0.098091	0.079722
0.264838	0.250000	0.226941	0.250000	0.250000	0.250000	0.153438	0.122672	0.107472	0.098818	0.098818
0.250000	0.250000	0.250000	0.250000	0.175274	0.151191	0.165967	0.134518	0.130432	0.084259	0.068824
0.261754	0.264220	0.250000	0.222863	0.185282	0.157184	0.132890	0.118453	0.103316	0.087098	0.065598
0.263488	0.250000	0.251765	0.250000	0.250000	0.250000	0.202205	0.124531	0.111898	0.082278	0.062968
0.257612	0.250514	0.250000	0.250000	0.250000	0.250000	0.250000	0.122092	0.098768	0.090399	0.064318
0.290896	0.259958	0.214615	0.209225	0.201396	0.183679	0.183000	0.173559	0.102724	0.171105	0.158700
0.298090	0.238949	0.237336	0.229336	0.229760	0.216449	0.197595	0.204962	0.129277	0.130173	0.129633
0.259944	0.271290	0.250000	0.250000	0.250000	0.178309	0.250000	0.250000	0.250000	0.250000	0.154007
0.287291	0.250000	0.250000	0.250000	0.203561	0.250000	0.147020	0.127847	0.100681	0.079457	0.059873
0.268605	0.220079	0.250000	0.250000	0.250000	0.250000	0.140992	0.119684	0.109660	0.087234	0.074760
0.250000	0.250000	0.250000	0.226880	0.208442	0.204601	0.206806	0.152066	0.149655	0.125221	0.112758
0.299096	0.278904	0.253677	0.250000	0.201697	0.188834	0.189702	0.152093	0.147425	0.152093	0.070894
0.265632	0.259542	0.250000	0.250000	0.192829	0.186690	0.146043	0.163870	0.147531	0.140517	0.084984
0.285328	0.265054	0.265326	0.255998	0.250000	0.250000	0.167542	0.133402	0.108727	0.088596	0.068933
0.250000	0.260900	0.250000	0.250000	0.250000	0.250000	0.250000	0.250000	0.098921	0.081855	0.064326
0.261253	0.257636	0.250000	0.250000	0.250000	0.226941	0.250000	0.250000	0.094392	0.079205	0.061079
0.273391	0.262161	0.250000	0.250000	0.250000	0.250000	0.250000	0.137279	0.131949	0.089277	0.067070
0.254536	0.250000	0.250000	0.250000	0.250000	0.250000	0.250000	0.250000	0.101207	0.087820	0.087820
0.260279	0.250000	0.250000	0.250000	0.250000	0.250000	0.250000	0.250000	0.250000	0.250000	0.065701
0.255752	0.266762	0.250000	0.199551	0.201917	0.153896	0.138140	0.122531	0.121960	0.127912	0.112455
0.284667	0.250000	0.250000	0.223643	0.164046	0.171842	0.162092	0.137665	0.105277	0.082836	0.062075
0.299140	0.250000	0.270549	0.202205	0.250000	0.250000	0.250000	0.250000	0.250000	0.082684	0.065688
0.264114	0.274420	0.250000	0.228851	0.206486	0.189892	0.176965	0.190431	0.195792	0.088882	0.102349
0.250000	0.255682	0.250000	0.250000	0.250000	0.250000	0.250000	0.250000	0.250000	0.133798	0.136491
0.250000	0.261958	0.261193	0.202205	0.250000	0.250000	0.250000	0.250000	0.250000	0.169108	0.067725
0.250000	0.275654	0.236023	0.216406	0.191744	0.229694	0.175202	0.157618	0.114890	0.121081	0.175202
0.300788	0.239078	0.216055	0.181874	0.190516	0.161126	0.148883	0.119435	0.108652	0.088768	0.070043
0.286955	0.250000	0.250000	0.250000	0.250000	0.250000	0.169695	0.172397	0.127261	0.082136	0.083063
0.261867	0.250000	0.217707	0.250000	0.250000	0.174824	0.145367	0.147436	0.098026	0.090404	0.061461
0.274378	0.250000	0.250000	0.250000	0.250000	0.250000	0.250000	0.122917	0.112332	0.103993	0.060671
0.275839	0.251187	0.254058	0.250000	0.250000	0.250000	0.250000	0.250000	0.250000	0.250000	0.066730
0.269776	0.250000	0.253537	0.250000	0.250000	0.250000	0.250000	0.250000	0.250000	0.250000	0.072253
0.282130	0.264959	0.252520	0.250000	0.250000	0.202205	0.132881	0.142303	0.121663	0.089569	0.090165
0.261873	0.250000	0.250000	0.250000	0.250000	0.250000	0.250000	0.250000	0.162927	0.085115	0.062706
0.302666	0.267134	0.262533	0.250000	0.250000	0.250000	0.250000	0.250000	0.173763	0.173763	0.111458
0.285613	0.263575	0.250000	0.250000	0.200868	0.156270	0.154218	0.126069	0.102311	0.087630	0.063775
0.266120	0.280570	0.250000	0.250000	0.250000	0.250000	0.250000	0.129379	0.124750	0.089065	0.089065
0.290209	0.250000	0.200992	0.250000	0.250000	0.250000	0.250000	0.124666	0.110722	0.079526	0.061321
0.281924	0.250000	0.250000	0.250000	0.250000	0.250000	0.250000	0.250000	0.250000	0.250000	0.075667
0.266028	0.262234	0.250000	0.207782	0.199956	0.161205	0.147359	0.120768	0.109479	0.109479	0.107974
0.283407	0.260333	0.250000	0.250000	0.250000	0.166460	0.133975	0.154003	0.100751	0.081678	0.059907
0.250000	0.254288	0.257320	0.234387	0.214995	0.214720	0.179433	0.194031	0.184415	0.167449	0.175202
0.254084	0.275365	0.250000	0.250000	0.250000	0.250000	0.250000	0.175876	0.250000	0.155238	0.135278
0.280737	0.250000	0.250000	0.250000	0.250000	0.166196	0.157607	0.120743	0.121291	0.107614	0.086276
0.264584	0.226608	0.253876	0.207485	0.184266	0.167055	0.137943	0.132922	0.112372	0.087771	0.080111
0.296332	0.265054	0.251279	0.250000	0.250000	0.250000	0.250000	0.134083	0.130430	0.083086	0.060876
0.268130	0.237381	0.250904	0.218108	0.196503	0.171506	0.155346	0.149535	0.100741	0.086028	0.086028
0.253095	0.255767	0.250000	0.250000	0.250000	0.250000	0.250000	0.250000	0.133481	0.133481	0.126718
0.302729	0.262161	0.259664	0.250000	0.252956	0.250000	0.250000	0.250000	0.250000	0.128592	0.128592
0.266931	0.250000	0.250000	0.250000	0.250000	0.152748	0.172125	0.142558	0.120660	0.121017	0.063916
0.281406	0.265647	0.250269	0.260924	0.250000	0.193269	0.187094	0.175777	0.128405	0.104129	0.116003
0.250000	0.250000	0.252340	0.250000	0.250000	0.250000	0.250000	0.250000	0.125368	0.096319	0.065964
0.250000	0.257397	0.250000	0.250000	0.250000	0.250000	0.250000	0.250000	0.250000	0.162927	0.108572
0.259653	0.242917	0.250000	0.250000	0.250000	0.250000	0.250000	0.250000	0.108602	0.098707	0.068767
0.280499	0.258445	0.270549	0.250000	0.250000	0.154651	0.132614	0.125442	0.104977	0.101818	0.061146
0.290783	0.256664	0.250000	0.210252	0.204833	0.147838	0.151813	0.123388	0.097382	0.076217	0.059627
0.280782	0.262161	0.265054	0.243264	0.250000	0.250000	0.250000	0.179560	0.112238	0.116141	0.110848
0.258443	0.251055	0.225933	0.214321	0.218036	0.166097	0.164383	0.124146	0.105621	0.079586	0.076511
0.250000	0.250000	0.234553	0.197727	0.180992	0.168147	0.165984	0.133738	0.116544	0.101562	0.095117
0.241118	0.250555	0.250000	0.229610	0.250000	0.250000	0.250000	0.127402	0.104314	0.080647	0.063751
0.292940	0.280812	0.203838	0.187951	0.191153	0.175782	0.182288	0.194825	0.112512	0.113886	0.111731
0.250000	0.226941	0.250000	0.250000	0.250000	0.250000	0.250000	0.150305	0.150305	0.150305	0.150305
0.250000	0.250000	0.250000	0.200848	0.190601	0.166995	0.156486	0.139472	0.106266	0.092847	0.090865
0.261551	0.277911	0.250000	0.250000	0.250000	0.250000	0.250000	0.250000	0.250000	0.099214	0.072335
0.254053	0.267662	0.218208	0.216349	0.202526	0.170198	0.139664	0.117805	0.105535	0.107747	0.072803
0.252248	0.250000	0.250000	0.250000	0.250000	0.250000	0.250000	0.250000	0.142419	0.110526	0.111270
0.299703	0.241739	0.236073	0.220005	0.203969	0.186824	0.180089	0.157935	0.165450	0.114954	0.103054
0.265731	0.250000	0.250169	0.212575	0.173797	0.185408	0.153395	0.128236	0.103347	0.084428	0.066246
0.298351	0.250000	0.250000	0.200325	0.191506	0.176879	0.143095	0.137071	0.108470	0.092389	0.068206
0.251012	0.257536	0.250000	0.250000	0.250000	0.250000	0.250000	0.202205	0.250000	0.250000	0.063484
0.268086	0.250000	0.250000	0.250000	0.250000	0.164782	0.132735	0.124799	0.114095	0.110533	0.064343
0.266886	0.250000	0.250000	0.250000	0.226941	0.153518	0.145164	0.143978	0.091019	0.080329	0.061801
0.250000	0.274255	0.220084	0.190214	0.191862	0.172051	0.157986	0.119443	0.100442	0.079869	0.091547
0.257391	0.250000	0.250000	0.250000	0.250000	0.250000	0.250000	0.250000	0.250000	0.250000	0.133253
0.251073	0.256824	0.256330	0.252869	0.250000	0.250000	0.250000	0.250000	0.101435	0.088713	0.066917
0.258968	0.273399	0.250000	0.250000	0.250000	0.250000	0.250000	0.180684	0.180684	0.180684	0.180684
0.251980	0.264236	0.226077	0.226156	0.192449	0.201978	0.154723	0.119411	0.104137	0.091242	0.070451
0.279561	0.267280	0.250000	0.250000	0.188351	0.163146	0.142412	0.118255	0.108430	0.090005	0.067627
0.273475	0.250000	0.253662	0.250000	0.250000	0.179406	0.143194	0.130874	0.129371	0.115738	0.092918
0.258711	0.262923	0.259499	0.250000	0.250000	0.250000	0.250000	0.122584	0.106045	0.099775	0.098000
0.271425	0.228160	0.257650	0.239033	0.231350	0.211283	0.213629	0.191904	0.118865	0.118865	0.162927
0.266801	0.250000	0.250000	0.252140	0.226941	0.250000	0.250000	0.116597	0.113003	0.106010	0.105056
0.246003	0.250000	0.268536	0.250000	0.198810	0.250000	0.250000	0.250000	0.109125	0.088680	0.064608
0.261375	0.268539	0.250000	0.258304	0.250000	0.250000	0.250000	0.180077	0.175482	0.080473	0.062307
0.250000	0.250000	0.252333	0.250000	0.250000	0.250000	0.250000	0.250000	0.250000	0.162927	0.066921
0.302508	0.258299	0.255707	0.183534	0.186387	0.250000	0.169100	0.138741	0.137926	0.114969	0.070951
0.246855	0.250777	0.250000	0.250000	0.210143	0.250000	0.250000	0.250000	0.250000	0.099718	0.083795
0.250000	0.269175	0.250000	0.250000	0.191143	0.185639	0.190955	0.139260	0.139366	0.108527	0.099884
0.293275	0.226941	0.250000	0.250000	0.250000	0.250000	0.250000	0.250000	0.250000	0.250000	0.079939
0.270445	0.250000	0.258851	0.250000	0.250000	0.250000	0.250000	0.111996	0.102346	0.089439	0.085129
0.297964	0.275691	0.250000	0.250000	0.206244	0.151583	0.143544	0.119709	0.094312	0.077865	0.063290
0.277803	0.223095	0.206937	0.201666	0.197376	0.188465	0.137870	0.119405	0.100867	0.084154	0.068459
0.265459	0.268092	0.262512	0.268536	0.250000	0.250000	0.250000	0.250000	0.250000	0.131371	0.098261
0.262335	0.261762	0.250000	0.250000	0.250000	0.250000	0.163401	0.139726	0.123523	0.101078	0.081137
0.266977	0.250000	0.250000	0.250000	0.179448	0.161439	0.149947	0.140483	0.096866	0.083932	0.063274
0.283061	0.250000	0.250000	0.250000	0.202205	0.250000	0.139035	0.120124	0.103864	0.091285	0.076488
0.297689	0.253396	0.250000	0.250000	0.250000	0.166219	0.143553	0.130003	0.127055	0.089759	0.079213
0.258368	0.268106	0.250000	0.250000	0.250000	0.250000	0.250000	0.126391	0.096712	0.083114	0.064570
0.263545	0.250000	0.250000	0.250000	0.250000	0.250000	0.250000	0.250000	0.250000	0.250000	0.064296
0.250000	0.260548	0.270549	0.274565	0.250000	0.250000	0.250000	0.143810	0.129203	0.091226	0.085193
0.272704	0.250000	0.250000	0.250000	0.190560	0.177491	0.157326	0.136790	0.100964	0.083781	0.068655
0.266712	0.250338	0.215280	0.199570	0.184883	0.187548	0.166925	0.157626	0.147395	0.141774	0.072163
0.250000	0.250000	0.250000	0.250000	0.250000	0.163258	0.153780	0.123373	0.121013	0.097134	0.091132
0.261557	0.265054	0.263755	0.250000	0.261745	0.250000	0.202482	0.123078	0.099999	0.085668	0.066265
0.263381	0.250000	0.250000	0.250000	0.250000	0.250000	0.250000	0.166476	0.159663	0.100968	0.071573
0.269492	0.250000	0.253626	0.250000	0.199311	0.157271	0.145821	0.129783	0.125808	0.082977	0.063300
0.267569	0.261806	0.250000	0.250000	0.250000	0.158450	0.140447	0.123446	0.101599	0.088473	0.062725
0.257455	0.234138	0.252884	0.250000	0.250000	0.250000	0.250000	0.250000	0.250000	0.123337	0.065399
0.257226	0.277934	0.250000	0.250000	0.185040	0.156167	0.136459	0.122508	0.107327	0.084405	0.063993
0.299614	0.226941	0.250000	0.250000	0.250000	0.226941	0.250000	0.250000	0.202205	0.226941	0.063385
0.256285	0.280570	0.251732	0.229734	0.221375	0.234218	0.229403	0.181408	0.141506	0.090180	0.068914
0.297498	0.252323	0.250000	0.250000	0.209217	0.168575	0.160183	0.148494	0.123493	0.113927	0.088475
0.261409	0.265054	0.250000	0.223938	0.202193	0.190039	0.144255	0.124816	0.106670	0.093932	0.091240
0.269065	0.274273	0.250000	0.269942	0.225489	0.197994	0.139451	0.116499	0.103337	0.086103	0.081353
0.261068	0.250000	0.250000	0.250000	0.250000	0.250000	0.250000	0.250000	0.250000	0.084348	0.096690
0.251859	0.218517	0.250000	0.250000	0.250000	0.174408	0.135873	0.127885	0.097007	0.083688	0.072505
0.260670	0.264236	0.267702	0.250000	0.265054	0.250000	0.253196	0.192463	0.110974	0.091499	0.080284
0.276896	0.272819	0.251288	0.226653	0.201246	0.181158	0.138944	0.135603	0.099026	0.080861	0.063583
0.265100	0.266890	0.262161	0.255383	0.253211	0.250000	0.250000	0.250000	0.124178	0.098201	0.093103
0.267739	0.259165	0.250000	0.250000	0.250000	0.158518	0.146183	0.135038	0.124258	0.137051	0.073702
0.260001	0.265647	0.250000	0.250000	0.250000	0.250000	0.250000	0.250000	0.250000	0.087373	0.062770
0.261396	0.267705	0.250000	0.250000	0.250000	0.202205	0.250000	0.138128	0.114430	0.114430	0.114430
0.259070	0.268536	0.254488	0.250000	0.213607	0.250000	0.250000	0.250000	0.250000	0.250000	0.064014
0.267737	0.267718	0.239466	0.250000	0.250000	0.250000	0.154212	0.132088	0.098866	0.100377	0.061855
0.302802	0.250000	0.250000	0.229063	0.170286	0.182569	0.159970	0.126594	0.119939	0.101417	0.068526
0.254377	0.238877	0.230658	0.216132	0.224140	0.213592	0.222216	0.198474	0.116668	0.097041	0.060449
0.263342	0.269742	0.250000	0.250000	0.250000	0.151412	0.137506	0.114088	0.093850	0.080184	0.079945
0.265873	0.267702	0.250773	0.250000	0.250000	0.178990	0.146437	0.136743	0.132157	0.093196	0.071480
0.264798	0.250000	0.250000	0.250000	0.183487	0.161990	0.170904	0.167136	0.160116	0.107200	0.150305
0.252266	0.268182	0.254586	0.215790	0.176369	0.183490	0.143095	0.117815	0.104076	0.090993	0.074078
0.256192	0.268536	0.250000	0.196192	0.190705	0.165770	0.159304	0.155192	0.147509	0.091950	0.065318
0.263092	0.278914	0.250000	0.250000	0.250000	0.250000	0.250000	0.184781	0.169202	0.133700	0.099785
0.271723	0.250000	0.250000	0.250000	0.250000	0.250000	0.165461	0.125281	0.099875	0.083774	0.069482
0.296295	0.272402	0.253393	0.267739	0.251268	0.253844	0.210317	0.156805	0.156890	0.083524	0.060915
0.250000	0.268106	0.268536	0.250000	0.250000	0.183624	0.182400	0.183882	0.180681	0.100079	0.094580
0.278109	0.261230	0.253513	0.250000	0.250000	0.250000	0.250000	0.250000	0.250000	0.082043	0.079757
0.259562	0.250000	0.250000	0.250000	0.250000	0.250000	0.182970	0.188779	0.102590	0.082335	0.063180
0.262553	0.250000	0.214407	0.190233	0.177572	0.196661	0.193761	0.168217	0.183261	0.181575	0.110182
0.256337	0.250000	0.250000	0.250000	0.202205	0.250000	0.154305	0.154882	0.117358	0.093636	0.096700
0.257274	0.278530	0.228176	0.203251	0.166241	0.167768	0.137217	0.118245	0.096270	0.083835	0.089311
0.297655	0.250000	0.250000	0.250000	0.250000	0.250000	0.250000	0.250000	0.111176	0.098244	0.080914
0.257965	0.264535	0.250378	0.250000	0.250000	0.250000	0.219749	0.208423	0.171587	0.181158	0.069518
0.257607	0.257057	0.250000	0.261372	0.250000	0.180238	0.146237	0.137530	0.102450	0.094545	0.071060
0.262145	0.275731	0.250000	0.209209	0.176674	0.177544	0.156833	0.134458	0.123967	0.097175	0.080441
0.299155	0.268536	0.237949	0.207325	0.183997	0.159428	0.143210	0.145083	0.133721	0.133572	0.126201
0.279177	0.217772	0.250000	0.250000	0.250000	0.250000	0.250000	0.250000	0.250000	0.250000	0.079296
0.298948	0.278870	0.250000	0.250000	0.250000	0.250000	0.158017	0.137361	0.114130	0.100728	0.079550
0.297483	0.253676	0.253222	0.257676	0.250000	0.250000	0.250000	0.250000	0.111683	0.100938	0.101356
0.255896	0.262161	0.250000	0.250000	0.250000	0.250000	0.250000	0.250000	0.250000	0.131948	0.083220
0.302909	0.250303	0.270549	0.265644	0.250000	0.184003	0.177238	0.177238	0.130820	0.091264	0.086912
0.251072	0.275320	0.250000	0.250000	0.250000	0.250000	0.250000	0.173072	0.134454	0.121624	0.127910
0.268279	0.264812	0.255714	0.250000	0.250000	0.168143	0.153438	0.140023	0.154007	0.140023	0.140023
0.261454	0.260339	0.250000	0.250000	0.226941	0.250000	0.250000	0.250000	0.250000	0.250000	0.069489
0.243158	0.223123	0.216933	0.218794	0.182173	0.146472	0.136520	0.132211	0.099583	0.090135	0.073527
0.264367	0.225828	0.256104	0.214039	0.200362	0.178765	0.164092	0.122281	0.098547	0.079426	0.074362
0.237676	0.250000	0.250000	0.250000	0.226941	0.250000	0.250000	0.250000	0.250000	0.250000	0.067300
0.250000	0.250000	0.251951	0.250000	0.250000	0.179696	0.149779	0.132149	0.131046	0.109567	0.062214
0.271316	0.273050	0.250000	0.250000	0.250000	0.155675	0.132253	0.120687	0.104492	0.080638	0.064051
0.263910	0.250000	0.250000	0.250000	0.200262	0.153843	0.142176	0.131112	0.105172	0.096137	0.099121
0.265757	0.250000	0.250000	0.240604	0.246520	0.218575	0.260161	0.183931	0.182929	0.126113	0.123553
0.286582	0.275067	0.249680	0.225367	0.188087	0.176227	0.156762	0.139427	0.145463	0.133249	0.115719
0.269010	0.264645	0.251471	0.250000	0.250000	0.188400	0.163482	0.162048	0.106693	0.080592	0.068596
0.296102	0.250000	0.265054	0.250000	0.250000	0.250000	0.250000	0.250000	0.250000	0.250000	0.070893
0.254739	0.250000	0.250000	0.250000	0.250000	0.250000	0.250000	0.250000	0.250000	0.250000	0.066598
0.265026	0.250000	0.250676	0.250000	0.250000	0.250000	0.250000	0.250000	0.108700	0.086608	0.062297
0.256803	0.258514	0.222824	0.227943	0.188255	0.168004	0.165994	0.152616	0.106339	0.109333	0.091989
0.264498	0.253832	0.250000	0.201666	0.176245	0.171148	0.147991	0.138123	0.106050	0.084518	0.097056
0.246040	0.271581	0.250000	0.250000	0.250000	0.250000	0.250000	0.250000	0.250000	0.250000	0.064242
0.250141	0.258011	0.234069	0.186693	0.184789	0.180322	0.190404	0.161931	0.100228	0.093473	0.060024
0.282891	0.258690	0.205079	0.250000	0.250000	0.250000	0.250000	0.250000	0.250000	0.250000	0.064254
0.300700	0.250000	0.250000	0.250000	0.250000	0.250000	0.168563	0.155462	0.120483	0.097721	0.079462
0.250000	0.250000	0.250000	0.250000	0.250000	0.250000	0.250000	0.250000	0.104791	0.085415	0.072195
0.297267	0.250000	0.250000	0.250000	0.202205	0.250000	0.250000	0.250000	0.123417	0.101741	0.105876
0.259910	0.250000	0.250000	0.250000	0.250000	0.250000	0.137632	0.122867	0.138230	0.090881	0.062557
0.264620	0.250000	0.244641	0.181946	0.172323	0.147824	0.148460	0.129702	0.103317	0.115374	0.115374
0.264679	0.250000	0.250000	0.250000	0.250000	0.159297	0.139849	0.123966	0.102910	0.092436	0.064273
0.283224	0.252117	0.250000	0.250000	0.250000	0.250000	0.152761	0.124700	0.102250	0.095563	0.075958
0.253287	0.250000	0.250000	0.250000	0.176712	0.187499	0.151027	0.124124	0.106957	0.087698	0.066524
0.282400	0.250000	0.250000	0.250000	0.250000	0.250000	0.250000	0.250000	0.213433	0.155461	0.106093
0.240072	0.269742	0.241667	0.191296	0.172410	0.152381	0.134667	0.129100	0.105159	0.083462	0.062750
0.294174	0.250000	0.261850	0.267280	0.250000	0.194272	0.185680	0.168710	0.140936	0.102567	0.140897
0.262588	0.250000	0.250000	0.228095	0.250000	0.250000	0.162863	0.129496	0.107500	0.083666	0.060820
0.269492	0.253445	0.250000	0.250000	0.250000	0.250000	0.157334	0.135947	0.124128	0.089328	0.071750
0.284710	0.262196	0.250000	0.234679	0.186463	0.166586	0.145369	0.124768	0.097811	0.092924	0.093787
0.240672	0.250000	0.250000	0.250000	0.250000	0.250000	0.162927	0.250000	0.250000	0.250000	0.066356
0.296616	0.252574	0.255799	0.270549	0.252298	0.250000	0.250000	0.162188	0.102407	0.084872	0.065374
0.264667	0.270234	0.250000	0.250000	0.250000	0.226941	0.153149	0.145054	0.127345	0.128760	0.072216
0.262433	0.280055	0.239775	0.228801	0.171290	0.149845	0.150138	0.136203	0.101801	0.086489	0.068160
0.250000	0.250000	0.250000	0.250000	0.250000	0.148000	0.138454	0.123656	0.122255	0.108613	0.129146
0.262423	0.250000	0.250000	0.250000	0.250000	0.250000	0.149790	0.133514	0.123498	0.094988	0.094988
0.283488	0.250000	0.250000	0.250000	0.250000	0.226941	0.250000	0.112631	0.101507	0.085945	0.066900
0.300527	0.250000	0.250000	0.250000	0.250000	0.250000	0.138075	0.129336	0.112845	0.082709	0.062654
0.262810	0.272104	0.250000	0.214799	0.195215	0.161353	0.138896	0.122933	0.106079	0.082881	0.063110
0.253979	0.247313	0.242982	0.209110	0.190964	0.173954	0.156756	0.167072	0.128197	0.135337	0.128664
0.255548	0.250000	0.250000	0.250000	0.190560	0.169311	0.152524	0.152958	0.136393	0.121744	0.121961
0.279446	0.251150	0.227953	0.228197	0.180579	0.168658	0.144360	0.166810	0.133253	0.091806	0.164491
0.250000	0.240495	0.245323	0.204985	0.171983	0.161802	0.140924	0.124379	0.104283	0.077328	0.061163
0.278564	0.246534	0.252920	0.212706	0.216382	0.149132	0.160226	0.144250	0.127756	0.141900	0.086685
0.258823	0.250000	0.202205	0.226941	0.250000	0.250000	0.250000	0.250000	0.250000	0.083789	0.066795
0.265326	0.241107	0.246556	0.223505	0.166847	0.153307	0.132781	0.136744	0.103571	0.097024	0.085339
0.267657	0.250000	0.250000	0.250000	0.250000	0.159497	0.147707	0.116317	0.097471	0.082312	0.061783
0.260574	0.268526	0.226193	0.202645	0.195772	0.164885	0.140219	0.113327	0.107362	0.121213	0.062377
0.250000	0.250000	0.250000	0.250000	0.250000	0.250000	0.250000	0.250000	0.151115	0.177158	0.125372
0.291453	0.250000	0.202205	0.250000	0.250000	0.163546	0.142677	0.126865	0.093179	0.076750	0.061224
0.251514	0.250000	0.250000	0.203799	0.180232	0.177551	0.171773	0.173315	0.188302	0.136844	0.068302
0.261794	0.236273	0.244578	0.236385	0.195259	0.196814	0.188632	0.120537	0.105913	0.086625	0.062446
0.287901	0.252775	0.250000	0.250000	0.250000	0.172013	0.143588	0.125100	0.100091	0.078347	0.069535
0.285158	0.250000	0.250000	0.250000	0.250000	0.174850	0.179372	0.163686	0.130256	0.088717	0.072250
0.252266	0.266417	0.250000	0.250000	0.250000	0.176927	0.180737	0.158212	0.131483	0.094846	0.085340
0.268069	0.250976	0.250000	0.250000	0.227356	0.219318	0.189848	0.156324	0.134856	0.095915	0.066861
0.270259	0.250000	0.250000	0.250000	0.250000	0.250000	0.149568	0.122192	0.133315	0.091453	0.065348
0.283093	0.250235	0.250000	0.250000	0.196251	0.184092	0.146271	0.149112	0.149112	0.149112	0.066627
0.262910	0.255770	0.250000	0.250000	0.250000	0.250000	0.221660	0.222906	0.184936	0.124624	0.072507
0.266890	0.268539	0.250000	0.250000	0.250000	0.250000	0.147652	0.143592	0.106367	0.082008	0.084867
0.250000	0.269424	0.264236	0.250000	0.208817	0.176152	0.156086	0.129738	0.124613	0.122378	0.067773
0.251762	0.250000	0.250000	0.250000	0.250000	0.250000	0.250000	0.226941	0.250000	0.141332	0.075750
0.266898	0.283641	0.250000	0.209216	0.187227	0.167629	0.172585	0.164049	0.175802	0.139363	0.109754
0.255154	0.254702	0.261850	0.214987	0.237753	0.204551	0.189676	0.174462	0.174225	0.163042	0.125330
0.259789	0.250000	0.250000	0.188348	0.172931	0.160116	0.151208	0.160116	0.160116	0.151208	0.160116
0.262094	0.251563	0.250000	0.250000	0.250000	0.250000	0.250000	0.207285	0.250000	0.156474	0.062468
0.267718	0.276032	0.250000	0.250000	0.180944	0.155379	0.136366	0.109873	0.096624	0.133253	0.133253
0.264836	0.263471	0.231255	0.234615	0.208442	0.201461	0.189841	0.186580	0.139820	0.082247	0.081044
0.261843	0.258368	0.250000	0.250000	0.250000	0.250000	0.250000	0.250000	0.250000	0.250000	0.066030
0.265766	0.250000	0.250000	0.222408	0.195847	0.177932	0.142048	0.136934	0.106558	0.092582	0.092582
0.266069	0.250000	0.250000	0.250000	0.250000	0.250000	0.145239	0.135102	0.101726	0.081175	0.069282
0.253672	0.250000	0.250000	0.250000	0.250000	0.175368	0.152078	0.134089	0.101370	0.092686	0.066927
0.256140	0.260686	0.260101	0.261983	0.250000	0.250000	0.250000	0.250000	0.250000	0.088355	0.061100
0.261224	0.250000	0.250000	0.250000	0.250000	0.250000	0.250000	0.250000	0.202205	0.082671	0.066683
0.267973	0.250987	0.244199	0.232200	0.203773	0.197365	0.173324	0.123628	0.107327	0.081122	0.064477
0.270836	0.257087	0.251697	0.250000	0.250000	0.198340	0.250000	0.250000	0.167330	0.157393	0.162805
0.266886	0.250000	0.250000	0.250000	0.250000	0.250000	0.250000	0.162927	0.250000	0.131037	0.075302
0.253696	0.268539	0.243774	0.232874	0.188830	0.175996	0.150038	0.134655	0.110896	0.096556	0.062488
0.268321	0.250000	0.250000	0.250000	0.250000	0.250000	0.250000	0.250000	0.127826	0.087012	0.063174
0.266006	0.250000	0.250000	0.250000	0.250000	0.250000	0.250000	0.250000	0.250000	0.250000	0.096795
0.256744	0.258140	0.250000	0.226941	0.250000	0.172150	0.166572	0.156944	0.131988	0.132036	0.074031
0.278602	0.250000	0.258575	0.205061	0.196733	0.191400	0.184846	0.156651	0.136813	0.092228	0.087796
0.282715	0.256118	0.250000	0.260498	0.250000	0.250000	0.250000	0.250000	0.250000	0.126786	0.064892
0.262353	0.261280	0.250000	0.226359	0.178301	0.168242	0.141791	0.123801	0.108925	0.096670	0.085695
0.282203	0.250000	0.250000	0.250000	0.250000	0.250000	0.250000	0.250000	0.250000	0.084461	0.086693
0.296586	0.250000	0.254856	0.250892	0.211179	0.209193	0.159497	0.133323	0.108596	0.087694	0.060301
0.302882	0.252627	0.250000	0.250000	0.250000	0.250000	0.250000	0.250000	0.250000	0.250000	0.067258
0.279741	0.274941	0.250000	0.214212	0.175618	0.158044	0.150024	0.118519	0.108634	0.083928	0.071601
0.266946	0.269742	0.250000	0.250000	0.250000	0.250000	0.164760	0.160990	0.133253	0.133253	0.160990
0.299064	0.250000	0.257004	0.250000	0.250000	0.250000	0.250000	0.250000	0.250000	0.085937	0.064569
0.292295	0.250000	0.250000	0.250000	0.250000	0.250000	0.250000	0.250000	0.112428	0.094982	0.098144
0.258888	0.250000	0.250000	0.250000	0.250000	0.250000	0.250000	0.250000	0.250000	0.160116	0.151208
0.273760	0.250000	0.226061	0.228525	0.221430	0.180276	0.142173	0.119835	0.101467	0.081686	0.069518
0.256189	0.272577	0.257931	0.265054	0.237694	0.220378	0.166872	0.168100	0.167360	0.094543	0.093627
0.284816	0.250000	0.250000	0.250000	0.198932	0.185271	0.150486	0.114924	0.107626	0.100379	0.075325
0.254855	0.236041	0.256539	0.250000	0.250000	0.250000	0.250000	0.250000	0.250000	0.250000	0.122969
0.253480	0.257698	0.250000	0.250000	0.250000	0.250000	0.160460	0.148906	0.127940	0.131478	0.070412
0.270386	0.263841	0.250000	0.250000	0.250000	0.250000	0.250000	0.250000	0.250000	0.250000	0.062015
0.268203	0.276526	0.250000	0.254383	0.250000	0.254383	0.250000	0.252034	0.164718	0.093307	0.083059
0.250385	0.250000	0.250000	0.250000	0.171015	0.149841	0.150454	0.120686	0.113785	0.113785	0.113785
0.250000	0.250000	0.211351	0.204724	0.189685	0.169898	0.147540	0.118848	0.107182	0.079898	0.070088
0.302894	0.278216	0.252288	0.250000	0.250000	0.250000	0.250000	0.250000	0.117722	0.093946	0.092682
0.250000	0.256671	0.267290	0.250000	0.250000	0.250000	0.144632	0.136819	0.107499	0.083313	0.079125
0.280242	0.250000	0.250000	0.250000	0.250000	0.250000	0.169485	0.250000	0.250000	0.250000	0.066734
0.272472	0.250000	0.250000	0.250000	0.250000	0.166305	0.134467	0.120247	0.105965	0.102878	0.084485
0.268284	0.268539	0.252727	0.223291	0.196084	0.168861	0.147963	0.119677	0.100146	0.086970	0.099839
0.268774	0.250000	0.250000	0.250000	0.250000	0.162927	0.250000	0.250000	0.108028	0.095888	0.082651
0.278987	0.267328	0.250000	0.263919	0.250000	0.250000	0.250000	0.250000	0.250000	0.086905	0.084048
0.267672	0.276164	0.252814	0.184048	0.179739	0.147528	0.142681	0.131646	0.101048	0.088749	0.062083
0.253450	0.250000	0.250000	0.250000	0.250000	0.250000	0.155955	0.119272	0.095819	0.085063	0.077153
0.250269	0.263881	0.253241	0.260361	0.250000	0.250000	0.250000	0.250000	0.148401	0.082088	0.110518
0.257068	0.250000	0.250070	0.250000	0.250000	0.156297	0.154064	0.124164	0.106722	0.088989	0.064037
0.264553	0.250727	0.250000	0.213211	0.206407	0.166503	0.163470	0.145804	0.133253	0.093747	0.060853
0.264048	0.250000	0.250000	0.250000	0.168851	0.165379	0.147892	0.127425	0.099192	0.088983	0.075001
0.258479	0.250000	0.250000	0.250000	0.250000	0.250000	0.250000	0.115035	0.100675	0.081798	0.064395
0.270565	0.265054	0.270549	0.250000	0.250000	0.256535	0.250000	0.250000	0.160416	0.173598	0.106694
0.271311	0.261320	0.250000	0.250000	0.250000	0.250000	0.250000	0.226941	0.129088	0.109958	0.072749
0.265447	0.265326	0.250000	0.258746	0.270549	0.250000	0.229659	0.250000	0.250000	0.094272	0.100780
0.253517	0.250000	0.234010	0.230969	0.177334	0.172882	0.165789	0.172882	0.177544	0.088377	0.075967
0.254964	0.268536	0.250207	0.250000	0.183713	0.149457	0.144725	0.124469	0.108234	0.084699	0.078990
0.255176	0.250000	0.250000	0.200816	0.180217	0.149204	0.145463	0.120581	0.122594	0.090501	0.081833
0.252792	0.264841	0.250000	0.250000	0.250000	0.158837	0.148024	0.116299	0.098574	0.092229	0.090177
0.235311	0.269072	0.243245	0.226324	0.227942	0.225508	0.183348	0.183028	0.157916	0.094644	0.062045
0.250000	0.250000	0.219403	0.197995	0.205744	0.182922	0.169145	0.153121	0.146750	0.090546	0.070146
0.259565	0.272389	0.250000	0.250000	0.250000	0.250000	0.250000	0.133513	0.106400	0.088980	0.080208
0.299873	0.250000	0.250000	0.250000	0.205483	0.166612	0.151135	0.150951	0.111092	0.084694	0.067062
0.279264	0.250000	0.250000	0.250000	0.250000	0.250000	0.250000	0.250000	0.096972	0.081189	0.069051
0.253089	0.250000	0.250000	0.250391	0.250000	0.250000	0.250000	0.155865	0.155961	0.149218	0.110222
0.267722	0.272916	0.262161	0.268536	0.202510	0.153977	0.142376	0.123897	0.107982	0.097359	0.064970
0.250000	0.268536	0.259482	0.250000	0.250000	0.250000	0.250000	0.250000	0.112645	0.098581	0.117052
0.290028	0.250000	0.250000	0.183540	0.250000	0.250000	0.250000	0.250000	0.115611	0.081019	0.060924
0.302428	0.268536	0.250000	0.250000	0.250000	0.163372	0.139063	0.119594	0.100661	0.086853	0.072082
0.264786	0.250000	0.250000	0.200359	0.187416	0.189121	0.165096	0.131159	0.134555	0.082068	0.068151
0.267934	0.250000	0.250000	0.250000	0.250000	0.250000	0.250000	0.250000	0.250000	0.250000	0.074260
0.250348	0.261721	0.220440	0.250000	0.181891	0.164491	0.143853	0.135295	0.102433	0.086909	0.074416
0.259831	0.250046	0.250000	0.180090	0.250000	0.250000	0.132787	0.121570	0.125346	0.091752	0.089917
0.250000	0.250000	0.214974	0.184413	0.180939	0.191424	0.164636	0.138765	0.109902	0.096249	0.082005
0.266975	0.252295	0.256722	0.250650	0.216707	0.153032	0.171343	0.122071	0.110660	0.087711	0.071615
0.250560	0.261327	0.250000	0.193019	0.187465	0.158978	0.135507	0.132638	0.123332	0.090417	0.072338
0.299003	0.250000	0.250000	0.250000	0.226941	0.250000	0.250000	0.250000	0.103395	0.082040	0.133253
0.271166	0.264988	0.250000	0.250000	0.250000	0.250000	0.189927	0.165116	0.099231	0.083475	0.092524
0.244182	0.250000	0.250000	0.250000	0.250000	0.250000	0.133983	0.128221	0.099511	0.095720	0.067982
0.265052	0.261189	0.250299	0.216590	0.200919	0.163837	0.157462	0.131077	0.096343	0.079593	0.061962
0.294634	0.221385	0.213399	0.218997	0.193083	0.197758	0.152583	0.119599	0.128007	0.115287	0.107828
0.265830	0.267422	0.250000	0.250000	0.250000	0.250000	0.250000	0.250000	0.120491	0.114592	0.104090
0.261637	0.267739	0.268539	0.249687	0.236454	0.226244	0.142931	0.143095	0.104629	0.098160	0.069309
0.268767	0.260326	0.250000	0.220864	0.250000	0.250000	0.167688	0.250000	0.250000	0.226941	0.091550
0.264266	0.257745	0.250000	0.250000	0.250000	0.197400	0.190100	0.173202	0.145556	0.109915	0.065948
0.256065	0.250000	0.250000	0.250000	0.250000	0.162927	0.171020	0.151747	0.138754	0.105064	0.063823
0.250000	0.250000	0.250000	0.250000	0.250000	0.250000	0.250000	0.250000	0.096706	0.081601	0.072666
0.269521	0.250000	0.250000	0.250000	0.250000	0.250000	0.137570	0.127568	0.110002	0.087853	0.062129
0.270600	0.268539	0.251003	0.250000	0.181322	0.165368	0.156684	0.138661	0.153351	0.146497	0.115212
0.280743	0.264769	0.274548	0.258214	0.250000	0.190787	0.189560	0.175201	0.147830	0.146982	0.146982
0.255572	0.278251	0.250000	0.250000	0.250000	0.250000	0.162927	0.250000	0.250000	0.250000	0.069637
0.262118	0.279892	0.252057	0.250000	0.250000	0.202205	0.250000	0.250000	0.250000	0.250000	0.062077
0.276665	0.275388	0.251119	0.250000	0.250000	0.250000	0.250000	0.250000	0.250000	0.104245	0.090044
0.250000	0.258653	0.215357	0.203236	0.199361	0.197888	0.147915	0.122577	0.100135	0.084427	0.112300
0.302577	0.262161	0.250000	0.232000	0.250000	0.213936	0.197214	0.174029	0.183449	0.189322	0.137102
0.259049	0.248155	0.254885	0.250000	0.226941	0.250000	0.200026	0.250000	0.141908	0.141908	0.141908
0.297306	0.242264	0.212229	0.201103	0.207833	0.175400	0.182214	0.155318	0.118431	0.113112	0.070315
0.259301	0.258090	0.235224	0.201002	0.199474	0.170465	0.169197	0.155237	0.113847	0.082719	0.083193
0.269721	0.241250	0.250000	0.250000	0.189156	0.191531	0.178347	0.140597	0.159786	0.096691	0.066356
0.298146	0.258304	0.257359	0.218875	0.208282	0.170580	0.147653	0.119261	0.101673	0.080416	0.071137
0.280276	0.258710	0.227794	0.211421	0.197861	0.144409	0.140114	0.121177	0.113128	0.091457	0.078966
0.250985	0.261552	0.241847	0.242771	0.223039	0.194870	0.159288	0.132881	0.106740	0.101475	0.066433
0.259996	0.223608	0.250000	0.251037	0.250000	0.250000	0.250000	0.149330	0.109784	0.108814	0.065104
0.266886	0.250000	0.250000	0.250000	0.250000	0.250000	0.250000	0.250000	0.107935	0.087775	0.067725
0.250000	0.250000	0.250000	0.202257	0.180721	0.159695	0.156296	0.148395	0.135721	0.127298	0.084630
0.296156	0.274346	0.218940	0.179683	0.195325	0.187971	0.146407	0.126783	0.099407	0.083000	0.069940
0.267902	0.250000	0.251460	0.250000	0.250000	0.250000	0.250000	0.250000	0.135812	0.080184	0.070478
0.236656	0.265054	0.250000	0.250000	0.221126	0.250000	0.250000	0.250000	0.112432	0.111000	0.092962
0.283591	0.250000	0.250000	0.250000	0.195254	0.146223	0.153164	0.110228	0.100268	0.083160	0.063770
0.270330	0.270232	0.250000	0.250000	0.250000	0.250000	0.192424	0.169813	0.164909	0.129635	0.157718
0.255663	0.261018	0.243192	0.232633	0.182794	0.160925	0.173386	0.147285	0.148608	0.131688	0.072168
0.299166	0.250000	0.252685	0.250000	0.209537	0.169980	0.146495	0.129643	0.101783	0.082443	0.065704
0.292298	0.250000	0.250000	0.250000	0.250000	0.250000	0.250000	0.250000	0.250000	0.087055	0.065269
0.282803	0.250000	0.250000	0.250000	0.208231	0.250000	0.250000	0.250000	0.123140	0.095643	0.077210
0.296702	0.265876	0.263773	0.214174	0.188529	0.177117	0.175769	0.173098	0.172165	0.167950	0.093555
0.250000	0.250000	0.250000	0.250000	0.250000	0.250000	0.250000	0.132126	0.123411	0.104638	0.070358
0.247373	0.233812	0.238058	0.207893	0.174381	0.180817	0.200661	0.161017	0.095731	0.111768	0.074334
0.268369	0.261949	0.246774	0.196973	0.203351	0.166081	0.143342	0.127202	0.099484	0.089892	0.068420
0.263654	0.250000	0.250000	0.250000	0.173676	0.151444	0.151182	0.115383	0.101637	0.083782	0.066872
0.265215	0.250058	0.216440	0.215421	0.182617	0.186754	0.177949	0.181340	0.176885	0.163549	0.101506
0.260140	0.250000	0.250000	0.214316	0.188493	0.166269	0.153915	0.123600	0.106837	0.087772	0.085752
0.297502	0.250963	0.254234	0.217322	0.206884	0.188144	0.190487	0.151919	0.105740	0.101002	0.067996
0.282122	0.270549	0.250000	0.250000	0.250000	0.250000	0.250000	0.250000	0.250000	0.080388	0.058575
0.263564	0.266781	0.237786	0.206111	0.193754	0.190092	0.187525	0.146784	0.176352	0.083488	0.083488
0.254979	0.256412	0.250000	0.250000	0.250000	0.158615	0.147100	0.113029	0.107651	0.086888	0.064395
0.300753	0.250925	0.268140	0.250000	0.250000	0.250000	0.183763	0.195101	0.145365	0.090908	0.083337
0.241203	0.250000	0.253381	0.250000	0.250000	0.177029	0.131422	0.125491	0.125153	0.115319	0.072081
0.279174	0.259110	0.250000	0.250000	0.250000	0.182651	0.166084	0.141196	0.137991	0.137991	0.137991
0.261023	0.273503	0.250208	0.228426	0.202442	0.193522	0.199327	0.179243	0.186734	0.173083	0.084924
0.266403	0.250000	0.250000	0.228308	0.170420	0.180169	0.133766	0.116668	0.097137	0.082310	0.065773
0.252816	0.257479	0.271267	0.250000	0.250000	0.250000	0.190688	0.171840	0.109450	0.096276	0.090871
0.298923	0.269193	0.263761	0.263761	0.255349	0.263761	0.250000	0.250000	0.250000	0.104526	0.062044
0.268254	0.264941	0.250000	0.219640	0.195538	0.158847	0.146067	0.116823	0.096715	0.085245	0.059913
0.300139	0.250000	0.250000	0.250000	0.250000	0.250000	0.250000	0.250000	0.250000	0.101091	0.100573
0.234159	0.271462	0.247992	0.218450	0.216041	0.216771	0.156549	0.132680	0.111212	0.125982	0.092464
0.257119	0.276004	0.250000	0.250000	0.226941	0.250000	0.140611	0.125984	0.109954	0.106736	0.074576
0.268004	0.278811	0.254283	0.250000	0.206752	0.173816	0.145022	0.118066	0.103397	0.081035	0.061801
0.280360	0.276687	0.250000	0.250000	0.250000	0.186943	0.250000	0.250000	0.250000	0.081878	0.066963
0.289944	0.270384	0.250000	0.250000	0.250000	0.250000	0.250000	0.250000	0.162927	0.250000	0.105272
0.252566	0.271848	0.250000	0.250000	0.250000	0.250000	0.250000	0.250000	0.250000	0.250000	0.077227
0.275976	0.257654	0.255270	0.250000	0.250000	0.250000	0.250000	0.250000	0.250000	0.080904	0.077698
0.262686	0.253647	0.250000	0.250000	0.171780	0.150937	0.141717	0.116389	0.099808	0.109747	0.100617
0.267609	0.257209	0.250000	0.250000	0.168688	0.177664	0.172256	0.162211	0.140209	0.084257	0.063202
0.252215	0.274577	0.250000	0.250000	0.250000	0.173797	0.166105	0.131709	0.137391	0.150962	0.070494
0.254112	0.250000	0.250000	0.209712	0.191931	0.179961	0.139752	0.119597	0.097134	0.083267	0.061966
0.258855	0.239017	0.254485	0.265054	0.270549	0.276058	0.250000	0.250000	0.250000	0.132269	0.070615
0.253652	0.267905	0.226941	0.250000	0.250000	0.250000	0.201011	0.213341	0.206727	0.164491	0.164491
0.266920	0.250000	0.250000	0.250000	0.194608	0.175689	0.168877	0.117124	0.117979	0.094929	0.102265
0.248447	0.222510	0.254731	0.250000	0.250000	0.250000	0.250000	0.250000	0.250000	0.089061	0.063266
0.271961	0.257700	0.250000	0.250000	0.250000	0.250000	0.250000	0.250000	0.145689	0.161463	0.066196
0.268374	0.250043	0.250000	0.250000	0.250000	0.250000	0.250000	0.120591	0.140196	0.097756	0.070069
0.262462	0.250000	0.250000	0.250000	0.181860	0.164337	0.163553	0.150688	0.150675	0.150688	0.150675
0.250959	0.252014	0.250000	0.250000	0.250000	0.250000	0.250000	0.119431	0.106374	0.081764	0.083805
0.279842	0.267728	0.221190	0.186455	0.182926	0.158308	0.147614	0.122107	0.103905	0.085590	0.077466
0.269485	0.259460	0.245271	0.220564	0.163667	0.166542	0.147344	0.129658	0.121088	0.101423	0.109627
0.265895	0.264236	0.253357	0.213557	0.202327	0.178603	0.144014	0.128848	0.111764	0.096433	0.071924
0.297748	0.251605	0.209509	0.228499	0.180526	0.196280	0.195531	0.159263	0.094298	0.088382	0.070262
0.250000	0.250000	0.250000	0.250000	0.250000	0.250000	0.250000	0.250000	0.117386	0.125911	0.061392
0.290243	0.230468	0.233080	0.215111	0.169437	0.159679	0.132486	0.120873	0.100332	0.089043	0.084904
0.269283	0.250000	0.250000	0.250000	0.250000	0.250000	0.173848	0.116756	0.091256	0.081965	0.063111
0.262621	0.225609	0.250000	0.250000	0.220745	0.250000	0.250000	0.250000	0.250000	0.084754	0.081081
0.267995	0.250000	0.263055	0.264306	0.250000	0.250000	0.250000	0.250000	0.250000	0.079263	0.062371
0.268538	0.228627	0.250000	0.250000	0.250000	0.250000	0.217498	0.189885	0.147922	0.126579	0.117276
0.271898	0.260878	0.233708	0.210365	0.189711	0.194005	0.192333	0.172232	0.165127	0.141118	0.145960
0.272859	0.269175	0.250000	0.250000	0.250000	0.250000	0.250000	0.116874	0.104026	0.085110	0.071258
0.257159	0.250000	0.250000	0.250000	0.250000	0.250000	0.190156	0.137118	0.135036	0.134760	0.127438
0.296188	0.250000	0.202205	0.182700	0.250000	0.250000	0.250000	0.157618	0.157618	0.102585	0.100527
0.258499	0.250000	0.250000	0.250000	0.250000	0.250000	0.250000	0.250000	0.101440	0.087255	0.078833
0.297141	0.255299	0.257048	0.250000	0.250000	0.250000	0.250000	0.250000	0.250000	0.081405	0.069655
0.280801	0.261072	0.250000	0.250000	0.250000	0.177653	0.159767	0.167609	0.139376	0.110354	0.128819
0.262234	0.280801	0.250000	0.250000	0.183382	0.180347	0.140679	0.152363	0.107216	0.091299	0.072988
0.266207	0.234653	0.241885	0.194392	0.184154	0.163388	0.150453	0.137400	0.113519	0.103272	0.083762
0.262338	0.257743	0.250000	0.250000	0.250000	0.198006	0.188808	0.176119	0.183665	0.114431	0.107917
0.270131	0.257165	0.250000	0.250000	0.250000	0.250000	0.250000	0.226941	0.250000	0.095971	0.080779
0.266601	0.252078	0.221529	0.183109	0.178937	0.159086	0.149783	0.125297	0.103249	0.089865	0.059348
0.289833	0.250000	0.250000	0.250000	0.250000	0.250000	0.250000	0.155761	0.163886	0.157377	0.074362
0.268508	0.250000	0.262161	0.250000	0.250000	0.250000	0.250000	0.112986	0.097013	0.080218	0.081066
0.261891	0.226657	0.253493	0.250000	0.250000	0.250000	0.250000	0.250000	0.105858	0.086814	0.063342
0.272086	0.257232	0.250000	0.250000	0.250000	0.250000	0.162451	0.158021	0.154983	0.082995	0.067189
0.255761	0.262910	0.251031	0.250000	0.250000	0.250000	0.250000	0.250000	0.250000	0.250000	0.106842
0.266202	0.278341	0.245107	0.204331	0.189748	0.184614	0.180529	0.160006	0.143346	0.148471	0.103193
0.269431	0.250000	0.250000	0.250000	0.179095	0.152836	0.154963	0.147782	0.147483	0.135672	0.119113
0.264469	0.250000	0.250000	0.223615	0.174778	0.174616	0.143257	0.118028	0.110062	0.083422	0.066050
0.293722	0.250000	0.250000	0.250000	0.250000	0.250000	0.250000	0.250000	0.250000	0.250000	0.071363
0.299404	0.243212	0.224623	0.229912	0.214549	0.204323	0.142033	0.146995	0.138722	0.154978	0.147284
0.262479	0.260822	0.250000	0.250000	0.182169	0.174593	0.141844	0.125707	0.099788	0.083980	0.060023
0.294069	0.250000	0.250000	0.250000	0.182553	0.160724	0.143561	0.119935	0.112269	0.080522	0.077820
0.262293	0.250000	0.250000	0.250000	0.182349	0.183077	0.188244	0.195199	0.132613	0.121097	0.096459
0.297414	0.275362	0.250000	0.190100	0.185491	0.167197	0.128530	0.111518	0.096828	0.078516	0.061498
0.267282	0.250000	0.250000	0.250000	0.250000	0.250000	0.143917	0.118429	0.106404	0.080357	0.071680
0.263843	0.260101	0.250000	0.250000	0.250000	0.250000	0.250000	0.250000	0.111951	0.093913	0.097463
0.271119	0.250000	0.240030	0.193471	0.194602	0.182732	0.164913	0.190699	0.124883	0.117557	0.073240
0.250046	0.254881	0.254881	0.221144	0.250000	0.250000	0.250000	0.124416	0.105377	0.082698	0.067140
0.298788	0.219636	0.209242	0.205544	0.201054	0.172989	0.134921	0.125835	0.108290	0.084180	0.073736
0.266863	0.270335	0.226941	0.250000	0.250000	0.250000	0.250000	0.124351	0.111339	0.086673	0.074801
0.268793	0.250000	0.250000	0.250000	0.250000	0.250000	0.250000	0.226941	0.133253	0.160990	0.133253
0.256290	0.256348	0.255257	0.250000	0.202205	0.250000	0.250000	0.138845	0.103497	0.087957	0.082383
0.250000	0.236808	0.216435	0.208279	0.174156	0.158849	0.172426	0.150207	0.101394	0.090057	0.078213
0.241764	0.254482	0.205079	0.250000	0.250000	0.250000	0.250000	0.135836	0.140104	0.121699	0.085822
0.269072	0.269175	0.198316	0.212779	0.168608	0.158977	0.138388	0.119117	0.109708	0.084711	0.079073
0.266045	0.264769	0.250000	0.213980	0.195497	0.162819	0.143599	0.121490	0.108615	0.086361	0.085336
0.250000	0.266031	0.259347	0.216223	0.233444	0.178449	0.173088	0.140510	0.133686	0.131360	0.073531
0.300795	0.250000	0.250000	0.250000	0.250000	0.250000	0.250000	0.250000	0.141136	0.134550	0.128388
0.270672	0.253650	0.250000	0.250000	0.202205	0.250000	0.250000	0.153075	0.145232	0.113504	0.113201
0.264437	0.250000	0.220993	0.191897	0.167499	0.144192	0.127458	0.118028	0.116605	0.081920	0.063053
0.284269	0.270549	0.261629	0.250000	0.250000	0.250000	0.250000	0.250000	0.250000	0.250000	0.082489
0.245095	0.244145	0.228542	0.224295	0.179295	0.161982	0.141585	0.119586	0.101846	0.102199	0.064626
0.250000	0.251708	0.250000	0.250000	0.206173	0.168715	0.140460	0.130518	0.109733	0.103731	0.069197
0.266206	0.250000	0.250000	0.250000	0.223427	0.170465	0.150475	0.137311	0.147301	0.145461	0.065745
0.256250	0.252125	0.250000	0.226581	0.182531	0.150799	0.144671	0.138110	0.138733	0.093669	0.084551
0.257571	0.215919	0.250000	0.250000	0.250000	0.250000	0.250000	0.250000	0.117557	0.116288	0.070979
0.299959	0.274187	0.250000	0.228095	0.179486	0.179835	0.189523	0.183299	0.170467	0.096920	0.093077
0.254889	0.251024	0.257399	0.250000	0.240758	0.191284	0.156151	0.143560	0.121156	0.085661	0.067368
0.255829	0.254035	0.263804	0.270549	0.265054	0.182918	0.194172	0.120711	0.111989	0.093547	0.072165
0.270485	0.250000	0.250000	0.250000	0.250000	0.250000	0.250000	0.161165	0.106394	0.108383	0.068862
0.251185	0.250000	0.250000	0.250000	0.166083	0.155021	0.134560	0.128295	0.105763	0.077237	0.059027
0.268098	0.250000	0.268539	0.250000	0.170579	0.250000	0.161267	0.147947	0.146500	0.093900	0.067928
0.290942	0.273138	0.257833	0.248609	0.213012	0.218283	0.216837	0.192187	0.168775	0.113250	0.172573
0.250000	0.253655	0.256078	0.215566	0.178873	0.171342	0.159241	0.126172	0.132511	0.086211	0.061966
0.274659	0.250000	0.250000	0.250000	0.170324	0.157461	0.137179	0.117265	0.092788	0.089922	0.101379
0.264812	0.265113	0.268539	0.250000	0.250000	0.250000	0.168963	0.173631	0.160150	0.092211	0.076077
0.272443	0.272978	0.237211	0.245600	0.203151	0.196158	0.183630	0.188298	0.211795	0.084089	0.087773
0.271173	0.250000	0.250000	0.250000	0.250000	0.250000	0.250000	0.250000	0.174093	0.093575	0.090515
0.254675	0.256079	0.250000	0.250000	0.250000	0.250000	0.250000	0.142640	0.112395	0.127513	0.128197
0.299553	0.274697	0.260376	0.250000	0.250000	0.250000	0.250000	0.129374	0.108513	0.087094	0.067251
0.286910	0.254646	0.250000	0.250000	0.250000	0.250000	0.250000	0.170412	0.120143	0.120631	0.118040
0.254681	0.222151	0.253922	0.250000	0.250000	0.250000	0.250000	0.250000	0.102900	0.085543	0.077989
0.263889	0.250000	0.250000	0.250000	0.250000	0.250000	0.168804	0.139034	0.094053	0.087916	0.058779
0.267742	0.250000	0.250000	0.250000	0.250000	0.250000	0.250000	0.250000	0.250000	0.250000	0.061618
0.258094	0.279696	0.250000	0.225202	0.209052	0.182737	0.164328	0.148425	0.169097	0.108619	0.079093
0.283561	0.268536	0.258793	0.263087	0.250000	0.163629	0.152443	0.120701	0.096063	0.078909	0.066955
0.299933	0.253020	0.250000	0.250000	0.250000	0.250000	0.250000	0.250000	0.250000	0.250000	0.061105
0.258854	0.249191	0.223685	0.198682	0.174496	0.167709	0.142396	0.149387	0.154169	0.139957	0.089610
0.254250	0.234353	0.223992	0.220545	0.192695	0.167150	0.162140	0.117867	0.097359	0.076711	0.068151
0.264988	0.259117	0.250000	0.226941	0.185019	0.151326	0.167246	0.121471	0.113782	0.103964	0.103964
0.253608	0.273927	0.250000	0.250000	0.250000	0.201874	0.197866	0.209315	0.158101	0.128664	0.118922
0.262599	0.250000	0.250000	0.211361	0.195686	0.193945	0.159132	0.179383	0.150933	0.125143	0.076618
0.256079	0.250940	0.253774	0.208464	0.189007	0.155180	0.133639	0.125800	0.117567	0.087438	0.062482
0.274010	0.261412	0.218022	0.206497	0.185095	0.168540	0.169473	0.119857	0.117193	0.081835	0.078819
0.254580	0.250000	0.250000	0.250000	0.250000	0.250000	0.250000	0.250000	0.113549	0.121115	0.088374
0.298186	0.281425	0.236451	0.229777	0.187920	0.162661	0.164848	0.143737	0.120124	0.091388	0.078810
0.267531	0.265054	0.250000	0.250000	0.250000	0.250000	0.250000	0.121636	0.109475	0.079513	0.065458
0.263461	0.250000	0.250000	0.202205	0.250000	0.250000	0.250000	0.112418	0.103683	0.103683	0.091240
0.280033	0.274434	0.270549	0.226941	0.250074	0.250000	0.250000	0.250000	0.141466	0.112896	0.109190
0.257371	0.260089	0.249007	0.210655	0.169752	0.165418	0.145943	0.137322	0.131467	0.112594	0.094761
0.256824	0.262728	0.266890	0.253647	0.216731	0.228628	0.171408	0.152500	0.126036	0.091488	0.114430
0.260719	0.253714	0.250000	0.250000	0.171103	0.159616	0.148684	0.137114	0.114567	0.089889	0.066796
0.261107	0.249602	0.235081	0.227513	0.230061	0.205431	0.196665	0.197892	0.164337	0.164337	0.164337
0.287223	0.262680	0.250000	0.250000	0.250000	0.181809	0.199327	0.158966	0.141849	0.187846	0.113231
0.276996	0.261675	0.250000	0.250000	0.250000	0.250000	0.186019	0.172408	0.164969	0.165676	0.080675
0.256879	0.265054	0.250000	0.228364	0.221682	0.165973	0.132407	0.114174	0.097553	0.084078	0.071854
0.257364	0.259262	0.265054	0.250000	0.250000	0.226941	0.250000	0.250000	0.106275	0.088024	0.069960
0.254208	0.264236	0.250000	0.250000	0.250000	0.250000	0.250000	0.162927	0.250000	0.250000	0.071601
0.253830	0.250000	0.250000	0.250000	0.250000	0.226941	0.250000	0.250000	0.250000	0.202205	0.076163
0.302322	0.250000	0.236315	0.250000	0.204438	0.250000	0.250000	0.124006	0.095767	0.087136	0.063859
0.250000	0.250271	0.250000	0.250000	0.171010	0.180034	0.170557	0.131542	0.097409	0.102684	0.069540
0.270384	0.273114	0.250000	0.250000	0.250000	0.250000	0.250000	0.250000	0.250000	0.109548	0.094558
0.302626	0.262094	0.268536	0.250000	0.250000	0.250000	0.139533	0.130648	0.107371	0.082969	0.061182
0.250000	0.250000	0.259578	0.256884	0.255409	0.250000	0.250000	0.250000	0.250000	0.084798	0.077257
0.265647	0.268536	0.258762	0.250000	0.250000	0.168961	0.184012	0.196590	0.129336	0.108471	0.072445
0.297872	0.268539	0.250000	0.250000	0.250000	0.250000	0.250000	0.250000	0.116322	0.109140	0.089104
0.297625	0.241517	0.248025	0.227476	0.242771	0.184135	0.166311	0.150626	0.125340	0.085421	0.083171
0.293390	0.262161	0.250000	0.250000	0.179951	0.167028	0.144676	0.137654	0.140498	0.123456	0.071090
0.261086	0.250000	0.250000	0.250000	0.250000	0.205079	0.250000	0.250000	0.124500	0.091353	0.067408
0.284426	0.250000	0.250000	0.250000	0.250000	0.250000	0.250000	0.250000	0.099148	0.083322	0.070519
0.251156	0.250000	0.232805	0.204947	0.192764	0.178419	0.141820	0.131028	0.105674	0.081909	0.063791
0.261836	0.269402	0.269402	0.269402	0.269402	0.269402	0.269402	0.269402	0.269402	0.269402	0.269402
0.260038	0.265881	0.250000	0.247903	0.235225	0.206554	0.205582	0.208561	0.156429	0.141960	0.154007
0.267737	0.271621	0.250000	0.250000	0.250000	0.250000	0.250000	0.119003	0.109727	0.082581	0.059889
0.252012	0.250000	0.240858	0.209597	0.199331	0.180048	0.162988	0.150305	0.118691	0.160116	0.150305
0.268288	0.250000	0.250649	0.250000	0.250000	0.250000	0.250000	0.250000	0.226941	0.086711	0.060798
0.261474	0.250000	0.250000	0.250000	0.250000	0.156001	0.136505	0.116812	0.105452	0.081887	0.066475
0.298219	0.250000	0.250000	0.250000	0.250000	0.250000	0.149484	0.133305	0.122757	0.088815	0.061676
0.245238	0.264400	0.251865	0.250000	0.250000	0.250000	0.250000	0.123575	0.102837	0.079930	0.058535
0.298381	0.270788	0.250000	0.179804	0.176988	0.154810	0.157539	0.158266	0.125242	0.097918	0.064911
0.302593	0.265498	0.250000	0.203851	0.167499	0.184985	0.147996	0.124786	0.098724	0.081983	0.058678
0.293471	0.277404	0.202431	0.250000	0.250000	0.177656	0.163521	0.164791	0.140408	0.083325	0.068151
0.280430	0.250000	0.202205	0.250000	0.250000	0.226941	0.250000	0.250000	0.250000	0.250000	0.076557
0.285466	0.258271	0.225851	0.250000	0.190309	0.169256	0.157106	0.126293	0.104685	0.086009	0.064345
0.257666	0.268998	0.250000	0.218136	0.250000	0.250000	0.250000	0.250000	0.103128	0.092718	0.087176
0.300818	0.251040	0.210295	0.229675	0.192536	0.160622	0.140212	0.154183	0.154310	0.080950	0.075955
0.267661	0.250000	0.250000	0.197615	0.172973	0.168644	0.133484	0.121553	0.101625	0.108447	0.083445
0.264557	0.250000	0.250000	0.250000	0.250000	0.250000	0.250000	0.250000	0.250000	0.103704	0.082714
0.264991	0.281056	0.250000	0.250000	0.185899	0.183179	0.147526	0.114932	0.105116	0.081155	0.065546
0.257409	0.250000	0.250000	0.250000	0.250000	0.250000	0.250000	0.250000	0.162284	0.096915	0.067344
0.253187	0.257087	0.252799	0.250000	0.250000	0.153523	0.130297	0.129262	0.124907	0.124907	0.124907
0.256709	0.250000	0.209097	0.228819	0.211695	0.212885	0.187838	0.168296	0.132555	0.125713	0.061094
0.260781	0.264169	0.265584	0.258463	0.248859	0.262098	0.252753	0.250000	0.184791	0.164831	0.087654
0.298637	0.229100	0.250000	0.250000	0.250000	0.250000	0.250000	0.250000	0.250000	0.081421	0.065544
0.252594	0.268136	0.250000	0.250000	0.250000	0.250000	0.250000	0.250000	0.226941	0.250000	0.134634
0.282989	0.258561	0.250000	0.194999	0.168830	0.158708	0.158187	0.118097	0.099202	0.091424	0.064548
0.250000	0.252657	0.226941	0.204681	0.179250	0.160885	0.130746	0.113963	0.099517	0.086655	0.066671
0.266917	0.250000	0.250000	0.250000	0.250000	0.250000	0.250000	0.177551	0.155492	0.163656	0.073720
0.267718	0.268539	0.250000	0.267287	0.237869	0.193321	0.160431	0.172165	0.157064	0.092589	0.074580
0.292408	0.265647	0.270549	0.262280	0.250000	0.250000	0.250000	0.121604	0.103401	0.077884	0.060906
0.282491	0.250000	0.250000	0.250000	0.250000	0.250000	0.250000	0.250000	0.250000	0.110214	0.072505
0.283619	0.273859	0.250000	0.250000	0.250000	0.226941	0.250000	0.250000	0.116907	0.090384	0.066004
0.273833	0.258213	0.268536	0.239402	0.250000	0.250000	0.250000	0.250000	0.250000	0.080976	0.075080
0.263725	0.265604	0.264812	0.250000	0.250000	0.250000	0.250000	0.123670	0.120237	0.106893	0.090852
0.294685	0.246178	0.237269	0.218954	0.220186	0.168972	0.155217	0.125357	0.132329	0.124213	0.071388
0.264235	0.272154	0.265054	0.250271	0.270549	0.250000	0.250000	0.250000	0.250000	0.078629	0.063740
0.302423	0.250000	0.250000	0.250000	0.250000	0.250000	0.141380	0.125122	0.107798	0.097439	0.104470
0.276325	0.240049	0.270549	0.268536	0.264985	0.258412	0.250000	0.202205	0.250000	0.250000	0.074651
0.298683	0.258488	0.250000	0.250000	0.250000	0.250000	0.250000	0.202205	0.250000	0.079103	0.065701
0.265521	0.263219	0.256279	0.237881	0.243858	0.219358	0.144711	0.114402	0.104382	0.085112	0.066087
0.295418	0.269497	0.250000	0.250000	0.250000	0.250000	0.250000	0.250000	0.250000	0.250000	0.065594
0.251404	0.250000	0.250000	0.250000	0.250000	0.169973	0.163751	0.173386	0.116328	0.099395	0.082522
0.263370	0.262117	0.250000	0.250000	0.250848	0.250000	0.250000	0.250000	0.250000	0.250000	0.079868
0.283164	0.254827	0.250000	0.250000	0.250000	0.250000	0.250000	0.169172	0.145958	0.103148	0.086812
0.250000	0.271529	0.240581	0.225172	0.185215	0.187551	0.181278	0.194923	0.119854	0.083602	0.069747
0.268503	0.226207	0.247532	0.212849	0.216132	0.173972	0.134679	0.118424	0.119301	0.117654	0.061357
0.284236	0.250000	0.250000	0.250000	0.250000	0.250000	0.137759	0.123034	0.109255	0.089407	0.065959
0.274329	0.250000	0.250000	0.250000	0.250000	0.250000	0.250000	0.220513	0.225035	0.160990	0.181662
0.298406	0.250000	0.250000	0.250000	0.250000	0.250000	0.250000	0.250000	0.250000	0.092928	0.072564
0.274919	0.262964	0.251455	0.250000	0.250000	0.186407	0.186156	0.201420	0.122449	0.102198	0.093932
0.265916	0.253354	0.250000	0.197680	0.170717	0.195357	0.166407	0.169298	0.164382	0.082708	0.068007
0.243518	0.250000	0.222630	0.250000	0.250000	0.250000	0.250000	0.250000	0.250000	0.250000	0.068781
0.262722	0.250000	0.261850	0.268539	0.192340	0.178018	0.173878	0.164340	0.138706	0.128954	0.068025
0.300662	0.251644	0.250000	0.250000	0.250000	0.250000	0.200003	0.250000	0.250000	0.250000	0.073003
0.255698	0.261839	0.250000	0.250000	0.250000	0.250000	0.250000	0.250000	0.104590	0.108506	0.090501
0.259341	0.255207	0.250000	0.250000	0.211547	0.177267	0.145378	0.129253	0.107739	0.083441	0.073774
0.256775	0.250000	0.250000	0.250000	0.250000	0.180265	0.135436	0.125976	0.105724	0.079564	0.068351
0.300304	0.250000	0.250000	0.250000	0.250000	0.250000	0.250000	0.250000	0.250000	0.081658	0.063171
0.271689	0.250000	0.244327	0.270549	0.250000	0.250000	0.250000	0.250000	0.202205	0.083840	0.063674
0.265731	0.257943	0.250000	0.250000	0.250000	0.250000	0.250000	0.250000	0.202205	0.202205	0.072493
0.270951	0.265054	0.270549	0.250000	0.250000	0.250000	0.250000	0.250000	0.118746	0.090389	0.071770
0.265280	0.258766	0.270549	0.226941	0.250000	0.250000	0.164099	0.163157	0.170876	0.094196	0.072836
0.297840	0.267322	0.250000	0.250000	0.250000	0.250000	0.250000	0.250000	0.250000	0.087125	0.061651
0.259845	0.268539	0.259048	0.250000	0.250000	0.250000	0.250000	0.250000	0.250000	0.250000	0.082025
0.270419	0.274954	0.251843	0.199525	0.176333	0.157020	0.133971	0.119194	0.095531	0.078639	0.061812
0.297462	0.250302	0.250000	0.250000	0.250000	0.197384	0.158412	0.142659	0.145443	0.141100	0.077942
0.255124	0.224126	0.241357	0.208052	0.175170	0.164679	0.137573	0.136163	0.124927	0.086816	0.066285
0.265602	0.250000	0.250000	0.250000	0.226941	0.193126	0.187536	0.166062	0.142960	0.093382	0.072505
0.255865	0.268539	0.250000	0.220342	0.200771	0.176789	0.178393	0.139498	0.132935	0.140897	0.103992
0.282264	0.250000	0.203826	0.229278	0.177442	0.167147	0.133835	0.126500	0.102161	0.085463	0.066720
0.258675	0.254742	0.236512	0.250000	0.250000	0.157263	0.158328	0.143337	0.158328	0.091735	0.092215
0.258504	0.250000	0.270549	0.250000	0.250000	0.250000	0.250000	0.250000	0.144760	0.112899	0.091111
0.297347	0.250000	0.250000	0.250000	0.193797	0.180364	0.173843	0.136949	0.128726	0.133858	0.065379
0.270168	0.272049	0.255682	0.250000	0.250000	0.250000	0.250000	0.119577	0.088477	0.076413	0.062249
0.278772	0.262221	0.250000	0.250000	0.250000	0.250000	0.250000	0.250000	0.103209	0.084336	0.136781
0.296275	0.263298	0.239147	0.215197	0.185066	0.183443	0.156020	0.128105	0.113258	0.083213	0.063833
0.254451	0.257079	0.258064	0.234286	0.250000	0.250000	0.250000	0.250000	0.144982	0.117946	0.068049
0.263861	0.249791	0.268536	0.268536	0.211474	0.211801	0.182090	0.203150	0.133753	0.134778	0.118786
0.267655	0.250000	0.250000	0.250000	0.177183	0.179647	0.135945	0.118967	0.100444	0.099308	0.067725
0.259772	0.262700	0.250000	0.250000	0.250000	0.179138	0.153902	0.132713	0.094251	0.077043	0.060773
0.279541	0.250000	0.260985	0.250000	0.250000	0.250000	0.250000	0.250000	0.128104	0.086679	0.066440
0.266692	0.245453	0.249463	0.203547	0.188968	0.174817	0.138692	0.130051	0.105746	0.083244	0.072727
0.296944	0.258497	0.250000	0.250000	0.250000	0.250000	0.250000	0.250000	0.250000	0.250000	0.061442
0.278511	0.250000	0.250000	0.198286	0.188725	0.159508	0.134077	0.126059	0.104766	0.091233	0.079354
0.299871	0.267722	0.232125	0.224430	0.216275	0.216526	0.211646	0.197599	0.158074	0.141513	0.088539
0.243249	0.229923	0.252930	0.250000	0.250000	0.250000	0.250000	0.250000	0.250000	0.137330	0.080120
0.298594	0.250000	0.250000	0.250000	0.183852	0.173204	0.161785	0.116776	0.108708	0.081325	0.064964
0.285148	0.250000	0.250000	0.250000	0.250000	0.250000	0.250000	0.250000	0.105931	0.090112	0.105989
0.243912	0.249575	0.250454	0.194456	0.179548	0.183829	0.157118	0.139231	0.153505	0.148957	0.069231
0.288820	0.265054	0.224277	0.250000	0.250000	0.250000	0.250000	0.250000	0.250000	0.083449	0.066240
0.290791	0.223427	0.250000	0.250000	0.250000	0.226941	0.147427	0.121801	0.110409	0.090341	0.066959
0.263645	0.263036	0.250000	0.250000	0.250000	0.250000	0.250000	0.250000	0.250000	0.125476	0.061217
0.254619	0.266762	0.216552	0.205830	0.196170	0.158175	0.140406	0.123729	0.103524	0.078845	0.071637
0.281164	0.258570	0.250000	0.185607	0.184527	0.148358	0.137848	0.125773	0.125624	0.125040	0.124026
0.250000	0.262433	0.244397	0.250000	0.250000	0.250000	0.250000	0.250000	0.250000	0.093077	0.091136
0.259894	0.261250	0.250000	0.250000	0.190429	0.181635	0.157442	0.181635	0.150305	0.181635	0.180684
0.239963	0.250000	0.250000	0.209532	0.167107	0.154357	0.158421	0.122000	0.103892	0.083970	0.063871
0.261202	0.277805	0.224193	0.187315	0.195515	0.159232	0.170835	0.172406	0.109477	0.122983	0.062238
0.250000	0.250000	0.250000	0.250000	0.250000	0.250000	0.250000	0.250000	0.250000	0.250000	0.068711
0.269044	0.247317	0.225454	0.204280	0.170042	0.179854	0.136589	0.110931	0.096741	0.083840	0.077569
0.256606	0.265946	0.233983	0.238582	0.202196	0.184099	0.146585	0.162927	0.162927	0.108572	0.108572
0.279871	0.250000	0.250000	0.250000	0.250000	0.250000	0.139980	0.123501	0.112798	0.080597	0.112798
0.281711	0.250000	0.244027	0.179903	0.196136	0.183669	0.175827	0.118810	0.107137	0.080211	0.066384
0.284020	0.270489	0.250000	0.250000	0.206353	0.158290	0.149435	0.119479	0.097499	0.102242	0.076799
0.270419	0.259949	0.256754	0.260242	0.250000	0.250000	0.250000	0.188772	0.191367	0.103684	0.072877
0.289494	0.268718	0.250000	0.258152	0.235210	0.222078	0.199472	0.129527	0.110810	0.105245	0.122051
0.254948	0.224264	0.250000	0.250000	0.250000	0.250000	0.138682	0.137851	0.135091	0.127620	0.064326
0.288930	0.273148	0.221796	0.220991	0.189684	0.183094	0.188842	0.168733	0.127774	0.128216	0.127774
0.297570	0.250000	0.250000	0.250000	0.250000	0.250000	0.250000	0.162927	0.100358	0.089594	0.063213
0.271010	0.235438	0.250000	0.250000	0.250000	0.175638	0.183375	0.169056	0.144510	0.144002	0.109825
0.250000	0.268539	0.268539	0.250000	0.199527	0.183292	0.172424	0.155529	0.111468	0.082478	0.080648
0.267254	0.252570	0.261791	0.250000	0.250000	0.250000	0.189916	0.181775	0.160951	0.169845	0.068762
0.265228	0.250000	0.250000	0.250000	0.200030	0.217998	0.152602	0.149849	0.159863	0.146149	0.074660
0.254241	0.250000	0.254161	0.239970	0.250000	0.250000	0.250000	0.250000	0.250000	0.076439	0.073849
0.257469	0.252874	0.250000	0.250000	0.250000	0.250000	0.250000	0.250000	0.110990	0.100894	0.093353
0.297770	0.263943	0.216455	0.250000	0.250000	0.250000	0.250000	0.138944	0.113791	0.125361	0.125050
0.281199	0.277275	0.250000	0.250000	0.250000	0.250000	0.250000	0.116594	0.098590	0.078566	0.073498
0.250000	0.229829	0.218824	0.214454	0.172592	0.182192	0.139078	0.117287	0.106918	0.104647	0.071937
0.263994	0.250000	0.250000	0.227529	0.180738	0.164148	0.138034	0.130688	0.111569	0.090283	0.067359
0.262649	0.244125	0.228191	0.209000	0.201423	0.166314	0.140472	0.161258	0.142357	0.140866	0.093167
0.250000	0.265647	0.251332	0.250000	0.179906	0.169039	0.138246	0.118891	0.123433	0.122118	0.085890
0.290703	0.250000	0.222035	0.187410	0.199655	0.186151	0.187375	0.162837	0.139000	0.114973	0.067635
0.264290	0.272334	0.250000	0.250000	0.250000	0.250000	0.250000	0.250000	0.250000	0.082548	0.063430
0.295722	0.268539	0.250000	0.250000	0.250000	0.250000	0.250000	0.250000	0.250000	0.082490	0.066317
0.264419	0.250000	0.250251	0.206223	0.204644	0.170722	0.166765	0.162120	0.179277	0.160786	0.118685
0.259635	0.250000	0.250000	0.250000	0.250000	0.250000	0.144574	0.112811	0.097301	0.082479	0.062977
0.264350	0.270109	0.250000	0.250000	0.250000	0.250000	0.250000	0.250000	0.250000	0.098152	0.061044
0.269260	0.247043	0.214159	0.240495	0.220057	0.207816	0.207894	0.171105	0.151921	0.127384	0.151921
0.257189	0.268536	0.265054	0.250000	0.250000	0.250000	0.250000	0.250000	0.113494	0.088688	0.065373
0.278875	0.250388	0.224613	0.222137	0.176893	0.144330	0.148216	0.120594	0.100640	0.089484	0.063694
0.261810	0.251686	0.250000	0.250000	0.250000	0.250000	0.250000	0.250000	0.133570	0.118526	0.075468
0.288160	0.263468	0.259592	0.253654	0.250000	0.250000	0.166253	0.147275	0.166253	0.131422	0.144432
0.292902	0.266886	0.255091	0.250000	0.250000	0.250000	0.250000	0.138956	0.157312	0.146273	0.115347
0.299023	0.241070	0.234979	0.194001	0.170444	0.148014	0.136890	0.132179	0.117992	0.096234	0.073870
0.257782	0.250000	0.250000	0.250000	0.250000	0.195709	0.247363	0.256302	0.251341	0.251341	0.139433
0.267423	0.250000	0.250000	0.250000	0.250000	0.250000	0.250000	0.250000	0.250000	0.250000	0.083856
0.255514	0.268539	0.250000	0.250573	0.196108	0.165167	0.159802	0.119857	0.127144	0.080954	0.065060
0.257370	0.271192	0.250000	0.250000	0.250000	0.250000	0.250000	0.150653	0.152023	0.127824	0.128907
0.300434	0.250000	0.250000	0.250000	0.226941	0.250000	0.250000	0.250000	0.121917	0.107872	0.087315
0.284848	0.250000	0.250000	0.221303	0.190108	0.154549	0.148741	0.154753	0.129511	0.085155	0.069522
0.261497	0.250000	0.250000	0.250000	0.250000	0.250000	0.250000	0.250000	0.111291	0.088280	0.084157
0.250000	0.256991	0.250000	0.250000	0.250000	0.250000	0.226941	0.123094	0.105840	0.106692	0.084611
0.254015	0.250000	0.204450	0.223263	0.201933	0.177608	0.146923	0.113579	0.100702	0.089158	0.064585
0.250000	0.250000	0.257648	0.270582	0.259944	0.250000	0.250000	0.250000	0.250000	0.202689	0.113142
0.254004	0.255991	0.261021	0.254720	0.250000	0.250000	0.187430	0.134802	0.134481	0.085801	0.082650
0.267844	0.250000	0.250000	0.250000	0.250000	0.195314	0.156567	0.169845	0.146042	0.116596	0.077907
0.283405	0.251725	0.216639	0.250000	0.250000	0.250000	0.250000	0.136362	0.124460	0.134428	0.065582
0.250035	0.265054	0.239715	0.190686	0.185400	0.162257	0.175313	0.169231	0.128519	0.085073	0.070508
0.269158	0.251177	0.250000	0.250000	0.236925	0.250000	0.169556	0.150617	0.152492	0.145948	0.073627
0.244141	0.251091	0.250000	0.229109	0.201020	0.151875	0.147846	0.146550	0.140861	0.139582	0.094563
0.266214	0.272494	0.256118	0.267722	0.261853	0.260620	0.250000	0.135310	0.120714	0.105983	0.062702
0.256313	0.222010	0.202230	0.199483	0.167482	0.169221	0.171303	0.166291	0.135476	0.135476	0.135476
0.276767	0.255193	0.250568	0.250000	0.214750	0.210453	0.191009	0.165088	0.113304	0.108675	0.077202
0.262887	0.269343	0.250000	0.250000	0.250000	0.250000	0.250000	0.250000	0.130536	0.112439	0.089263
0.267722	0.250000	0.250000	0.214207	0.207947	0.184571	0.164611	0.140810	0.140147	0.146446	0.109637
0.299793	0.250000	0.250000	0.250000	0.250000	0.182892	0.151820	0.157707	0.141144	0.123040	0.092928
0.256260	0.260052	0.250000	0.250000	0.209355	0.219326	0.181078	0.170288	0.126474	0.109622	0.070297
0.291597	0.241566	0.270549	0.226854	0.194577	0.195670	0.188315	0.186746	0.117208	0.120388	0.072507
0.298776	0.252075	0.250000	0.250000	0.250000	0.250000	0.250000	0.129772	0.102985	0.076780	0.068696
0.283497	0.276750	0.250000	0.250000	0.250000	0.170336	0.144149	0.121789	0.114198	0.087890	0.080532
0.280643	0.268444	0.222989	0.228286	0.223668	0.223668	0.187672	0.161566	0.144041	0.137909	0.109323
0.257867	0.250000	0.250000	0.250000	0.250000	0.161208	0.148180	0.128971	0.106528	0.088794	0.068633
0.254839	0.250000	0.250000	0.250000	0.250000	0.169087	0.143659	0.156335	0.133181	0.084415	0.065716
0.268278	0.264500	0.254997	0.250000	0.173742	0.158910	0.135869	0.118201	0.098977	0.087083	0.083453
0.299672	0.260373	0.250000	0.250000	0.250000	0.250000	0.250000	0.250000	0.250000	0.100448	0.095041
0.262082	0.254751	0.257606	0.205952	0.204462	0.151876	0.143997	0.141664	0.143050	0.128895	0.087010
0.270161	0.250000	0.250000	0.250000	0.250000	0.250000	0.250000	0.146630	0.145263	0.116193	0.062078
0.250000	0.256682	0.220016	0.227091	0.180022	0.156821	0.179264	0.144402	0.121253	0.146109	0.063658
0.250000	0.250000	0.252884	0.212150	0.206111	0.176136	0.157577	0.119074	0.100961	0.080265	0.061747
0.290133	0.261552	0.233244	0.240758	0.189238	0.196575	0.188314	0.191683	0.115290	0.084881	0.084011
0.250000	0.268539	0.254229	0.250000	0.250000	0.250000	0.250000	0.250000	0.250000	0.139883	0.063208
0.285254	0.250000	0.258217	0.250000	0.182578	0.166771	0.136625	0.140200	0.112772	0.088374	0.088374
0.261063	0.275140	0.228791	0.204844	0.217773	0.195307	0.174829	0.179694	0.144783	0.086044	0.077871
0.267810	0.250000	0.250000	0.250000	0.250000	0.250000	0.138377	0.151652	0.146912	0.151652	0.130728
0.255141	0.250000	0.250000	0.229876	0.205047	0.205059	0.184137	0.132807	0.149126	0.105997	0.073063
0.255447	0.250000	0.250000	0.250000	0.250000	0.250000	0.250000	0.250000	0.250000	0.250000	0.162901
0.244158	0.250159	0.250000	0.250000	0.250000	0.250000	0.148375	0.125844	0.126874	0.082674	0.087541
0.292956	0.257608	0.250000	0.206914	0.199545	0.188601	0.172540	0.123528	0.125844	0.126023	0.098679
0.268096	0.250000	0.250000	0.250000	0.250000	0.250000	0.250000	0.153624	0.160374	0.107757	0.096083
0.270700	0.234115	0.222089	0.231421	0.198195	0.164451	0.152724	0.115833	0.103972	0.096890	0.078235
0.269325	0.253669	0.250000	0.250000	0.250000	0.183771	0.139184	0.135253	0.116415	0.089829	0.106150
0.279459	0.276725	0.250000	0.250000	0.250000	0.250000	0.163240	0.167375	0.170093	0.111701	0.088124
0.284042	0.278430	0.252785	0.199313	0.185951	0.160176	0.161282	0.124405	0.100960	0.084568	0.071763
0.250000	0.250000	0.227530	0.212378	0.197927	0.165336	0.154459	0.125449	0.101711	0.080143	0.087596
0.296388	0.230449	0.227732	0.204201	0.186232	0.158586	0.135944	0.123129	0.102590	0.089601	0.081344
0.290311	0.250000	0.201863	0.250000	0.200208	0.162890	0.136687	0.116100	0.137693	0.129370	0.068003
0.285190	0.250000	0.250000	0.250000	0.250000	0.185769	0.152522	0.120619	0.100656	0.095334	0.067245
0.293942	0.250061	0.248428	0.250000	0.250000	0.250000	0.147985	0.135581	0.119970	0.088751	0.085730
0.269446	0.250000	0.250000	0.250000	0.250000	0.250000	0.250000	0.250000	0.250000	0.102913	0.091454
0.265277	0.251124	0.211643	0.214961	0.221347	0.168490	0.177513	0.177718	0.162071	0.083716	0.092905
0.269114	0.268536	0.270549	0.256208	0.250000	0.250000	0.159927	0.145692	0.145692	0.123467	0.089688
0.302423	0.229452	0.207126	0.225165	0.205612	0.171174	0.148905	0.143382	0.131518	0.078273	0.062237
0.254646	0.246696	0.228461	0.209599	0.205257	0.162844	0.153514	0.151610	0.142182	0.104520	0.113592
0.278002	0.255106	0.254677	0.211927	0.215955	0.171457	0.161898	0.129101	0.126565	0.098718	0.126565
0.268600	0.246920	0.250000	0.250000	0.250000	0.250000	0.250000	0.180052	0.133206	0.098438	0.113898
0.299766	0.250000	0.250000	0.250000	0.171785	0.158427	0.144228	0.116673	0.108275	0.098007	0.070754
0.250000	0.257608	0.250000	0.264621	0.250000	0.250000	0.250000	0.250000	0.250000	0.151208	0.151208
0.267290	0.250000	0.267718	0.268539	0.168633	0.175192	0.142931	0.124948	0.106711	0.085459	0.060149
0.298581	0.259857	0.249194	0.241822	0.243026	0.210748	0.203616	0.133275	0.106435	0.087029	0.067303
0.265014	0.247733	0.251328	0.250446	0.212853	0.212085	0.211296	0.204156	0.168055	0.167927	0.167785
0.250000	0.268536	0.250000	0.250000	0.250000	0.250000	0.171105	0.139267	0.139267	0.139267	0.158700
0.298954	0.274086	0.257663	0.250000	0.250000	0.250000	0.250000	0.202205	0.250000	0.250000	0.072647
0.271927	0.261225	0.250000	0.250000	0.250000	0.172612	0.160447	0.129620	0.122681	0.085753	0.080853
0.261408	0.279887	0.250000	0.250000	0.224149	0.182189	0.213904	0.136197	0.114083	0.180684	0.148006
0.302457	0.250000	0.255206	0.250000	0.250000	0.250000	0.160990	0.160990	0.133253	0.164491	0.164491
0.270237	0.268539	0.251146	0.250000	0.250000	0.250000	0.226941	0.250000	0.102707	0.083582	0.070423
0.279803	0.268539	0.266775	0.250000	0.250000	0.250000	0.250000	0.250000	0.152535	0.109144	0.072277
0.269878	0.250000	0.200043	0.226941	0.250000	0.250000	0.153127	0.134461	0.101586	0.082582	0.100741
0.287214	0.269276	0.255046	0.250000	0.250000	0.200374	0.170738	0.185031	0.178522	0.183191	0.164491
0.264991	0.266187	0.202930	0.250000	0.250000	0.166517	0.155769	0.128299	0.110063	0.141701	0.101495
0.252804	0.250000	0.250000	0.250000	0.250000	0.250000	0.250000	0.250000	0.250000	0.086033	0.068990
0.297423	0.250000	0.250000	0.250000	0.209460	0.161168	0.136835	0.123955	0.108669	0.082979	0.079019
0.256067	0.280196	0.263404	0.250000	0.250000	0.203848	0.205305	0.209514	0.137106	0.121884	0.071110
0.297313	0.250000	0.250000	0.250000	0.250000	0.250000	0.250000	0.250000	0.105788	0.089721	0.071358
0.260856	0.252136	0.250000	0.250000	0.250000	0.250000	0.250000	0.250000	0.250000	0.250000	0.088245
0.257310	0.265000	0.226941	0.250000	0.250000	0.250000	0.128375	0.120402	0.105966	0.082569	0.064631
0.268093	0.273490	0.228964	0.188250	0.202393	0.164356	0.154244	0.135126	0.127509	0.103047	0.069426
0.262016	0.254642	0.268539	0.196688	0.181753	0.156091	0.149630	0.119667	0.102451	0.084233	0.076151
0.258072	0.250000	0.250000	0.250000	0.250000	0.250000	0.250000	0.250000	0.202205	0.079364	0.067915
0.261424	0.256583	0.265054	0.256176	0.234174	0.175468	0.140099	0.116812	0.117575	0.079466	0.062710
0.302678	0.234578	0.212975	0.210110	0.177692	0.156449	0.149738	0.121100	0.101391	0.079096	0.056784
0.279164	0.250000	0.260123	0.250000	0.173618	0.163093	0.151736	0.148455	0.116127	0.126302	0.098545
0.268466	0.258843	0.250000	0.250000	0.250000	0.250000	0.153162	0.125264	0.121333	0.084722	0.063603
0.250000	0.226941	0.211401	0.199758	0.250000	0.250000	0.250000	0.250000	0.250000	0.250000	0.082466
0.240393	0.250000	0.240372	0.265215	0.250000	0.250000	0.250000	0.255898	0.250000	0.250000	0.067001
0.297033	0.275340	0.250000	0.250000	0.250000	0.250000	0.250000	0.250000	0.090357	0.077323	0.059227
0.283096	0.250000	0.250000	0.250000	0.250000	0.250000	0.250000	0.250000	0.250000	0.087538	0.068900
0.263234	0.268539	0.251414	0.201805	0.200202	0.149092	0.130099	0.124506	0.107215	0.096802	0.070418
0.254945	0.260746	0.210758	0.250000	0.250000	0.250000	0.250000	0.151437	0.151791	0.113812	0.067447
0.252105	0.268536	0.250000	0.258697	0.250000	0.250000	0.226941	0.250000	0.176365	0.173324	0.060635
0.265787	0.231288	0.250000	0.232066	0.229798	0.171163	0.143500	0.147508	0.117702	0.097017	0.065456
0.297432	0.250000	0.208501	0.193639	0.189345	0.165991	0.156458	0.131148	0.121895	0.082007	0.066218
0.258690	0.250000	0.250000	0.182588	0.173796	0.153046	0.129709	0.133793	0.096710	0.080398	0.063484
0.267855	0.255881	0.250278	0.250000	0.250000	0.250000	0.160944	0.152919	0.160051	0.160051	0.073623
0.258216	0.272222	0.250000	0.244523	0.259423	0.250000	0.250000	0.142180	0.106695	0.081545	0.063424
0.250004	0.273931	0.250000	0.250000	0.250000	0.250000	0.250000	0.250000	0.250000	0.250000	0.069001
0.250000	0.250000	0.250000	0.250000	0.250000	0.250000	0.250000	0.250000	0.102628	0.086330	0.071455
0.252842	0.250000	0.250865	0.250000	0.250000	0.205544	0.250000	0.250000	0.164340	0.102815	0.096015
0.261433	0.250000	0.250000	0.212462	0.180808	0.171051	0.181535	0.181535	0.155472	0.091773	0.069437
0.250000	0.250000	0.250000	0.204908	0.187141	0.168112	0.150613	0.129533	0.095026	0.082450	0.077052
0.279553	0.265211	0.250000	0.250000	0.250000	0.250000	0.250000	0.250000	0.250000	0.250000	0.062160
0.266942	0.250000	0.250000	0.250000	0.250000	0.250000	0.250000	0.250000	0.250000	0.079156	0.095259
0.293316	0.268536	0.254483	0.198988	0.172349	0.163979	0.166399	0.164972	0.121519	0.112612	0.095186
0.291159	0.275185	0.250000	0.250000	0.250000	0.177395	0.165748	0.172727	0.163961	0.155882	0.077962
0.285361	0.256883	0.250000	0.250000	0.250000	0.162927	0.250000	0.250000	0.119653	0.117588	0.110358
0.268549	0.251330	0.250000	0.250000	0.185984	0.181710	0.172021	0.168995	0.170835	0.132202	0.127774
0.298711	0.259260	0.250000	0.250000	0.250000	0.162927	0.250000	0.162927	0.101528	0.116784	0.082658
0.265908	0.250000	0.251211	0.250000	0.196653	0.164545	0.139018	0.138968	0.137962	0.103569	0.103569
0.262706	0.265699	0.265881	0.250000	0.250000	0.250000	0.250000	0.250000	0.250000	0.113708	0.120911
0.269287	0.268536	0.250000	0.250000	0.250000	0.250000	0.250000	0.116696	0.101560	0.087057	0.067870
0.297089	0.271222	0.237984	0.218842	0.204934	0.192974	0.185373	0.186968	0.171226	0.112300	0.070036
0.264500	0.263681	0.250000	0.250000	0.250000	0.250000	0.250000	0.250000	0.108705	0.082328	0.060300
0.256584	0.267722	0.215534	0.250000	0.250000	0.250000	0.147156	0.159333	0.132497	0.103403	0.065733
0.284520	0.258469	0.250977	0.242771	0.212021	0.197283	0.165568	0.154034	0.103489	0.100405	0.091593
0.267722	0.266665	0.207941	0.211613	0.196350	0.195147	0.164100	0.127312	0.127312	0.103911	0.069523
0.271085	0.250000	0.250000	0.250000	0.250000	0.250000	0.162927	0.250000	0.202205	0.124244	0.062976
0.297054	0.243282	0.254772	0.250000	0.250000	0.155722	0.140504	0.124623	0.108000	0.080478	0.065758
0.268655	0.277040	0.250000	0.227307	0.196258	0.177930	0.141341	0.154007	0.095820	0.077164	0.141341
0.257266	0.250000	0.250000	0.250000	0.250000	0.250000	0.134895	0.132346	0.109837	0.107472	0.087315
0.287870	0.253961	0.252741	0.250000	0.250000	0.170186	0.145990	0.125870	0.104622	0.082350	0.064771
0.261467	0.264620	0.250000	0.250000	0.250000	0.178320	0.135427	0.131880	0.115210	0.103258	0.098186
0.250000	0.252418	0.259672	0.250753	0.192563	0.186869	0.182351	0.119243	0.099300	0.089801	0.066843
0.271878	0.264300	0.250000	0.250000	0.229349	0.250000	0.250000	0.126691	0.107014	0.089981	0.084837
0.264952	0.237960	0.234686	0.217253	0.176695	0.172573	0.155220	0.133448	0.102363	0.085272	0.097540
0.264114	0.253609	0.250000	0.250000	0.250000	0.250000	0.250000	0.250000	0.103655	0.081157	0.066264
0.280519	0.264172	0.250000	0.250000	0.250000	0.198467	0.186894	0.180208	0.180382	0.098034	0.068833
0.268442	0.268536	0.250000	0.250000	0.191931	0.192219	0.171684	0.129712	0.117636	0.083306	0.064523
0.253908	0.254073	0.250000	0.250000	0.250000	0.250000	0.250000	0.197905	0.187313	0.100741	0.099583
0.290762	0.250000	0.250000	0.250000	0.250000	0.250000	0.193081	0.180228	0.160721	0.158881	0.110117
0.253720	0.274117	0.250000	0.250000	0.250000	0.250000	0.250000	0.250000	0.250000	0.089040	0.077752
0.299139	0.253486	0.264985	0.252470	0.258989	0.250000	0.250000	0.142859	0.105897	0.098690	0.072969
0.267795	0.251370	0.262852	0.250060	0.250000	0.250000	0.250000	0.250000	0.250000	0.079035	0.068151
0.260089	0.275684	0.258443	0.250000	0.200433	0.179355	0.185220	0.129541	0.108862	0.084167	0.084167
0.259368	0.250000	0.250000	0.190505	0.194989	0.163882	0.144306	0.124783	0.100948	0.084427	0.060334
0.280136	0.254294	0.257056	0.250000	0.250000	0.186562	0.203787	0.120307	0.117300	0.090364	0.065698
0.259949	0.250000	0.218701	0.250000	0.188665	0.164491	0.164491	0.164491	0.100213	0.164491	0.164491
0.296462	0.260920	0.262161	0.256041	0.250595	0.250000	0.185570	0.170745	0.096815	0.087271	0.066156
0.299939	0.260366	0.269075	0.267148	0.250000	0.250000	0.218934	0.231010	0.188333	0.151492	0.151492
0.264729	0.242637	0.255040	0.205911	0.178547	0.150074	0.135418	0.111809	0.106911	0.079055	0.060313
0.291036	0.261834	0.250000	0.251858	0.250000	0.250000	0.250000	0.250000	0.250000	0.250000	0.096903
0.262234	0.273559	0.250000	0.250000	0.250000	0.250000	0.250000	0.250000	0.172875	0.090487	0.068967
0.251767	0.260970	0.211751	0.217966	0.217928	0.230626	0.222444	0.169651	0.098232	0.082731	0.072708
0.264083	0.250000	0.214187	0.233449	0.229398	0.199092	0.213698	0.152210	0.148404	0.103202	0.066301
0.255251	0.276409	0.250000	0.250000	0.250000	0.182617	0.160430	0.134192	0.133161	0.133161	0.080702
0.288173	0.275605	0.270549	0.250000	0.250000	0.250000	0.250000	0.250000	0.250000	0.250000	0.117927
0.250000	0.271922	0.250000	0.250000	0.250000	0.250000	0.250000	0.226941	0.250000	0.087360	0.066279
0.293916	0.262063	0.250000	0.250000	0.250000	0.250000	0.250000	0.138619	0.147967	0.152336	0.077545
0.263818	0.276562	0.250000	0.250000	0.196766	0.212030	0.186017	0.182717	0.174076	0.183620	0.169453
0.254921	0.250317	0.250000	0.250000	0.206818	0.195968	0.173582	0.126908	0.128397	0.117449	0.108168
0.290137	0.250000	0.250000	0.250000	0.250000	0.250000	0.250000	0.250000	0.250000	0.250000	0.083284
0.253319	0.271305	0.250000	0.250000	0.250000	0.250000	0.178454	0.250000	0.117965	0.123586	0.091470
0.263488	0.253068	0.250000	0.250000	0.250000	0.177902	0.164035	0.167583	0.158487	0.174283	0.127110
0.284060	0.250000	0.250000	0.250000	0.250000	0.250000	0.162927	0.250000	0.250000	0.079102	0.075943
0.280700	0.277752	0.250000	0.250000	0.250000	0.250000	0.250000	0.250000	0.161320	0.083189	0.101406
0.300675	0.260896	0.250000	0.250000	0.250000	0.196260	0.175975	0.202621	0.191101	0.102996	0.133253
0.259184	0.250000	0.211697	0.200254	0.165643	0.157303	0.149677	0.144337	0.140711	0.111122	0.092924
0.278426	0.250000	0.226941	0.202205	0.202205	0.250000	0.147103	0.134747	0.128811	0.103373	0.083448
0.262707	0.240071	0.216964	0.205578	0.173273	0.161320	0.149419	0.124935	0.106835	0.088961	0.077866
0.298201	0.249896	0.224186	0.193034	0.194062	0.160772	0.153998	0.116413	0.106120	0.087661	0.072292
0.256835	0.250000	0.250000	0.250000	0.250000	0.250000	0.250000	0.250000	0.124598	0.109814	0.071308
0.299387	0.250000	0.250000	0.250000	0.250000	0.250000	0.250000	0.250000	0.250000	0.250000	0.068914
0.263544	0.250000	0.250000	0.202205	0.175532	0.168293	0.164792	0.126203	0.100186	0.076648	0.061967
0.251473	0.279098	0.270549	0.236086	0.178235	0.177999	0.145680	0.125479	0.108769	0.080024	0.065394
0.245651	0.250000	0.250000	0.250000	0.250000	0.250000	0.250000	0.250000	0.107030	0.094931	0.068741
0.239303	0.268539	0.250000	0.191992	0.200739	0.160702	0.155853	0.121952	0.104918	0.080809	0.073354
0.297502	0.228453	0.250000	0.250000	0.250000	0.250000	0.250000	0.202205	0.250000	0.250000	0.076832
0.250000	0.261853	0.267718	0.250000	0.250000	0.250000	0.250000	0.250000	0.123459	0.109374	0.129216
0.300181	0.250000	0.250000	0.250000	0.250000	0.250000	0.250000	0.250000	0.146712	0.079174	0.066285
0.250000	0.270549	0.269739	0.250000	0.263314	0.250000	0.250000	0.128090	0.107558	0.080639	0.064173
0.266128	0.269154	0.250000	0.250000	0.229851	0.212606	0.179361	0.185917	0.150012	0.114031	0.064542
0.302815	0.271463	0.250000	0.192843	0.200548	0.158101	0.151439	0.118920	0.106398	0.082359	0.064973
0.266762	0.226029	0.217817	0.250000	0.250000	0.205260	0.172875	0.172806	0.165039	0.096512	0.070715
0.241051	0.226164	0.249304	0.243013	0.193271	0.183441	0.175598	0.183225	0.105795	0.100292	0.085843
0.293950	0.250000	0.267205	0.267202	0.250000	0.250000	0.250000	0.250000	0.162901	0.140488	0.140488
0.258103	0.262212	0.265000	0.250233	0.186881	0.161354	0.180350	0.155194	0.154582	0.143184	0.133126
0.294097	0.254925	0.250000	0.250000	0.250000	0.147062	0.173899	0.140240	0.097816	0.082453	0.066771
0.267232	0.250000	0.250000	0.219667	0.165854	0.195882	0.146505	0.127694	0.127436	0.104896	0.102870
0.267661	0.252121	0.250000	0.250000	0.250000	0.250000	0.250000	0.250000	0.144197	0.080006	0.102784
0.302283	0.242690	0.250000	0.250000	0.250000	0.226941	0.250000	0.250000	0.099648	0.082356	0.057763
0.296152	0.255671	0.250000	0.250000	0.250000	0.250000	0.250000	0.250000	0.250000	0.101260	0.093627
0.277043	0.250000	0.250000	0.250000	0.250000	0.250000	0.250000	0.250000	0.250000	0.184449	0.089692
0.288621	0.245910	0.250574	0.210064	0.184557	0.154858	0.136237	0.120293	0.102894	0.082256	0.066102
0.280617	0.250000	0.204233	0.250000	0.250000	0.250000	0.250000	0.250000	0.250000	0.097627	0.078333
0.263804	0.270095	0.231967	0.228984	0.228984	0.218001	0.210995	0.182672	0.133379	0.094642	0.094653
0.250897	0.250000	0.218969	0.205202	0.168259	0.167309	0.136708	0.130943	0.115981	0.081038	0.096048
0.283989	0.256271	0.250000	0.250000	0.250000	0.155713	0.153895	0.125456	0.127802	0.088517	0.063388
0.267705	0.250000	0.243638	0.185577	0.198386	0.177747	0.147258	0.136250	0.114646	0.090382	0.067109
0.262282	0.255209	0.205899	0.224959	0.182098	0.160520	0.146543	0.130521	0.105343	0.105499	0.060575
0.298970	0.264033	0.250000	0.250000	0.250000	0.250000	0.250000	0.250000	0.250000	0.250000	0.060397
0.268596	0.272155	0.250000	0.250000	0.182238	0.181245	0.140465	0.125393	0.100736	0.082418	0.061130
0.258950	0.260686	0.250000	0.250000	0.250000	0.179880	0.179859	0.153239	0.137136	0.103163	0.064371
0.299040	0.255280	0.262616	0.258051	0.201663	0.156693	0.174680	0.146656	0.122579	0.117635	0.087639
0.290286	0.255383	0.250000	0.257705	0.250000	0.250000	0.250000	0.250000	0.250000	0.226941	0.060267
0.235096	0.250000	0.250000	0.250000	0.250000	0.250000	0.250000	0.110811	0.097421	0.076448	0.067725
0.262298	0.270579	0.250000	0.250000	0.250000	0.250000	0.250000	0.250000	0.250000	0.226941	0.075701
0.249794	0.250000	0.250000	0.250000	0.250000	0.212697	0.185888	0.160879	0.192217	0.129172	0.133253
0.267719	0.239663	0.250000	0.250000	0.250000	0.250000	0.250000	0.250000	0.250000	0.250000	0.119687
0.268169	0.270957	0.222984	0.209802	0.200932	0.176536	0.177399	0.174568	0.107398	0.092758	0.073127
0.267406	0.276076	0.245567	0.225385	0.200887	0.162002	0.152306	0.117573	0.096513	0.084062	0.060752
0.267569	0.230573	0.247038	0.197452	0.175773	0.172793	0.156655	0.128851	0.115548	0.091139	0.116371
0.269315	0.274374	0.250000	0.250000	0.250000	0.250000	0.250000	0.250000	0.250000	0.250000	0.085279
0.272851	0.271992	0.246873	0.195564	0.212629	0.180717	0.158654	0.126143	0.110795	0.089444	0.108391
0.250000	0.250000	0.250000	0.250000	0.250000	0.250000	0.250000	0.250000	0.250000	0.250000	0.075379
0.266212	0.250000	0.250000	0.232798	0.219322	0.219322	0.165583	0.131177	0.105128	0.078580	0.064269
0.302892	0.253403	0.250000	0.250000	0.250000	0.157736	0.138017	0.112212	0.106045	0.081638	0.085581
0.263450	0.250000	0.250000	0.250000	0.250000	0.250000	0.250000	0.202205	0.110186	0.086071	0.070538
0.240409	0.244883	0.224710	0.202463	0.193326	0.169536	0.133437	0.132898	0.096598	0.090416	0.066303
0.250000	0.250000	0.250000	0.224844	0.178846	0.170344	0.164560	0.165166	0.099659	0.080940	0.065582
0.259926	0.244994	0.237805	0.250000	0.250000	0.250000	0.146199	0.121359	0.107777	0.103476	0.074428
0.250254	0.257829	0.247858	0.207983	0.210937	0.187303	0.175423	0.171013	0.149574	0.120653	0.086276
0.266751	0.259525	0.250000	0.250000	0.250000	0.250000	0.250000	0.250000	0.130529	0.108005	0.071510
0.292023	0.255080	0.265054	0.261853	0.250000	0.250000	0.250000	0.250000	0.250000	0.082121	0.071582
0.297417	0.253916	0.246108	0.199553	0.180418	0.161939	0.137346	0.118995	0.120541	0.095725	0.095725
0.266365	0.250000	0.250000	0.225853	0.182747	0.153656	0.157969	0.152388	0.152388	0.152388	0.068083
0.236617	0.256779	0.252944	0.250000	0.250000	0.250000	0.250000	0.250000	0.143081	0.147042	0.101476
0.250683	0.269361	0.250000	0.250000	0.192564	0.161647	0.164491	0.160990	0.133253	0.133253	0.160990
0.283861	0.268539	0.267328	0.265975	0.258336	0.250000	0.250000	0.250000	0.127506	0.127506	0.128602
0.264769	0.250000	0.265644	0.261018	0.250000	0.250000	0.250000	0.250000	0.102721	0.090564	0.069622
0.252085	0.256025	0.250000	0.250000	0.250000	0.213193	0.253484	0.250000	0.154732	0.095652	0.088923
0.263494	0.259776	0.250000	0.250000	0.181236	0.171534	0.143348	0.130439	0.107970	0.094434	0.080927
0.261047	0.250000	0.250000	0.250000	0.250000	0.250000	0.250000	0.123042	0.113817	0.094215	0.066303
0.267718	0.280454	0.258658	0.250000	0.250000	0.250000	0.250000	0.250000	0.250000	0.112498	0.087730
0.271602	0.273891	0.251558	0.197737	0.179574	0.174355	0.138525	0.112284	0.103822	0.095896	0.065762
0.283782	0.264366	0.212906	0.224817	0.188083	0.154576	0.153693	0.123246	0.099355	0.081981	0.070038
0.253896	0.235278	0.226704	0.200214	0.200050	0.187846	0.157526	0.121171	0.118801	0.097837	0.093552
0.256175	0.250000	0.250000	0.250000	0.169146	0.250000	0.145250	0.123193	0.099122	0.080689	0.072763
0.264304	0.251838	0.261146	0.250000	0.250000	0.250000	0.250000	0.117389	0.101204	0.085952	0.061238
0.297188	0.276399	0.252692	0.250000	0.250000	0.250000	0.167990	0.130645	0.107338	0.086715	0.069361
```
