## Supplementary File 2 for "Novel Comparison of Evaluation Metrics for Gene Ontology Classifiers Reveals Drastic Performance Differences": max_Lin_score_B.elab

```
# goa_pos:  data/cafa2012.genego.sc
# goa_neg:  data/cafa2012.genego.neg.sc
# obo_file: data/go.obo
# ic_file:  data/ic.ext.tab
# prop_par: F
# rot_pos:  T
# R:        3
# rseed:    1
# mode:     LIST=go,TH=th,SUMF1=mean,SUMF2=max,SF=score_B,SIMF=Lin,MINCS=10,GOC=46316
0.000000	0.100113	0.200226	0.300056	0.400169	0.500000	0.600113	0.700226	0.800056	0.900169	1.000000
0.956828	0.732057	0.735869	0.806741	0.664166	0.655331	0.583605	0.488770	0.418679	0.349227	0.274331
0.785199	0.811737	0.857304	0.667215	0.663209	0.607500	0.611708	0.511410	0.418477	0.349670	0.269261
0.815107	0.945813	0.822577	0.737069	0.666743	0.646789	0.525067	0.537858	0.449964	0.360015	0.272946
0.874810	0.775057	0.879513	0.678151	0.725409	0.587149	0.525428	0.517935	0.445935	0.360804	0.268729
0.814550	0.796253	0.746794	0.700755	0.627555	0.585691	0.585069	0.464758	0.432619	0.354804	0.276364
0.847678	0.925786	0.790888	0.666502	0.637862	0.565370	0.543277	0.524825	0.426322	0.347984	0.271856
0.986393	0.904248	0.819775	0.711808	0.689358	0.567984	0.574612	0.535613	0.449616	0.348670	0.270444
0.978417	0.829386	0.786862	0.751960	0.597473	0.653116	0.561343	0.521651	0.429411	0.335489	0.265313
0.851273	0.807019	0.737272	0.694056	0.678703	0.681056	0.507821	0.526750	0.440127	0.362048	0.269048
0.889124	0.886107	0.709396	0.775560	0.652551	0.578995	0.539137	0.487004	0.419780	0.354022	0.270718
0.778674	0.896608	0.754336	0.651101	0.684067	0.675970	0.545891	0.480785	0.436936	0.343963	0.274135
0.774646	0.811406	0.870452	0.725275	0.621313	0.603398	0.504279	0.461609	0.438903	0.342030	0.275377
0.820649	0.862667	0.707072	0.778300	0.737927	0.605630	0.557544	0.463273	0.454732	0.346301	0.267220
0.856901	0.799259	0.869773	0.821066	0.720891	0.614373	0.512139	0.461154	0.419410	0.349110	0.272523
0.981975	0.818826	0.819113	0.706435	0.643058	0.589872	0.525085	0.486201	0.417321	0.344420	0.270241
0.857054	0.931473	0.836034	0.818494	0.628359	0.668058	0.528234	0.477372	0.452254	0.353820	0.268072
0.841112	0.811660	0.839122	0.781798	0.718932	0.643751	0.606333	0.535370	0.433505	0.349878	0.270480
0.934822	0.816863	0.778675	0.802975	0.652370	0.565763	0.524394	0.464050	0.412585	0.350486	0.272041
0.946067	0.868831	0.790434	0.721616	0.665110	0.647824	0.540839	0.457039	0.412146	0.333571	0.262363
0.772167	0.802648	0.732692	0.687940	0.619884	0.592136	0.564770	0.512389	0.416903	0.356252	0.270392
0.800330	0.839375	0.824051	0.690891	0.615449	0.620100	0.598036	0.493694	0.428842	0.358712	0.270548
0.893439	0.734941	0.713026	0.723175	0.718114	0.633536	0.528411	0.539232	0.424824	0.367802	0.272205
0.829111	0.928595	0.812425	0.652841	0.738744	0.677636	0.590243	0.503392	0.416851	0.336494	0.266655
0.951590	0.801759	0.730638	0.697351	0.645470	0.599414	0.522592	0.486923	0.442554	0.351668	0.276442
0.795314	0.779965	0.762670	0.698597	0.672539	0.683621	0.565554	0.517044	0.432155	0.357014	0.278445
0.831414	0.923591	0.785164	0.763748	0.637929	0.562176	0.525874	0.520925	0.415469	0.339327	0.263079
0.856643	0.930882	0.692790	0.812247	0.620570	0.678148	0.552218	0.523276	0.440924	0.356879	0.264738
0.832412	0.809463	0.718334	0.796141	0.682867	0.581822	0.547226	0.486484	0.442240	0.343034	0.274657
0.866070	0.824115	0.750466	0.740718	0.665327	0.574534	0.508571	0.492383	0.442701	0.344777	0.274519
0.867049	0.724490	0.708464	0.643533	0.744724	0.583927	0.554712	0.457209	0.402804	0.349661	0.271354
0.997893	0.815422	0.800940	0.743246	0.752610	0.579242	0.575040	0.526011	0.454876	0.355823	0.271143
0.789443	0.892932	0.876786	0.710409	0.667614	0.579850	0.609436	0.469879	0.430497	0.359707	0.272574
0.930608	0.781039	0.727517	0.708924	0.616249	0.566302	0.569756	0.525868	0.450963	0.347388	0.267072
0.874189	0.803950	0.815017	0.811814	0.736561	0.554920	0.503944	0.477017	0.404700	0.342739	0.276376
0.996936	0.789331	0.711943	0.668197	0.671442	0.595296	0.512201	0.470830	0.407888	0.350055	0.268806
0.765626	0.871739	0.735552	0.648937	0.627065	0.591769	0.536161	0.475067	0.443367	0.364936	0.271609
0.842691	0.821067	0.711338	0.803198	0.670048	0.681049	0.569640	0.464337	0.446738	0.360033	0.275133
0.852471	0.821264	0.828826	0.739228	0.691843	0.608568	0.561668	0.509664	0.453051	0.356613	0.271944
0.795323	0.816897	0.750193	0.698597	0.667352	0.593010	0.577775	0.545016	0.430672	0.354347	0.273793
0.828396	0.923147	0.819845	0.727728	0.730890	0.681021	0.548597	0.498679	0.428446	0.365304	0.268435
0.985698	0.919257	0.799722	0.823975	0.754996	0.666769	0.567640	0.507108	0.451016	0.349811	0.275268
0.927987	0.845300	0.783420	0.731609	0.624691	0.649273	0.560217	0.487231	0.436100	0.358251	0.268603
0.881642	0.883815	0.748868	0.776583	0.673744	0.616323	0.542068	0.533390	0.436209	0.370056	0.271526
0.982644	0.797419	0.698099	0.662917	0.623414	0.657096	0.566156	0.460634	0.401733	0.349558	0.260645
0.756188	0.821805	0.761156	0.668678	0.702341	0.612251	0.535149	0.464762	0.405925	0.338093	0.262598
0.987352	0.737885	0.862589	0.776234	0.708561	0.681603	0.608517	0.485202	0.420865	0.367786	0.265076
0.761724	0.830910	0.818623	0.665781	0.610793	0.594715	0.512821	0.515827	0.402696	0.359604	0.275065
0.796981	0.780342	0.711366	0.779799	0.742458	0.628845	0.589265	0.472413	0.422209	0.342839	0.263918
0.817322	0.737649	0.841007	0.663060	0.679173	0.678075	0.524236	0.512722	0.430585	0.366367	0.278362
0.880857	0.943076	0.686975	0.742441	0.679753	0.619235	0.546096	0.497072	0.434701	0.354808	0.279852
0.887241	0.926178	0.688752	0.811934	0.704325	0.610992	0.566182	0.506738	0.432050	0.341208	0.265180
0.872964	0.840014	0.865142	0.757366	0.622915	0.677722	0.513286	0.463611	0.447215	0.352246	0.266507
0.848788	0.818370	0.846306	0.709455	0.651721	0.568124	0.566475	0.512278	0.437555	0.365279	0.270638
0.934538	0.781621	0.800656	0.671658	0.675031	0.558828	0.599324	0.470222	0.412753	0.350309	0.273252
0.828799	0.784755	0.819028	0.697258	0.750585	0.613844	0.576510	0.527341	0.407679	0.340908	0.267097
0.759344	0.748674	0.828521	0.712986	0.719210	0.575605	0.545314	0.477566	0.438573	0.342030	0.274280
0.845299	0.827774	0.743000	0.711696	0.595181	0.674543	0.604361	0.496678	0.443391	0.353025	0.267988
0.819196	0.886900	0.720122	0.810989	0.726893	0.559668	0.560727	0.464443	0.461406	0.353113	0.265208
0.923113	0.818928	0.773377	0.671639	0.620183	0.602478	0.556554	0.511167	0.441267	0.352616	0.269433
0.822681	0.757130	0.779041	0.735371	0.641315	0.600139	0.562069	0.475081	0.409735	0.338161	0.266401
0.830236	0.770274	0.722253	0.748555	0.600311	0.561878	0.569222	0.522571	0.415456	0.348744	0.271827
0.892604	0.840559	0.814818	0.695057	0.713515	0.588096	0.537526	0.462620	0.415598	0.339037	0.270418
0.883687	0.905406	0.796420	0.814833	0.656505	0.599244	0.576700	0.535762	0.416330	0.364803	0.267029
0.806587	0.906845	0.801094	0.724829	0.629583	0.672579	0.533854	0.529335	0.405331	0.353634	0.269532
0.841438	0.772355	0.728582	0.660146	0.662074	0.647773	0.561325	0.473861	0.424189	0.355672	0.266462
0.840995	0.885745	0.773604	0.690810	0.641095	0.613515	0.557599	0.519044	0.412953	0.357322	0.263815
0.788845	0.758985	0.739033	0.760493	0.654928	0.605596	0.532607	0.471101	0.401561	0.332599	0.269314
0.997639	0.757682	0.700499	0.719916	0.728138	0.629504	0.577503	0.470635	0.395166	0.349925	0.266010
0.971001	0.873121	0.760316	0.718774	0.641819	0.604381	0.532411	0.474937	0.412903	0.344980	0.266384
0.801973	0.792264	0.692788	0.708090	0.680939	0.650465	0.563573	0.481918	0.416108	0.362018	0.269494
0.819594	0.895057	0.750205	0.703824	0.727673	0.603303	0.530878	0.519160	0.419427	0.328982	0.264946
0.848068	0.826300	0.865843	0.679079	0.670265	0.620600	0.596281	0.534088	0.421339	0.350108	0.266914
0.971324	0.742752	0.859419	0.778253	0.594869	0.661072	0.582785	0.473583	0.422833	0.346528	0.271044
0.925395	0.854863	0.803230	0.735182	0.682058	0.600913	0.530942	0.463940	0.420377	0.350904	0.271392
0.899359	0.775630	0.849973	0.668508	0.662289	0.596396	0.613109	0.486637	0.421869	0.357528	0.278162
0.834996	0.806054	0.868602	0.722983	0.715004	0.593275	0.561682	0.478031	0.450111	0.344968	0.267437
0.994762	0.891157	0.708822	0.780512	0.659537	0.654257	0.559787	0.478678	0.416843	0.342699	0.271089
0.874924	0.813090	0.732272	0.657726	0.651097	0.563367	0.513372	0.508532	0.423651	0.364506	0.268299
0.837777	0.815971	0.774724	0.711148	0.736562	0.559884	0.557263	0.492604	0.400358	0.346316	0.268846
0.926726	0.931251	0.790098	0.679456	0.662233	0.561914	0.579338	0.456055	0.411202	0.349341	0.271656
0.775754	0.856278	0.795026	0.671899	0.683785	0.609170	0.569028	0.512105	0.414524	0.356654	0.269260
0.836719	0.817001	0.865067	0.761206	0.642101	0.580590	0.513420	0.539218	0.422738	0.351494	0.263120
0.838444	0.920034	0.777033	0.650246	0.620758	0.618464	0.543030	0.495871	0.416450	0.335159	0.265836
0.936251	0.837002	0.833096	0.663948	0.752391	0.593380	0.604953	0.479456	0.402545	0.369947	0.271573
0.817180	0.756453	0.846299	0.737529	0.680077	0.611879	0.556797	0.459595	0.411290	0.364072	0.266868
0.939215	0.789068	0.788000	0.698958	0.670899	0.566528	0.612517	0.476886	0.415895	0.352843	0.271655
0.922380	0.845940	0.733475	0.758358	0.658139	0.580811	0.525014	0.520261	0.415948	0.365566	0.269804
0.830706	0.833661	0.692822	0.714727	0.681143	0.607631	0.524603	0.486490	0.423268	0.349317	0.265643
0.863402	0.810831	0.797259	0.659408	0.682434	0.650975	0.567623	0.533997	0.436083	0.346707	0.267551
0.990879	0.791600	0.719365	0.779293	0.736484	0.596766	0.548583	0.460248	0.407007	0.356701	0.271872
0.998231	0.893766	0.760360	0.753025	0.670024	0.626013	0.554499	0.496674	0.437950	0.349171	0.266823
0.883532	0.938036	0.741277	0.747653	0.685317	0.624434	0.520022	0.470493	0.408786	0.341240	0.272838
0.973281	0.840396	0.811300	0.806061	0.750548	0.624763	0.546155	0.459611	0.398925	0.340416	0.262404
0.838268	0.750621	0.787105	0.711699	0.642721	0.605327	0.533200	0.533133	0.416679	0.357547	0.268477
0.802810	0.871657	0.830449	0.648878	0.709089	0.599123	0.576613	0.480629	0.448761	0.354567	0.280604
0.824679	0.805659	0.872882	0.761532	0.649865	0.654932	0.563851	0.510232	0.426266	0.340353	0.274114
0.764368	0.902872	0.754885	0.653017	0.616569	0.596756	0.613367	0.483244	0.412903	0.355798	0.266982
0.842508	0.778137	0.767896	0.649543	0.616258	0.617510	0.542654	0.499425	0.402690	0.348148	0.272545
0.847155	0.784290	0.875174	0.690724	0.679590	0.644765	0.624817	0.508761	0.435123	0.354309	0.273944
0.950359	0.780484	0.865843	0.698620	0.677763	0.548315	0.539004	0.519523	0.410783	0.363648	0.270475
0.831222	0.924350	0.753390	0.785549	0.685656	0.664917	0.535244	0.539017	0.410008	0.349123	0.275131
0.824698	0.926379	0.807297	0.683367	0.607809	0.642706	0.599163	0.526560	0.445417	0.356469	0.268885
0.864310	0.847268	0.709114	0.772504	0.664868	0.613525	0.554596	0.493567	0.428417	0.349274	0.270753
0.779689	0.757043	0.687146	0.805491	0.675949	0.562418	0.565797	0.473056	0.395034	0.356746	0.274721
0.818577	0.815242	0.860928	0.664044	0.644030	0.682131	0.603541	0.530514	0.409083	0.349225	0.270574
0.971280	0.747051	0.738427	0.710054	0.617357	0.553808	0.532753	0.499704	0.448389	0.336146	0.262620
0.883326	0.747643	0.747688	0.685976	0.621761	0.643045	0.585457	0.493272	0.411906	0.347155	0.275065
0.835191	0.918678	0.704829	0.718578	0.642560	0.589879	0.605042	0.529402	0.414787	0.344473	0.265997
0.976412	0.926026	0.873335	0.683390	0.619544	0.557345	0.550140	0.472811	0.403715	0.364393	0.273318
0.928120	0.758497	0.699989	0.725642	0.625361	0.561462	0.536919	0.519714	0.431201	0.346377	0.263642
0.795740	0.856744	0.836235	0.788455	0.737720	0.583495	0.546982	0.478479	0.456891	0.349584	0.274716
0.929845	0.838736	0.787070	0.693864	0.713274	0.652322	0.610497	0.488230	0.440809	0.353368	0.269445
0.880678	0.835881	0.697209	0.714145	0.702547	0.614364	0.528903	0.474827	0.417077	0.363514	0.269743
0.774534	0.757410	0.779939	0.651470	0.693732	0.685273	0.560956	0.456693	0.399138	0.342501	0.264684
0.835993	0.798126	0.831675	0.704772	0.639644	0.626717	0.535117	0.472994	0.433659	0.342920	0.275339
0.875138	0.868536	0.748635	0.725560	0.672630	0.660394	0.523467	0.498355	0.424084	0.334673	0.270378
0.939341	0.817993	0.767064	0.813307	0.698103	0.647337	0.585657	0.464804	0.400738	0.349505	0.273195
0.944612	0.841242	0.740340	0.658042	0.690394	0.612094	0.600986	0.481940	0.401017	0.347339	0.264289
0.952242	0.738310	0.780072	0.799191	0.713907	0.581787	0.550278	0.486347	0.419557	0.356132	0.273581
0.829580	0.847819	0.688795	0.744150	0.739628	0.576811	0.570999	0.483368	0.444386	0.342290	0.266767
0.782164	0.879514	0.779828	0.733471	0.606955	0.609142	0.543037	0.488214	0.455189	0.353862	0.272715
0.954047	0.892906	0.689750	0.691062	0.646959	0.646643	0.553095	0.518360	0.425869	0.349386	0.267753
0.979339	0.899427	0.778206	0.643877	0.631666	0.630187	0.523731	0.485462	0.425912	0.348246	0.268918
0.772193	0.790547	0.731237	0.803170	0.704647	0.581595	0.517241	0.459193	0.447452	0.352169	0.265661
0.792095	0.772369	0.878510	0.707993	0.626940	0.620491	0.579594	0.543500	0.432316	0.360187	0.269947
0.789439	0.940686	0.738479	0.795895	0.751947	0.634893	0.602664	0.530179	0.411830	0.366239	0.268930
0.886952	0.771919	0.716701	0.710412	0.666849	0.568846	0.590587	0.477567	0.453707	0.349049	0.279462
0.994112	0.792113	0.828217	0.701759	0.687460	0.634643	0.623520	0.462389	0.441930	0.350346	0.275243
0.870881	0.845011	0.856213	0.671253	0.704764	0.602235	0.545089	0.474098	0.447419	0.361142	0.265825
0.921465	0.779171	0.689776	0.655358	0.616485	0.647013	0.602298	0.484491	0.449844	0.356377	0.269580
0.878457	0.885413	0.711977	0.747268	0.638822	0.682349	0.564586	0.538629	0.417109	0.346356	0.270329
0.797630	0.781769	0.707869	0.710910	0.708338	0.678620	0.563813	0.500699	0.429182	0.350222	0.272154
0.895614	0.730377	0.693295	0.684405	0.661220	0.673800	0.602290	0.456024	0.424573	0.349183	0.274040
0.871016	0.922829	0.759300	0.721674	0.674162	0.566212	0.527917	0.462824	0.443373	0.357202	0.263807
0.781068	0.797803	0.736002	0.729928	0.705199	0.629089	0.509877	0.494472	0.434835	0.343595	0.270445
0.824217	0.937221	0.809061	0.734142	0.643599	0.609959	0.534494	0.481583	0.423809	0.340887	0.267198
0.857058	0.893055	0.735065	0.731612	0.743940	0.678649	0.534210	0.482906	0.409880	0.350644	0.275510
0.943053	0.834264	0.803705	0.738606	0.672711	0.653231	0.549286	0.501108	0.405238	0.339556	0.268556
0.842464	0.727989	0.875972	0.641904	0.645992	0.637457	0.597525	0.525560	0.398337	0.359284	0.267932
0.945066	0.761554	0.719422	0.782484	0.738540	0.611845	0.582238	0.514377	0.412927	0.338072	0.269084
0.802812	0.883134	0.734934	0.681854	0.680330	0.634196	0.569145	0.475861	0.449392	0.348711	0.269072
0.851075	0.862723	0.821474	0.670636	0.685680	0.584222	0.556542	0.495745	0.412748	0.355700	0.271606
0.867582	0.812683	0.777908	0.656188	0.672352	0.558794	0.592028	0.480198	0.396993	0.358680	0.276067
0.986125	0.937858	0.691551	0.818412	0.651183	0.629578	0.612205	0.509473	0.416478	0.365203	0.263952
0.869361	0.731621	0.819070	0.677005	0.656499	0.633534	0.612703	0.525655	0.437588	0.347286	0.271531
0.842797	0.752726	0.757449	0.711687	0.674707	0.583851	0.556836	0.457681	0.415509	0.348530	0.268268
0.874369	0.811656	0.723033	0.704924	0.726251	0.586150	0.532287	0.470283	0.388731	0.335777	0.270575
0.918373	0.786900	0.825390	0.657238	0.642471	0.618590	0.516217	0.506299	0.419913	0.348477	0.272409
0.852553	0.784468	0.725718	0.798056	0.641400	0.666789	0.532973	0.479661	0.447225	0.337901	0.265006
0.992433	0.775723	0.719793	0.710777	0.616977	0.567255	0.566131	0.537546	0.451945	0.332179	0.265009
0.852297	0.848656	0.681681	0.815460	0.695761	0.584584	0.576963	0.500459	0.430576	0.367806	0.271883
0.805567	0.820506	0.824702	0.716641	0.658505	0.593026	0.610368	0.469213	0.421698	0.369840	0.267100
0.843870	0.818491	0.723037	0.763068	0.668470	0.588790	0.518569	0.480265	0.437086	0.371485	0.268037
0.838152	0.757850	0.873640	0.713107	0.747456	0.671682	0.512736	0.503789	0.454464	0.342430	0.266291
0.819129	0.759233	0.869356	0.656092	0.654452	0.605384	0.569180	0.493087	0.417568	0.336378	0.265757
0.956577	0.876122	0.693518	0.703364	0.741985	0.610544	0.508459	0.490757	0.395801	0.341382	0.273940
0.984955	0.773324	0.833580	0.801184	0.712087	0.677669	0.551261	0.463246	0.430295	0.336286	0.267383
0.846129	0.901318	0.759653	0.746887	0.625135	0.571323	0.559945	0.504720	0.410626	0.347091	0.271326
0.945416	0.775259	0.779346	0.666244	0.597407	0.637330	0.570175	0.475917	0.412786	0.345028	0.267538
0.887604	0.729524	0.791349	0.741106	0.742892	0.609090	0.561366	0.488399	0.457184	0.370944	0.273101
0.766974	0.804718	0.880071	0.811473	0.742481	0.650709	0.524605	0.467989	0.464775	0.361224	0.279732
0.985961	0.935115	0.817900	0.772406	0.652916	0.602176	0.594371	0.489945	0.413759	0.352588	0.275751
0.875247	0.764743	0.769547	0.801458	0.682099	0.611057	0.550113	0.539249	0.417135	0.353695	0.269604
0.943601	0.870938	0.793651	0.679103	0.625229	0.645064	0.537500	0.483330	0.417459	0.352494	0.267252
0.800534	0.883204	0.847774	0.758532	0.668996	0.602605	0.517259	0.457117	0.417109	0.342775	0.268671
0.862918	0.867602	0.768141	0.684269	0.701971	0.557338	0.529595	0.447137	0.398282	0.331869	0.264196
0.903518	0.848694	0.732086	0.703517	0.705987	0.668420	0.557634	0.489340	0.446851	0.355121	0.273175
0.801744	0.818065	0.710730	0.682495	0.644992	0.616886	0.558623	0.478402	0.416652	0.343657	0.268168
0.838069	0.741269	0.788741	0.693785	0.648883	0.622101	0.598443	0.505438	0.413305	0.355602	0.276047
0.806928	0.841596	0.762575	0.721988	0.743334	0.596620	0.555509	0.460059	0.455301	0.340544	0.264612
0.934132	0.815403	0.828443	0.792938	0.605060	0.636088	0.534556	0.470275	0.440199	0.355794	0.275190
0.992433	0.771365	0.866344	0.640304	0.604536	0.608404	0.532071	0.472203	0.423681	0.349195	0.269478
0.847738	0.919866	0.719855	0.711200	0.730312	0.616378	0.550425	0.524483	0.449040	0.362842	0.272490
0.796404	0.749551	0.818887	0.816175	0.624944	0.627516	0.561286	0.513627	0.431598	0.347954	0.268450
0.783017	0.881447	0.818472	0.645916	0.653238	0.595467	0.597606	0.532166	0.441089	0.365625	0.270787
0.791448	0.930824	0.728343	0.690992	0.641757	0.675908	0.535230	0.539884	0.448953	0.355237	0.272659
0.992931	0.814368	0.738351	0.643631	0.714975	0.606455	0.584862	0.476846	0.435944	0.347529	0.265962
0.943238	0.762069	0.700604	0.683971	0.739871	0.589791	0.567378	0.535470	0.437425	0.332987	0.268777
0.821509	0.787552	0.694391	0.712819	0.680819	0.669277	0.521264	0.466423	0.404305	0.353324	0.265915
0.903647	0.799429	0.784702	0.718001	0.633796	0.629139	0.593939	0.495560	0.426708	0.368873	0.269687
0.907602	0.845253	0.857274	0.734204	0.722189	0.664837	0.559587	0.497723	0.425186	0.350767	0.273880
0.895907	0.751358	0.810739	0.736161	0.615973	0.659169	0.565714	0.473104	0.451937	0.343713	0.271470
0.931140	0.901301	0.834058	0.799379	0.651301	0.559803	0.528590	0.497841	0.444566	0.356461	0.278608
0.845339	0.796286	0.842269	0.758980	0.700261	0.596215	0.605051	0.532475	0.403207	0.352967	0.267030
0.998545	0.883420	0.888935	0.715959	0.683134	0.618430	0.623979	0.467926	0.442301	0.366574	0.269525
0.942250	0.884402	0.719719	0.790897	0.740713	0.590946	0.606248	0.514556	0.444784	0.361514	0.277187
0.866030	0.934383	0.840914	0.764143	0.619333	0.638518	0.548080	0.501823	0.427675	0.353356	0.270936
0.958740	0.822083	0.680332	0.715560	0.677906	0.579059	0.611700	0.496103	0.455801	0.350837	0.274613
0.922583	0.772765	0.873722	0.705281	0.667745	0.572005	0.541034	0.489430	0.414959	0.364826	0.271302
0.816913	0.804041	0.758879	0.717184	0.706613	0.595973	0.552897	0.477348	0.429089	0.345794	0.273089
0.935048	0.794777	0.782937	0.675253	0.692867	0.614117	0.522792	0.495211	0.414307	0.356641	0.276136
0.783180	0.784745	0.774339	0.656925	0.658943	0.640995	0.540476	0.505576	0.438757	0.360466	0.273393
0.821948	0.922066	0.766033	0.691098	0.668860	0.588029	0.604788	0.465038	0.442804	0.347298	0.271401
0.920140	0.749540	0.739061	0.762503	0.730218	0.619112	0.614295	0.498390	0.414754	0.353771	0.270053
0.877868	0.722503	0.869424	0.709748	0.671429	0.627308	0.533452	0.481808	0.436508	0.348820	0.273507
0.975367	0.875737	0.764218	0.657914	0.681281	0.671116	0.554281	0.525170	0.419155	0.364157	0.277813
0.889231	0.728137	0.777115	0.713063	0.706546	0.643140	0.514302	0.486664	0.400290	0.341155	0.270690
0.820352	0.866927	0.809048	0.779634	0.665912	0.623974	0.548099	0.473614	0.439838	0.365230	0.275616
0.998302	0.842633	0.863587	0.668694	0.672873	0.587822	0.578555	0.507294	0.434199	0.348373	0.272392
0.886208	0.740263	0.735746	0.679409	0.629123	0.587746	0.589125	0.472988	0.425773	0.362166	0.273496
0.921984	0.839903	0.765419	0.744344	0.623121	0.588766	0.568134	0.495879	0.436444	0.357625	0.268269
0.786857	0.768612	0.855407	0.709650	0.680558	0.602697	0.519761	0.507583	0.427300	0.349339	0.268859
0.769339	0.759963	0.698895	0.703296	0.658050	0.637047	0.560794	0.534041	0.431041	0.369317	0.267448
0.759027	0.724132	0.780927	0.735077	0.629122	0.672039	0.524027	0.520560	0.436768	0.349163	0.266835
0.925694	0.782301	0.864982	0.701934	0.682953	0.595862	0.521721	0.519226	0.434245	0.338248	0.272194
0.953928	0.870706	0.742937	0.729611	0.737559	0.550074	0.585018	0.508874	0.407820	0.333827	0.269244
0.922987	0.844397	0.802936	0.654015	0.651817	0.563427	0.550561	0.529758	0.430022	0.352866	0.269058
0.798820	0.852905	0.730952	0.650538	0.703854	0.641890	0.558736	0.479722	0.399640	0.349393	0.275269
0.803322	0.813395	0.823609	0.666466	0.681460	0.631218	0.529828	0.480049	0.399637	0.346939	0.273915
0.757112	0.858178	0.769198	0.638729	0.604241	0.618487	0.523392	0.523294	0.433025	0.346082	0.270740
0.964259	0.943088	0.693698	0.640951	0.704535	0.612964	0.523406	0.481220	0.405053	0.349119	0.273867
0.795861	0.729282	0.828993	0.655043	0.697747	0.626849	0.574809	0.527607	0.434168	0.363758	0.268539
0.770744	0.804737	0.737293	0.693200	0.663380	0.620670	0.586114	0.545550	0.441470	0.369756	0.269193
0.853763	0.931880	0.715587	0.684760	0.669366	0.600581	0.571754	0.509484	0.455030	0.349388	0.275884
0.818093	0.903478	0.743670	0.762207	0.728430	0.637529	0.532465	0.471955	0.438156	0.336509	0.267356
0.806825	0.753674	0.707812	0.712987	0.629181	0.570599	0.571378	0.492686	0.420141	0.361289	0.269286
0.989837	0.806936	0.779022	0.767026	0.744097	0.653968	0.555458	0.478065	0.433576	0.344085	0.272374
0.868289	0.778821	0.852766	0.746405	0.611917	0.679312	0.573337	0.501534	0.415799	0.355534	0.268224
0.982533	0.763901	0.744714	0.691173	0.685595	0.665597	0.545133	0.535782	0.445518	0.354961	0.264824
0.799762	0.823008	0.841789	0.776071	0.704507	0.604826	0.518183	0.450489	0.426841	0.351551	0.268756
0.880102	0.817238	0.758910	0.701271	0.630851	0.649755	0.519655	0.491796	0.436887	0.353407	0.267309
0.850057	0.820001	0.697291	0.677595	0.598692	0.611311	0.560671	0.507984	0.397140	0.362197	0.262374
0.773721	0.935798	0.743625	0.651473	0.671682	0.564410	0.590014	0.481899	0.423932	0.350554	0.277762
0.834035	0.776830	0.844201	0.802965	0.627922	0.576997	0.561434	0.509052	0.430729	0.350532	0.269204
0.797748	0.775995	0.726858	0.704336	0.621554	0.558214	0.584290	0.481736	0.407256	0.361274	0.271327
0.766551	0.926183	0.823564	0.802747	0.648091	0.624827	0.575836	0.519249	0.431410	0.366029	0.268576
0.809257	0.845775	0.779283	0.764899	0.655686	0.592202	0.540122	0.463918	0.421257	0.337942	0.271455
0.923059	0.896892	0.804694	0.738323	0.652770	0.626935	0.554425	0.483492	0.458775	0.363426	0.272137
0.899908	0.795033	0.869934	0.675898	0.647061	0.657529	0.553311	0.516255	0.402763	0.362780	0.272307
0.839897	0.894397	0.857986	0.746814	0.751153	0.629058	0.589106	0.519189	0.411980	0.354703	0.266773
0.898855	0.758164	0.788074	0.746167	0.710218	0.572661	0.606376	0.501289	0.432798	0.352170	0.266020
0.889418	0.762386	0.730744	0.723372	0.600110	0.556096	0.592052	0.459907	0.421825	0.352664	0.274262
0.755383	0.738032	0.846003	0.741113	0.603506	0.632358	0.519790	0.527003	0.451447	0.362772	0.270397
0.850708	0.874731	0.738045	0.697108	0.670021	0.663767	0.503140	0.469827	0.412797	0.341381	0.267896
0.797460	0.817208	0.866764	0.803197	0.666058	0.637806	0.582298	0.490681	0.426147	0.345012	0.268862
0.997214	0.870084	0.824475	0.645219	0.613761	0.652249	0.590651	0.467594	0.426437	0.346794	0.267023
0.766591	0.829588	0.773685	0.721407	0.596385	0.561548	0.605012	0.524898	0.402325	0.351102	0.272309
0.786594	0.845511	0.713817	0.711606	0.695263	0.621104	0.570045	0.476314	0.413564	0.353470	0.271862
0.961379	0.727737	0.713475	0.671979	0.731502	0.613847	0.548788	0.525193	0.410851	0.354702	0.270375
0.861842	0.815747	0.858419	0.689321	0.722800	0.684772	0.608425	0.468147	0.430167	0.348440	0.270454
0.977254	0.942440	0.726910	0.755328	0.682855	0.568179	0.568088	0.485103	0.414913	0.342017	0.273916
0.917596	0.743449	0.708725	0.715022	0.729515	0.684931	0.554288	0.480910	0.416823	0.345237	0.265620
0.818323	0.793091	0.793757	0.799401	0.676167	0.656329	0.584678	0.530028	0.417695	0.344163	0.269210
0.858964	0.876421	0.755681	0.728802	0.669402	0.657071	0.589593	0.467645	0.448616	0.344841	0.271049
0.873439	0.795653	0.786270	0.706015	0.663549	0.620987	0.522079	0.517548	0.407741	0.344108	0.263115
0.932637	0.735115	0.787066	0.742616	0.613707	0.609266	0.525072	0.464810	0.426775	0.353181	0.273669
0.981911	0.864428	0.782064	0.820438	0.628469	0.630375	0.546512	0.521648	0.457465	0.346010	0.274420
0.819468	0.809166	0.705107	0.794793	0.709767	0.583672	0.547201	0.515642	0.406120	0.361767	0.271748
0.863878	0.823146	0.712440	0.788154	0.742282	0.608499	0.525581	0.473782	0.437223	0.354305	0.267964
0.789394	0.780925	0.864013	0.784474	0.688377	0.683288	0.557888	0.484260	0.422932	0.369824	0.279351
0.899976	0.757697	0.825028	0.811604	0.682294	0.657724	0.591350	0.528278	0.414832	0.368041	0.274810
0.860165	0.778019	0.728495	0.723601	0.669988	0.621220	0.608085	0.488900	0.409128	0.343630	0.268979
0.797610	0.792557	0.756634	0.719396	0.617648	0.620034	0.594829	0.490410	0.444750	0.333481	0.265613
0.848165	0.854067	0.873826	0.672697	0.722733	0.658871	0.565295	0.527239	0.431877	0.352445	0.275252
0.838255	0.804589	0.849735	0.804273	0.675265	0.579717	0.619483	0.475968	0.422565	0.348865	0.269212
0.887337	0.781045	0.775705	0.713438	0.737291	0.615780	0.555529	0.525068	0.421336	0.359141	0.263303
0.875084	0.874449	0.740620	0.717068	0.721549	0.582354	0.533428	0.482048	0.405483	0.344402	0.269301
0.834652	0.735498	0.830448	0.748946	0.665910	0.609461	0.550830	0.509153	0.423649	0.344882	0.270342
0.764485	0.928711	0.733498	0.705009	0.675046	0.571836	0.521991	0.486564	0.455115	0.372206	0.275576
0.987622	0.723572	0.773331	0.754296	0.632931	0.550923	0.587557	0.521217	0.393014	0.327276	0.266191
0.829638	0.932115	0.756405	0.738642	0.616922	0.659222	0.594854	0.487795	0.445139	0.355029	0.265331
0.981521	0.840671	0.731489	0.765157	0.751275	0.641047	0.523995	0.481754	0.412594	0.349601	0.275136
0.823912	0.846958	0.760950	0.783376	0.705844	0.570359	0.556170	0.512776	0.457385	0.337923	0.267701
0.894300	0.925027	0.699352	0.709766	0.615485	0.636512	0.542248	0.462919	0.421998	0.347277	0.264322
0.835490	0.741729	0.761864	0.734528	0.682277	0.684158	0.553596	0.515225	0.438018	0.338584	0.274313
0.813693	0.724780	0.860516	0.740151	0.690705	0.666030	0.544859	0.520628	0.405683	0.355160	0.270213
0.859287	0.840314	0.783838	0.677273	0.704267	0.567783	0.568986	0.492669	0.446316	0.347618	0.273286
0.914784	0.927500	0.834415	0.816265	0.750103	0.644918	0.549071	0.548743	0.419408	0.348965	0.273114
0.862390	0.832629	0.781873	0.716872	0.702167	0.575781	0.553299	0.522078	0.421635	0.340471	0.268900
0.878595	0.809100	0.786512	0.768035	0.610233	0.611370	0.515965	0.500712	0.414646	0.358226	0.272401
0.816132	0.843925	0.729200	0.683571	0.718665	0.597477	0.584282	0.499756	0.452419	0.357035	0.270272
0.849093	0.834717	0.737673	0.806583	0.697260	0.559205	0.548169	0.483668	0.414607	0.337839	0.262427
0.846658	0.898080	0.711763	0.716001	0.603749	0.663926	0.564082	0.530363	0.438128	0.354401	0.271344
0.877817	0.835983	0.687170	0.809837	0.617831	0.642639	0.590428	0.487317	0.404242	0.351998	0.264969
0.999233	0.831499	0.823039	0.808642	0.593689	0.599646	0.514898	0.470808	0.425535	0.348905	0.270237
0.826466	0.774697	0.809470	0.707116	0.733267	0.572251	0.583970	0.492027	0.413476	0.347630	0.265343
0.850435	0.865430	0.777401	0.761743	0.633241	0.573395	0.552836	0.458308	0.403291	0.343655	0.266991
0.861494	0.832285	0.872628	0.740770	0.716377	0.654507	0.532509	0.495478	0.453336	0.357278	0.267488
0.827894	0.742265	0.808089	0.693515	0.662501	0.575771	0.584139	0.526975	0.409343	0.353346	0.271233
0.809185	0.897199	0.876180	0.757729	0.638496	0.676901	0.555317	0.455134	0.399771	0.370012	0.271784
0.815788	0.886604	0.769707	0.667969	0.717003	0.555830	0.576349	0.508002	0.424202	0.343512	0.276810
0.851865	0.943552	0.793523	0.765998	0.640361	0.591259	0.544077	0.490982	0.397541	0.349216	0.267719
0.901914	0.742945	0.807399	0.678876	0.718341	0.593453	0.606632	0.472064	0.398181	0.337056	0.267639
0.972173	0.793828	0.692670	0.739686	0.744496	0.607952	0.568292	0.477524	0.409308	0.345768	0.276063
0.793824	0.808404	0.840818	0.723122	0.663996	0.606962	0.514957	0.476929	0.433927	0.339245	0.265709
0.911058	0.873821	0.875677	0.714089	0.630269	0.679716	0.565536	0.531397	0.434076	0.367167	0.272711
0.805882	0.741082	0.865129	0.656116	0.617781	0.607614	0.551630	0.521346	0.430232	0.350942	0.265770
0.854949	0.775779	0.681488	0.653733	0.625188	0.669597	0.522067	0.499395	0.462653	0.347458	0.268331
0.825681	0.759694	0.748015	0.689341	0.611476	0.618355	0.563079	0.498603	0.411698	0.357806	0.274274
0.828811	0.932896	0.784354	0.715694	0.602227	0.597937	0.558411	0.481153	0.413096	0.367206	0.270695
0.983937	0.738789	0.756881	0.787097	0.609288	0.666569	0.545954	0.513301	0.458936	0.358939	0.280687
0.797588	0.826440	0.751330	0.698583	0.647922	0.652063	0.611302	0.481141	0.405291	0.363783	0.270403
0.838371	0.778161	0.724500	0.650968	0.659526	0.563889	0.562318	0.529016	0.438484	0.355183	0.269691
0.871783	0.937670	0.729733	0.694147	0.604750	0.568160	0.558748	0.526457	0.408538	0.353053	0.269739
0.990842	0.874910	0.823384	0.717043	0.663397	0.588884	0.564644	0.490394	0.411962	0.356444	0.266509
0.920175	0.724349	0.804736	0.693116	0.651846	0.653474	0.516498	0.525650	0.411539	0.343660	0.263406
0.982732	0.935921	0.740714	0.737866	0.728183	0.667273	0.598587	0.542274	0.433374	0.343195	0.273842
0.977596	0.838772	0.814694	0.738291	0.696296	0.628855	0.595936	0.506102	0.429294	0.372442	0.276472
0.835096	0.840282	0.730716	0.657806	0.707431	0.677298	0.530321	0.499569	0.408809	0.366991	0.278086
0.999750	0.779423	0.860354	0.734916	0.698291	0.582661	0.575496	0.493447	0.422161	0.349539	0.268265
0.809164	0.927248	0.771334	0.669316	0.655375	0.612182	0.519065	0.456831	0.419327	0.353324	0.267740
0.890865	0.828564	0.774207	0.800097	0.749514	0.618267	0.556827	0.489469	0.420225	0.353225	0.268146
0.831504	0.881196	0.780548	0.695842	0.596762	0.595585	0.586003	0.480852	0.414942	0.355119	0.272877
0.757703	0.734169	0.774895	0.793294	0.676403	0.563605	0.542383	0.481168	0.418353	0.346908	0.278181
0.843927	0.753907	0.885148	0.721260	0.734874	0.616400	0.570814	0.504281	0.423386	0.355476	0.273262
0.762048	0.747738	0.760393	0.670339	0.606328	0.603765	0.568915	0.499222	0.455938	0.350282	0.264390
0.794773	0.785348	0.830350	0.680384	0.654557	0.602370	0.558209	0.531593	0.400962	0.365055	0.265802
0.846926	0.922603	0.758589	0.705400	0.670858	0.624873	0.525810	0.490505	0.450762	0.357633	0.277632
0.848982	0.790285	0.818567	0.725916	0.744858	0.580166	0.554230	0.474978	0.441727	0.351758	0.264529
0.886562	0.772731	0.703038	0.706868	0.660868	0.580670	0.573785	0.487815	0.425839	0.334152	0.267863
0.941440	0.926738	0.860823	0.806685	0.699067	0.598316	0.530164	0.484614	0.427855	0.344297	0.266007
0.888224	0.886910	0.749464	0.728865	0.653382	0.671790	0.544365	0.506705	0.426920	0.341646	0.268788
0.977188	0.752405	0.814250	0.821223	0.677852	0.609972	0.603026	0.513655	0.432584	0.344537	0.267363
0.816853	0.800133	0.776482	0.792621	0.645976	0.641085	0.529520	0.477753	0.423429	0.359907	0.278919
0.870746	0.762136	0.862739	0.805234	0.640204	0.646604	0.562853	0.490533	0.417483	0.355795	0.267302
0.792508	0.871739	0.780615	0.819322	0.688825	0.608613	0.560622	0.492124	0.402942	0.351376	0.269162
0.838412	0.815486	0.752747	0.712883	0.620083	0.641620	0.562693	0.518522	0.423628	0.340407	0.268468
0.765672	0.927950	0.734600	0.693991	0.612319	0.600602	0.558623	0.493327	0.407413	0.337458	0.269360
0.773238	0.871286	0.820694	0.659757	0.670795	0.554960	0.562869	0.485104	0.418257	0.340336	0.269279
0.932169	0.762467	0.681025	0.733938	0.631029	0.583859	0.514465	0.496298	0.401957	0.347396	0.269010
0.993933	0.755375	0.695884	0.764902	0.733338	0.627803	0.564678	0.498557	0.436669	0.351575	0.273185
0.795715	0.784604	0.720848	0.761790	0.643734	0.639460	0.565663	0.490765	0.425369	0.349287	0.275906
0.976943	0.809345	0.702325	0.707351	0.598607	0.650401	0.531200	0.461645	0.439070	0.358821	0.263102
0.854135	0.785336	0.718149	0.799837	0.661861	0.599000	0.530405	0.469316	0.430248	0.346018	0.273829
0.850840	0.732179	0.858685	0.653561	0.640195	0.561457	0.578202	0.517183	0.428891	0.346354	0.269933
0.858164	0.820651	0.754044	0.652245	0.635458	0.608112	0.548020	0.509751	0.436604	0.339034	0.266681
0.934958	0.801879	0.707418	0.731556	0.674106	0.623578	0.579734	0.470593	0.410822	0.366545	0.268102
0.795656	0.819943	0.740761	0.735768	0.646975	0.617366	0.602105	0.522971	0.448028	0.336790	0.264711
0.932799	0.829608	0.856547	0.679153	0.679798	0.591149	0.574893	0.455865	0.413021	0.341614	0.268509
0.755241	0.853320	0.761462	0.687005	0.646736	0.603180	0.553086	0.455301	0.409383	0.350713	0.265757
0.965550	0.734815	0.799900	0.720948	0.630215	0.562928	0.579498	0.474909	0.447219	0.356999	0.265824
0.839108	0.760983	0.822823	0.647446	0.705787	0.645173	0.608867	0.535188	0.424346	0.359109	0.269168
0.887471	0.755819	0.804261	0.758413	0.727247	0.605972	0.555930	0.504944	0.448018	0.350002	0.282097
0.933432	0.798090	0.791283	0.642498	0.624475	0.583554	0.576172	0.510142	0.417315	0.360061	0.268845
0.761629	0.801322	0.790814	0.720350	0.652806	0.577704	0.502664	0.517296	0.408005	0.356886	0.269049
0.977773	0.740109	0.705188	0.805289	0.654455	0.575209	0.556320	0.480650	0.422586	0.359533	0.267003
0.859587	0.826991	0.763692	0.739310	0.680677	0.560720	0.603270	0.482948	0.425553	0.356330	0.272279
0.786661	0.937503	0.833843	0.772294	0.622738	0.564853	0.571599	0.534358	0.408267	0.364864	0.270414
0.781736	0.728903	0.696468	0.689714	0.674803	0.552702	0.537751	0.508275	0.396953	0.338052	0.270767
0.849012	0.775760	0.748780	0.686978	0.604818	0.594572	0.506950	0.486941	0.400378	0.351398	0.272531
0.933286	0.798556	0.784463	0.707294	0.677134	0.559338	0.512458	0.477714	0.419768	0.366944	0.268170
0.990841	0.812942	0.744409	0.698572	0.665882	0.585907	0.532383	0.480447	0.417675	0.350887	0.268446
0.854160	0.926033	0.794269	0.770601	0.721767	0.614032	0.538581	0.494462	0.437200	0.345975	0.273721
0.777375	0.730024	0.832865	0.734287	0.690152	0.643564	0.551295	0.471811	0.429534	0.349422	0.272061
0.828388	0.799259	0.821805	0.743431	0.657785	0.592467	0.585902	0.489195	0.422844	0.361645	0.271300
0.916276	0.816123	0.761888	0.796629	0.630465	0.569775	0.533803	0.525036	0.420905	0.343126	0.268462
0.787762	0.813019	0.855332	0.731941	0.623771	0.622104	0.552424	0.486860	0.442965	0.344904	0.267994
0.918336	0.825760	0.866513	0.716508	0.657751	0.553908	0.602183	0.486454	0.424235	0.341291	0.268331
0.845828	0.767613	0.687077	0.646500	0.666517	0.673962	0.542115	0.505364	0.404044	0.354478	0.270541
0.883724	0.788507	0.868666	0.714404	0.623510	0.590250	0.531522	0.454077	0.414092	0.349409	0.274215
0.842764	0.753512	0.729537	0.768607	0.711813	0.598415	0.581169	0.482341	0.394094	0.344735	0.270983
0.847246	0.928657	0.804645	0.641668	0.719388	0.641584	0.541556	0.450317	0.405905	0.335268	0.264116
0.782115	0.792991	0.753886	0.756381	0.705835	0.648717	0.559972	0.514121	0.414491	0.341628	0.274697
0.955138	0.734253	0.692027	0.717298	0.689115	0.610718	0.564845	0.521691	0.405107	0.343455	0.263478
0.807320	0.802370	0.780168	0.733887	0.670087	0.633196	0.561174	0.501485	0.450748	0.348845	0.271718
0.836428	0.772996	0.801947	0.800624	0.621066	0.638286	0.561205	0.479415	0.415721	0.353372	0.274862
0.947035	0.865951	0.873298	0.748406	0.656143	0.641597	0.554991	0.497262	0.404907	0.350868	0.266413
0.939855	0.766858	0.707315	0.732517	0.646215	0.654019	0.595960	0.467317	0.429715	0.338748	0.268987
0.816031	0.807280	0.718428	0.656320	0.734940	0.590460	0.614161	0.479547	0.437981	0.343957	0.267653
0.896330	0.801127	0.778994	0.741412	0.743386	0.592089	0.582443	0.531149	0.426032	0.355687	0.275267
0.898076	0.734569	0.781778	0.771862	0.721539	0.591594	0.570980	0.472988	0.462289	0.352993	0.269976
0.934557	0.841295	0.724503	0.715034	0.691289	0.596001	0.522409	0.516535	0.451468	0.363095	0.275874
0.860462	0.798747	0.707567	0.767540	0.648928	0.619064	0.531495	0.470251	0.403075	0.337713	0.270941
0.867354	0.866343	0.808659	0.688939	0.741690	0.576730	0.561558	0.532921	0.433298	0.351705	0.274331
0.789924	0.898046	0.793942	0.814422	0.716833	0.612789	0.566193	0.506589	0.420197	0.345340	0.268545
0.818543	0.813435	0.845134	0.694212	0.623740	0.638733	0.599448	0.462072	0.445760	0.358615	0.275611
0.869770	0.944443	0.708600	0.739650	0.660930	0.571892	0.547039	0.490037	0.391305	0.365256	0.264451
0.820804	0.802864	0.794536	0.697136	0.687756	0.616220	0.515746	0.509282	0.417743	0.337922	0.275379
0.793656	0.757158	0.767847	0.686331	0.652720	0.593063	0.562330	0.486735	0.420066	0.349078	0.272619
0.861029	0.768812	0.823987	0.693507	0.710155	0.608581	0.541166	0.456905	0.411128	0.362330	0.267396
0.883972	0.920873	0.846114	0.674500	0.684370	0.600260	0.545264	0.455407	0.400776	0.349455	0.274960
0.857020	0.890207	0.687439	0.791899	0.645810	0.604361	0.600805	0.503756	0.421480	0.351850	0.274786
0.844085	0.852231	0.811083	0.653519	0.640689	0.649549	0.528724	0.494029	0.419485	0.335148	0.273589
0.881347	0.793043	0.862177	0.788314	0.717745	0.615763	0.552391	0.504274	0.403113	0.350809	0.271396
0.852452	0.830561	0.800589	0.681972	0.742545	0.634397	0.555086	0.529303	0.421588	0.343510	0.275095
0.755942	0.812379	0.733724	0.765003	0.735751	0.641019	0.587440	0.484589	0.404805	0.348501	0.272063
0.832936	0.814740	0.781756	0.711768	0.642217	0.669004	0.558736	0.471769	0.448233	0.343782	0.266381
0.869154	0.773154	0.787576	0.655017	0.635032	0.591418	0.537110	0.533632	0.401648	0.361179	0.270759
0.852121	0.847756	0.827414	0.764055	0.620248	0.625679	0.570582	0.481668	0.446810	0.349705	0.271665
0.897830	0.837615	0.772042	0.713060	0.693074	0.558144	0.528328	0.468965	0.403578	0.353665	0.269120
0.870507	0.805178	0.760742	0.696811	0.651621	0.692770	0.555284	0.461101	0.403670	0.351003	0.269172
0.801399	0.884374	0.744266	0.816270	0.669104	0.604814	0.578373	0.541788	0.455265	0.345226	0.269177
0.889910	0.787500	0.772077	0.737373	0.734727	0.603023	0.523657	0.475110	0.457891	0.355943	0.268777
0.872775	0.829261	0.829890	0.718834	0.695152	0.667404	0.528724	0.507805	0.445648	0.361934	0.267382
0.821639	0.869562	0.755799	0.639755	0.643345	0.590840	0.581693	0.486763	0.427269	0.337846	0.269420
0.919495	0.820759	0.886451	0.732086	0.612159	0.568278	0.532172	0.477408	0.407850	0.363320	0.265631
0.930268	0.810974	0.711042	0.711060	0.705244	0.643144	0.573015	0.460716	0.422797	0.355515	0.278855
0.832989	0.805819	0.727322	0.741472	0.649703	0.639008	0.553593	0.507003	0.416579	0.353438	0.271708
0.927394	0.833892	0.775306	0.671235	0.663560	0.608780	0.584501	0.521854	0.419781	0.358800	0.272356
0.979806	0.757531	0.861332	0.725109	0.758008	0.678972	0.604176	0.497665	0.442564	0.368563	0.268622
0.999588	0.806316	0.703388	0.737449	0.724924	0.591154	0.608235	0.478342	0.406260	0.340719	0.269725
0.921129	0.933881	0.812577	0.757915	0.622007	0.598014	0.573200	0.481642	0.402948	0.358712	0.266733
0.877595	0.850792	0.825759	0.653537	0.754883	0.593377	0.582865	0.507006	0.418186	0.341524	0.267506
0.988114	0.815657	0.882025	0.822635	0.671585	0.592818	0.590075	0.491744	0.450922	0.348601	0.272376
0.961961	0.735101	0.751312	0.707686	0.637857	0.605048	0.584981	0.505911	0.429867	0.347993	0.265292
0.817446	0.782948	0.823921	0.749172	0.653384	0.575597	0.535831	0.479776	0.420988	0.342664	0.264318
0.908129	0.792810	0.761329	0.725973	0.620378	0.649699	0.556997	0.484843	0.438039	0.361020	0.271904
0.766698	0.918130	0.754580	0.752254	0.655569	0.587505	0.521572	0.469324	0.441181	0.358603	0.271945
0.937252	0.807957	0.814408	0.660621	0.703146	0.683370	0.560769	0.458737	0.449145	0.346117	0.266068
0.770308	0.715179	0.811843	0.712968	0.742723	0.569775	0.524618	0.482047	0.419148	0.365957	0.272139
0.817887	0.841538	0.722502	0.651916	0.634933	0.568440	0.609487	0.535317	0.424018	0.353804	0.264834
0.844349	0.888790	0.790544	0.736839	0.648040	0.657724	0.551300	0.507626	0.448076	0.344868	0.269745
0.864671	0.942734	0.701595	0.811412	0.620099	0.674089	0.520855	0.455520	0.442854	0.352810	0.269938
0.786214	0.778671	0.766565	0.808167	0.615018	0.564106	0.570799	0.493048	0.416672	0.341574	0.268006
0.794845	0.737428	0.727025	0.742645	0.713821	0.654809	0.588975	0.488781	0.413625	0.347344	0.270503
0.999690	0.931404	0.850288	0.657665	0.670042	0.629020	0.545512	0.469411	0.418342	0.354490	0.277192
0.778341	0.764228	0.764149	0.812423	0.709515	0.630845	0.542398	0.482263	0.450768	0.343285	0.262387
0.920741	0.783872	0.704025	0.676689	0.655208	0.628981	0.513360	0.492327	0.426162	0.346246	0.274064
0.904798	0.767248	0.760340	0.661005	0.727415	0.580948	0.514682	0.482302	0.420229	0.353803	0.271698
0.847589	0.879132	0.720069	0.779428	0.649271	0.614749	0.540099	0.485724	0.416620	0.357696	0.267904
0.842792	0.840937	0.767310	0.770387	0.627849	0.560630	0.561293	0.480693	0.446631	0.342587	0.270403
0.918773	0.852377	0.712850	0.696115	0.670699	0.639568	0.586650	0.518189	0.424647	0.348002	0.277260
0.837859	0.921242	0.866621	0.655913	0.665261	0.553615	0.557260	0.534290	0.420033	0.363270	0.270137
0.798696	0.818139	0.796201	0.725870	0.658073	0.618244	0.600747	0.480007	0.396964	0.356394	0.270209
0.804882	0.781200	0.708975	0.685932	0.710172	0.586925	0.591991	0.485851	0.419440	0.343995	0.272921
0.830098	0.829558	0.880459	0.816561	0.623260	0.585394	0.597987	0.507822	0.444939	0.351389	0.270842
0.833583	0.846665	0.690355	0.709932	0.662301	0.631866	0.614608	0.509523	0.452599	0.337955	0.268688
0.860839	0.833941	0.758623	0.798722	0.609721	0.599627	0.558116	0.515479	0.405694	0.365846	0.267964
0.830854	0.739242	0.743138	0.721810	0.671873	0.670589	0.508106	0.471715	0.415736	0.351757	0.271933
0.896322	0.875904	0.874466	0.657780	0.665141	0.617876	0.605834	0.539229	0.429432	0.356295	0.268248
0.895627	0.882669	0.766573	0.664139	0.606254	0.680778	0.526949	0.457694	0.398432	0.354989	0.270799
0.875160	0.838208	0.700490	0.667357	0.744122	0.622463	0.508028	0.479367	0.416386	0.364266	0.267467
0.809714	0.783478	0.793162	0.812073	0.638440	0.558787	0.574107	0.491700	0.417860	0.355413	0.276443
0.823119	0.901153	0.873305	0.772745	0.621818	0.562127	0.580809	0.518908	0.416440	0.349915	0.268159
0.816008	0.809873	0.766593	0.719009	0.681646	0.586215	0.588984	0.473777	0.392053	0.334450	0.262636
0.782235	0.803516	0.747838	0.794975	0.647844	0.616882	0.548590	0.464548	0.421071	0.346777	0.267403
0.759272	0.900550	0.844979	0.702226	0.602624	0.593385	0.587322	0.473888	0.403077	0.354885	0.272600
0.803483	0.807246	0.714692	0.698812	0.732726	0.625368	0.610341	0.538466	0.420206	0.357529	0.272782
0.808725	0.919044	0.741605	0.706849	0.713195	0.664639	0.528259	0.533071	0.439734	0.364309	0.270692
0.989860	0.785452	0.784451	0.779782	0.731980	0.604215	0.553174	0.486220	0.448639	0.341537	0.266518
0.915662	0.845762	0.846012	0.706103	0.638053	0.653026	0.606334	0.479538	0.403542	0.356943	0.271494
0.816023	0.736372	0.736055	0.809255	0.718167	0.616441	0.521137	0.480793	0.401729	0.343356	0.267281
0.885414	0.922303	0.790970	0.798080	0.725629	0.568132	0.544149	0.488946	0.402417	0.373067	0.272860
0.788023	0.858585	0.760359	0.697217	0.626767	0.578868	0.582432	0.494915	0.424292	0.352818	0.270193
0.952037	0.793864	0.751043	0.647750	0.690671	0.675588	0.547601	0.531294	0.401225	0.340768	0.268444
0.997105	0.879930	0.751947	0.727030	0.756121	0.628888	0.541399	0.484855	0.407473	0.364178	0.272041
0.870071	0.819294	0.756016	0.683630	0.674035	0.688877	0.600665	0.496816	0.441024	0.360718	0.273367
0.885635	0.752812	0.798342	0.660571	0.656271	0.618771	0.551162	0.507985	0.436273	0.354317	0.272345
0.783887	0.874051	0.679679	0.740740	0.682569	0.608473	0.544140	0.490019	0.416034	0.360859	0.268110
0.798628	0.844015	0.840604	0.643269	0.731298	0.627539	0.506867	0.479540	0.413759	0.341824	0.267026
0.780023	0.729248	0.747878	0.653688	0.629414	0.679698	0.582741	0.490284	0.414744	0.356920	0.267638
0.872216	0.759423	0.747334	0.743918	0.636401	0.572654	0.604498	0.494436	0.419715	0.352824	0.274833
0.804413	0.885434	0.802345	0.678382	0.670048	0.573870	0.516921	0.524325	0.437107	0.358883	0.269123
0.985661	0.736507	0.804582	0.673704	0.597062	0.619246	0.546626	0.499381	0.410040	0.350840	0.271705
0.896000	0.799201	0.869046	0.764121	0.727780	0.620289	0.612608	0.489559	0.413569	0.345915	0.270053
0.759894	0.749591	0.710330	0.694862	0.618568	0.564867	0.516565	0.503318	0.420373	0.337090	0.272304
0.873422	0.795366	0.867276	0.780517	0.651198	0.611293	0.590374	0.497622	0.402537	0.342165	0.268892
0.972040	0.724702	0.725628	0.712492	0.689507	0.636920	0.586857	0.485018	0.424346	0.352515	0.265962
0.871577	0.791703	0.745321	0.685672	0.647843	0.625181	0.553655	0.522472	0.412574	0.351258	0.270411
0.851038	0.852638	0.829560	0.802771	0.674462	0.604699	0.530527	0.521405	0.404615	0.342904	0.266491
0.867294	0.872581	0.840375	0.641006	0.640496	0.575358	0.512026	0.483783	0.460635	0.340950	0.272640
0.822517	0.858904	0.711625	0.698279	0.744085	0.594700	0.583733	0.491500	0.457188	0.362550	0.274498
0.845924	0.834792	0.813924	0.684316	0.637842	0.568623	0.616445	0.529655	0.434910	0.354176	0.274522
0.798894	0.754261	0.745036	0.729387	0.626632	0.605905	0.580374	0.458313	0.395384	0.351342	0.266436
0.880197	0.765106	0.717380	0.778106	0.672097	0.609075	0.525390	0.511913	0.429298	0.349043	0.277068
0.892798	0.893709	0.878981	0.807638	0.670869	0.643381	0.610736	0.513528	0.421207	0.347630	0.267475
0.921700	0.829996	0.823678	0.770341	0.653051	0.651291	0.575411	0.466410	0.427453	0.345228	0.274038
0.802013	0.941128	0.827271	0.702270	0.684348	0.637390	0.522981	0.531420	0.434844	0.354521	0.270712
0.865520	0.940510	0.865029	0.765172	0.627795	0.565987	0.601952	0.510513	0.445338	0.343397	0.268565
0.909170	0.933184	0.718941	0.804490	0.725992	0.652918	0.555405	0.495860	0.413739	0.366268	0.272727
0.770045	0.872902	0.747045	0.682073	0.658865	0.612417	0.540516	0.471640	0.420972	0.346696	0.271779
0.998412	0.841995	0.703387	0.645733	0.667751	0.560445	0.578765	0.485373	0.437789	0.349567	0.267634
0.789564	0.729584	0.731421	0.698161	0.598075	0.665794	0.506066	0.521255	0.434839	0.361238	0.273268
0.975362	0.840237	0.765272	0.660031	0.646924	0.546722	0.548515	0.454342	0.436029	0.346535	0.265280
0.824423	0.871454	0.781525	0.711772	0.650160	0.577282	0.586352	0.482985	0.415194	0.342232	0.268767
0.847416	0.717169	0.839504	0.692732	0.681265	0.613365	0.605861	0.493124	0.430467	0.344027	0.270626
0.982151	0.794210	0.738602	0.699853	0.638591	0.593862	0.584943	0.492328	0.414254	0.352607	0.271910
0.926358	0.873742	0.796876	0.762414	0.734181	0.555569	0.561545	0.471503	0.440143	0.355260	0.271611
0.767490	0.793514	0.786575	0.820408	0.627001	0.678984	0.537166	0.528057	0.443442	0.343768	0.262941
0.854484	0.721967	0.709358	0.813634	0.713495	0.597039	0.573955	0.493514	0.433957	0.347914	0.271780
0.866297	0.780510	0.855143	0.712132	0.645793	0.600714	0.549540	0.464795	0.415408	0.339859	0.273218
0.799750	0.816960	0.720901	0.725985	0.661765	0.589479	0.587903	0.487076	0.428123	0.367126	0.272087
0.976580	0.929951	0.773212	0.641984	0.745124	0.677724	0.585080	0.514115	0.419996	0.358494	0.272123
0.893665	0.782608	0.863989	0.697360	0.660436	0.589487	0.590975	0.501672	0.432558	0.352942	0.271301
0.763746	0.856213	0.717226	0.806182	0.599729	0.592565	0.565996	0.530254	0.445733	0.361518	0.269622
0.937126	0.793893	0.739181	0.712661	0.739293	0.562409	0.525709	0.459549	0.438225	0.357538	0.277113
0.891663	0.909328	0.758601	0.683797	0.648030	0.677402	0.563085	0.491756	0.424690	0.348814	0.266874
0.767480	0.823854	0.774736	0.696026	0.668378	0.561484	0.546106	0.472921	0.405932	0.334905	0.265105
0.986685	0.763049	0.770854	0.715045	0.753015	0.619530	0.562732	0.512945	0.413198	0.346461	0.269696
0.963687	0.817922	0.773430	0.750391	0.614215	0.575041	0.603266	0.492878	0.447708	0.364538	0.269690
0.933732	0.732512	0.717143	0.747460	0.604118	0.586568	0.566645	0.526239	0.418593	0.340372	0.272862
0.970637	0.839413	0.808158	0.747985	0.605585	0.572534	0.504165	0.475686	0.398951	0.347805	0.272551
0.776568	0.761617	0.729370	0.662660	0.742562	0.576686	0.613500	0.500199	0.434612	0.347957	0.267287
0.755090	0.738401	0.778708	0.646969	0.603998	0.602157	0.577020	0.451921	0.399681	0.343020	0.267151
0.835359	0.876856	0.839748	0.675322	0.687497	0.630470	0.572344	0.520128	0.428856	0.356779	0.275278
0.867631	0.824483	0.776890	0.702820	0.624607	0.570740	0.598075	0.474624	0.421046	0.342203	0.269565
0.850331	0.849989	0.736085	0.701247	0.649738	0.665707	0.510296	0.480029	0.403566	0.340221	0.262828
0.855328	0.838640	0.818064	0.765984	0.684993	0.622855	0.594235	0.501250	0.409633	0.342692	0.269889
0.979967	0.836816	0.864403	0.689911	0.598360	0.599793	0.552241	0.501742	0.404576	0.347599	0.278284
0.921268	0.920524	0.750365	0.711364	0.698812	0.606649	0.548879	0.503345	0.416499	0.350314	0.261419
0.843616	0.899369	0.818188	0.719691	0.692124	0.605447	0.608043	0.472542	0.400616	0.357941	0.265703
0.817542	0.816952	0.711550	0.736638	0.680339	0.591167	0.592790	0.470897	0.450861	0.343470	0.274405
0.992694	0.794196	0.759730	0.692876	0.673712	0.662166	0.524942	0.492526	0.446327	0.345479	0.267825
0.765978	0.777229	0.868968	0.706277	0.703644	0.683893	0.519966	0.506963	0.444816	0.362941	0.270238
0.916009	0.789112	0.732259	0.707557	0.731307	0.600894	0.557470	0.455662	0.453983	0.354397	0.262837
0.857050	0.936253	0.871719	0.805358	0.740051	0.639043	0.596710	0.491373	0.429519	0.364343	0.270771
0.876230	0.837969	0.697662	0.806535	0.625121	0.676331	0.512195	0.472758	0.408534	0.359413	0.274358
0.812271	0.749573	0.861171	0.672148	0.634704	0.626300	0.564196	0.523463	0.446668	0.338160	0.267038
0.985954	0.916566	0.879225	0.818435	0.670158	0.680576	0.534384	0.473029	0.432804	0.343462	0.267397
0.886874	0.830628	0.754398	0.792065	0.714188	0.589138	0.561296	0.463597	0.402127	0.359264	0.270638
0.993044	0.751574	0.787294	0.813179	0.752649	0.603154	0.540042	0.527735	0.422728	0.342520	0.266941
0.755401	0.923683	0.859798	0.682024	0.687423	0.647037	0.551515	0.538583	0.454480	0.333755	0.266859
0.832027	0.943355	0.818889	0.714572	0.605431	0.637217	0.558828	0.524214	0.409613	0.351525	0.272630
0.889945	0.938057	0.876138	0.726672	0.754115	0.649902	0.563223	0.477501	0.433901	0.348397	0.272982
0.920641	0.938052	0.843829	0.651810	0.647382	0.556747	0.583266	0.493016	0.411443	0.356640	0.273847
0.954413	0.810058	0.715002	0.717581	0.622110	0.634909	0.544064	0.501800	0.413375	0.371625	0.278571
0.807366	0.900322	0.703885	0.696281	0.732989	0.655465	0.553118	0.506009	0.461545	0.367172	0.277859
0.906581	0.850995	0.875411	0.772491	0.651016	0.637417	0.522981	0.455634	0.433359	0.339352	0.266238
0.874817	0.875352	0.754150	0.778641	0.657517	0.573247	0.566792	0.475064	0.408154	0.339741	0.268409
0.885724	0.876644	0.748507	0.653702	0.617754	0.658814	0.570780	0.508998	0.448263	0.364613	0.271513
0.800460	0.938639	0.740535	0.671206	0.648781	0.654824	0.587351	0.469026	0.405756	0.340364	0.272577
0.758723	0.753366	0.821018	0.747654	0.657030	0.666848	0.552898	0.496101	0.420916	0.359132	0.271902
0.756554	0.720783	0.745019	0.762929	0.736361	0.647050	0.510232	0.487974	0.451418	0.358507	0.274542
0.814591	0.889691	0.686243	0.717341	0.749661	0.622142	0.508247	0.486401	0.415381	0.355174	0.271361
0.877834	0.763490	0.796738	0.776797	0.679577	0.677580	0.585023	0.491546	0.408308	0.340702	0.275128
0.757625	0.730071	0.869779	0.673877	0.657619	0.572195	0.530308	0.461820	0.418686	0.345164	0.268067
0.898331	0.877119	0.741928	0.710945	0.739657	0.656075	0.573668	0.486104	0.459649	0.354994	0.272682
0.888047	0.842577	0.796878	0.758688	0.723054	0.644118	0.530337	0.475489	0.448326	0.350967	0.268821
0.784663	0.766186	0.705645	0.688278	0.604562	0.622690	0.528491	0.517254	0.450619	0.340885	0.267364
0.811896	0.755358	0.704200	0.658235	0.636165	0.591194	0.623141	0.483674	0.441308	0.350156	0.273387
0.921015	0.827530	0.768961	0.646928	0.664639	0.584537	0.566461	0.489471	0.425607	0.356809	0.268522
0.889901	0.835200	0.848423	0.801312	0.616953	0.652636	0.581003	0.512846	0.449310	0.354937	0.270382
0.861542	0.838784	0.762438	0.755541	0.727048	0.670916	0.557730	0.452076	0.412783	0.363898	0.273873
0.980237	0.848668	0.721004	0.806687	0.644388	0.602455	0.576953	0.489965	0.396949	0.348525	0.271826
0.795648	0.821480	0.754680	0.726335	0.718954	0.619674	0.575541	0.543786	0.433348	0.366265	0.267714
0.953310	0.774769	0.819079	0.756428	0.619105	0.609754	0.522449	0.501807	0.409581	0.350263	0.266300
0.853649	0.758488	0.781776	0.768588	0.613944	0.641396	0.514961	0.464551	0.395315	0.359608	0.270436
0.859542	0.726066	0.750930	0.724118	0.608833	0.676798	0.606474	0.536139	0.413599	0.348901	0.269058
0.878610	0.738905	0.834990	0.744675	0.666729	0.626130	0.569151	0.510889	0.449109	0.357510	0.264910
0.892821	0.732032	0.714642	0.731646	0.617300	0.615323	0.548760	0.478047	0.434443	0.357457	0.267300
0.890797	0.811986	0.780490	0.715244	0.628776	0.684398	0.589292	0.480415	0.414468	0.348166	0.272283
0.905267	0.837223	0.744859	0.716632	0.633614	0.641825	0.537132	0.477337	0.426131	0.343971	0.268172
0.770446	0.737133	0.725345	0.756449	0.694099	0.610901	0.518320	0.540354	0.427360	0.359603	0.272177
0.972123	0.750082	0.689506	0.648292	0.688205	0.662176	0.544802	0.534508	0.446425	0.343568	0.273298
0.816104	0.790473	0.810731	0.691806	0.745880	0.610257	0.506385	0.462374	0.403585	0.358597	0.268200
0.975225	0.861339	0.879086	0.692697	0.707040	0.594329	0.534201	0.486368	0.441794	0.361460	0.264499
0.923766	0.787909	0.795365	0.703255	0.657695	0.603523	0.522925	0.499042	0.403791	0.367768	0.274046
0.843541	0.938150	0.793256	0.648560	0.588562	0.661286	0.532557	0.502838	0.436884	0.342728	0.266950
0.875597	0.763657	0.834325	0.678366	0.674320	0.623663	0.564283	0.494967	0.401368	0.352616	0.272849
0.793933	0.864073	0.817887	0.673513	0.651924	0.587685	0.548932	0.473508	0.422581	0.340540	0.268309
0.846057	0.862921	0.711989	0.711729	0.666599	0.562969	0.565351	0.459953	0.414431	0.351674	0.259363
0.881493	0.817309	0.749531	0.647151	0.645752	0.601474	0.576234	0.499915	0.435485	0.348553	0.265876
0.949724	0.805389	0.715580	0.726958	0.661082	0.556759	0.515580	0.479158	0.432114	0.346362	0.266380
0.896843	0.787793	0.782346	0.689145	0.617335	0.654692	0.581261	0.459034	0.419056	0.341550	0.274605
0.850909	0.730919	0.869339	0.799403	0.680707	0.575325	0.564773	0.505635	0.425431	0.362116	0.270581
0.897648	0.802250	0.788567	0.791301	0.745560	0.622797	0.552468	0.485587	0.403201	0.366972	0.274946
0.783636	0.800039	0.844964	0.733804	0.755958	0.570583	0.540313	0.477578	0.450504	0.347465	0.273468
0.881041	0.933684	0.836262	0.675517	0.608417	0.572196	0.562513	0.518645	0.435436	0.372157	0.277501
0.887078	0.794780	0.781676	0.666969	0.667238	0.575100	0.524175	0.453385	0.406498	0.343843	0.271409
0.848574	0.812955	0.786115	0.650290	0.635013	0.666296	0.546739	0.478416	0.452884	0.356892	0.271339
0.966994	0.827368	0.741523	0.699613	0.745506	0.583955	0.525136	0.526484	0.412541	0.365166	0.268729
0.988494	0.800976	0.694685	0.708919	0.669283	0.671869	0.557890	0.473164	0.418823	0.366588	0.275081
0.836941	0.872224	0.819628	0.747248	0.658312	0.649893	0.544804	0.525917	0.402645	0.347843	0.265928
0.965970	0.748824	0.741778	0.796963	0.650962	0.605867	0.577211	0.494969	0.430418	0.345531	0.265134
0.850737	0.733830	0.750760	0.728905	0.640539	0.601713	0.534348	0.460062	0.426556	0.352033	0.274694
0.980338	0.928430	0.781771	0.692052	0.700922	0.666946	0.540170	0.482641	0.425644	0.347947	0.271863
0.850715	0.763498	0.748615	0.723198	0.744379	0.656058	0.568270	0.474646	0.447750	0.349542	0.268624
0.872319	0.841866	0.779993	0.717692	0.754193	0.611959	0.535386	0.538992	0.421867	0.346422	0.272521
0.902336	0.782989	0.832529	0.678032	0.652036	0.637226	0.539227	0.454337	0.436340	0.352612	0.272429
0.798438	0.843556	0.816563	0.641446	0.622901	0.592605	0.544475	0.494326	0.424035	0.352265	0.271268
0.987758	0.722016	0.716366	0.724902	0.730299	0.648312	0.517706	0.503535	0.434941	0.337657	0.264954
0.877215	0.919664	0.680521	0.737985	0.626634	0.616406	0.542920	0.515138	0.411248	0.342233	0.269599
0.891343	0.769581	0.719334	0.675182	0.629214	0.620244	0.580066	0.457981	0.418724	0.349274	0.270747
0.827903	0.869981	0.805272	0.648843	0.598808	0.617080	0.542384	0.483156	0.430750	0.352758	0.269294
0.783793	0.794816	0.752628	0.759249	0.641267	0.566018	0.601175	0.515885	0.418970	0.347443	0.266697
0.762394	0.867900	0.684486	0.704063	0.743537	0.608336	0.607761	0.490069	0.449776	0.361940	0.270413
0.859792	0.828009	0.684349	0.786484	0.648706	0.625207	0.554751	0.491318	0.456660	0.355801	0.276338
0.858305	0.829432	0.846835	0.750877	0.708867	0.591366	0.541165	0.466607	0.435304	0.349620	0.272863
0.774728	0.823535	0.869586	0.670225	0.719293	0.618469	0.559460	0.485644	0.419254	0.338661	0.265316
0.993808	0.754475	0.764282	0.657709	0.710408	0.651787	0.589515	0.474480	0.411797	0.351525	0.275435
0.887770	0.852240	0.766176	0.814914	0.605537	0.626970	0.556768	0.512353	0.419473	0.360903	0.276495
0.796556	0.813973	0.763108	0.682652	0.631612	0.569658	0.517576	0.478697	0.430412	0.359695	0.270527
0.938388	0.919225	0.802711	0.761097	0.631823	0.640373	0.513886	0.506197	0.397041	0.345553	0.265926
0.772376	0.821172	0.788613	0.786455	0.632543	0.601537	0.534337	0.480261	0.418294	0.351462	0.269416
0.796852	0.832795	0.799815	0.691045	0.746632	0.635642	0.533664	0.516837	0.453780	0.355953	0.265716
0.866010	0.741439	0.835802	0.766620	0.602121	0.548026	0.553995	0.486484	0.431743	0.351553	0.273217
0.825344	0.782376	0.816543	0.740595	0.659139	0.571600	0.548767	0.475500	0.411105	0.345987	0.268721
0.829717	0.721538	0.770881	0.670358	0.653532	0.625426	0.607174	0.475449	0.428987	0.345105	0.276754
0.991075	0.929390	0.772451	0.640706	0.644111	0.572908	0.542911	0.453056	0.404310	0.347213	0.270294
0.814510	0.770316	0.762553	0.721962	0.719357	0.587463	0.542214	0.525695	0.450756	0.358376	0.273946
0.818651	0.727306	0.750139	0.816536	0.703490	0.576708	0.567830	0.469173	0.450519	0.362965	0.272296
0.898324	0.796048	0.766798	0.725481	0.765745	0.608022	0.608641	0.526768	0.448433	0.350537	0.269381
0.793702	0.790353	0.708503	0.741765	0.601255	0.574784	0.517921	0.518385	0.450166	0.334852	0.263299
0.850050	0.739039	0.838767	0.732545	0.591333	0.600109	0.530361	0.530651	0.408958	0.343667	0.273025
0.954137	0.914043	0.781404	0.738597	0.704070	0.579344	0.611139	0.461606	0.439603	0.338907	0.267507
0.772326	0.806838	0.889936	0.738323	0.654589	0.650772	0.578532	0.472106	0.455693	0.346806	0.272299
0.905954	0.848917	0.721099	0.672283	0.627999	0.600875	0.550523	0.490835	0.396461	0.345922	0.265323
0.871685	0.846152	0.825283	0.702729	0.664748	0.613472	0.510145	0.499904	0.414003	0.356683	0.268147
0.900399	0.914472	0.754163	0.719898	0.679040	0.601267	0.554598	0.496266	0.444907	0.352015	0.274317
0.836483	0.824003	0.763592	0.690908	0.633116	0.564889	0.532644	0.477920	0.430002	0.366909	0.272268
0.783278	0.784531	0.878215	0.702146	0.644866	0.593697	0.544856	0.536153	0.419601	0.343919	0.271484
0.987600	0.929651	0.798979	0.749386	0.630542	0.602422	0.523546	0.512447	0.433453	0.370411	0.277909
0.945778	0.860815	0.818759	0.678243	0.704120	0.575516	0.561366	0.480492	0.421600	0.355285	0.269534
0.773788	0.727049	0.802701	0.718215	0.652476	0.605001	0.590477	0.490590	0.429976	0.353115	0.266278
0.786204	0.748376	0.830638	0.773338	0.613667	0.636656	0.516967	0.510743	0.393533	0.343715	0.262162
0.887448	0.840434	0.730934	0.683469	0.671124	0.561746	0.543677	0.467253	0.399590	0.350141	0.272317
0.844380	0.932542	0.715680	0.644339	0.730074	0.623398	0.593500	0.507701	0.399347	0.359370	0.268053
0.933132	0.893828	0.748933	0.720371	0.656787	0.615451	0.575880	0.474646	0.399308	0.334916	0.269990
0.990827	0.854513	0.790540	0.706377	0.753373	0.672507	0.575560	0.485396	0.446162	0.347862	0.267175
0.854082	0.838911	0.786233	0.707931	0.639971	0.621614	0.529224	0.488703	0.456564	0.354555	0.274410
0.803317	0.770183	0.763653	0.768896	0.691568	0.605761	0.616398	0.476735	0.405670	0.352008	0.269796
0.861223	0.805140	0.712197	0.644109	0.700832	0.575591	0.508754	0.495986	0.433091	0.358254	0.267976
0.814930	0.922650	0.734561	0.732067	0.736879	0.623562	0.591183	0.472382	0.403815	0.347255	0.266161
0.776584	0.737077	0.742376	0.677554	0.656740	0.668768	0.556025	0.529662	0.412177	0.359672	0.271605
0.826680	0.852698	0.869658	0.732071	0.689281	0.570744	0.518811	0.470309	0.441703	0.342997	0.265370
0.902510	0.754103	0.745856	0.740561	0.633844	0.606930	0.545458	0.485596	0.410926	0.354026	0.270696
0.774775	0.767081	0.782305	0.715934	0.744663	0.684915	0.566029	0.487516	0.407838	0.349681	0.270082
0.981951	0.943210	0.807982	0.811391	0.667565	0.596062	0.561347	0.526379	0.438314	0.359959	0.272200
0.876183	0.887786	0.700654	0.727459	0.747742	0.647473	0.548432	0.494625	0.451292	0.344899	0.274139
0.874013	0.743258	0.753424	0.644005	0.680397	0.567187	0.611246	0.460192	0.429539	0.339061	0.268139
0.919186	0.919676	0.872528	0.649757	0.649760	0.668069	0.556543	0.501423	0.400343	0.358299	0.265681
0.832505	0.879582	0.865992	0.751928	0.615621	0.615059	0.571677	0.519519	0.428788	0.344317	0.267755
0.816504	0.843810	0.778192	0.781141	0.699330	0.588427	0.551740	0.466038	0.406730	0.345687	0.270538
0.839485	0.805309	0.754166	0.775719	0.600493	0.611070	0.577906	0.521745	0.454491	0.355965	0.272565
0.856907	0.817777	0.701667	0.661670	0.650885	0.593593	0.553236	0.533322	0.425148	0.349561	0.272413
0.945727	0.886094	0.761810	0.750689	0.690449	0.569405	0.559563	0.496664	0.399015	0.352029	0.266117
0.910790	0.883669	0.697932	0.676036	0.652056	0.612367	0.519818	0.509290	0.428651	0.339629	0.270465
0.831927	0.851591	0.745965	0.801251	0.706629	0.581113	0.515028	0.456634	0.399632	0.352731	0.269749
0.788717	0.743365	0.832925	0.720566	0.732928	0.550864	0.516933	0.514227	0.440353	0.351030	0.270620
0.832118	0.834278	0.774935	0.783925	0.680459	0.693540	0.614807	0.457917	0.423282	0.353650	0.268224
0.787941	0.825707	0.831887	0.660310	0.675629	0.560200	0.593243	0.495665	0.423063	0.342641	0.270813
0.996646	0.826899	0.684260	0.712195	0.614286	0.611095	0.550471	0.500325	0.417302	0.354921	0.275667
0.790508	0.844441	0.792623	0.703149	0.614385	0.666444	0.538431	0.527167	0.405435	0.346636	0.269649
0.863515	0.924496	0.756420	0.808298	0.690680	0.652371	0.569072	0.539482	0.438155	0.346550	0.273450
0.997853	0.806405	0.812783	0.718779	0.660822	0.629211	0.531397	0.485011	0.430553	0.355761	0.269787
0.802421	0.732686	0.766817	0.664791	0.707014	0.592662	0.526212	0.535429	0.454024	0.360058	0.268858
0.883377	0.887704	0.714427	0.745655	0.760922	0.635204	0.603862	0.479281	0.433401	0.340655	0.264972
0.982452	0.873867	0.701056	0.765336	0.696286	0.668579	0.524708	0.507433	0.424768	0.348252	0.277478
0.978579	0.791704	0.774587	0.669176	0.741565	0.647505	0.594608	0.524452	0.423513	0.337735	0.263326
0.965625	0.846178	0.720387	0.681065	0.611140	0.630258	0.509503	0.474990	0.423320	0.361077	0.273904
0.840783	0.790039	0.819097	0.763003	0.663855	0.560249	0.557588	0.520302	0.442396	0.340724	0.271553
0.939106	0.827873	0.768198	0.647727	0.645132	0.609955	0.553240	0.524324	0.424387	0.353704	0.270148
0.789064	0.815521	0.759462	0.685659	0.654163	0.558772	0.502713	0.506172	0.441018	0.348283	0.263706
0.864085	0.771043	0.867369	0.757236	0.671779	0.585342	0.548896	0.503170	0.400826	0.347785	0.269402
0.837257	0.808055	0.737833	0.747484	0.686353	0.638931	0.575161	0.476015	0.424163	0.353274	0.264890
0.883015	0.922221	0.766938	0.795846	0.654621	0.628870	0.563560	0.477466	0.447105	0.365202	0.268561
0.809546	0.790311	0.827991	0.673201	0.654977	0.655661	0.576023	0.530726	0.413459	0.339257	0.270988
0.886966	0.731632	0.766089	0.782415	0.624650	0.634454	0.583795	0.459734	0.398988	0.362443	0.269398
0.780622	0.755918	0.755401	0.742263	0.760068	0.598055	0.532031	0.472724	0.440168	0.351751	0.276179
0.985526	0.758941	0.716736	0.709157	0.673661	0.614043	0.576184	0.491163	0.415001	0.343947	0.267744
0.759102	0.880614	0.863645	0.694718	0.686934	0.589193	0.534023	0.498015	0.415919	0.337841	0.267327
0.983823	0.923067	0.769451	0.641715	0.626317	0.576621	0.559814	0.528169	0.422160	0.345435	0.275129
0.998141	0.884753	0.753066	0.728032	0.601143	0.685521	0.566498	0.487221	0.410794	0.358043	0.266001
0.965489	0.933216	0.691739	0.687897	0.647133	0.561127	0.578186	0.476817	0.429283	0.347197	0.268038
0.924857	0.749605	0.686275	0.672711	0.649109	0.552101	0.549520	0.514765	0.418677	0.348200	0.274011
0.943127	0.841028	0.695675	0.797939	0.659446	0.630606	0.607205	0.500792	0.426847	0.348548	0.266805
0.831675	0.922142	0.775773	0.648173	0.724628	0.634945	0.530267	0.493882	0.431231	0.353139	0.276029
0.993451	0.841909	0.685425	0.813199	0.668389	0.602347	0.526347	0.537273	0.415502	0.344406	0.269173
0.842690	0.782142	0.774575	0.704129	0.622791	0.652596	0.520766	0.494297	0.408716	0.345888	0.275641
0.862436	0.725180	0.683364	0.686441	0.729264	0.589783	0.531823	0.466930	0.432183	0.351918	0.271247
0.842539	0.944568	0.800978	0.709697	0.682403	0.682701	0.550785	0.455879	0.403567	0.349701	0.271093
0.841999	0.737129	0.795156	0.670118	0.730040	0.592142	0.582248	0.538956	0.444663	0.374948	0.277256
0.819677	0.844920	0.826210	0.657299	0.664765	0.570419	0.513444	0.527191	0.426739	0.344503	0.266827
0.816726	0.853180	0.699280	0.745505	0.610154	0.607852	0.511138	0.466134	0.405042	0.355501	0.272008
0.838235	0.802837	0.826712	0.725345	0.614083	0.638846	0.563464	0.487328	0.413575	0.354718	0.270242
0.985441	0.726692	0.771093	0.714271	0.644466	0.605968	0.601364	0.497893	0.446068	0.357440	0.268568
0.793350	0.897606	0.781478	0.675184	0.642444	0.606964	0.539891	0.534654	0.403900	0.370671	0.268312
0.932513	0.869278	0.812341	0.700687	0.617445	0.604678	0.553724	0.488071	0.421149	0.354384	0.268644
0.793409	0.821964	0.686529	0.721212	0.688915	0.639787	0.521690	0.474398	0.414836	0.353601	0.273973
0.873109	0.769229	0.784404	0.665806	0.635814	0.619307	0.518552	0.457950	0.442922	0.355726	0.277145
0.883005	0.847315	0.730776	0.718698	0.692741	0.611659	0.539090	0.487733	0.437769	0.350642	0.267618
0.963644	0.846759	0.886406	0.802136	0.662846	0.633455	0.523939	0.501436	0.437291	0.350152	0.272045
0.925275	0.766699	0.805328	0.772701	0.746513	0.603650	0.617886	0.466773	0.416120	0.343679	0.272556
0.932118	0.914125	0.848178	0.682690	0.708651	0.556377	0.516829	0.488780	0.447912	0.351601	0.279642
0.907273	0.799266	0.824053	0.652945	0.666413	0.578196	0.536308	0.493355	0.426024	0.340807	0.268246
0.847759	0.829237	0.780811	0.763657	0.683081	0.603861	0.588333	0.474458	0.446231	0.357266	0.267506
0.970848	0.833979	0.825091	0.764487	0.720539	0.614683	0.518806	0.474674	0.435890	0.345868	0.272793
0.836064	0.919655	0.848017	0.714938	0.746672	0.672587	0.566134	0.471151	0.414733	0.344787	0.272618
0.996663	0.761258	0.797435	0.714555	0.652209	0.565516	0.567764	0.521842	0.448127	0.367805	0.274998
0.908841	0.729953	0.867799	0.766334	0.673703	0.619416	0.518514	0.460618	0.408860	0.352492	0.271459
0.984786	0.883196	0.694781	0.819877	0.752966	0.579782	0.613940	0.456757	0.454457	0.352004	0.267938
0.884117	0.805442	0.749130	0.638237	0.605767	0.680068	0.551928	0.471008	0.430075	0.350825	0.275310
0.976906	0.912262	0.733192	0.708277	0.654049	0.644600	0.548323	0.454447	0.416483	0.336792	0.268887
0.803892	0.753807	0.753382	0.726439	0.750529	0.603580	0.596800	0.516218	0.411198	0.342454	0.271906
0.839295	0.873465	0.742072	0.686549	0.631113	0.592548	0.552712	0.490274	0.447569	0.343219	0.266726
0.934932	0.809918	0.773023	0.677121	0.653720	0.579116	0.557210	0.482788	0.411788	0.339458	0.269062
0.794807	0.915838	0.817105	0.654153	0.646358	0.640823	0.547869	0.496452	0.447776	0.347358	0.277179
0.884184	0.755218	0.786617	0.639279	0.750588	0.658239	0.525698	0.485007	0.419705	0.347675	0.268506
0.936513	0.752139	0.792095	0.807695	0.746407	0.673285	0.555686	0.506691	0.446325	0.353666	0.268574
0.907656	0.793526	0.789497	0.663461	0.733766	0.691914	0.563558	0.524574	0.464827	0.362359	0.269266
0.983443	0.763877	0.818014	0.816139	0.712624	0.577859	0.608132	0.528285	0.394490	0.346491	0.266166
0.906381	0.883945	0.767926	0.687481	0.625293	0.603424	0.556013	0.535787	0.435779	0.350856	0.264129
0.893979	0.810498	0.754538	0.697430	0.597947	0.683746	0.534932	0.493295	0.428817	0.347436	0.274878
0.764454	0.783208	0.691076	0.772259	0.606529	0.604612	0.521653	0.510219	0.414989	0.351445	0.271484
0.856123	0.743345	0.781732	0.757042	0.640244	0.597605	0.585826	0.471313	0.402649	0.345605	0.267936
0.993512	0.853525	0.796489	0.701103	0.627060	0.644558	0.514531	0.532706	0.446240	0.359591	0.274721
0.822590	0.813765	0.823871	0.706076	0.618047	0.602543	0.538246	0.473885	0.414466	0.340029	0.268373
0.772271	0.852658	0.738208	0.773777	0.750922	0.611640	0.565800	0.512908	0.431825	0.354337	0.273944
0.827801	0.772877	0.787762	0.706383	0.624187	0.669680	0.526013	0.462071	0.402246	0.345704	0.268546
0.993597	0.778547	0.805961	0.761603	0.653325	0.629971	0.548721	0.482574	0.410355	0.348026	0.269691
0.900736	0.739796	0.693787	0.806997	0.701918	0.589371	0.582876	0.525024	0.404577	0.356067	0.262063
0.868253	0.811050	0.705482	0.680090	0.661468	0.591156	0.595579	0.470065	0.399775	0.340123	0.277999
0.852489	0.886536	0.865658	0.694407	0.631329	0.599955	0.591948	0.471927	0.439994	0.360552	0.267377
0.884741	0.818849	0.873410	0.646919	0.641307	0.569233	0.581578	0.526668	0.444271	0.360711	0.267573
0.982487	0.895574	0.734058	0.669875	0.707483	0.642298	0.560908	0.524677	0.422758	0.348340	0.262321
0.836908	0.867497	0.837644	0.668889	0.720819	0.587112	0.559546	0.503658	0.438745	0.349173	0.276715
0.875762	0.922703	0.871528	0.711009	0.640664	0.585884	0.521485	0.487574	0.412951	0.330611	0.267853
0.979811	0.842973	0.780511	0.805659	0.688395	0.643174	0.540334	0.465694	0.457052	0.362355	0.273435
0.824303	0.742299	0.827790	0.723440	0.620615	0.587513	0.511690	0.520713	0.449756	0.344415	0.272188
0.834515	0.782452	0.846201	0.696901	0.609566	0.631559	0.547142	0.505617	0.441152	0.354727	0.268655
0.759386	0.897422	0.816585	0.681351	0.736100	0.625088	0.564171	0.501224	0.460058	0.348264	0.275370
0.922306	0.741650	0.688862	0.807453	0.659508	0.587683	0.522059	0.503104	0.415876	0.351324	0.268489
0.791768	0.797110	0.681795	0.671169	0.663161	0.593964	0.599842	0.476004	0.442609	0.355293	0.261803
0.835297	0.780303	0.872846	0.749458	0.668742	0.607470	0.581149	0.492276	0.452817	0.348437	0.272189
0.977357	0.836835	0.867133	0.809757	0.643631	0.589717	0.607549	0.501791	0.435359	0.350571	0.267231
0.871904	0.931482	0.749315	0.704454	0.713326	0.656066	0.524227	0.521214	0.400354	0.348164	0.267411
0.918684	0.884560	0.854957	0.781540	0.746958	0.599612	0.587155	0.459871	0.413217	0.343077	0.270690
0.975940	0.886295	0.828688	0.739220	0.661720	0.672754	0.593460	0.470657	0.446926	0.344377	0.274626
0.820810	0.825221	0.784671	0.637275	0.618850	0.630383	0.566167	0.505375	0.443478	0.344577	0.271214
0.853394	0.726146	0.828869	0.768353	0.657065	0.566940	0.504271	0.494236	0.418408	0.359733	0.265501
0.886979	0.798770	0.768188	0.743504	0.655052	0.677014	0.525510	0.476825	0.419187	0.366792	0.277031
0.836817	0.828885	0.764562	0.662579	0.656337	0.678748	0.530539	0.494857	0.399272	0.339539	0.270439
0.924580	0.758326	0.761950	0.777179	0.707522	0.579254	0.522440	0.466120	0.402795	0.348045	0.271324
0.882507	0.828860	0.855785	0.711405	0.673407	0.648597	0.516874	0.504763	0.452274	0.346289	0.266533
0.977867	0.807485	0.691856	0.697036	0.662046	0.672770	0.607055	0.502876	0.454089	0.341335	0.263608
0.920067	0.812812	0.823833	0.708027	0.689737	0.592000	0.516006	0.499759	0.430143	0.358502	0.270563
0.992797	0.835957	0.767156	0.765679	0.634778	0.586726	0.545003	0.471429	0.424024	0.340424	0.268578
0.767095	0.720061	0.883026	0.707873	0.611194	0.563285	0.547790	0.523355	0.409376	0.351029	0.270469
0.983023	0.818776	0.696351	0.740432	0.654145	0.611149	0.561120	0.466970	0.446603	0.349059	0.275507
0.938136	0.845555	0.766094	0.737767	0.718854	0.627316	0.550806	0.494434	0.425389	0.347085	0.271497
0.758853	0.846958	0.859408	0.698132	0.665678	0.638874	0.609153	0.480341	0.441335	0.354595	0.274961
0.950166	0.878497	0.691070	0.710893	0.742572	0.679599	0.556386	0.473280	0.434506	0.343376	0.274544
0.956460	0.729044	0.752202	0.742715	0.752439	0.566370	0.561421	0.469176	0.434637	0.354417	0.267610
0.857597	0.850715	0.779745	0.719618	0.643277	0.600404	0.592625	0.491640	0.444272	0.367655	0.271250
0.765198	0.835127	0.740116	0.735667	0.595588	0.609136	0.557171	0.494085	0.429105	0.361383	0.271897
0.924703	0.822304	0.787798	0.668866	0.690309	0.577292	0.543359	0.476876	0.407087	0.338700	0.269215
0.780325	0.772365	0.685386	0.649396	0.678677	0.560514	0.533880	0.520015	0.424760	0.355191	0.263787
0.852550	0.871020	0.740500	0.808886	0.614500	0.587421	0.579769	0.512256	0.428061	0.346594	0.269232
0.757635	0.743483	0.718803	0.749413	0.601878	0.586347	0.610256	0.489701	0.423955	0.347126	0.270871
0.775235	0.916348	0.772621	0.649959	0.716532	0.602306	0.554550	0.517615	0.412744	0.363316	0.274429
0.798940	0.799737	0.727965	0.818100	0.749477	0.626209	0.541514	0.496231	0.416051	0.357800	0.270451
0.848238	0.835022	0.784694	0.742061	0.623901	0.689050	0.538177	0.461888	0.407282	0.347436	0.265698
0.814787	0.880390	0.763984	0.821878	0.718669	0.668984	0.563301	0.462691	0.413599	0.347300	0.278021
0.923048	0.773381	0.756689	0.683145	0.657576	0.574637	0.541671	0.506665	0.432778	0.351401	0.268764
0.924201	0.820369	0.853122	0.648657	0.731175	0.646084	0.564580	0.499055	0.442594	0.341238	0.265427
0.934975	0.906744	0.695064	0.651144	0.746697	0.594001	0.570852	0.485869	0.412937	0.354419	0.269194
0.868329	0.760503	0.761236	0.726740	0.669627	0.607972	0.525378	0.536300	0.428944	0.348994	0.273822
0.951770	0.798811	0.777380	0.745385	0.599507	0.664672	0.553026	0.527925	0.445113	0.354568	0.270384
0.816906	0.728617	0.792873	0.765867	0.671794	0.594742	0.551291	0.501981	0.405563	0.342001	0.268323
0.950123	0.916154	0.765222	0.647146	0.599458	0.559724	0.527745	0.500192	0.422057	0.348782	0.274191
0.979716	0.780715	0.746323	0.708555	0.694947	0.612285	0.575234	0.454720	0.406895	0.339498	0.264562
0.899798	0.727166	0.829831	0.698902	0.661851	0.649284	0.547445	0.498877	0.414863	0.349489	0.275024
0.786258	0.855113	0.821908	0.662354	0.751682	0.673204	0.562299	0.515353	0.415436	0.352402	0.270865
0.854243	0.757849	0.698655	0.716756	0.684168	0.604936	0.544862	0.466884	0.407130	0.338604	0.268762
0.869233	0.762923	0.796351	0.682730	0.657420	0.682404	0.522186	0.516360	0.450259	0.351361	0.270176
0.784718	0.766805	0.713335	0.636791	0.702064	0.625326	0.566665	0.474499	0.397143	0.336659	0.271022
0.773341	0.796836	0.714588	0.705208	0.637812	0.681102	0.604677	0.526250	0.427903	0.348614	0.265449
0.977427	0.883183	0.683207	0.785263	0.630162	0.611816	0.555857	0.487971	0.417569	0.349276	0.265914
0.926060	0.936141	0.755717	0.705564	0.708901	0.655792	0.555019	0.481301	0.416659	0.346342	0.272959
0.770237	0.721655	0.746957	0.749920	0.620607	0.677245	0.539620	0.482058	0.419431	0.347336	0.264611
0.864628	0.807820	0.844352	0.811326	0.672866	0.630336	0.532675	0.508142	0.452920	0.366466	0.278660
0.857301	0.811104	0.796345	0.722452	0.714480	0.582266	0.510289	0.514098	0.405414	0.354189	0.272925
0.798638	0.835549	0.825976	0.681783	0.676749	0.652362	0.548987	0.479884	0.420696	0.351064	0.271597
0.953631	0.770281	0.781611	0.655108	0.658736	0.641990	0.550275	0.462342	0.423499	0.364047	0.271703
0.844736	0.915770	0.777296	0.768669	0.651662	0.600652	0.575350	0.487236	0.415186	0.336330	0.262824
0.972286	0.904948	0.814649	0.652137	0.700639	0.676258	0.531678	0.453984	0.429501	0.347341	0.273769
0.850043	0.798811	0.866203	0.747446	0.757391	0.608793	0.523019	0.499013	0.421395	0.355773	0.265312
0.838229	0.754882	0.844126	0.672180	0.665069	0.591391	0.565235	0.465355	0.405451	0.359322	0.267931
0.872535	0.898631	0.706299	0.814355	0.690979	0.618437	0.602742	0.506424	0.437298	0.350193	0.265640
0.861153	0.831512	0.746126	0.760334	0.610540	0.602223	0.546319	0.465582	0.449601	0.347522	0.271377
0.826153	0.892777	0.817818	0.729713	0.666635	0.577989	0.562025	0.487395	0.454702	0.370660	0.276549
0.920332	0.845675	0.795344	0.802133	0.652191	0.557677	0.583204	0.486864	0.407062	0.356756	0.276347
0.852146	0.841728	0.732515	0.731775	0.657781	0.573376	0.528465	0.480968	0.443326	0.352550	0.270549
0.950686	0.900914	0.698960	0.817962	0.645195	0.672509	0.604814	0.455426	0.427900	0.332575	0.265985
0.963898	0.820229	0.882390	0.801590	0.624784	0.641477	0.590244	0.499658	0.450654	0.353758	0.275723
0.987940	0.800727	0.757084	0.679298	0.632954	0.568434	0.523196	0.486324	0.429873	0.354963	0.267331
0.820642	0.803317	0.796349	0.816829	0.696040	0.614488	0.511165	0.511112	0.451539	0.359130	0.273048
0.876129	0.755562	0.812687	0.704846	0.688911	0.560631	0.544090	0.529204	0.429961	0.363794	0.266814
0.819837	0.891044	0.802831	0.820316	0.712512	0.620519	0.586907	0.494335	0.401723	0.355479	0.271043
0.791361	0.925233	0.726337	0.676776	0.720806	0.616847	0.594307	0.483365	0.442766	0.356734	0.274817
0.993221	0.784072	0.771917	0.817089	0.601108	0.588192	0.522526	0.485408	0.425690	0.351541	0.271466
0.941079	0.746468	0.729385	0.784193	0.703397	0.597520	0.568413	0.532431	0.434283	0.345997	0.270274
0.850018	0.789926	0.842482	0.679217	0.618646	0.678489	0.580824	0.489467	0.463605	0.348992	0.281339
0.788729	0.872511	0.789342	0.678714	0.743577	0.622378	0.502121	0.484044	0.419498	0.349530	0.268424
0.823404	0.749636	0.702205	0.785813	0.720828	0.655316	0.572650	0.455372	0.415018	0.367319	0.270353
0.792903	0.759558	0.733599	0.814343	0.655604	0.609609	0.530792	0.543380	0.402954	0.343128	0.268934
0.803509	0.800150	0.773600	0.764974	0.747408	0.672176	0.552018	0.480240	0.418558	0.359611	0.266962
0.854455	0.813870	0.799030	0.696669	0.628694	0.686277	0.532352	0.532416	0.416288	0.349739	0.272215
0.935615	0.739852	0.686141	0.729120	0.669134	0.604032	0.605413	0.513894	0.424403	0.351589	0.275415
0.800966	0.883143	0.824540	0.673622	0.664576	0.604109	0.541850	0.532263	0.428811	0.355521	0.272569
0.866039	0.794152	0.740792	0.775931	0.613212	0.633703	0.585472	0.489800	0.412655	0.352347	0.270842
0.770294	0.850312	0.698324	0.811613	0.743744	0.560809	0.539394	0.479593	0.448852	0.357350	0.264204
0.884511	0.926095	0.751396	0.731013	0.672609	0.654830	0.547689	0.532481	0.427894	0.369509	0.270866
0.803307	0.728543	0.695706	0.718865	0.609301	0.630961	0.533581	0.535571	0.426173	0.362503	0.276485
0.917107	0.771697	0.737288	0.760864	0.647559	0.571730	0.525059	0.454335	0.418072	0.360930	0.270122
0.835605	0.898545	0.858185	0.727419	0.677388	0.674341	0.584960	0.483260	0.444962	0.347607	0.274006
0.886223	0.778295	0.694066	0.737957	0.653215	0.644754	0.614325	0.533102	0.458581	0.365742	0.269829
0.991484	0.788255	0.831419	0.659737	0.630721	0.625451	0.528107	0.506741	0.427290	0.340615	0.273849
0.770506	0.804046	0.721023	0.688725	0.692612	0.609797	0.527581	0.485874	0.426917	0.346109	0.267066
0.958401	0.720339	0.860079	0.664495	0.595964	0.584792	0.531154	0.481681	0.424664	0.357512	0.270215
0.985622	0.753575	0.826111	0.657282	0.721848	0.589604	0.549729	0.507270	0.448058	0.332222	0.274970
0.935045	0.923776	0.775534	0.806298	0.675407	0.629703	0.540363	0.471767	0.459941	0.361555	0.275514
0.919029	0.804013	0.682363	0.669518	0.720243	0.637921	0.555040	0.497426	0.428896	0.367474	0.273537
0.840336	0.821579	0.728895	0.824510	0.721833	0.591738	0.563538	0.497004	0.413308	0.363374	0.272524
0.830435	0.779179	0.760493	0.664395	0.674777	0.640715	0.544147	0.531059	0.423331	0.355894	0.272850
0.883593	0.778919	0.694123	0.722528	0.640105	0.608595	0.536079	0.468246	0.408643	0.364488	0.267313
0.988799	0.875622	0.768624	0.734634	0.690763	0.599713	0.590146	0.469507	0.424728	0.359817	0.273430
0.859940	0.826127	0.852955	0.639108	0.612438	0.584476	0.542088	0.465972	0.435726	0.354147	0.274265
0.842969	0.821073	0.833511	0.730862	0.725987	0.683690	0.542079	0.476978	0.404263	0.344893	0.266280
0.776061	0.870693	0.772097	0.708207	0.648366	0.569786	0.587868	0.528785	0.418989	0.339238	0.267270
0.795669	0.780533	0.836753	0.773489	0.727598	0.617270	0.533216	0.502372	0.437775	0.339024	0.268852
0.952655	0.795763	0.774240	0.803581	0.650892	0.625039	0.505607	0.536064	0.430335	0.343319	0.266647
0.776220	0.899294	0.881240	0.717386	0.641118	0.601330	0.595339	0.472574	0.452990	0.352496	0.274597
0.940876	0.785681	0.866072	0.670978	0.682173	0.641333	0.553000	0.525544	0.454277	0.346293	0.267242
0.816320	0.922979	0.755122	0.661208	0.701695	0.683615	0.523168	0.535173	0.435566	0.365202	0.266620
0.872905	0.732560	0.845796	0.685569	0.740754	0.569976	0.528387	0.458098	0.430873	0.340816	0.273560
0.817779	0.733580	0.738987	0.802361	0.651725	0.681717	0.538583	0.494272	0.423593	0.350968	0.269319
0.823769	0.848845	0.771292	0.819178	0.656943	0.606116	0.558252	0.488878	0.409191	0.362697	0.267698
0.760873	0.789943	0.764838	0.794761	0.750620	0.676377	0.562518	0.482030	0.411999	0.355142	0.275726
0.964041	0.810780	0.846804	0.743101	0.657395	0.580710	0.544981	0.489930	0.414573	0.346059	0.267994
0.874711	0.752158	0.736964	0.681789	0.664449	0.629901	0.611519	0.455057	0.433687	0.348831	0.270765
0.896822	0.788996	0.747953	0.825706	0.726357	0.617732	0.518900	0.458453	0.425040	0.346145	0.275880
0.885262	0.769483	0.799940	0.669255	0.625652	0.574968	0.533385	0.497206	0.439789	0.337426	0.265129
0.923826	0.935291	0.731434	0.724390	0.671819	0.585093	0.559149	0.521042	0.412713	0.345715	0.279534
0.938098	0.931466	0.857729	0.679570	0.659332	0.581229	0.611047	0.474315	0.422963	0.360795	0.274578
0.797197	0.784928	0.748860	0.714165	0.713105	0.620426	0.591340	0.492026	0.426366	0.339134	0.272483
0.973212	0.739608	0.790493	0.731384	0.622422	0.572616	0.533531	0.486919	0.414424	0.348427	0.274530
0.955615	0.806739	0.693408	0.732569	0.746464	0.626996	0.533186	0.457952	0.455187	0.357999	0.274107
0.937070	0.766999	0.727539	0.652902	0.686594	0.678918	0.586717	0.484439	0.417326	0.356252	0.272123
0.964013	0.757320	0.688318	0.740103	0.645597	0.595888	0.533501	0.489828	0.417596	0.343348	0.271861
0.880894	0.732395	0.777085	0.652832	0.646263	0.566380	0.581514	0.512435	0.426513	0.340430	0.269332
0.888097	0.768112	0.698921	0.715724	0.652240	0.556635	0.604902	0.493468	0.433598	0.357825	0.277137
0.890378	0.900354	0.878762	0.732323	0.684183	0.604182	0.561520	0.518592	0.445545	0.352647	0.274043
0.996927	0.736504	0.697867	0.792039	0.744331	0.615409	0.522865	0.527879	0.418614	0.340801	0.266053
0.808089	0.830394	0.803076	0.762212	0.752410	0.615316	0.559371	0.529462	0.446582	0.333660	0.261405
0.920996	0.866171	0.880814	0.654812	0.660020	0.590578	0.541697	0.489051	0.446808	0.352331	0.271391
0.875097	0.730552	0.781335	0.750815	0.697496	0.601784	0.614835	0.464537	0.432431	0.346301	0.276726
0.991123	0.842559	0.766568	0.698354	0.634213	0.591469	0.551221	0.470996	0.435425	0.344453	0.272253
0.770623	0.808514	0.744610	0.749868	0.724293	0.621284	0.591082	0.501050	0.445445	0.339206	0.268008
0.865359	0.809713	0.790026	0.779150	0.604059	0.643580	0.533958	0.494960	0.431435	0.348466	0.272231
0.982585	0.868006	0.763628	0.740056	0.660420	0.667877	0.600185	0.515597	0.413823	0.350695	0.274888
0.837915	0.723537	0.809667	0.732993	0.646424	0.594708	0.521921	0.532431	0.417302	0.376342	0.275775
0.769898	0.879226	0.701216	0.718656	0.675083	0.675718	0.547511	0.522543	0.448190	0.377628	0.285550
0.987170	0.913946	0.878354	0.716491	0.603623	0.624876	0.548556	0.445744	0.447349	0.337894	0.269108
0.842652	0.869225	0.734058	0.761516	0.617494	0.614326	0.613340	0.495346	0.445157	0.372077	0.274493
0.845539	0.938648	0.823260	0.771242	0.723949	0.611114	0.559789	0.521107	0.401342	0.355244	0.277019
0.997099	0.828750	0.872435	0.667788	0.644293	0.679308	0.537179	0.490584	0.438386	0.371703	0.262970
0.894991	0.884019	0.750736	0.766806	0.727915	0.593604	0.513457	0.531285	0.416714	0.349319	0.271113
0.919905	0.884181	0.807793	0.666536	0.705517	0.660018	0.529781	0.500419	0.429624	0.344750	0.268257
0.851197	0.836906	0.684610	0.646738	0.625430	0.673575	0.602893	0.477754	0.425093	0.355240	0.272420
0.946418	0.806465	0.833978	0.780365	0.686239	0.678710	0.523018	0.505949	0.433300	0.350150	0.262071
0.848149	0.898413	0.693838	0.755358	0.665504	0.586078	0.573477	0.455181	0.411168	0.357195	0.266627
0.817772	0.842420	0.841681	0.705309	0.639575	0.631758	0.606536	0.488948	0.430202	0.346505	0.272316
0.979009	0.809964	0.862579	0.725803	0.732105	0.602890	0.522869	0.497916	0.413471	0.348258	0.273274
0.764860	0.942946	0.782814	0.791815	0.661867	0.573643	0.540106	0.501482	0.408933	0.343283	0.277760
0.979206	0.788725	0.754884	0.717899	0.749681	0.586333	0.557990	0.488981	0.438412	0.357863	0.272657
0.849137	0.770662	0.731592	0.706402	0.662012	0.596620	0.523395	0.472490	0.415204	0.363770	0.273181
0.838044	0.848832	0.691677	0.736396	0.616662	0.615070	0.514208	0.493409	0.431813	0.341187	0.262486
0.889380	0.929461	0.789240	0.659041	0.733256	0.618865	0.603997	0.514574	0.440269	0.356196	0.268678
0.858332	0.755927	0.807026	0.688694	0.667482	0.587200	0.542097	0.472673	0.425156	0.361741	0.270316
0.777601	0.737946	0.858444	0.804714	0.646940	0.599440	0.549497	0.461371	0.393040	0.344020	0.267652
0.844847	0.802442	0.823592	0.782477	0.693135	0.618952	0.504299	0.484273	0.428773	0.336455	0.267382
0.998578	0.768710	0.713675	0.743202	0.632223	0.574980	0.548340	0.488775	0.421743	0.348747	0.267383
0.920492	0.764967	0.772318	0.720812	0.625688	0.582898	0.507261	0.474362	0.421833	0.343194	0.264590
0.896588	0.801911	0.762205	0.704871	0.697752	0.601322	0.568344	0.492008	0.430836	0.349099	0.267973
0.780213	0.720411	0.683044	0.649690	0.749389	0.583716	0.561106	0.463613	0.420179	0.359373	0.275081
0.760636	0.767643	0.697349	0.718107	0.665390	0.616862	0.539777	0.491947	0.408818	0.346721	0.271494
0.978018	0.940082	0.702418	0.724104	0.618755	0.583436	0.561325	0.489298	0.390238	0.335894	0.266900
0.933975	0.794569	0.696945	0.663651	0.634077	0.608889	0.598468	0.463687	0.422219	0.351308	0.273079
0.863665	0.872344	0.872549	0.734390	0.745483	0.557755	0.509894	0.506393	0.424309	0.352593	0.277465
0.827449	0.870713	0.690218	0.743827	0.621671	0.626838	0.542654	0.479589	0.405620	0.351951	0.266222
0.814708	0.878547	0.725624	0.803577	0.656859	0.646178	0.512041	0.481182	0.420215	0.349862	0.263901
0.886202	0.730850	0.756311	0.743761	0.679514	0.590167	0.536981	0.512663	0.403695	0.343303	0.273553
0.981406	0.738653	0.712726	0.667214	0.662758	0.625028	0.583422	0.524519	0.448973	0.348737	0.266176
0.792723	0.757446	0.818480	0.646395	0.644185	0.590869	0.521479	0.519022	0.417985	0.340911	0.270106
0.882685	0.749363	0.803274	0.737567	0.628379	0.606830	0.548827	0.481864	0.447069	0.361721	0.268579
0.818183	0.924998	0.703728	0.646798	0.661778	0.641711	0.560118	0.516819	0.407434	0.349151	0.266216
0.799475	0.925687	0.770471	0.705460	0.654962	0.632017	0.537786	0.524529	0.423335	0.359381	0.273778
0.770109	0.824918	0.721286	0.682531	0.652527	0.583431	0.542067	0.504467	0.413887	0.340360	0.267315
0.769465	0.748203	0.861503	0.660900	0.714025	0.556859	0.538856	0.485458	0.416824	0.362643	0.269188
0.856454	0.812972	0.732797	0.770595	0.680680	0.598895	0.571155	0.513752	0.410001	0.374660	0.271276
0.802054	0.739870	0.769016	0.657539	0.676514	0.633302	0.586948	0.521924	0.400435	0.337466	0.262616
0.919345	0.888459	0.700461	0.735319	0.742802	0.575619	0.543580	0.466922	0.433777	0.347126	0.272551
0.876990	0.760735	0.751666	0.663858	0.614911	0.636735	0.586186	0.517595	0.420079	0.352097	0.275017
0.964497	0.875185	0.788581	0.726831	0.610840	0.589131	0.570911	0.519615	0.427351	0.348620	0.272438
0.961754	0.926776	0.848120	0.693199	0.622018	0.577869	0.526015	0.467343	0.408419	0.339144	0.270968
0.938532	0.756219	0.708373	0.670357	0.663054	0.553022	0.546088	0.464379	0.428330	0.345462	0.270495
0.900874	0.845101	0.767276	0.728997	0.657897	0.614501	0.510520	0.497185	0.433680	0.346620	0.261409
0.983866	0.793506	0.792275	0.678924	0.612876	0.554814	0.587896	0.456617	0.434655	0.357081	0.271699
0.851784	0.777895	0.876874	0.684893	0.717056	0.599952	0.519511	0.507901	0.443431	0.347190	0.272318
0.861031	0.808005	0.768010	0.718038	0.668805	0.612074	0.523221	0.506086	0.400720	0.353477	0.266956
0.897298	0.886906	0.769675	0.692202	0.645350	0.639775	0.557253	0.478640	0.404881	0.351517	0.278983
0.980542	0.909312	0.827471	0.776811	0.742790	0.654430	0.554503	0.485467	0.443102	0.370386	0.272679
0.819548	0.876743	0.743135	0.733435	0.694046	0.616743	0.599277	0.527062	0.451720	0.356277	0.268714
0.802524	0.839781	0.687354	0.684000	0.716961	0.564005	0.552892	0.506364	0.398263	0.346958	0.264820
0.936267	0.746779	0.865062	0.801019	0.676114	0.634480	0.528688	0.488176	0.438626	0.370602	0.271375
0.880504	0.792378	0.720038	0.765970	0.652857	0.590072	0.569941	0.471058	0.427460	0.349759	0.269786
0.898081	0.749794	0.811331	0.820250	0.748479	0.609359	0.515628	0.525637	0.404939	0.370111	0.272115
0.977017	0.727727	0.790477	0.716900	0.664171	0.586672	0.547771	0.474760	0.437453	0.355033	0.267811
0.883894	0.937346	0.821197	0.806752	0.712516	0.673147	0.552748	0.461236	0.396966	0.341598	0.266193
0.823729	0.798701	0.789592	0.786092	0.645178	0.605791	0.526800	0.494502	0.430697	0.351919	0.271274
0.947694	0.827144	0.871973	0.703149	0.636894	0.609241	0.547375	0.484939	0.415620	0.338001	0.268020
0.842074	0.809200	0.744189	0.692722	0.635372	0.617702	0.516859	0.495900	0.433879	0.346516	0.271741
0.800666	0.833764	0.861008	0.734062	0.684343	0.573640	0.508053	0.484901	0.419103	0.346080	0.266821
0.895030	0.888733	0.714058	0.713790	0.602439	0.573198	0.547791	0.498657	0.411389	0.348599	0.272498
0.837356	0.793619	0.816262	0.774216	0.657030	0.654337	0.599150	0.536285	0.418177	0.351056	0.268710
0.848169	0.807124	0.711478	0.717887	0.625169	0.597645	0.570750	0.510998	0.432537	0.359242	0.272784
0.922534	0.811430	0.748366	0.666507	0.660710	0.643440	0.602700	0.501969	0.434136	0.369346	0.274773
0.890860	0.880152	0.718200	0.695295	0.672614	0.623341	0.523102	0.521952	0.416729	0.346061	0.271505
0.823783	0.744138	0.757904	0.774245	0.641363	0.643039	0.585689	0.465995	0.411887	0.343501	0.272314
0.955699	0.734210	0.738468	0.717768	0.749879	0.690095	0.528577	0.519819	0.461794	0.349106	0.277728
0.822151	0.935067	0.856970	0.798864	0.716863	0.665394	0.533897	0.512079	0.416859	0.355983	0.280890
0.988326	0.738621	0.761906	0.660566	0.722980	0.563063	0.513820	0.524852	0.424044	0.366955	0.269915
0.874106	0.752063	0.858521	0.771114	0.618858	0.584698	0.598152	0.484096	0.408625	0.350519	0.272107
0.776843	0.912900	0.730388	0.717708	0.721265	0.638779	0.525883	0.496704	0.444232	0.361846	0.272173
0.839060	0.780059	0.769919	0.693144	0.716504	0.629713	0.560948	0.501805	0.429538	0.362431	0.265769
0.919491	0.833951	0.746326	0.738757	0.717790	0.576740	0.576240	0.458626	0.406147	0.339020	0.264115
0.787635	0.737963	0.680864	0.661989	0.675863	0.598091	0.569668	0.529047	0.402480	0.361143	0.266478
0.975854	0.820705	0.781305	0.658958	0.733160	0.607848	0.555717	0.463933	0.401312	0.347197	0.267063
0.993736	0.772684	0.753503	0.805895	0.621258	0.598476	0.563578	0.487848	0.426323	0.362193	0.266818
0.854029	0.808127	0.869630	0.729546	0.645760	0.559438	0.519302	0.451963	0.448556	0.348931	0.272280
0.953448	0.831479	0.721888	0.748369	0.675240	0.554951	0.543366	0.475159	0.438854	0.359743	0.267216
0.856661	0.917614	0.753489	0.706332	0.692013	0.658713	0.616318	0.522352	0.401210	0.346770	0.270873
0.791102	0.896983	0.722640	0.713794	0.611518	0.644380	0.608993	0.489385	0.413948	0.357086	0.271484
0.873015	0.768778	0.710411	0.819079	0.678481	0.562315	0.571931	0.508391	0.417519	0.348805	0.264404
0.827127	0.931830	0.822415	0.683909	0.722950	0.600628	0.607450	0.471030	0.438056	0.358180	0.272402
0.947028	0.926731	0.858313	0.713435	0.612978	0.629126	0.522359	0.514592	0.450764	0.354308	0.271539
0.794419	0.918719	0.741775	0.741492	0.659751	0.592380	0.560465	0.454826	0.420513	0.347121	0.271385
0.967753	0.842747	0.722546	0.685146	0.673959	0.607826	0.580396	0.497605	0.408512	0.362208	0.266219
0.845406	0.932472	0.769276	0.725976	0.633667	0.646222	0.610690	0.462836	0.440533	0.356421	0.274182
0.786577	0.741164	0.777984	0.736435	0.747643	0.618172	0.560137	0.475116	0.446962	0.341283	0.271450
0.952757	0.854888	0.750249	0.673984	0.706437	0.570366	0.522996	0.481815	0.423836	0.339978	0.272602
0.829851	0.917499	0.825886	0.720885	0.696395	0.570462	0.501674	0.469899	0.411845	0.349845	0.272167
0.843734	0.839982	0.720017	0.725748	0.643774	0.663122	0.560542	0.538534	0.424171	0.342835	0.265130
0.934297	0.759311	0.777055	0.697491	0.638546	0.646268	0.518468	0.492547	0.394632	0.336437	0.265616
0.926977	0.938878	0.798933	0.699689	0.619504	0.653123	0.556196	0.493500	0.416750	0.366233	0.278689
0.993967	0.855647	0.753142	0.669430	0.635905	0.644029	0.576663	0.456782	0.419707	0.351762	0.268901
0.842688	0.813691	0.739781	0.739829	0.618032	0.597692	0.543279	0.493174	0.427569	0.360729	0.271659
0.916340	0.808530	0.692884	0.653961	0.613834	0.671487	0.576647	0.538720	0.424122	0.337339	0.265171
0.861748	0.783990	0.746560	0.721299	0.612915	0.585354	0.560764	0.478708	0.441256	0.344723	0.266334
0.986071	0.816201	0.756509	0.668014	0.691948	0.588946	0.607449	0.468952	0.431157	0.353555	0.272160
0.825418	0.738132	0.796114	0.699595	0.680176	0.560336	0.531276	0.474386	0.433469	0.364272	0.273595
0.988376	0.738993	0.777155	0.665774	0.722720	0.649985	0.548904	0.521758	0.423303	0.347188	0.267545
0.867766	0.786867	0.740046	0.641134	0.669139	0.602572	0.528897	0.511112	0.414987	0.339235	0.262693
0.759866	0.934923	0.864076	0.734529	0.636350	0.645011	0.513357	0.499110	0.406743	0.350764	0.266230
0.755890	0.737392	0.837085	0.806453	0.732843	0.579709	0.610983	0.484846	0.422534	0.344471	0.269596
0.763479	0.900078	0.870314	0.691044	0.740560	0.601882	0.605873	0.496477	0.442529	0.349793	0.270054
0.975920	0.722465	0.844210	0.708390	0.658404	0.616324	0.597776	0.456364	0.405446	0.361166	0.271606
0.774796	0.838146	0.796083	0.717041	0.631027	0.670154	0.581353	0.517935	0.408977	0.342577	0.271435
0.993260	0.814047	0.760563	0.765332	0.661008	0.591150	0.559488	0.465625	0.412714	0.348256	0.268051
0.798204	0.916083	0.802957	0.691491	0.708223	0.599458	0.539072	0.494559	0.449147	0.349600	0.266731
0.871695	0.908487	0.812454	0.656163	0.752707	0.560746	0.525651	0.479128	0.404526	0.347548	0.270845
0.998812	0.928470	0.709241	0.676214	0.732086	0.597019	0.585500	0.481399	0.440096	0.344176	0.271880
0.880864	0.721584	0.689371	0.716051	0.747892	0.552580	0.513036	0.486466	0.409477	0.352893	0.271358
0.766454	0.751751	0.853631	0.764104	0.657387	0.641407	0.575080	0.520962	0.419406	0.342672	0.270328
0.966241	0.758999	0.816510	0.788440	0.755687	0.689832	0.551978	0.539001	0.418414	0.347669	0.267308
0.824573	0.851837	0.845284	0.815008	0.675014	0.585073	0.589368	0.484996	0.436984	0.363050	0.277619
0.963360	0.835507	0.718440	0.731222	0.685706	0.560004	0.579750	0.494542	0.412684	0.357586	0.278464
0.883911	0.770475	0.712464	0.767631	0.594773	0.668954	0.526465	0.459959	0.434458	0.330055	0.261551
0.844515	0.768414	0.699384	0.703726	0.675070	0.631519	0.567378	0.517600	0.432985	0.347645	0.267150
0.996527	0.720902	0.765009	0.659877	0.711856	0.556464	0.608795	0.461738	0.420875	0.350473	0.266847
0.973940	0.868047	0.764194	0.770564	0.667258	0.601656	0.544565	0.456166	0.401840	0.330424	0.268527
0.910221	0.851783	0.711136	0.695048	0.697472	0.673868	0.588000	0.519816	0.432638	0.348965	0.272342
0.948674	0.833594	0.848741	0.729636	0.678975	0.580967	0.548632	0.477408	0.434807	0.357898	0.273543
0.923797	0.754419	0.687457	0.682762	0.674563	0.613668	0.518331	0.503525	0.429326	0.371558	0.272341
0.847785	0.924794	0.816300	0.792556	0.743486	0.603959	0.590876	0.495987	0.403276	0.363739	0.269963
0.758429	0.751331	0.763102	0.740330	0.610095	0.586892	0.539890	0.478083	0.454791	0.359287	0.268187
0.934640	0.866242	0.759124	0.688610	0.744361	0.571257	0.566310	0.495923	0.456039	0.366840	0.270300
0.875049	0.791410	0.859137	0.651609	0.707928	0.673644	0.561697	0.524587	0.458201	0.376336	0.271620
0.819756	0.876419	0.694764	0.813575	0.668086	0.615126	0.571768	0.534435	0.423712	0.352441	0.274012
0.984476	0.887377	0.768166	0.714769	0.657689	0.639488	0.553884	0.461098	0.450390	0.344792	0.271096
0.871109	0.929532	0.825677	0.737022	0.652833	0.683021	0.552105	0.502987	0.418258	0.351862	0.266708
0.806896	0.804080	0.773246	0.689660	0.619234	0.605725	0.601383	0.494901	0.454113	0.366266	0.268867
0.986820	0.728508	0.792752	0.692711	0.626660	0.573961	0.548350	0.472062	0.411652	0.350210	0.270037
0.952783	0.817901	0.719333	0.759787	0.684963	0.666964	0.568281	0.470653	0.448637	0.340244	0.271926
0.757720	0.774126	0.818060	0.803177	0.742370	0.601529	0.567715	0.460870	0.418957	0.338604	0.266020
0.849883	0.923014	0.772794	0.733416	0.746582	0.623758	0.554417	0.488752	0.423873	0.340827	0.270033
0.758731	0.841494	0.842968	0.829440	0.689775	0.669867	0.509431	0.466410	0.448696	0.344649	0.268889
0.853529	0.735337	0.786784	0.722214	0.717033	0.669498	0.588783	0.459751	0.442616	0.352093	0.264686
0.876692	0.927002	0.703984	0.687169	0.741890	0.595352	0.607768	0.484527	0.424659	0.350122	0.275892
0.886597	0.935629	0.862346	0.760469	0.742840	0.628943	0.598452	0.477132	0.410462	0.356073	0.265664
0.870699	0.757803	0.858849	0.701463	0.627944	0.647243	0.595578	0.529318	0.408323	0.352531	0.264138
0.882023	0.928888	0.716622	0.707525	0.675211	0.625361	0.556882	0.483734	0.452613	0.368597	0.273410
0.900839	0.913325	0.770412	0.655010	0.663004	0.624273	0.597409	0.490574	0.432541	0.354294	0.268826
0.791952	0.740340	0.785029	0.711633	0.707657	0.583466	0.551107	0.471236	0.438872	0.347004	0.270542
0.878822	0.794078	0.860444	0.825888	0.698090	0.653311	0.539213	0.533454	0.447614	0.337240	0.263864
0.999667	0.859316	0.771603	0.767462	0.667730	0.627336	0.564438	0.469318	0.449607	0.350214	0.273829
0.866372	0.790855	0.765643	0.768088	0.626457	0.580890	0.601685	0.456792	0.445708	0.346722	0.271068
0.761161	0.808176	0.777047	0.722102	0.706411	0.640160	0.514062	0.520761	0.415247	0.344955	0.274264
0.796696	0.815845	0.775254	0.791714	0.635694	0.594053	0.513414	0.509812	0.410407	0.343551	0.275756
0.839880	0.718229	0.694811	0.659616	0.642499	0.634219	0.504206	0.479396	0.412662	0.344110	0.268850
0.813095	0.861695	0.865500	0.717481	0.748012	0.569170	0.560432	0.506506	0.428542	0.350904	0.270802
0.879876	0.828269	0.692194	0.798713	0.639750	0.593639	0.537771	0.482373	0.414928	0.343683	0.268716
0.955129	0.723955	0.822083	0.741016	0.630002	0.651403	0.559815	0.490412	0.417079	0.356792	0.269584
0.978360	0.867323	0.873456	0.732039	0.672830	0.604212	0.531199	0.455957	0.439612	0.350349	0.272395
0.878716	0.821093	0.778200	0.815478	0.656532	0.558668	0.597971	0.509349	0.447417	0.361483	0.273777
0.767166	0.731647	0.701652	0.695504	0.680512	0.599879	0.593105	0.475756	0.409611	0.337961	0.267211
0.803462	0.862670	0.738882	0.767509	0.706659	0.614383	0.612969	0.499056	0.408232	0.342357	0.274200
0.933457	0.907297	0.812131	0.797256	0.651505	0.655539	0.552890	0.481189	0.424911	0.344683	0.264139
0.869226	0.801554	0.801876	0.730604	0.658794	0.583092	0.544933	0.510821	0.426041	0.365529	0.277813
0.765117	0.821000	0.859117	0.670943	0.741161	0.551414	0.604028	0.476711	0.404872	0.358784	0.269310
0.857340	0.777903	0.764362	0.670182	0.666932	0.647280	0.568839	0.539078	0.429683	0.357640	0.271850
0.842289	0.847191	0.798860	0.663302	0.637991	0.598422	0.539856	0.492997	0.448316	0.343082	0.278057
0.876965	0.932727	0.764415	0.693023	0.698948	0.563046	0.542716	0.487036	0.413725	0.345773	0.272407
0.868152	0.928202	0.870000	0.700415	0.668445	0.668447	0.571366	0.464118	0.448231	0.358038	0.268475
0.935680	0.880367	0.721301	0.810588	0.670603	0.572061	0.610817	0.500345	0.408029	0.359858	0.272335
0.814419	0.781763	0.760070	0.706646	0.739942	0.665590	0.610730	0.459512	0.416236	0.348285	0.269005
0.830414	0.834528	0.766002	0.698914	0.613326	0.568654	0.569339	0.479470	0.424932	0.349482	0.270992
0.846100	0.750083	0.888139	0.802764	0.692662	0.595155	0.589111	0.473991	0.422262	0.368294	0.272872
0.979330	0.932912	0.780167	0.723307	0.641073	0.685098	0.565422	0.533735	0.419941	0.357994	0.274502
```
