## Supplementary File 2 for "Novel Comparison of Evaluation Metrics for Gene Ontology Classifiers Reveals Drastic Performance Differences": max_Lin_score_C.elab

```
# goa_pos:  data/cafa2012.genego.sc
# goa_neg:  data/cafa2012.genego.neg.sc
# obo_file: data/go.obo
# ic_file:  data/ic.ext.tab
# prop_par: F
# rot_pos:  T
# R:        3
# rseed:    1
# mode:     LIST=go,TH=th,SUMF1=mean,SUMF2=max,SF=score_C,SIMF=Lin,MINCS=10,GOC=46316
0.000000	0.100113	0.200226	0.300056	0.400169	0.500000	0.600113	0.700226	0.800056	0.900169	1.000000
1.000000	0.904411	1.000000	1.000000	1.000000	1.000000	1.000000	1.000000	1.000000	1.000000	0.424875
1.000000	1.000000	1.000000	1.000000	0.731161	0.689790	0.670594	0.625591	0.521908	0.447268	0.379720
1.000000	0.931768	0.814269	0.756385	0.683978	0.640384	0.552349	0.532940	0.532940	0.371727	0.296963
1.000000	1.000000	1.000000	0.682371	0.696421	0.573152	0.509066	0.502038	0.436501	0.384950	0.296871
1.000000	0.838045	0.799821	0.770738	0.675067	0.766454	0.670952	0.615834	0.604636	0.601623	0.601623
1.000000	0.923870	0.812667	0.729288	0.634140	0.668384	0.539697	0.645911	0.679392	0.546118	0.530770
1.000000	1.000000	1.000000	1.000000	0.757048	0.662310	0.661341	0.701483	0.662310	0.541604	0.531046
1.000000	1.000000	1.000000	1.000000	0.904411	1.000000	1.000000	1.000000	1.000000	1.000000	0.458156
1.000000	1.000000	0.741869	0.679983	0.679646	0.659652	0.501667	0.492795	0.423502	0.376436	0.317200
1.000000	1.000000	1.000000	1.000000	1.000000	1.000000	1.000000	1.000000	0.509062	0.457625	0.412174
1.000000	1.000000	1.000000	0.804163	0.842310	0.859312	0.798530	0.808162	0.820851	0.619081	0.671115
1.000000	1.000000	1.000000	1.000000	1.000000	1.000000	0.907763	0.519561	0.548530	0.403356	0.338362
1.000000	1.000000	1.000000	0.822633	0.862868	0.743716	0.610308	0.641025	0.588604	0.588674	0.514370
1.000000	1.000000	1.000000	0.836310	0.759097	0.731619	0.717127	0.671734	0.639442	0.428459	0.390112
1.000000	1.000000	0.882374	0.806794	0.783896	0.792786	0.679541	0.774521	0.520671	0.360841	0.342232
1.000000	0.939237	0.867019	0.795499	0.626344	0.650207	0.537025	0.528474	0.523847	0.414615	0.293013
1.000000	1.000000	1.000000	0.822724	0.769383	0.618627	0.579977	0.565811	0.565811	0.409173	0.417106
1.000000	1.000000	1.000000	1.000000	0.732085	0.680497	0.731450	0.731205	0.565550	0.418423	0.357841
1.000000	1.000000	1.000000	1.000000	0.846844	0.862065	0.735659	0.567867	0.542783	0.465963	0.419227
1.000000	1.000000	1.000000	1.000000	1.000000	1.000000	0.788247	0.719079	0.624516	0.512924	0.319618
1.000000	1.000000	1.000000	0.711351	0.644961	0.652172	0.637901	0.553072	0.472528	0.433860	0.428050
1.000000	1.000000	1.000000	1.000000	0.721632	0.663824	0.575276	0.653013	0.515138	0.582347	0.457445
1.000000	1.000000	1.000000	1.000000	1.000000	1.000000	1.000000	1.000000	1.000000	0.411651	0.447772
1.000000	0.872063	0.742779	0.734997	0.707774	0.684666	0.508497	0.571300	0.553353	0.498185	0.507877
1.000000	1.000000	1.000000	1.000000	1.000000	1.000000	0.576968	0.701852	0.576968	0.398554	0.439267
1.000000	1.000000	1.000000	1.000000	1.000000	0.601878	0.599967	0.528571	0.528571	0.528571	0.531671
1.000000	1.000000	0.953882	1.000000	1.000000	1.000000	0.538318	0.477210	0.435974	0.368751	0.427023
1.000000	1.000000	1.000000	1.000000	0.750899	0.634177	0.594314	0.522197	0.485498	0.421695	0.326392
1.000000	1.000000	0.815782	0.790301	0.743240	0.575654	0.570978	0.505779	0.522330	0.532414	0.330333
1.000000	0.953882	1.000000	0.725600	1.000000	1.000000	1.000000	0.725600	1.000000	1.000000	0.364381
1.000000	1.000000	1.000000	1.000000	1.000000	1.000000	1.000000	1.000000	1.000000	1.000000	0.386192
1.000000	1.000000	1.000000	1.000000	1.000000	1.000000	1.000000	0.543088	0.503527	0.452816	0.390909
1.000000	1.000000	1.000000	1.000000	1.000000	1.000000	1.000000	1.000000	1.000000	0.370276	0.560303
1.000000	1.000000	0.852748	0.852471	0.731482	0.622833	0.539919	0.622833	0.539919	0.622833	0.359283
1.000000	1.000000	0.723340	0.704075	0.664362	0.702636	0.544971	0.540531	0.543409	0.386218	0.386218
1.000000	1.000000	1.000000	0.665053	0.702779	0.627550	0.652695	0.466012	0.421878	0.337091	0.337091
1.000000	1.000000	1.000000	1.000000	1.000000	0.676347	0.611637	0.597846	0.439998	0.388265	0.380924
1.000000	1.000000	1.000000	1.000000	0.738515	0.692143	0.574346	0.498920	0.445378	0.371065	0.306594
1.000000	1.000000	1.000000	1.000000	1.000000	1.000000	0.621225	0.710328	0.700098	0.544387	0.523980
1.000000	1.000000	0.866123	0.798171	0.813410	0.787769	0.656639	0.601200	0.531916	0.539449	0.458156
1.000000	1.000000	1.000000	1.000000	1.000000	1.000000	0.555878	0.578699	0.406415	0.333439	0.282824
1.000000	1.000000	1.000000	1.000000	1.000000	1.000000	1.000000	1.000000	0.565959	0.500000	0.328876
1.000000	1.000000	1.000000	1.000000	0.700424	0.642346	0.557244	0.538932	0.480621	0.386922	0.308220
1.000000	1.000000	1.000000	1.000000	0.768988	0.816214	0.767337	0.768988	0.816214	0.768988	0.537975
0.835533	1.000000	1.000000	1.000000	1.000000	1.000000	1.000000	1.000000	1.000000	0.379294	0.296848
1.000000	1.000000	0.891488	0.782808	0.664113	0.613535	0.558280	0.525745	0.525234	0.527123	0.525234
0.891708	1.000000	1.000000	0.745463	0.775365	0.742158	0.704791	0.574230	0.566044	0.461362	0.345699
1.000000	1.000000	1.000000	1.000000	0.776730	0.700758	0.691205	0.717143	0.523372	0.431895	0.459374
1.000000	1.000000	1.000000	1.000000	1.000000	0.759356	0.622898	0.701299	0.645709	0.563128	0.448173
1.000000	1.000000	0.953882	1.000000	1.000000	1.000000	1.000000	1.000000	0.463558	0.476951	0.409779
1.000000	1.000000	0.857650	0.781495	0.667411	0.656432	0.555456	0.462932	0.432812	0.496136	0.421325
1.000000	1.000000	1.000000	1.000000	1.000000	0.766709	0.586126	0.554570	0.525475	0.439819	0.338586
1.000000	1.000000	1.000000	1.000000	1.000000	1.000000	1.000000	1.000000	1.000000	0.578915	0.562943
1.000000	1.000000	1.000000	1.000000	1.000000	1.000000	1.000000	1.000000	0.458041	0.444606	0.404093
1.000000	1.000000	0.821055	0.736348	0.803143	0.696504	0.690157	0.686989	0.598437	0.536901	0.540075
0.953882	0.766646	0.825360	0.826148	0.816624	0.626842	0.555941	0.561529	0.513485	0.388393	0.366298
1.000000	0.854075	0.794197	0.791409	0.633308	0.757923	0.644322	0.630040	0.612647	0.497218	0.404465
1.000000	1.000000	1.000000	0.835047	0.757858	0.617008	0.550219	0.473124	0.467920	0.367591	0.336019
1.000000	1.000000	1.000000	1.000000	0.616582	0.571927	0.559950	0.504253	0.436794	0.341614	0.309526
1.000000	1.000000	1.000000	1.000000	1.000000	1.000000	1.000000	1.000000	0.586429	0.466262	0.312158
1.000000	1.000000	1.000000	1.000000	0.825854	0.953882	1.000000	0.562774	0.534449	0.468616	0.468616
1.000000	1.000000	1.000000	1.000000	1.000000	1.000000	1.000000	1.000000	1.000000	1.000000	0.308469
1.000000	0.922415	0.841393	0.873636	0.710238	0.639803	0.600147	0.558821	0.487339	0.440548	0.361199
1.000000	1.000000	0.846251	0.778367	0.740834	0.768160	0.594713	0.576816	0.559056	0.361060	0.321443
1.000000	1.000000	1.000000	1.000000	1.000000	1.000000	1.000000	1.000000	1.000000	0.545841	0.368636
1.000000	1.000000	1.000000	0.740092	0.689789	0.701893	0.667917	0.685099	0.534803	0.574179	0.415075
1.000000	1.000000	1.000000	1.000000	0.953882	0.953882	0.766058	0.766058	0.777596	0.757781	0.820724
1.000000	1.000000	1.000000	1.000000	0.806506	0.714242	0.711009	0.578043	0.471633	0.562943	0.457004
1.000000	1.000000	1.000000	1.000000	0.732314	0.702686	0.689647	0.500000	0.517249	0.517249	0.412296
1.000000	1.000000	0.852544	1.000000	1.000000	1.000000	1.000000	0.542848	0.491915	0.608819	0.443350
1.000000	0.918666	0.786122	0.724534	0.745684	0.620942	0.545102	0.524465	0.498623	0.427863	0.333419
1.000000	1.000000	1.000000	1.000000	1.000000	1.000000	1.000000	1.000000	0.433183	0.473168	0.473170
1.000000	1.000000	0.906897	0.893478	0.774230	0.831036	0.770683	0.525898	0.484270	0.474248	0.403475
1.000000	0.866454	0.802313	0.716680	0.703455	0.684978	0.550710	0.453093	0.548618	0.452298	0.434891
1.000000	1.000000	1.000000	1.000000	1.000000	1.000000	1.000000	1.000000	1.000000	0.390227	0.326751
1.000000	1.000000	1.000000	1.000000	1.000000	1.000000	0.521531	0.575852	0.437886	0.437886	0.437886
1.000000	1.000000	1.000000	1.000000	0.633301	0.612887	0.529172	0.484093	0.521913	0.451526	0.454530
1.000000	1.000000	1.000000	1.000000	1.000000	0.816731	1.000000	1.000000	0.509473	0.530467	0.460803
1.000000	0.862794	0.810906	0.761316	0.768591	0.578463	0.589763	0.515363	0.430299	0.430299	0.429770
1.000000	1.000000	0.825676	0.708445	0.673163	0.574581	0.613717	0.466605	0.411094	0.360912	0.322397
1.000000	1.000000	1.000000	1.000000	1.000000	1.000000	1.000000	1.000000	1.000000	0.407913	0.343612
1.000000	0.859360	0.909518	0.841966	0.634506	0.582893	0.527098	0.579432	0.579432	0.579432	0.579432
1.000000	1.000000	1.000000	0.904411	1.000000	1.000000	1.000000	0.500000	0.500000	0.364445	0.373201
1.000000	1.000000	1.000000	1.000000	0.827016	0.670012	0.711693	0.561633	0.545526	0.481564	0.346194
1.000000	1.000000	1.000000	1.000000	1.000000	0.649744	0.643828	0.533078	0.507998	0.500000	0.396868
1.000000	1.000000	1.000000	1.000000	1.000000	0.907763	1.000000	1.000000	0.477961	0.442765	0.339550
1.000000	0.886876	0.723137	0.763407	0.729144	0.639336	0.560534	0.632154	0.450361	0.412982	0.348169
1.000000	1.000000	0.907763	0.851229	0.834010	0.691659	0.759756	0.608348	0.464665	0.440776	0.318827
1.000000	1.000000	1.000000	1.000000	0.738568	0.655062	0.637392	0.515327	0.435786	0.412537	0.420466
1.000000	1.000000	1.000000	1.000000	1.000000	1.000000	1.000000	1.000000	1.000000	1.000000	0.436849
1.000000	1.000000	1.000000	1.000000	1.000000	1.000000	1.000000	0.502292	0.460825	0.426343	0.393352
1.000000	1.000000	1.000000	1.000000	0.695254	0.697802	0.687840	0.627859	0.555054	0.513313	0.334330
1.000000	1.000000	1.000000	1.000000	1.000000	1.000000	1.000000	0.669207	0.507469	0.520228	0.305792
1.000000	1.000000	1.000000	1.000000	1.000000	1.000000	1.000000	1.000000	1.000000	1.000000	0.348209
1.000000	1.000000	1.000000	0.953882	1.000000	1.000000	1.000000	1.000000	1.000000	0.566613	0.553364
1.000000	1.000000	1.000000	1.000000	1.000000	1.000000	1.000000	1.000000	1.000000	0.577888	0.400219
0.904411	1.000000	1.000000	0.825854	1.000000	1.000000	1.000000	0.583771	0.583771	0.372179	0.348585
1.000000	1.000000	1.000000	0.867071	0.729565	0.798041	0.636571	0.594183	0.531291	0.459649	0.422969
1.000000	1.000000	1.000000	0.688363	0.677930	0.634027	0.580363	0.533779	0.533779	0.533779	0.472744
1.000000	1.000000	1.000000	1.000000	1.000000	0.907763	0.520772	0.497556	0.415993	0.393421	0.336333
1.000000	1.000000	1.000000	1.000000	1.000000	1.000000	1.000000	1.000000	0.411149	0.442672	0.342593
1.000000	1.000000	1.000000	1.000000	1.000000	1.000000	1.000000	1.000000	0.714468	0.446179	0.446179
1.000000	1.000000	1.000000	1.000000	1.000000	1.000000	1.000000	1.000000	1.000000	0.570634	0.575270
1.000000	1.000000	0.953882	1.000000	1.000000	1.000000	1.000000	0.452878	0.376744	0.365053	0.365872
1.000000	1.000000	1.000000	1.000000	1.000000	1.000000	1.000000	1.000000	1.000000	0.409446	0.369776
1.000000	1.000000	1.000000	1.000000	1.000000	0.834700	1.000000	1.000000	1.000000	0.371839	0.465611
1.000000	0.815658	0.848100	0.765725	0.729342	0.817611	0.613686	0.538528	0.392312	0.340853	0.302267
1.000000	1.000000	1.000000	0.749235	0.669884	0.590257	0.603770	0.527845	0.407880	0.346184	0.295686
1.000000	1.000000	1.000000	0.735099	0.718498	0.539470	0.572495	0.512606	0.452896	0.427630	0.441275
1.000000	1.000000	1.000000	1.000000	1.000000	0.741191	0.634329	0.625548	0.600669	0.448443	0.560376
1.000000	1.000000	1.000000	1.000000	1.000000	0.644461	0.704710	0.638999	0.565117	0.418513	0.402451
1.000000	1.000000	1.000000	1.000000	1.000000	1.000000	1.000000	1.000000	0.533430	0.533430	0.533430
1.000000	1.000000	1.000000	1.000000	1.000000	1.000000	1.000000	0.708703	0.723567	0.662624	0.397507
1.000000	1.000000	1.000000	0.825854	1.000000	1.000000	1.000000	0.907763	1.000000	1.000000	0.417626
1.000000	1.000000	1.000000	1.000000	1.000000	1.000000	0.678427	0.676189	0.605540	0.554214	0.438116
1.000000	1.000000	1.000000	1.000000	1.000000	1.000000	1.000000	1.000000	0.486249	0.421012	0.400842
1.000000	0.836077	0.796732	0.876305	0.814706	0.645033	0.573619	0.533004	0.480510	0.432527	0.346887
1.000000	0.904854	0.749330	0.641183	0.733722	0.593145	0.686937	0.571321	0.454909	0.515452	0.400465
1.000000	1.000000	1.000000	1.000000	1.000000	0.636750	0.563714	0.502544	0.403617	0.394267	0.394267
1.000000	1.000000	1.000000	1.000000	1.000000	1.000000	1.000000	1.000000	1.000000	1.000000	0.411067
1.000000	1.000000	1.000000	1.000000	0.907763	1.000000	1.000000	1.000000	0.516229	0.427854	0.516229
1.000000	1.000000	0.953882	0.744946	0.694469	0.739026	0.595045	0.572742	0.502620	0.382207	0.322559
1.000000	1.000000	1.000000	0.949723	1.000000	1.000000	1.000000	1.000000	1.000000	1.000000	0.325062
1.000000	1.000000	1.000000	1.000000	0.811701	0.621779	0.600528	0.705660	0.811701	0.691508	0.691508
1.000000	1.000000	1.000000	1.000000	1.000000	1.000000	1.000000	1.000000	1.000000	0.496586	0.462538
1.000000	0.934353	0.730527	0.756265	0.706357	0.656955	0.592535	0.582417	0.642705	0.582417	0.582417
1.000000	1.000000	1.000000	1.000000	1.000000	1.000000	1.000000	0.488980	0.504808	0.480340	0.419909
1.000000	1.000000	1.000000	1.000000	1.000000	0.715515	0.603905	0.539660	0.541736	0.505988	0.338809
1.000000	1.000000	0.835641	0.716867	0.753718	0.709998	0.691117	0.615732	0.630069	0.538257	0.538257
1.000000	1.000000	0.904411	1.000000	0.730239	0.729082	0.613060	0.554385	0.578870	0.386522	0.386522
1.000000	1.000000	1.000000	1.000000	1.000000	1.000000	1.000000	1.000000	0.528348	0.447654	0.336497
1.000000	1.000000	1.000000	1.000000	0.756904	0.840871	0.713645	0.747037	0.646519	0.395760	0.363484
1.000000	1.000000	0.953882	1.000000	1.000000	1.000000	0.706317	0.549161	0.548431	0.462707	0.384082
1.000000	1.000000	1.000000	1.000000	0.737445	0.576908	0.619323	0.588698	0.468219	0.398330	0.322202
1.000000	1.000000	0.742381	0.717983	0.676116	0.589781	0.502707	0.496144	0.414326	0.358428	0.314908
1.000000	1.000000	1.000000	1.000000	1.000000	1.000000	0.567396	0.567396	0.567396	0.494829	0.494829
1.000000	1.000000	1.000000	1.000000	1.000000	1.000000	0.616016	0.470515	0.423994	0.360421	0.459164
1.000000	1.000000	1.000000	1.000000	1.000000	0.683737	0.566808	0.550603	0.425865	0.420537	0.541303
1.000000	0.904411	0.949890	0.706120	0.693065	0.770701	0.713875	0.713875	0.579546	0.500000	0.500000
1.000000	1.000000	1.000000	1.000000	1.000000	1.000000	1.000000	1.000000	1.000000	0.365366	0.348396
1.000000	1.000000	1.000000	1.000000	1.000000	0.629925	0.560776	0.468291	0.442515	0.422969	0.294164
1.000000	1.000000	1.000000	1.000000	1.000000	1.000000	1.000000	1.000000	1.000000	0.391806	0.317273
1.000000	1.000000	1.000000	1.000000	0.888189	0.662842	0.717207	0.615596	0.504138	0.432347	0.422938
1.000000	1.000000	0.825854	0.847296	0.675566	0.691808	0.609029	0.520989	0.466736	0.426746	0.302910
1.000000	0.791654	0.786927	0.679739	0.611204	0.630128	0.613460	0.584182	0.520895	0.467967	0.328965
1.000000	1.000000	1.000000	0.753362	0.768273	0.667979	0.586723	0.545276	0.520520	0.398923	0.398923
1.000000	0.838030	0.752956	0.766936	0.722910	0.665036	0.541732	0.474230	0.397380	0.352134	0.393426
1.000000	1.000000	1.000000	1.000000	0.651494	0.625556	0.629012	0.530305	0.629012	0.682970	0.682970
1.000000	0.807411	0.783244	0.805948	0.641080	0.690021	0.532955	0.483965	0.459481	0.369131	0.322371
1.000000	1.000000	0.766444	0.812249	0.744102	0.663330	0.744102	0.655996	0.655996	0.411189	0.655996
1.000000	1.000000	0.918133	1.000000	1.000000	1.000000	0.657139	0.657139	0.657139	0.403961	0.317731
1.000000	1.000000	1.000000	1.000000	0.707424	0.613976	0.694558	0.533025	0.533297	0.375782	0.335731
1.000000	1.000000	1.000000	0.807162	0.686808	0.604054	0.541250	0.507911	0.449362	0.394861	0.361973
1.000000	1.000000	1.000000	1.000000	1.000000	1.000000	0.808822	0.495167	0.427219	0.353276	0.286558
1.000000	1.000000	1.000000	1.000000	1.000000	1.000000	1.000000	0.561223	0.561223	0.561223	0.343999
1.000000	0.921794	0.823035	0.816161	0.761830	0.761830	0.781261	0.635613	0.482378	0.562523	0.523659
1.000000	0.851026	0.859723	0.826394	0.798188	0.735531	0.676229	0.711114	0.514658	0.523628	0.514658
1.000000	1.000000	1.000000	1.000000	1.000000	0.651709	1.000000	1.000000	1.000000	1.000000	0.508868
1.000000	1.000000	1.000000	1.000000	0.832355	1.000000	0.616624	0.531173	0.431865	0.392802	0.305127
1.000000	0.825854	1.000000	1.000000	1.000000	1.000000	0.532124	0.521288	0.526580	0.526580	0.406650
1.000000	1.000000	1.000000	0.804357	0.761100	0.720956	0.701405	0.537454	0.541294	0.475340	0.495941
1.000000	1.000000	1.000000	1.000000	0.729507	0.716268	0.736077	0.609717	0.616963	0.609717	0.458156
1.000000	1.000000	1.000000	1.000000	0.750954	0.730399	0.582727	0.664872	0.579216	0.533405	0.382474
1.000000	1.000000	1.000000	1.000000	1.000000	1.000000	0.623443	0.500945	0.416252	0.386258	0.314506
1.000000	1.000000	1.000000	1.000000	1.000000	1.000000	1.000000	1.000000	0.540531	0.543409	0.540531
1.000000	1.000000	1.000000	1.000000	1.000000	0.907763	1.000000	1.000000	0.434866	0.358076	0.299631
1.000000	1.000000	1.000000	1.000000	1.000000	1.000000	1.000000	0.537364	0.567360	0.530770	0.530770
1.000000	1.000000	1.000000	1.000000	1.000000	1.000000	1.000000	1.000000	0.594741	0.594741	0.594741
1.000000	1.000000	1.000000	1.000000	1.000000	1.000000	1.000000	1.000000	1.000000	1.000000	0.350218
1.000000	1.000000	1.000000	0.800777	0.770197	0.615791	0.615791	0.615791	0.507040	0.616347	0.372255
1.000000	1.000000	1.000000	0.795097	0.622391	0.666090	0.611073	0.538259	0.500000	0.500000	0.500000
1.000000	1.000000	1.000000	0.868662	1.000000	1.000000	1.000000	1.000000	1.000000	0.500000	0.500000
1.000000	1.000000	1.000000	0.832969	0.813319	0.740322	0.742653	0.807459	0.744669	0.375776	0.388695
1.000000	1.000000	1.000000	1.000000	1.000000	1.000000	1.000000	1.000000	1.000000	0.612314	0.731707
1.000000	1.000000	1.000000	0.808822	1.000000	1.000000	1.000000	1.000000	1.000000	0.594526	0.340881
1.000000	1.000000	0.846458	0.745727	0.738828	0.869237	0.700806	0.738473	0.599529	0.628955	0.773641
1.000000	0.863875	0.766178	0.703851	0.714891	0.640063	0.559048	0.525929	0.547072	0.547072	0.493410
1.000000	1.000000	1.000000	1.000000	1.000000	1.000000	0.674098	0.718869	0.587475	0.429953	0.415009
1.000000	1.000000	0.904411	1.000000	1.000000	0.631749	0.527122	0.458372	0.477918	0.447513	0.387009
1.000000	1.000000	1.000000	1.000000	1.000000	1.000000	1.000000	0.525741	0.470616	0.438190	0.322983
1.000000	1.000000	1.000000	1.000000	1.000000	1.000000	1.000000	1.000000	1.000000	1.000000	0.418773
1.000000	1.000000	1.000000	1.000000	1.000000	1.000000	1.000000	1.000000	1.000000	1.000000	0.349164
1.000000	1.000000	1.000000	1.000000	1.000000	0.808822	0.564522	0.606208	0.555420	0.553972	0.561575
1.000000	1.000000	1.000000	1.000000	1.000000	1.000000	1.000000	1.000000	0.651709	0.356233	0.306446
1.000000	1.000000	1.000000	1.000000	1.000000	1.000000	1.000000	1.000000	0.593039	0.572590	0.368463
1.000000	1.000000	1.000000	1.000000	0.740437	0.603586	0.602453	0.527954	0.527954	0.518656	0.342263
1.000000	1.000000	1.000000	1.000000	1.000000	1.000000	1.000000	0.660731	0.660731	0.459601	0.459601
1.000000	1.000000	0.690158	1.000000	1.000000	1.000000	1.000000	0.481807	0.445905	0.336758	0.323314
1.000000	1.000000	1.000000	1.000000	1.000000	1.000000	1.000000	1.000000	1.000000	1.000000	0.345532
1.000000	1.000000	1.000000	0.731345	0.735356	0.705660	0.705660	0.715947	0.705660	0.705660	0.431895
1.000000	1.000000	1.000000	1.000000	1.000000	0.617832	0.531977	0.587392	0.402344	0.379294	0.379294
1.000000	1.000000	0.935150	0.857603	0.850403	0.830964	0.570883	0.676413	0.623178	0.611985	0.700806
1.000000	1.000000	1.000000	1.000000	1.000000	1.000000	1.000000	0.698810	1.000000	0.533855	0.512224
1.000000	1.000000	1.000000	1.000000	1.000000	0.674034	0.710231	0.591082	0.537805	0.520217	0.422301
1.000000	0.852544	0.919576	0.748251	0.657099	0.625374	0.564579	0.520499	0.486849	0.380157	0.365821
1.000000	1.000000	1.000000	1.000000	1.000000	1.000000	1.000000	0.508871	0.426057	0.350254	0.283733
1.000000	0.847897	1.000000	0.775183	0.757758	0.645094	0.509865	0.592181	0.620710	0.591284	0.387063
1.000000	1.000000	1.000000	1.000000	1.000000	1.000000	1.000000	1.000000	0.753436	0.753436	0.572014
1.000000	1.000000	1.000000	1.000000	1.000000	1.000000	1.000000	1.000000	1.000000	0.652676	0.652676
1.000000	1.000000	1.000000	1.000000	1.000000	0.653867	0.765399	0.600694	0.591808	0.589031	0.348903
1.000000	1.000000	1.000000	1.000000	1.000000	0.780872	0.758209	0.651099	0.493032	0.411925	0.479686
1.000000	1.000000	1.000000	1.000000	1.000000	1.000000	1.000000	1.000000	0.535595	0.503058	0.543409
1.000000	1.000000	1.000000	1.000000	1.000000	1.000000	1.000000	1.000000	1.000000	0.825854	0.717143
0.953882	0.953882	1.000000	1.000000	1.000000	1.000000	1.000000	1.000000	0.429988	0.354846	0.302517
1.000000	1.000000	1.000000	1.000000	1.000000	0.574796	0.513309	0.496791	0.435583	0.437334	0.371342
1.000000	1.000000	1.000000	0.714891	0.687721	0.550260	0.549107	0.536395	0.536588	0.536588	0.410068
1.000000	1.000000	1.000000	0.953882	1.000000	1.000000	1.000000	0.683126	0.579432	0.667456	0.649499
1.000000	0.879256	0.770658	0.748808	0.770061	0.657127	0.623219	0.599291	0.502304	0.406099	0.435976
1.000000	1.000000	0.804280	0.760320	0.693573	0.657488	0.609998	0.538673	0.459120	0.450388	0.363014
0.872582	1.000000	1.000000	0.953882	1.000000	1.000000	1.000000	0.554270	0.472588	0.378190	0.308164
1.000000	1.000000	0.724086	0.674543	0.733278	0.648253	0.565285	0.706046	0.454998	0.505020	0.522064
1.000000	0.953882	1.000000	1.000000	1.000000	1.000000	1.000000	0.534674	0.534674	0.534674	0.686564
1.000000	1.000000	1.000000	0.692091	0.666573	0.658420	0.654620	0.564194	0.502292	0.564194	0.456812
1.000000	1.000000	1.000000	1.000000	1.000000	1.000000	1.000000	1.000000	1.000000	0.451271	0.528571
1.000000	1.000000	0.749162	0.733960	0.698189	0.621549	0.586124	0.556296	0.543708	0.484445	0.337624
1.000000	1.000000	1.000000	1.000000	1.000000	1.000000	1.000000	1.000000	0.515327	0.353011	0.381791
1.000000	0.872855	0.845582	0.811219	0.761051	0.715210	0.690837	0.597802	0.596823	0.527922	0.415770
1.000000	1.000000	1.000000	0.726508	0.593322	0.624390	0.552198	0.466141	0.409151	0.430787	0.410847
1.000000	1.000000	1.000000	0.717032	0.734377	0.680179	0.563431	0.597220	0.541124	0.538929	0.538929
1.000000	1.000000	1.000000	1.000000	1.000000	1.000000	1.000000	0.904411	1.000000	1.000000	0.500000
1.000000	1.000000	1.000000	1.000000	1.000000	0.662382	0.536544	0.557943	0.454260	0.534775	0.541116
1.000000	1.000000	1.000000	1.000000	0.918133	0.612946	0.574112	0.579039	0.487882	0.451922	0.372993
1.000000	1.000000	0.743484	0.665027	0.687536	0.614927	0.558724	0.492649	0.417779	0.349820	0.413901
1.000000	1.000000	1.000000	1.000000	1.000000	1.000000	1.000000	1.000000	1.000000	1.000000	0.648809
1.000000	1.000000	1.000000	1.000000	1.000000	1.000000	1.000000	1.000000	0.411313	0.363467	0.275366
1.000000	1.000000	1.000000	1.000000	1.000000	1.000000	1.000000	0.629012	0.643654	0.629012	0.629012
1.000000	1.000000	0.808900	0.802331	0.695475	0.712574	0.623700	0.585230	0.567396	0.577066	0.567396
1.000000	1.000000	1.000000	1.000000	0.697404	0.609743	0.555972	0.486968	0.442836	0.384789	0.328951
1.000000	1.000000	1.000000	1.000000	1.000000	0.620320	0.553669	0.537856	0.506708	0.440630	0.520158
1.000000	1.000000	1.000000	1.000000	1.000000	1.000000	1.000000	0.560590	0.481036	0.460615	0.420373
1.000000	0.847856	0.940584	0.862332	0.862449	0.825854	0.868865	0.801236	0.737731	0.737731	0.705149
1.000000	1.000000	1.000000	1.000000	0.953882	1.000000	1.000000	0.512897	0.526391	0.397406	0.333293
0.922053	1.000000	1.000000	1.000000	0.794026	1.000000	1.000000	1.000000	0.500268	0.393831	0.367524
1.000000	1.000000	1.000000	1.000000	1.000000	1.000000	1.000000	0.669003	0.642314	0.388075	0.307840
1.000000	1.000000	1.000000	1.000000	1.000000	1.000000	1.000000	1.000000	1.000000	0.671571	0.408531
1.000000	1.000000	1.000000	0.794026	0.825854	1.000000	0.718580	0.577612	0.582007	0.582007	0.582007
0.904411	1.000000	1.000000	1.000000	0.808822	1.000000	1.000000	1.000000	1.000000	0.487518	0.357760
1.000000	1.000000	1.000000	1.000000	0.722180	0.699633	0.761857	0.572106	0.546011	0.527431	0.480417
1.000000	0.922053	1.000000	1.000000	1.000000	1.000000	1.000000	1.000000	1.000000	1.000000	0.416207
1.000000	1.000000	1.000000	1.000000	1.000000	1.000000	1.000000	0.631756	0.439753	0.381315	0.343568
1.000000	1.000000	1.000000	1.000000	0.743101	0.577066	0.588649	0.485311	0.413987	0.339116	0.274238
1.000000	0.802969	0.740564	0.722527	0.716649	0.768208	0.568473	0.520353	0.479468	0.523357	0.509107
1.000000	1.000000	1.000000	1.000000	1.000000	1.000000	1.000000	1.000000	1.000000	0.529475	0.696522
1.000000	1.000000	1.000000	1.000000	1.000000	1.000000	0.667084	0.542386	0.536048	0.488937	0.536048
1.000000	1.000000	1.000000	1.000000	0.702258	0.678201	0.570036	0.577039	0.417601	0.500247	0.500000
1.000000	1.000000	1.000000	1.000000	0.808822	1.000000	0.547929	0.477097	0.446445	0.406861	0.392173
1.000000	1.000000	1.000000	1.000000	1.000000	0.684718	0.671265	0.518824	0.557518	0.469317	0.315405
1.000000	1.000000	1.000000	1.000000	1.000000	1.000000	1.000000	0.528917	0.531671	0.400246	0.304205
1.000000	1.000000	1.000000	1.000000	1.000000	1.000000	1.000000	1.000000	1.000000	1.000000	0.343491
1.000000	1.000000	1.000000	1.000000	1.000000	1.000000	1.000000	0.547558	0.493267	0.413618	0.346836
1.000000	1.000000	1.000000	1.000000	0.686919	0.670676	0.591041	0.610971	0.438368	0.399328	0.382548
1.000000	1.000000	0.750261	0.774328	0.749109	0.792701	0.649399	0.600757	0.554741	0.593829	0.320342
1.000000	1.000000	1.000000	1.000000	1.000000	0.605927	0.543884	0.551648	0.508990	0.406327	0.377347
1.000000	1.000000	1.000000	1.000000	1.000000	1.000000	0.780331	0.676220	0.528660	0.528660	0.340992
1.000000	1.000000	1.000000	1.000000	1.000000	1.000000	1.000000	0.565403	0.494179	0.359736	0.305983
1.000000	1.000000	1.000000	1.000000	0.744824	0.618197	0.562930	0.509345	0.430086	0.358982	0.310257
1.000000	1.000000	1.000000	1.000000	1.000000	0.585974	0.533402	0.500000	0.500000	0.500000	0.286740
1.000000	0.825854	1.000000	1.000000	1.000000	1.000000	1.000000	1.000000	1.000000	0.538036	0.528571
0.953882	1.000000	1.000000	1.000000	0.663575	0.563011	0.513116	0.458039	0.433703	0.365745	0.301566
1.000000	0.949723	1.000000	1.000000	1.000000	0.953882	1.000000	1.000000	0.823900	0.907763	0.466168
1.000000	1.000000	1.000000	0.852558	0.809193	0.857043	0.883867	0.679368	0.615556	0.553646	0.613018
1.000000	1.000000	1.000000	1.000000	0.774198	0.726806	0.602415	0.582659	0.542873	0.452032	0.398237
1.000000	1.000000	1.000000	0.772228	0.768815	0.733237	0.654143	0.498542	0.454276	0.432364	0.419694
1.000000	1.000000	1.000000	1.000000	0.801256	0.727068	0.580152	0.525137	0.457300	0.407924	0.351918
1.000000	1.000000	1.000000	1.000000	1.000000	1.000000	1.000000	1.000000	1.000000	0.398185	0.396719
1.000000	0.808822	1.000000	1.000000	1.000000	0.652852	0.549210	0.523928	0.418500	0.370652	0.324848
1.000000	1.000000	1.000000	1.000000	1.000000	1.000000	1.000000	0.730216	0.534444	0.431524	0.443020
1.000000	1.000000	1.000000	0.781049	0.739518	0.677945	0.526661	0.523193	0.402487	0.459649	0.459649
1.000000	1.000000	1.000000	1.000000	1.000000	1.000000	1.000000	1.000000	0.581244	0.581244	0.574844
1.000000	1.000000	1.000000	1.000000	1.000000	0.597332	0.575746	0.540444	0.555186	0.597926	0.540444
1.000000	1.000000	1.000000	1.000000	1.000000	1.000000	1.000000	1.000000	1.000000	0.418468	0.324070
1.000000	1.000000	1.000000	1.000000	1.000000	0.904411	1.000000	0.639262	0.629445	0.492733	0.589549
1.000000	1.000000	1.000000	1.000000	0.852544	1.000000	1.000000	1.000000	1.000000	1.000000	0.321677
1.000000	1.000000	0.907763	1.000000	1.000000	1.000000	0.592539	0.566606	0.502537	0.456831	0.348324
1.000000	1.000000	1.000000	0.827830	0.661082	0.757649	0.647837	0.524519	0.510295	0.404330	0.319732
1.000000	0.862861	0.854729	0.793367	0.774757	0.724008	0.750924	0.660967	0.495950	0.478109	0.328975
1.000000	1.000000	1.000000	1.000000	1.000000	0.586749	0.539486	0.507658	0.421863	0.382339	0.479017
1.000000	1.000000	1.000000	1.000000	1.000000	0.714625	0.628852	0.569499	0.571879	0.538929	0.538929
1.000000	1.000000	1.000000	1.000000	0.708164	0.693637	0.665078	0.625650	0.693637	0.395247	0.559281
1.000000	0.951886	0.923438	0.803764	0.629951	0.660940	0.567396	0.468050	0.496294	0.567396	0.567396
1.000000	1.000000	1.000000	0.733939	0.769935	0.638875	0.627273	0.589533	0.560427	0.500000	0.500000
1.000000	1.000000	1.000000	1.000000	1.000000	1.000000	1.000000	0.674063	0.616956	0.577937	0.550937
1.000000	1.000000	1.000000	1.000000	1.000000	1.000000	0.638340	0.491759	0.444255	0.421124	0.377691
1.000000	1.000000	0.904411	1.000000	0.935652	0.878839	0.803343	0.646027	0.553186	0.506647	0.461435
1.000000	1.000000	1.000000	1.000000	1.000000	0.763486	0.704075	0.630085	0.617263	0.530422	0.431918
1.000000	1.000000	1.000000	1.000000	1.000000	1.000000	1.000000	1.000000	1.000000	0.456084	0.456084
1.000000	1.000000	1.000000	1.000000	1.000000	1.000000	0.704075	0.769464	0.538929	0.538929	0.543409
1.000000	1.000000	0.745695	0.743956	0.672881	0.705955	0.664081	0.495217	0.496559	0.585963	0.392849
1.000000	1.000000	1.000000	1.000000	0.808822	1.000000	0.609872	0.624811	0.495180	0.489091	0.527251
1.000000	0.954064	0.837322	0.786369	0.697525	0.710700	0.667288	0.567839	0.470105	0.389745	0.404496
1.000000	1.000000	1.000000	1.000000	1.000000	1.000000	1.000000	1.000000	0.585167	0.528774	0.356214
1.000000	1.000000	1.000000	1.000000	1.000000	1.000000	0.791527	0.724278	0.682499	0.737464	0.462309
1.000000	1.000000	1.000000	1.000000	1.000000	0.652083	0.592984	0.538063	0.454638	0.408912	0.408912
1.000000	1.000000	1.000000	0.813876	0.669211	0.682371	0.589906	0.535931	0.503862	0.434590	0.422794
1.000000	1.000000	0.859807	0.766309	0.665125	0.595733	0.535521	0.492118	0.471234	0.445636	0.400883
1.000000	0.796915	1.000000	1.000000	1.000000	1.000000	1.000000	1.000000	1.000000	1.000000	0.343794
1.000000	1.000000	1.000000	1.000000	1.000000	1.000000	0.665317	0.623862	0.507537	0.441809	0.387475
1.000000	1.000000	1.000000	1.000000	1.000000	1.000000	1.000000	1.000000	0.439594	0.413741	0.400774
1.000000	1.000000	1.000000	1.000000	1.000000	1.000000	1.000000	1.000000	1.000000	0.666440	0.666440
1.000000	1.000000	1.000000	1.000000	1.000000	0.683327	0.674767	0.674767	0.531218	0.427868	0.373109
1.000000	1.000000	1.000000	1.000000	1.000000	1.000000	1.000000	0.585899	0.621691	0.532131	0.552727
1.000000	1.000000	1.000000	1.000000	1.000000	0.732252	0.732252	0.732252	0.754434	0.732252	0.732252
1.000000	1.000000	1.000000	1.000000	0.953882	1.000000	1.000000	1.000000	1.000000	1.000000	0.500000
0.838794	0.768872	0.776501	0.812953	0.668759	0.578029	0.576057	0.584145	0.500000	0.370534	0.500000
1.000000	0.806928	0.923988	0.783162	0.769622	0.726278	0.671810	0.578439	0.587815	0.578517	0.587738
0.904411	1.000000	1.000000	1.000000	0.953882	1.000000	1.000000	1.000000	1.000000	1.000000	0.470604
1.000000	1.000000	1.000000	1.000000	1.000000	0.663520	0.628208	0.585033	0.553072	0.489739	0.366805
1.000000	1.000000	1.000000	1.000000	1.000000	0.617516	0.525744	0.500000	0.500000	0.500000	0.292515
1.000000	1.000000	1.000000	1.000000	0.745705	0.608568	0.601376	0.503786	0.501653	0.552222	0.474192
1.000000	1.000000	1.000000	0.846674	0.880991	0.758572	0.923042	0.678634	0.670398	0.543315	0.520497
1.000000	0.956008	0.920218	0.861256	0.726976	0.675743	0.611731	0.609598	0.609598	0.495026	0.494966
1.000000	1.000000	1.000000	1.000000	1.000000	0.746177	0.644955	0.665957	0.500000	0.500000	0.500000
1.000000	1.000000	1.000000	1.000000	1.000000	1.000000	1.000000	1.000000	1.000000	1.000000	0.378978
1.000000	1.000000	1.000000	1.000000	1.000000	1.000000	1.000000	1.000000	1.000000	1.000000	0.377813
1.000000	1.000000	1.000000	1.000000	1.000000	1.000000	1.000000	1.000000	0.538318	0.382429	0.405904
1.000000	0.886297	0.788154	0.801108	0.696973	0.697597	0.697597	0.637303	0.421288	0.530392	0.528926
1.000000	1.000000	1.000000	0.721374	0.697849	0.689553	0.596399	0.593609	0.431763	0.391056	0.416775
0.904411	1.000000	1.000000	1.000000	1.000000	1.000000	1.000000	1.000000	1.000000	1.000000	0.304682
1.000000	0.911621	0.854122	0.711126	0.728604	0.644578	0.727562	0.549476	0.456354	0.401578	0.298705
1.000000	1.000000	0.825854	1.000000	1.000000	1.000000	1.000000	1.000000	1.000000	1.000000	0.360765
1.000000	1.000000	1.000000	1.000000	1.000000	1.000000	0.633984	0.560312	0.469961	0.428361	0.354220
1.000000	1.000000	1.000000	1.000000	1.000000	1.000000	1.000000	1.000000	0.528812	0.385824	0.430952
1.000000	1.000000	1.000000	1.000000	0.904411	1.000000	1.000000	1.000000	0.569978	0.411972	0.451728
1.000000	1.000000	1.000000	1.000000	1.000000	1.000000	0.531702	0.482394	0.539778	0.446171	0.427386
1.000000	1.000000	0.870791	0.653876	0.614736	0.536875	0.598424	0.511440	0.442608	0.473836	0.487302
1.000000	1.000000	1.000000	1.000000	1.000000	0.606879	0.509224	0.521349	0.474531	0.410733	0.390745
1.000000	1.000000	1.000000	1.000000	1.000000	1.000000	0.565533	0.472080	0.426480	0.390897	0.304433
1.000000	1.000000	1.000000	1.000000	0.680064	0.720343	0.592794	0.569521	0.569521	0.486298	0.543708
1.000000	1.000000	1.000000	1.000000	1.000000	1.000000	1.000000	1.000000	0.732712	0.561507	0.438536
0.872582	1.000000	0.875732	0.697606	0.647015	0.600335	0.561457	0.560001	0.500000	0.561457	0.310670
1.000000	1.000000	1.000000	1.000000	1.000000	0.750164	0.734194	0.677732	0.670946	0.395032	0.500329
1.000000	1.000000	1.000000	0.904411	1.000000	1.000000	0.586828	0.516850	0.430499	0.369681	0.316992
1.000000	1.000000	1.000000	1.000000	1.000000	1.000000	0.607894	0.542891	0.485241	0.501573	0.350043
1.000000	1.000000	1.000000	0.949723	0.654048	0.629958	0.575920	0.528575	0.522948	0.521441	0.618362
0.844538	1.000000	1.000000	1.000000	1.000000	1.000000	0.651709	1.000000	1.000000	1.000000	0.323621
1.000000	1.000000	1.000000	1.000000	1.000000	1.000000	1.000000	0.682371	0.503104	0.500000	0.500000
1.000000	1.000000	1.000000	1.000000	1.000000	0.953882	0.599130	0.534772	0.500000	0.409592	0.369222
1.000000	0.951750	0.873393	0.812867	0.658775	0.602427	0.591703	0.591703	0.584718	0.591703	0.591703
1.000000	1.000000	1.000000	1.000000	1.000000	0.635859	0.642993	0.623739	0.541327	0.499457	0.554217
1.000000	1.000000	1.000000	1.000000	1.000000	1.000000	0.587938	0.577196	0.527319	0.577196	0.539892
1.000000	1.000000	1.000000	1.000000	1.000000	0.953882	1.000000	0.469164	0.425835	0.387852	0.355894
1.000000	1.000000	1.000000	1.000000	1.000000	1.000000	0.528593	0.528054	0.466680	0.448908	0.315712
1.000000	1.000000	1.000000	0.729794	0.687523	0.590241	0.564791	0.463471	0.401246	0.331763	0.303194
1.000000	0.859956	0.827979	0.756395	0.757329	0.702830	0.756395	0.564499	0.512789	0.525329	0.531484
1.000000	1.000000	1.000000	1.000000	0.751116	0.642651	0.611380	0.626674	0.573998	0.573998	0.573998
1.000000	0.867810	0.809230	0.885529	0.769960	0.585394	0.729582	0.777353	0.729582	0.467109	0.777353
1.000000	0.859419	0.855212	0.731582	0.658623	0.604352	0.531722	0.531671	0.523541	0.440011	0.446510
1.000000	0.895904	0.916319	0.815446	0.811625	0.536803	0.563106	0.500369	0.422938	0.500369	0.500369
1.000000	1.000000	0.904411	0.907763	1.000000	1.000000	1.000000	1.000000	1.000000	0.364023	0.296061
1.000000	0.865618	0.900000	0.844062	0.684619	0.602188	0.593813	0.498175	0.452150	0.391352	0.358364
1.000000	1.000000	1.000000	1.000000	1.000000	0.589618	0.607953	0.596602	0.475835	0.426929	0.607953
1.000000	0.935425	0.828689	0.688033	0.740654	0.648717	0.576218	0.446936	0.448658	0.384680	0.323813
1.000000	1.000000	1.000000	1.000000	1.000000	1.000000	1.000000	1.000000	0.424329	0.560614	0.560609
1.000000	1.000000	0.823638	1.000000	1.000000	0.602989	0.553873	0.495439	0.448871	0.346590	0.287534
1.000000	1.000000	1.000000	0.732522	0.718380	0.698110	0.652137	0.663660	0.767556	0.500000	0.302747
1.000000	0.821169	0.929456	0.925182	0.665202	0.715289	0.659773	0.489754	0.433934	0.391029	0.297519
1.000000	1.000000	1.000000	1.000000	1.000000	0.608036	0.536242	0.475513	0.414616	0.344530	0.361627
1.000000	1.000000	1.000000	1.000000	1.000000	0.644038	0.653516	0.560543	0.509484	0.465519	0.363896
1.000000	1.000000	1.000000	1.000000	1.000000	0.674895	0.774681	0.607099	0.549362	0.493935	0.468590
1.000000	1.000000	1.000000	1.000000	0.775238	0.703587	0.689617	0.579718	0.535878	0.500000	0.500000
1.000000	1.000000	1.000000	1.000000	1.000000	1.000000	0.646371	0.568304	0.667270	0.546208	0.432176
1.000000	1.000000	1.000000	1.000000	0.699644	0.706890	0.580531	0.551192	0.551192	0.551192	0.304502
1.000000	1.000000	1.000000	1.000000	1.000000	1.000000	0.764328	0.766085	0.643976	0.518275	0.585232
1.000000	1.000000	1.000000	1.000000	1.000000	1.000000	0.627278	0.660083	0.546335	0.457622	0.546335
1.000000	1.000000	1.000000	1.000000	0.860066	0.670022	0.558595	0.508566	0.423385	0.395559	0.314927
1.000000	1.000000	1.000000	1.000000	1.000000	1.000000	1.000000	0.907763	1.000000	0.604931	0.489388
1.000000	1.000000	1.000000	0.739889	0.663457	0.557669	0.567681	0.537973	0.529026	0.488050	0.327823
1.000000	1.000000	1.000000	0.696629	0.777804	0.619664	0.592310	0.540853	0.506514	0.465244	0.448277
1.000000	1.000000	1.000000	0.734614	0.785296	0.785296	0.768988	0.785296	0.570593	0.537975	0.577455
1.000000	1.000000	1.000000	1.000000	1.000000	1.000000	1.000000	0.808822	1.000000	0.532765	0.305955
1.000000	1.000000	1.000000	1.000000	0.729582	0.610497	0.558837	0.471513	0.412026	0.459164	0.459164
1.000000	1.000000	0.828540	0.888294	0.749811	0.778372	0.724302	0.656097	0.452832	0.408446	0.358323
1.000000	1.000000	1.000000	1.000000	1.000000	1.000000	1.000000	1.000000	1.000000	1.000000	0.500000
1.000000	1.000000	1.000000	0.803451	0.741878	0.675035	0.597341	0.561611	0.447808	0.388357	0.342849
1.000000	1.000000	1.000000	1.000000	1.000000	1.000000	0.526649	0.526649	0.526649	0.526649	0.526649
0.846800	1.000000	1.000000	1.000000	1.000000	0.669977	0.600564	0.501479	0.622171	0.466794	0.543175
1.000000	1.000000	1.000000	1.000000	1.000000	1.000000	1.000000	1.000000	1.000000	0.476510	0.316691
1.000000	1.000000	1.000000	1.000000	1.000000	1.000000	1.000000	1.000000	0.808822	0.378424	0.366456
1.000000	0.903269	0.822520	0.839196	0.694529	0.749936	0.673809	0.470772	0.466928	0.394785	0.291414
1.000000	1.000000	1.000000	1.000000	1.000000	0.852574	1.000000	1.000000	0.767299	0.749167	0.749167
1.000000	1.000000	1.000000	1.000000	1.000000	1.000000	1.000000	0.651709	1.000000	0.481591	0.315851
1.000000	1.000000	0.864225	0.821293	0.712455	0.648477	0.609853	0.557941	0.499981	0.409217	0.309506
1.000000	1.000000	1.000000	1.000000	1.000000	1.000000	1.000000	1.000000	0.481377	0.418609	0.299121
1.000000	1.000000	1.000000	1.000000	1.000000	1.000000	1.000000	1.000000	1.000000	1.000000	0.387181
1.000000	1.000000	1.000000	0.907763	1.000000	0.648898	0.703879	0.702391	0.711636	0.552807	0.497848
1.000000	1.000000	1.000000	0.756040	0.717046	0.696431	0.661574	0.522763	0.567497	0.425941	0.328780
1.000000	1.000000	1.000000	1.000000	1.000000	1.000000	1.000000	1.000000	1.000000	0.574227	0.543109
1.000000	1.000000	1.000000	0.856975	0.715689	0.646759	0.624502	0.607276	0.707133	0.604471	0.497466
1.000000	1.000000	1.000000	1.000000	1.000000	1.000000	1.000000	1.000000	1.000000	0.500000	0.331310
1.000000	1.000000	1.000000	1.000000	0.712753	0.694019	0.579026	0.508434	0.452937	0.373325	0.287048
1.000000	1.000000	1.000000	1.000000	1.000000	1.000000	1.000000	1.000000	1.000000	1.000000	0.334690
1.000000	1.000000	1.000000	0.768803	0.692748	0.640274	0.628483	0.530409	0.442491	0.384916	0.315925
1.000000	1.000000	1.000000	1.000000	1.000000	1.000000	0.705891	0.682872	0.664241	0.631722	0.704619
1.000000	1.000000	1.000000	1.000000	1.000000	1.000000	1.000000	1.000000	1.000000	0.400386	0.305500
1.000000	1.000000	1.000000	1.000000	1.000000	1.000000	1.000000	1.000000	0.486129	0.409754	0.434910
1.000000	1.000000	1.000000	1.000000	1.000000	1.000000	1.000000	1.000000	1.000000	0.785296	0.768988
1.000000	1.000000	0.784323	0.772978	0.752675	0.661273	0.557565	0.487043	0.443251	0.438380	0.445625
0.953882	1.000000	1.000000	1.000000	0.813207	0.747199	0.624217	0.647908	0.627336	0.478384	0.332903
1.000000	1.000000	1.000000	1.000000	0.710127	0.685946	0.629085	0.477945	0.466335	0.401515	0.301301
1.000000	0.953882	1.000000	1.000000	1.000000	1.000000	1.000000	1.000000	1.000000	1.000000	0.512208
1.000000	1.000000	1.000000	1.000000	1.000000	1.000000	0.697535	0.602558	0.478576	0.493773	0.427895
1.000000	1.000000	1.000000	1.000000	1.000000	1.000000	1.000000	1.000000	1.000000	1.000000	0.453443
1.000000	1.000000	1.000000	1.000000	1.000000	1.000000	1.000000	0.907763	0.549903	0.530805	0.533682
1.000000	1.000000	1.000000	1.000000	0.757741	0.730211	0.727571	0.507051	0.455142	0.455142	0.455142
1.000000	1.000000	0.743263	0.733189	0.698836	0.640975	0.645938	0.563527	0.445306	0.473477	0.387259
1.000000	1.000000	1.000000	1.000000	1.000000	1.000000	1.000000	1.000000	0.622951	0.521918	0.388217
1.000000	1.000000	1.000000	1.000000	1.000000	1.000000	0.574963	0.500757	0.477098	0.395908	0.330916
1.000000	1.000000	1.000000	1.000000	1.000000	1.000000	0.825854	1.000000	1.000000	1.000000	0.459649
1.000000	1.000000	1.000000	1.000000	1.000000	0.641627	0.536429	0.521025	0.506713	0.491210	0.424060
1.000000	1.000000	1.000000	0.831197	0.740913	0.646090	0.575728	0.491370	0.402253	0.344936	0.358634
1.000000	1.000000	1.000000	1.000000	1.000000	0.651709	1.000000	1.000000	0.508146	0.455896	0.371892
1.000000	1.000000	1.000000	1.000000	1.000000	1.000000	1.000000	1.000000	1.000000	0.390564	0.449020
1.000000	1.000000	0.858789	0.665526	0.689647	0.564727	0.549988	0.523758	0.500000	0.500000	0.322851
1.000000	1.000000	1.000000	1.000000	1.000000	1.000000	0.591327	0.512617	0.441864	0.433324	0.433324
1.000000	1.000000	1.000000	1.000000	1.000000	1.000000	1.000000	1.000000	0.578169	0.574011	0.721037
1.000000	1.000000	1.000000	1.000000	1.000000	0.598914	0.592839	0.567396	0.567396	0.567396	0.359162
1.000000	1.000000	1.000000	0.742003	0.784764	0.667596	0.729582	0.605681	0.509205	0.401868	0.332451
1.000000	1.000000	1.000000	1.000000	0.639179	0.652413	0.572666	0.534935	0.527195	0.534935	0.414108
1.000000	1.000000	1.000000	1.000000	1.000000	1.000000	1.000000	0.492556	0.425434	0.562324	0.562324
1.000000	1.000000	1.000000	1.000000	1.000000	1.000000	1.000000	1.000000	0.558070	0.609293	0.558070
1.000000	1.000000	1.000000	1.000000	1.000000	1.000000	1.000000	0.907763	0.444569	0.425331	0.315227
1.000000	1.000000	1.000000	1.000000	1.000000	1.000000	0.868662	1.000000	1.000000	0.500000	0.346048
1.000000	1.000000	0.898117	0.775224	0.682060	0.706455	0.721592	0.766174	0.682371	0.531266	0.412749
1.000000	1.000000	1.000000	1.000000	0.694378	0.562124	0.592740	0.556374	0.492983	0.434956	0.331789
1.000000	1.000000	1.000000	0.722920	0.663129	0.641953	0.626886	0.626171	0.641953	0.409364	0.366504
1.000000	1.000000	1.000000	1.000000	1.000000	0.652346	0.632694	0.481793	0.437626	0.444157	0.432608
0.904411	0.915609	0.846179	0.802426	0.776535	0.781689	0.656142	0.660139	0.660139	0.422374	0.346473
1.000000	1.000000	0.744268	0.705973	0.836408	0.722037	0.656497	0.629930	0.629930	0.629930	0.341567
1.000000	1.000000	1.000000	1.000000	1.000000	1.000000	1.000000	0.556296	0.484334	0.484334	0.484334
1.000000	1.000000	1.000000	1.000000	0.707513	0.613974	0.582277	0.594502	0.475294	0.382921	0.339558
1.000000	1.000000	1.000000	1.000000	1.000000	1.000000	1.000000	1.000000	0.465553	0.422170	0.478738
1.000000	1.000000	1.000000	1.000000	1.000000	1.000000	1.000000	0.593728	0.588029	0.588029	0.412537
1.000000	1.000000	1.000000	1.000000	0.729359	0.580245	0.529400	0.482622	0.430163	0.451658	0.305272
1.000000	1.000000	1.000000	1.000000	1.000000	1.000000	1.000000	1.000000	0.623715	0.662072	0.561947
1.000000	1.000000	1.000000	0.790106	1.000000	1.000000	1.000000	1.000000	0.549353	0.470057	0.405829
1.000000	1.000000	1.000000	1.000000	1.000000	0.592669	0.551285	0.479059	0.440465	0.457414	0.381683
1.000000	1.000000	1.000000	0.658577	0.644842	0.667276	0.600760	0.492371	0.428301	0.347553	0.304799
1.000000	1.000000	1.000000	1.000000	1.000000	1.000000	1.000000	1.000000	1.000000	1.000000	0.379404
1.000000	1.000000	0.900252	1.000000	0.793098	0.641693	0.617202	0.620127	0.476379	0.500000	0.500000
1.000000	1.000000	1.000000	0.825854	1.000000	1.000000	0.534464	0.513482	0.501484	0.419828	0.402247
1.000000	1.000000	0.765572	0.676134	0.656617	0.729834	0.620578	0.536645	0.500000	0.537156	0.491783
1.000000	1.000000	1.000000	1.000000	0.747075	0.593692	0.699509	0.541514	0.538382	0.394739	0.367551
1.000000	1.000000	1.000000	0.695681	0.719468	0.605742	0.510586	0.581445	0.554493	0.453634	0.403091
1.000000	1.000000	1.000000	1.000000	0.907763	1.000000	1.000000	1.000000	0.423966	0.362856	0.459164
1.000000	1.000000	1.000000	1.000000	1.000000	1.000000	0.726154	0.601170	0.490132	0.479355	0.490132
0.918133	1.000000	1.000000	1.000000	1.000000	1.000000	0.628730	0.578995	0.470517	0.456826	0.363581
1.000000	1.000000	1.000000	0.838229	0.757044	0.670869	0.625305	0.549685	0.561633	0.549685	0.310337
1.000000	0.818149	0.753533	0.765362	0.739822	0.646879	0.583244	0.504208	0.531186	0.490219	0.414524
1.000000	1.000000	1.000000	1.000000	1.000000	1.000000	1.000000	1.000000	0.509507	0.500000	0.507295
1.000000	1.000000	1.000000	0.938748	0.857684	0.845137	0.542574	0.664701	0.475465	0.475039	0.540609
1.000000	1.000000	1.000000	0.872582	1.000000	1.000000	0.825854	1.000000	1.000000	0.907763	0.465127
1.000000	1.000000	1.000000	1.000000	1.000000	0.634025	0.671807	0.603817	0.541546	0.471784	0.325503
1.000000	1.000000	1.000000	1.000000	1.000000	0.651709	0.682848	0.610751	0.563745	0.450464	0.324427
1.000000	1.000000	1.000000	1.000000	1.000000	1.000000	1.000000	1.000000	0.576877	0.572681	0.338054
1.000000	1.000000	1.000000	1.000000	1.000000	1.000000	0.530426	0.515504	0.500000	0.380602	0.313967
1.000000	1.000000	1.000000	1.000000	0.674112	0.637220	0.615851	0.498808	0.480117	0.508361	0.342440
1.000000	1.000000	1.000000	1.000000	1.000000	0.723825	0.718994	0.648034	0.585230	0.585230	0.585230
1.000000	1.000000	1.000000	1.000000	1.000000	1.000000	0.705149	1.000000	1.000000	1.000000	0.545779
1.000000	1.000000	1.000000	1.000000	1.000000	0.823638	1.000000	1.000000	1.000000	1.000000	0.540531
1.000000	1.000000	1.000000	1.000000	1.000000	1.000000	1.000000	1.000000	1.000000	0.460723	0.382494
1.000000	0.926009	0.823399	0.788023	0.828230	0.801098	0.661563	0.605455	0.605455	0.605455	0.449201
1.000000	1.000000	1.000000	0.904411	1.000000	0.769279	0.705770	0.598196	0.668719	0.714694	0.615780
1.000000	0.904411	1.000000	1.000000	0.907763	1.000000	0.783669	1.000000	0.591099	0.591099	0.591099
1.000000	0.870557	0.801101	0.691449	0.731537	0.578749	0.607933	0.533164	0.444332	0.398323	0.351005
1.000000	0.932868	0.853518	0.768008	0.750375	0.700471	0.685953	0.587380	0.541080	0.534354	0.360469
1.000000	0.907763	1.000000	1.000000	0.720937	0.685201	0.621494	0.511637	0.619244	0.368368	0.426241
1.000000	1.000000	1.000000	0.788663	0.733211	0.656166	0.558361	0.507776	0.500000	0.361555	0.402221
1.000000	0.897717	0.802774	0.729592	0.705660	0.551414	0.597672	0.519965	0.519527	0.464738	0.444601
0.904411	1.000000	0.887641	0.900000	0.726321	0.736446	0.622083	0.594894	0.474284	0.464877	0.396765
1.000000	0.900252	1.000000	1.000000	1.000000	1.000000	1.000000	0.542342	0.450880	0.423731	0.475460
1.000000	1.000000	1.000000	1.000000	1.000000	1.000000	1.000000	1.000000	0.510588	0.402828	0.308816
1.000000	1.000000	1.000000	0.751173	0.683406	0.615077	0.640680	0.596783	0.628754	0.608245	0.359081
1.000000	1.000000	0.808785	0.701703	0.773265	0.766235	0.600069	0.550474	0.532470	0.389321	0.350637
1.000000	1.000000	1.000000	1.000000	1.000000	1.000000	1.000000	1.000000	0.513994	0.404197	0.404197
0.825854	1.000000	1.000000	1.000000	0.917599	1.000000	1.000000	1.000000	0.552858	0.552858	0.479501
1.000000	1.000000	1.000000	1.000000	0.702253	0.560674	0.617480	0.431921	0.416268	0.351328	0.376649
1.000000	1.000000	1.000000	1.000000	1.000000	1.000000	0.651825	0.583932	0.528767	0.461409	0.521457
0.904411	1.000000	0.887194	0.876420	0.764985	0.573499	0.659417	0.505081	0.538160	0.535186	0.380485
1.000000	1.000000	1.000000	1.000000	0.726643	0.614955	0.560119	0.503658	0.409249	0.408340	0.422969
1.000000	1.000000	1.000000	1.000000	1.000000	1.000000	1.000000	1.000000	1.000000	0.376782	0.330873
1.000000	1.000000	1.000000	1.000000	0.808822	1.000000	1.000000	1.000000	0.468758	0.425660	0.345669
1.000000	1.000000	1.000000	0.798699	0.697126	0.676173	0.660939	0.648159	0.607982	0.583834	0.450188
1.000000	1.000000	1.000000	1.000000	1.000000	1.000000	1.000000	0.508177	0.460300	0.457854	0.340027
0.861686	0.847299	0.843575	0.714326	0.668267	0.681904	0.761028	0.623020	0.432762	0.541932	0.455493
1.000000	0.911513	0.848213	0.665087	0.714899	0.626307	0.569167	0.509322	0.467526	0.432661	0.422152
1.000000	1.000000	1.000000	1.000000	0.648794	0.591768	0.631527	0.519927	0.461061	0.405514	0.325660
1.000000	0.864226	0.753707	0.744477	0.702667	0.761364	0.709913	0.551804	0.565350	0.506212	0.419909
1.000000	1.000000	1.000000	0.788387	0.671705	0.629129	0.623612	0.590196	0.588962	0.590459	0.470524
1.000000	0.924550	0.852535	0.755533	0.715205	0.663743	0.646680	0.625534	0.423526	0.495209	0.298732
1.000000	1.000000	1.000000	1.000000	1.000000	1.000000	1.000000	1.000000	1.000000	0.367936	0.296159
1.000000	1.000000	0.838695	0.741005	0.760022	0.710057	0.688660	0.548951	0.677827	0.392771	0.377320
1.000000	1.000000	1.000000	1.000000	1.000000	0.588589	0.583146	0.472333	0.440151	0.368568	0.345402
1.000000	1.000000	1.000000	1.000000	1.000000	1.000000	0.654854	0.707454	0.582136	0.440810	0.386600
0.904411	1.000000	1.000000	1.000000	1.000000	0.651488	0.553745	0.544136	0.544136	0.544136	0.343771
1.000000	1.000000	1.000000	1.000000	1.000000	0.761824	0.729012	0.560795	0.561869	0.562479	0.566532
1.000000	1.000000	0.908216	0.861185	0.824466	0.768016	0.824466	0.713779	0.760189	0.767491	0.554906
1.000000	1.000000	1.000000	0.770612	0.602177	0.653103	0.500000	0.500000	0.500000	0.354217	0.336189
1.000000	1.000000	1.000000	1.000000	1.000000	1.000000	0.747044	0.687334	0.527056	0.583882	0.527056
1.000000	1.000000	1.000000	1.000000	1.000000	1.000000	1.000000	1.000000	1.000000	0.492477	0.460444
1.000000	1.000000	1.000000	0.782944	0.728212	0.649465	0.586691	0.507465	0.533004	0.386066	0.361567
1.000000	1.000000	1.000000	1.000000	1.000000	1.000000	1.000000	1.000000	1.000000	0.531054	0.531449
0.904411	1.000000	0.896893	0.758163	0.753365	0.720427	0.550833	0.508742	0.485012	0.488842	0.427873
1.000000	1.000000	1.000000	1.000000	0.953882	1.000000	0.528979	0.468418	0.486128	0.340014	0.428800
1.000000	1.000000	1.000000	1.000000	0.726237	0.628089	0.533434	0.479445	0.429249	0.369263	0.301232
1.000000	1.000000	1.000000	1.000000	1.000000	0.651709	1.000000	1.000000	1.000000	0.349227	0.316448
1.000000	1.000000	1.000000	1.000000	1.000000	1.000000	1.000000	1.000000	0.651709	1.000000	0.710545
1.000000	1.000000	1.000000	1.000000	1.000000	1.000000	1.000000	1.000000	1.000000	1.000000	0.384274
1.000000	1.000000	1.000000	1.000000	1.000000	1.000000	1.000000	1.000000	1.000000	0.359100	0.401802
1.000000	1.000000	1.000000	1.000000	0.655058	0.571646	0.577885	0.484646	0.397395	0.348260	0.335919
1.000000	1.000000	1.000000	1.000000	0.662942	0.687859	0.624652	0.594274	0.559820	0.393724	0.309971
1.000000	1.000000	1.000000	1.000000	1.000000	0.670737	0.640667	0.493374	0.561017	0.602273	0.502401
0.953882	1.000000	1.000000	0.799699	0.754013	0.689647	0.583358	0.500000	0.500000	0.500000	0.500000
0.953882	0.859186	1.000000	1.000000	1.000000	1.000000	1.000000	1.000000	1.000000	0.453508	0.318739
1.000000	1.000000	0.907763	1.000000	1.000000	1.000000	0.712359	0.681513	0.665010	0.612677	0.612677
1.000000	1.000000	1.000000	1.000000	0.693625	0.654523	0.638481	0.551284	0.493273	0.409262	0.426757
0.900252	0.825854	1.000000	1.000000	1.000000	1.000000	1.000000	1.000000	1.000000	0.355272	0.530324
1.000000	1.000000	1.000000	1.000000	1.000000	1.000000	1.000000	1.000000	0.434860	0.500312	0.322117
1.000000	1.000000	1.000000	1.000000	1.000000	1.000000	1.000000	0.464696	0.477709	0.392636	0.320677
1.000000	1.000000	1.000000	1.000000	0.769453	0.635229	0.538905	0.546950	0.514694	0.498376	0.514694
1.000000	1.000000	1.000000	1.000000	1.000000	1.000000	1.000000	0.481439	0.441740	0.379762	0.380604
1.000000	1.000000	0.828721	0.714046	0.643272	0.567528	0.577440	0.535324	0.539621	0.535324	0.412793
1.000000	1.000000	0.934102	0.917910	0.679123	0.721055	0.678249	0.592285	0.558043	0.527625	0.470780
1.000000	1.000000	1.000000	0.765875	0.727935	0.674894	0.564895	0.516721	0.482495	0.496367	0.394056
1.000000	0.878219	0.755729	0.845388	0.696814	0.766267	0.763388	0.651829	0.479191	0.457431	0.395973
1.000000	1.000000	1.000000	1.000000	1.000000	1.000000	1.000000	1.000000	0.434469	0.412211	0.296485
1.000000	0.788687	0.806061	0.725764	0.615759	0.600841	0.553745	0.548893	0.585230	0.373854	0.361650
1.000000	1.000000	1.000000	1.000000	1.000000	1.000000	0.686463	0.527895	0.402374	0.371021	0.283773
1.000000	0.868662	1.000000	1.000000	0.792952	1.000000	1.000000	1.000000	1.000000	0.482315	0.486755
1.000000	1.000000	1.000000	1.000000	1.000000	1.000000	1.000000	1.000000	1.000000	0.425707	0.449979
1.000000	0.904411	1.000000	1.000000	1.000000	1.000000	0.645549	0.662089	0.493660	0.403476	0.403476
1.000000	1.000000	0.862655	0.757678	0.640670	0.688183	0.645812	0.510677	0.515948	0.540310	0.549552
1.000000	1.000000	1.000000	1.000000	1.000000	1.000000	1.000000	0.479212	0.429526	0.373576	0.332982
1.000000	1.000000	1.000000	1.000000	1.000000	1.000000	0.708419	0.550139	0.537452	0.541556	0.502401
1.000000	1.000000	0.904411	0.825854	1.000000	1.000000	1.000000	0.630472	0.630472	0.635941	0.475642
1.000000	1.000000	1.000000	1.000000	1.000000	1.000000	1.000000	1.000000	0.425680	0.525943	0.531572
1.000000	1.000000	1.000000	1.000000	1.000000	1.000000	1.000000	1.000000	1.000000	0.379954	0.362286
1.000000	1.000000	1.000000	1.000000	1.000000	0.713718	0.560799	0.556013	0.412793	0.364609	0.383664
1.000000	1.000000	1.000000	1.000000	0.671051	0.726894	0.596272	0.630623	0.447928	0.406682	0.377467
1.000000	0.778974	0.835614	0.662507	0.695219	0.616156	0.569284	0.552318	0.500538	0.425265	0.387850
1.000000	1.000000	1.000000	1.000000	1.000000	0.721396	0.723152	0.603343	0.634219	0.471508	0.403793
1.000000	1.000000	1.000000	1.000000	1.000000	1.000000	1.000000	0.922053	1.000000	0.535504	0.521260
1.000000	1.000000	0.777752	0.674319	0.648932	0.608002	0.560952	0.514122	0.458473	0.374745	0.302496
1.000000	1.000000	1.000000	1.000000	1.000000	1.000000	1.000000	0.495555	0.502833	0.502833	0.281847
1.000000	1.000000	1.000000	1.000000	1.000000	1.000000	1.000000	0.498844	0.407687	0.362537	0.399555
1.000000	0.904411	1.000000	1.000000	1.000000	1.000000	1.000000	1.000000	0.433494	0.367952	0.285724
1.000000	1.000000	1.000000	1.000000	1.000000	1.000000	0.626552	0.631823	0.604409	0.359553	0.302964
1.000000	1.000000	1.000000	1.000000	1.000000	1.000000	1.000000	1.000000	1.000000	1.000000	0.366049
1.000000	0.959360	0.865300	0.707066	0.707742	0.640929	0.666012	0.589814	0.705937	0.766320	0.626616
1.000000	1.000000	1.000000	1.000000	0.670677	0.612024	0.615335	0.576705	0.579108	0.567075	0.481957
1.000000	1.000000	1.000000	0.900252	0.612067	0.657533	0.540572	0.500000	0.500000	0.384905	0.310723
1.000000	1.000000	1.000000	1.000000	1.000000	1.000000	1.000000	1.000000	1.000000	1.000000	0.367985
1.000000	0.862611	0.742729	0.829648	0.757899	0.741922	0.553180	0.539122	0.554428	0.584301	0.545405
1.000000	1.000000	1.000000	1.000000	0.644313	0.607096	0.525884	0.493052	0.413015	0.357499	0.299644
1.000000	1.000000	1.000000	1.000000	0.643140	0.576243	0.550280	0.488570	0.453034	0.355046	0.324621
1.000000	1.000000	1.000000	1.000000	0.721362	0.686325	0.673346	0.637987	0.453662	0.438228	0.438228
1.000000	1.000000	1.000000	0.704273	0.758869	0.683022	0.564555	0.487471	0.498184	0.348076	0.415109
1.000000	1.000000	1.000000	1.000000	1.000000	1.000000	0.620171	0.535621	0.533430	0.536205	0.387899
1.000000	1.000000	1.000000	1.000000	1.000000	1.000000	1.000000	1.000000	0.472765	0.457891	0.509469
1.000000	1.000000	0.826045	0.697574	0.758160	0.670354	0.584425	0.616398	0.480784	0.445859	0.338672
1.000000	1.000000	1.000000	0.904411	1.000000	1.000000	1.000000	0.507568	0.500000	0.500000	0.309088
1.000000	0.772856	0.754468	0.771390	0.742508	0.662571	0.570755	0.544143	0.538519	0.477354	0.501839
1.000000	1.000000	0.907763	1.000000	1.000000	1.000000	1.000000	0.545121	0.493362	0.412013	0.395377
1.000000	1.000000	1.000000	1.000000	1.000000	1.000000	1.000000	0.907763	0.459164	0.539919	0.459164
1.000000	1.000000	1.000000	1.000000	0.904411	1.000000	1.000000	0.629547	0.638845	0.629547	0.451176
1.000000	0.860961	0.820494	0.796540	0.615291	0.597635	0.691316	0.613302	0.491946	0.410584	0.447153
0.855259	1.000000	0.825854	1.000000	1.000000	1.000000	1.000000	0.598669	0.598669	0.598669	0.608142
1.000000	1.000000	0.751179	0.818444	0.716169	0.666169	0.563046	0.533508	0.545908	0.412802	0.428096
1.000000	1.000000	1.000000	0.747139	0.676801	0.574470	0.544075	0.482844	0.633392	0.633392	0.378922
1.000000	1.000000	1.000000	0.747722	0.833174	0.683884	0.657769	0.569929	0.569929	0.569929	0.479705
1.000000	1.000000	1.000000	1.000000	1.000000	1.000000	1.000000	1.000000	0.526039	0.486564	0.423051
1.000000	1.000000	1.000000	1.000000	0.904411	1.000000	1.000000	0.583551	0.550070	0.466739	0.447573
1.000000	1.000000	0.785930	0.699140	0.692508	0.595368	0.513337	0.536266	0.548793	0.472987	0.472987
1.000000	1.000000	1.000000	1.000000	1.000000	1.000000	1.000000	1.000000	1.000000	1.000000	0.382979
0.904411	0.867359	0.819344	0.771339	0.637541	0.612260	0.538461	0.493817	0.434870	0.363811	0.307950
1.000000	1.000000	1.000000	1.000000	0.802116	0.611608	0.620264	0.472472	0.415404	0.384696	0.340921
1.000000	1.000000	1.000000	1.000000	0.904411	0.677870	0.613153	0.560774	0.563900	0.556654	0.348954
1.000000	1.000000	1.000000	0.865195	0.771935	0.564233	0.576108	0.557800	0.514025	0.540531	0.538929
1.000000	0.808822	1.000000	1.000000	1.000000	1.000000	1.000000	1.000000	0.471749	0.470541	0.337590
1.000000	1.000000	1.000000	0.904411	0.692529	0.682506	0.745176	0.690377	0.587368	0.462860	0.408010
1.000000	1.000000	1.000000	1.000000	0.875847	0.735465	0.581035	0.577391	0.496446	0.383372	0.348179
1.000000	1.000000	1.000000	1.000000	1.000000	0.682371	0.725634	0.484911	0.511942	0.500000	0.353664
1.000000	1.000000	1.000000	1.000000	1.000000	1.000000	1.000000	0.549125	0.452892	0.539180	0.295908
1.000000	1.000000	1.000000	1.000000	0.611414	0.636013	0.589851	0.636013	0.459996	0.329113	0.276246
1.000000	1.000000	1.000000	1.000000	0.651709	1.000000	0.532173	0.509464	0.504888	0.403139	0.288068
1.000000	1.000000	1.000000	0.924551	0.865479	0.845328	0.881697	0.688289	0.686796	0.494499	0.689836
1.000000	0.872129	0.936814	0.838704	0.672136	0.659688	0.635692	0.526108	0.556375	0.459698	0.369154
1.000000	1.000000	1.000000	1.000000	0.655797	0.578343	0.551914	0.568044	0.448406	0.499949	0.498815
1.000000	1.000000	1.000000	1.000000	1.000000	1.000000	0.615767	0.620869	0.494705	0.393718	0.349525
1.000000	1.000000	0.875748	0.886100	0.822350	0.730013	0.713097	0.695134	0.791146	0.561633	0.413578
1.000000	1.000000	1.000000	1.000000	1.000000	1.000000	1.000000	1.000000	0.779648	0.570078	0.608010
1.000000	1.000000	1.000000	1.000000	1.000000	1.000000	1.000000	0.756395	0.701483	0.701483	0.756395
1.000000	1.000000	1.000000	1.000000	1.000000	1.000000	1.000000	0.532683	0.513614	0.414210	0.405743
1.000000	1.000000	1.000000	1.000000	1.000000	1.000000	1.000000	0.559403	0.418066	0.438912	0.393347
1.000000	0.821696	1.000000	1.000000	1.000000	1.000000	1.000000	1.000000	0.540785	0.417077	0.537581
1.000000	1.000000	1.000000	1.000000	1.000000	1.000000	0.707787	0.619857	0.424908	0.405490	0.317249
1.000000	1.000000	1.000000	1.000000	1.000000	1.000000	1.000000	1.000000	1.000000	1.000000	0.387632
1.000000	1.000000	1.000000	0.751237	0.782699	0.714123	0.649609	0.620839	0.628792	0.489354	0.390136
1.000000	1.000000	1.000000	1.000000	1.000000	0.631436	0.647106	0.531959	0.500000	0.430787	0.399746
1.000000	1.000000	1.000000	1.000000	1.000000	1.000000	1.000000	1.000000	1.000000	1.000000	0.317614
1.000000	0.890494	0.818138	0.716862	0.620726	0.686648	0.546777	0.545155	0.513336	0.467383	0.351570
1.000000	0.796837	0.783886	0.773581	0.695042	0.595641	0.574334	0.464666	0.423284	0.358484	0.337887
1.000000	1.000000	1.000000	0.907763	0.698321	0.595232	0.560740	0.513695	0.487941	0.444823	0.444823
1.000000	1.000000	1.000000	1.000000	1.000000	0.777584	0.761438	0.771482	0.601240	0.647893	0.629318
1.000000	1.000000	1.000000	0.741865	0.762845	0.725407	0.668503	0.684990	0.553573	0.477955	0.408744
1.000000	1.000000	1.000000	0.756456	0.726922	0.615631	0.597288	0.553187	0.569060	0.535126	0.535126
1.000000	1.000000	0.806272	0.785549	0.697657	0.618872	0.659050	0.479073	0.483260	0.416296	0.406144
1.000000	1.000000	1.000000	1.000000	1.000000	1.000000	1.000000	1.000000	0.678957	0.676748	0.353495
1.000000	1.000000	0.894914	0.859739	0.769631	0.678330	0.712215	0.621759	0.539758	0.462937	0.447303
1.000000	1.000000	1.000000	1.000000	1.000000	1.000000	1.000000	0.538929	0.538929	0.540531	0.365000
1.000000	1.000000	1.000000	0.904411	1.000000	1.000000	1.000000	0.623170	0.654143	0.654143	0.319238
1.000000	1.000000	1.000000	0.953882	1.000000	1.000000	1.000000	1.000000	0.596973	0.528080	0.481808
1.000000	0.891533	0.909800	0.778894	0.644896	0.644439	0.537984	0.542541	0.509595	0.431605	0.299764
1.000000	1.000000	1.000000	1.000000	0.797861	0.831291	0.654699	0.553494	0.488021	0.429832	0.561038
1.000000	1.000000	1.000000	1.000000	0.646159	0.672293	0.633109	0.567390	0.460015	0.392447	0.323942
1.000000	0.885907	0.785321	0.809529	0.838763	0.770681	0.783470	0.788301	0.770681	0.770681	0.672269
1.000000	1.000000	1.000000	1.000000	1.000000	0.612788	0.716022	0.611348	0.495393	0.581279	0.559925
1.000000	1.000000	1.000000	1.000000	1.000000	1.000000	0.758540	0.680467	0.548328	0.543290	0.375161
1.000000	1.000000	1.000000	0.860880	0.809590	0.598352	0.587909	0.489070	0.426003	0.374854	0.341891
1.000000	1.000000	1.000000	1.000000	1.000000	0.953882	1.000000	1.000000	0.500000	0.500000	0.314299
1.000000	1.000000	1.000000	1.000000	1.000000	1.000000	1.000000	0.651709	1.000000	1.000000	0.303456
1.000000	1.000000	1.000000	1.000000	1.000000	0.953882	1.000000	1.000000	1.000000	0.808822	0.291011
1.000000	1.000000	0.868662	1.000000	0.825854	1.000000	1.000000	0.454053	0.446649	0.407261	0.402859
1.000000	1.000000	1.000000	1.000000	0.718456	0.718456	0.658927	0.568745	0.549985	0.536119	0.375265
1.000000	1.000000	1.000000	1.000000	1.000000	1.000000	1.000000	1.000000	1.000000	0.539399	0.444737
1.000000	1.000000	1.000000	1.000000	1.000000	1.000000	0.538576	0.503649	0.500000	0.500000	0.380607
1.000000	1.000000	1.000000	1.000000	1.000000	1.000000	1.000000	1.000000	1.000000	0.397630	0.387839
1.000000	1.000000	1.000000	1.000000	1.000000	0.662846	0.708130	0.634903	0.564243	0.536966	0.338936
1.000000	1.000000	1.000000	1.000000	1.000000	1.000000	1.000000	1.000000	0.528424	0.529849	0.419227
1.000000	0.818237	0.864895	0.792729	0.888889	0.728978	0.675015	0.635448	0.545870	0.386364	0.352487
1.000000	1.000000	1.000000	1.000000	0.716115	0.682202	0.601642	0.577965	0.605143	0.563701	0.385940
1.000000	1.000000	1.000000	1.000000	1.000000	0.831214	1.000000	1.000000	0.548334	0.463076	0.343663
1.000000	1.000000	1.000000	1.000000	1.000000	1.000000	1.000000	1.000000	0.598108	0.453172	0.433225
1.000000	1.000000	0.837535	0.685927	0.695191	0.682401	0.508294	0.523764	0.457366	0.341206	0.292264
1.000000	1.000000	1.000000	1.000000	1.000000	1.000000	1.000000	1.000000	1.000000	1.000000	1.000000
1.000000	1.000000	1.000000	0.897203	0.861181	0.816709	0.808862	0.816051	0.666883	0.524961	0.590856
1.000000	1.000000	1.000000	1.000000	1.000000	1.000000	1.000000	0.450980	0.438050	0.354137	0.289597
1.000000	1.000000	0.877927	0.768988	0.760657	0.767337	0.767337	0.767337	0.585933	0.785296	0.534674
1.000000	1.000000	1.000000	1.000000	1.000000	1.000000	1.000000	1.000000	0.907763	0.587560	0.506788
1.000000	1.000000	1.000000	1.000000	1.000000	0.610275	0.581217	0.533914	0.540531	0.533914	0.533914
1.000000	1.000000	1.000000	1.000000	1.000000	1.000000	0.594216	0.583502	0.452750	0.357094	0.303211
0.953882	1.000000	1.000000	1.000000	1.000000	1.000000	1.000000	0.544720	0.428072	0.422969	0.422969
1.000000	1.000000	1.000000	0.683976	0.707879	0.628511	0.670958	0.625186	0.500000	0.424416	0.334811
1.000000	1.000000	1.000000	0.714687	0.626607	0.670133	0.565392	0.465995	0.367934	0.422703	0.543409
1.000000	1.000000	0.825854	1.000000	1.000000	0.651709	0.646035	0.640824	0.574737	0.355167	0.309412
1.000000	1.000000	0.868662	1.000000	1.000000	0.907763	1.000000	1.000000	1.000000	1.000000	0.391490
1.000000	1.000000	0.845328	1.000000	0.756415	0.624005	0.609617	0.531905	0.526173	0.541701	0.443841
1.000000	1.000000	1.000000	0.868662	1.000000	1.000000	1.000000	1.000000	0.572582	0.572582	0.409547
1.000000	0.904573	0.818564	0.822526	0.686287	0.662707	0.532261	0.587089	0.594547	0.350883	0.347890
1.000000	1.000000	1.000000	0.706619	0.636641	0.660644	0.524248	0.505080	0.442149	0.455665	0.455665
1.000000	1.000000	1.000000	1.000000	1.000000	1.000000	1.000000	1.000000	1.000000	0.533430	0.308734
1.000000	1.000000	1.000000	1.000000	0.746276	0.679857	0.572197	0.470780	0.397292	0.359422	0.314782
1.000000	1.000000	1.000000	1.000000	1.000000	1.000000	1.000000	1.000000	0.542164	0.396010	0.315869
1.000000	1.000000	1.000000	1.000000	1.000000	0.644031	0.659068	0.619883	0.619883	0.619883	0.619883
1.000000	1.000000	0.724253	0.845307	0.761779	0.808496	0.679767	0.586406	0.595923	0.562352	0.295130
1.000000	1.000000	1.000000	1.000000	0.826729	1.000000	1.000000	1.000000	0.612413	0.554347	0.389325
1.000000	0.836660	1.000000	1.000000	1.000000	1.000000	1.000000	1.000000	1.000000	0.371881	0.327867
1.000000	1.000000	1.000000	1.000000	1.000000	1.000000	1.000000	1.000000	0.907763	1.000000	0.557191
1.000000	1.000000	1.000000	0.711593	0.620112	0.616226	0.614345	0.539793	0.451844	0.437443	0.340923
1.000000	1.000000	0.949723	0.773202	0.697501	0.641085	0.523991	0.460845	0.411010	0.371360	0.344221
1.000000	1.000000	1.000000	1.000000	1.000000	1.000000	1.000000	0.682401	0.582131	0.558956	0.406373
1.000000	1.000000	1.000000	1.000000	0.875859	0.736221	0.609373	0.615545	0.608613	0.406690	0.377293
1.000000	1.000000	1.000000	1.000000	1.000000	1.000000	1.000000	0.454342	0.415273	0.358350	0.459649
1.000000	1.000000	1.000000	1.000000	1.000000	1.000000	1.000000	1.000000	1.000000	0.579432	0.488645
1.000000	1.000000	1.000000	1.000000	1.000000	0.953882	1.000000	1.000000	0.477008	0.399173	0.300672
1.000000	1.000000	1.000000	0.846734	1.000000	1.000000	1.000000	1.000000	1.000000	0.392027	0.392027
1.000000	1.000000	1.000000	1.000000	1.000000	1.000000	1.000000	0.546837	0.518897	0.465756	0.465756
1.000000	0.876842	0.830384	0.776719	0.800063	0.593813	0.519962	0.474498	0.487973	0.452600	0.361596
1.000000	1.000000	1.000000	1.000000	1.000000	1.000000	1.000000	1.000000	1.000000	0.371374	0.314483
1.000000	1.000000	1.000000	1.000000	1.000000	1.000000	0.527650	0.479085	0.452421	0.442824	0.500459
1.000000	0.918133	1.000000	1.000000	1.000000	1.000000	1.000000	0.904411	1.000000	1.000000	0.348295
1.000000	1.000000	1.000000	1.000000	1.000000	1.000000	1.000000	0.904411	1.000000	0.379446	0.350463
1.000000	1.000000	1.000000	0.800856	0.907763	0.785078	0.608298	0.496154	0.465894	0.373763	0.323126
1.000000	1.000000	1.000000	1.000000	1.000000	1.000000	1.000000	1.000000	1.000000	1.000000	0.430787
1.000000	1.000000	1.000000	1.000000	1.000000	0.695138	0.662459	0.717529	0.610290	0.568735	0.534381
1.000000	1.000000	1.000000	1.000000	1.000000	1.000000	1.000000	1.000000	1.000000	1.000000	0.303360
1.000000	1.000000	1.000000	1.000000	1.000000	1.000000	1.000000	0.646025	0.567839	0.412364	0.567839
1.000000	0.953427	0.874778	0.798268	0.663643	0.693165	0.662239	0.722993	0.573998	0.405951	0.337659
1.000000	0.794480	0.898034	0.746607	0.772567	0.614635	0.500000	0.444672	0.422125	0.500000	0.299534
1.000000	1.000000	1.000000	1.000000	1.000000	1.000000	0.557938	0.530351	0.473820	0.399638	0.314840
1.000000	1.000000	1.000000	1.000000	1.000000	1.000000	1.000000	0.828324	0.888677	0.769960	0.660627
1.000000	1.000000	1.000000	1.000000	1.000000	1.000000	1.000000	1.000000	1.000000	0.549685	0.523529
1.000000	1.000000	1.000000	1.000000	1.000000	0.681977	0.645179	0.733038	0.582289	0.490496	0.466076
1.000000	1.000000	1.000000	0.772941	0.679825	0.822816	0.703009	0.683894	0.603830	0.343673	0.372584
0.857188	1.000000	0.904411	1.000000	1.000000	1.000000	1.000000	1.000000	1.000000	1.000000	0.535592
1.000000	1.000000	1.000000	1.000000	0.753707	0.677853	0.663041	0.622774	0.560843	0.503981	0.500000
1.000000	1.000000	1.000000	1.000000	1.000000	1.000000	0.651709	1.000000	1.000000	1.000000	0.357327
1.000000	1.000000	1.000000	1.000000	1.000000	1.000000	1.000000	1.000000	0.442019	0.427625	0.365831
1.000000	1.000000	1.000000	1.000000	0.870066	0.751962	0.561139	0.517537	0.479389	0.389836	0.376652
1.000000	1.000000	1.000000	1.000000	1.000000	0.638674	0.502262	0.482673	0.397911	0.344433	0.284115
1.000000	1.000000	1.000000	1.000000	1.000000	1.000000	1.000000	1.000000	1.000000	0.423891	0.329994
1.000000	1.000000	0.953882	1.000000	1.000000	1.000000	1.000000	1.000000	0.884692	0.522621	0.563128
1.000000	1.000000	1.000000	1.000000	1.000000	1.000000	1.000000	1.000000	0.808822	0.836337	0.465502
1.000000	1.000000	1.000000	1.000000	1.000000	1.000000	1.000000	1.000000	0.514907	0.412531	0.364465
1.000000	1.000000	1.000000	0.907763	1.000000	1.000000	0.655041	0.619029	0.566089	0.415668	0.363422
1.000000	1.000000	1.000000	1.000000	1.000000	1.000000	1.000000	1.000000	1.000000	0.367518	0.286401
1.000000	1.000000	1.000000	1.000000	1.000000	1.000000	1.000000	1.000000	1.000000	1.000000	0.306903
1.000000	0.949217	0.901683	0.820819	0.644585	0.597761	0.528803	0.500000	0.500000	0.500000	0.500000
1.000000	1.000000	1.000000	1.000000	1.000000	0.744197	0.594022	0.469405	0.480230	0.439096	0.405051
1.000000	0.786146	0.830820	0.730867	0.629203	0.560467	0.525054	0.553366	0.529652	0.416776	0.418773
1.000000	1.000000	1.000000	1.000000	0.949723	0.714547	0.651251	0.609299	0.455900	0.402518	0.340872
0.909163	1.000000	1.000000	0.772756	0.761696	0.685489	0.713438	0.545701	0.500784	0.500329	0.509859
1.000000	1.000000	0.723086	0.782466	0.695769	0.629209	0.568130	0.554545	0.473432	0.389117	0.325548
1.000000	1.000000	0.852574	1.000000	1.000000	0.573279	0.565280	0.471520	0.549087	0.436664	0.437955
1.000000	1.000000	1.000000	1.000000	1.000000	1.000000	1.000000	1.000000	0.542176	0.439015	0.353020
1.000000	1.000000	1.000000	1.000000	0.728885	0.673052	0.670661	0.576616	0.562263	0.542086	0.339463
1.000000	1.000000	1.000000	1.000000	1.000000	1.000000	1.000000	0.507449	0.394654	0.359260	0.324888
1.000000	1.000000	1.000000	1.000000	1.000000	1.000000	1.000000	1.000000	0.437583	0.402398	0.507328
1.000000	0.906659	0.860005	0.827274	0.651397	0.672584	0.574694	0.491400	0.475624	0.476793	0.482600
1.000000	1.000000	1.000000	0.953882	1.000000	1.000000	1.000000	1.000000	0.539807	0.534533	0.500000
1.000000	0.904411	1.000000	1.000000	0.852572	0.824370	0.686795	0.788969	0.594338	0.553016	0.461918
1.000000	1.000000	1.000000	1.000000	0.665385	0.672902	0.532533	0.484485	0.432482	0.388151	0.291475
1.000000	1.000000	1.000000	1.000000	1.000000	0.657550	0.585474	0.548664	0.548664	0.548664	0.288343
1.000000	1.000000	1.000000	1.000000	1.000000	1.000000	1.000000	1.000000	0.433051	0.375930	0.307745
1.000000	0.884250	0.872034	0.731681	0.686253	0.630539	0.522717	0.551156	0.532812	0.535756	0.532812
1.000000	1.000000	1.000000	1.000000	1.000000	1.000000	1.000000	1.000000	1.000000	1.000000	0.317124
1.000000	1.000000	1.000000	0.717130	0.678366	0.590685	0.508939	0.469349	0.402756	0.395676	0.342855
1.000000	1.000000	0.838492	0.844076	0.797446	0.824988	0.738547	0.690752	0.684875	0.604721	0.436799
0.843220	0.872582	1.000000	1.000000	1.000000	1.000000	1.000000	1.000000	1.000000	0.624516	0.600917
1.000000	1.000000	1.000000	1.000000	0.765700	0.712474	0.665913	0.502141	0.496263	0.500000	0.500000
1.000000	1.000000	1.000000	1.000000	1.000000	1.000000	1.000000	1.000000	0.415601	0.442026	0.426685
0.904411	0.866883	0.849280	0.709714	0.673918	0.707399	0.588502	0.535504	0.615250	0.578867	0.363786
1.000000	1.000000	0.812031	1.000000	1.000000	1.000000	1.000000	1.000000	1.000000	0.406353	0.411132
1.000000	0.904411	1.000000	1.000000	1.000000	0.953882	0.542530	0.513277	0.500000	0.360376	0.500000
1.000000	1.000000	1.000000	1.000000	1.000000	1.000000	1.000000	1.000000	1.000000	0.380986	0.305685
0.872708	1.000000	0.742877	0.735618	0.674285	0.604853	0.540919	0.486037	0.472233	0.440439	0.473158
1.000000	1.000000	1.000000	0.725934	0.708382	0.652505	0.624095	0.608142	0.608142	0.523743	0.519689
1.000000	1.000000	0.953882	1.000000	1.000000	1.000000	1.000000	1.000000	1.000000	0.362708	0.356575
1.000000	1.000000	1.000000	1.000000	0.768988	0.673013	0.599569	0.632428	0.534674	0.632428	0.629012
0.953882	1.000000	1.000000	0.739819	0.587326	0.546118	0.556306	0.476836	0.425681	0.367898	0.266562
1.000000	1.000000	0.825997	0.633577	0.761974	0.671418	0.698637	0.701503	0.497917	0.539368	0.539368
1.000000	1.000000	1.000000	1.000000	1.000000	1.000000	1.000000	1.000000	1.000000	1.000000	0.318280
1.000000	0.847680	0.822866	0.746768	0.676175	0.767702	0.542766	0.463645	0.435858	0.420652	0.415489
1.000000	1.000000	0.827575	0.813418	0.723876	0.679751	0.604729	0.651709	0.651709	0.442355	0.442355
1.000000	1.000000	1.000000	1.000000	1.000000	1.000000	0.538820	0.507962	0.419993	0.374979	0.409077
1.000000	1.000000	0.850225	0.677169	0.767115	0.706762	0.674714	0.541659	0.534229	0.457198	0.534229
1.000000	1.000000	1.000000	1.000000	0.757463	0.631094	0.586597	0.494415	0.492530	0.462205	0.412370
1.000000	1.000000	1.000000	1.000000	1.000000	1.000000	1.000000	0.631973	0.616770	0.399827	0.319044
1.000000	1.000000	1.000000	1.000000	0.834345	0.811971	0.770085	0.523140	0.494154	0.466519	0.488205
1.000000	0.776669	1.000000	1.000000	1.000000	1.000000	0.529292	0.520647	0.509026	0.464325	0.299602
1.000000	1.000000	0.791742	0.824141	0.634667	0.704276	0.731162	0.575859	0.490862	0.491246	0.531097
1.000000	1.000000	1.000000	1.000000	1.000000	1.000000	1.000000	0.651709	0.427230	0.399873	0.308183
1.000000	0.904411	1.000000	1.000000	1.000000	0.674016	0.705698	0.672232	0.643645	0.641613	0.462616
1.000000	1.000000	1.000000	1.000000	0.784150	0.734665	0.652860	0.614479	0.494011	0.392583	0.354536
1.000000	1.000000	1.000000	1.000000	1.000000	1.000000	0.730728	0.714036	0.701008	0.732657	0.579040
1.000000	1.000000	1.000000	1.000000	0.784914	0.843172	0.663139	0.666094	0.659172	0.614365	0.417031
1.000000	1.000000	1.000000	0.838398	1.000000	1.000000	1.000000	1.000000	1.000000	0.364959	0.380452
1.000000	1.000000	1.000000	1.000000	1.000000	1.000000	1.000000	1.000000	0.425673	0.418247	0.421652
1.000000	1.000000	0.868662	1.000000	1.000000	1.000000	1.000000	0.598267	0.479436	0.516327	0.459998
1.000000	1.000000	1.000000	1.000000	1.000000	1.000000	1.000000	0.453748	0.407354	0.345841	0.308801
1.000000	0.852551	0.753176	0.762120	0.632403	0.646656	0.528450	0.451913	0.418903	0.394207	0.357896
1.000000	1.000000	1.000000	0.781441	0.667745	0.601323	0.507713	0.525011	0.444262	0.356195	0.357250
1.000000	0.855496	0.812155	0.749716	0.765870	0.650137	0.634902	0.671398	0.569783	0.675253	0.642341
1.000000	1.000000	1.000000	1.000000	0.660057	0.609465	0.522770	0.455426	0.518738	0.518738	0.505937
1.000000	1.000000	0.860171	0.700518	0.749586	0.735114	0.726758	0.614631	0.552083	0.479429	0.479429
1.000000	1.000000	1.000000	1.000000	1.000000	1.000000	1.000000	1.000000	1.000000	0.364400	0.323236
1.000000	1.000000	1.000000	1.000000	1.000000	1.000000	1.000000	1.000000	1.000000	0.517058	0.504359
1.000000	1.000000	1.000000	0.747943	0.768746	0.637049	0.637241	0.594839	0.663476	0.530595	0.461531
1.000000	1.000000	1.000000	1.000000	1.000000	1.000000	0.570017	0.568878	0.435877	0.378035	0.312670
1.000000	1.000000	1.000000	1.000000	1.000000	1.000000	1.000000	1.000000	1.000000	0.407283	0.301754
1.000000	0.870922	0.781716	0.887201	0.817742	0.796796	0.796796	0.781261	0.751138	0.428020	0.502276
1.000000	1.000000	1.000000	1.000000	1.000000	1.000000	1.000000	1.000000	0.480026	0.365159	0.331216
1.000000	0.906964	0.808126	0.771510	0.642068	0.544475	0.563656	0.500000	0.500000	0.366070	0.402221
1.000000	1.000000	1.000000	1.000000	1.000000	1.000000	1.000000	1.000000	0.532140	0.445525	0.399276
1.000000	1.000000	1.000000	1.000000	1.000000	1.000000	0.612614	0.609334	0.569571	0.518615	0.543177
1.000000	1.000000	1.000000	1.000000	1.000000	1.000000	1.000000	0.597035	0.579926	0.497679	0.466868
1.000000	0.849819	0.834436	0.679907	0.632620	0.604043	0.570742	0.545081	0.505406	0.412839	0.344421
1.000000	1.000000	1.000000	1.000000	1.000000	0.773593	0.757303	0.747866	0.737515	0.737515	0.433289
1.000000	1.000000	1.000000	1.000000	1.000000	1.000000	1.000000	1.000000	1.000000	1.000000	0.407294
1.000000	1.000000	1.000000	1.000000	0.754029	0.628764	0.628764	0.458686	0.622385	0.353126	0.627434
1.000000	1.000000	1.000000	1.000000	1.000000	1.000000	1.000000	0.505104	0.504127	0.500000	0.363439
1.000000	1.000000	1.000000	1.000000	0.953882	1.000000	1.000000	1.000000	0.442539	0.383800	0.348490
1.000000	1.000000	1.000000	0.814206	0.706417	0.628727	0.584096	0.569489	0.514733	0.500000	0.326720
1.000000	1.000000	1.000000	1.000000	1.000000	1.000000	1.000000	1.000000	0.464627	0.412268	0.398619
1.000000	1.000000	1.000000	1.000000	1.000000	1.000000	0.907763	0.505933	0.440357	0.467689	0.463715
1.000000	1.000000	0.730674	0.799724	0.758986	0.696097	0.568375	0.547252	0.473873	0.428795	0.479655
1.000000	1.000000	1.000000	1.000000	1.000000	1.000000	1.000000	1.000000	1.000000	0.667695	0.543460
1.000000	1.000000	1.000000	1.000000	1.000000	1.000000	0.665686	0.594140	0.585593	0.578028	0.578028
1.000000	1.000000	1.000000	1.000000	1.000000	0.668977	0.547200	0.606126	0.462362	0.389210	0.390727
1.000000	1.000000	0.825854	1.000000	1.000000	1.000000	1.000000	0.551639	0.509895	0.511741	0.304955
1.000000	1.000000	0.890444	0.662356	0.739450	0.587476	0.633957	0.593831	0.436092	0.391462	0.351252
1.000000	1.000000	1.000000	1.000000	0.953882	1.000000	0.635111	0.519856	0.525766	0.512516	0.340823
0.953882	1.000000	1.000000	0.799449	0.738493	0.583527	0.589286	0.517562	0.509757	0.444738	0.345201
1.000000	1.000000	1.000000	1.000000	1.000000	1.000000	1.000000	0.542721	0.513705	0.468080	0.331211
1.000000	0.772840	0.735142	0.733635	0.622469	0.666218	0.731896	0.666218	0.666218	0.666218	0.666218
1.000000	1.000000	1.000000	1.000000	0.723842	0.733524	0.732263	0.665419	0.587815	0.579432	0.578517
1.000000	1.000000	1.000000	1.000000	1.000000	1.000000	1.000000	1.000000	0.473324	0.429334	0.411678
1.000000	1.000000	1.000000	0.764884	0.698178	0.705666	0.639935	0.580107	0.578156	0.600650	0.457136
1.000000	1.000000	1.000000	1.000000	1.000000	0.685408	0.646061	0.664266	0.567207	0.486056	0.450825
1.000000	1.000000	1.000000	1.000000	0.699212	0.693039	0.582006	0.614106	0.500000	0.523949	0.473693
1.000000	0.953882	1.000000	0.794750	0.762388	0.724986	0.692827	0.688636	0.579432	0.579432	0.297613
1.000000	1.000000	1.000000	1.000000	1.000000	1.000000	1.000000	0.533330	0.443077	0.336429	0.345661
1.000000	1.000000	1.000000	1.000000	1.000000	0.678020	0.543708	0.543708	0.543708	0.543708	0.543708
1.000000	1.000000	0.808822	0.781665	0.804105	0.797407	0.728817	0.635834	0.549815	0.518647	0.485814
1.000000	1.000000	1.000000	1.000000	1.000000	0.604216	0.551602	0.511948	0.446775	0.397910	0.308526
1.000000	1.000000	1.000000	1.000000	1.000000	0.647517	0.548348	0.526375	0.438319	0.375038	0.367214
1.000000	1.000000	1.000000	1.000000	0.635416	0.623240	0.531821	0.514225	0.517102	0.404999	0.409479
1.000000	1.000000	1.000000	1.000000	1.000000	1.000000	1.000000	1.000000	1.000000	0.362867	0.449089
1.000000	1.000000	1.000000	0.713363	0.730769	0.622110	0.543634	0.577066	0.532160	0.405061	0.354823
1.000000	1.000000	1.000000	1.000000	1.000000	1.000000	1.000000	0.637365	0.650754	0.482392	0.439235
1.000000	1.000000	0.777055	0.750105	0.631531	0.532058	0.568961	0.500199	0.493389	0.468362	0.365263
1.000000	1.000000	1.000000	0.804559	0.804559	0.741429	0.668773	0.528203	0.512909	0.343148	0.403415
1.000000	1.000000	0.848665	0.875847	0.694559	0.683152	0.563032	0.665581	0.487203	0.426990	0.416137
1.000000	1.000000	1.000000	1.000000	1.000000	1.000000	1.000000	1.000000	1.000000	0.433579	0.332317
1.000000	1.000000	1.000000	1.000000	0.684847	0.676748	0.676748	0.676748	0.506711	0.558670	0.558670
1.000000	1.000000	0.782301	0.676703	0.758065	0.709419	0.590759	0.625534	0.448766	0.379683	0.355803
1.000000	1.000000	1.000000	1.000000	1.000000	1.000000	0.534194	0.560806	0.530218	0.560806	0.434723
1.000000	1.000000	1.000000	0.821656	0.772413	0.816423	0.696819	0.546076	0.595374	0.528896	0.458329
1.000000	1.000000	1.000000	1.000000	1.000000	1.000000	1.000000	1.000000	1.000000	1.000000	0.651604
0.858188	1.000000	1.000000	1.000000	1.000000	1.000000	0.555191	0.475541	0.400595	0.355989	0.387020
1.000000	1.000000	1.000000	0.733655	0.701374	0.676229	0.618665	0.486762	0.515798	0.487120	0.451571
1.000000	1.000000	1.000000	1.000000	1.000000	1.000000	1.000000	0.481723	0.503215	0.407028	0.381354
1.000000	0.814606	0.734506	0.798348	0.701492	0.622029	0.616503	0.480506	0.448958	0.445022	0.369961
1.000000	1.000000	1.000000	1.000000	1.000000	0.703011	0.608150	0.604364	0.532304	0.424919	0.385622
1.000000	1.000000	1.000000	1.000000	1.000000	1.000000	0.574109	0.543368	0.529514	0.445558	0.467180
1.000000	0.930087	0.866209	0.727905	0.657044	0.586671	0.600986	0.450982	0.405089	0.396128	0.336038
1.000000	1.000000	0.783728	0.756838	0.698176	0.644397	0.581235	0.521890	0.428985	0.366560	0.357586
1.000000	0.800940	0.820600	0.750234	0.636516	0.577607	0.546958	0.564352	0.521143	0.433075	0.440307
1.000000	1.000000	0.825854	1.000000	0.702481	0.624364	0.589685	0.488732	0.618243	0.576830	0.503935
1.000000	1.000000	1.000000	1.000000	1.000000	0.630604	0.531441	0.472935	0.458198	0.374905	0.420326
1.000000	1.000000	0.911450	1.000000	1.000000	1.000000	0.580430	0.512284	0.439675	0.377066	0.316904
1.000000	1.000000	1.000000	1.000000	1.000000	1.000000	1.000000	1.000000	1.000000	0.465796	0.484575
1.000000	1.000000	0.769159	0.813946	0.807188	0.642767	0.712282	0.723470	0.656612	0.401352	0.462092
1.000000	1.000000	1.000000	1.000000	1.000000	1.000000	0.607938	0.570492	0.570492	0.451784	0.376044
1.000000	0.799232	0.725168	0.772394	0.719693	0.693753	0.578144	0.603366	0.530898	0.459359	0.459359
1.000000	0.856880	0.809844	0.811950	0.780616	0.750808	0.717558	0.750000	0.750000	0.549282	0.597498
1.000000	0.899081	0.917710	0.747440	0.764076	0.666727	0.643852	0.547204	0.511320	0.392165	0.506261
1.000000	0.949723	1.000000	1.000000	1.000000	1.000000	1.000000	0.825854	0.593393	0.478900	0.529567
1.000000	1.000000	1.000000	1.000000	0.638220	0.621154	0.653252	0.534217	0.534217	0.534217	0.534217
1.000000	1.000000	1.000000	1.000000	1.000000	1.000000	1.000000	1.000000	1.000000	0.651048	0.570475
1.000000	1.000000	1.000000	1.000000	0.651257	0.632470	0.543239	0.485583	0.516256	0.403252	0.525554
1.000000	0.934636	0.917203	0.896585	0.893890	0.874594	0.825923	0.631315	0.489882	0.418109	0.333744
1.000000	0.904411	1.000000	1.000000	0.738438	0.664555	0.703876	0.693715	0.608408	0.587265	0.579980
1.000000	1.000000	1.000000	1.000000	1.000000	1.000000	0.594137	0.573524	0.505146	0.505146	0.600520
1.000000	1.000000	1.000000	1.000000	1.000000	1.000000	1.000000	0.808822	1.000000	1.000000	0.306096
1.000000	1.000000	1.000000	1.000000	1.000000	0.750589	0.692254	0.595384	0.585232	0.585232	0.464466
1.000000	1.000000	1.000000	1.000000	0.823455	0.622152	0.814506	0.587689	0.534600	0.629012	0.512235
1.000000	1.000000	1.000000	1.000000	1.000000	1.000000	0.736952	0.736952	0.696574	0.744345	0.744345
1.000000	1.000000	1.000000	1.000000	1.000000	1.000000	0.922053	1.000000	0.408118	0.372621	0.397769
1.000000	1.000000	1.000000	1.000000	1.000000	1.000000	1.000000	1.000000	0.531186	0.462923	0.358243
1.000000	1.000000	0.766058	0.907763	1.000000	1.000000	0.642516	0.701483	0.642516	0.642516	0.701483
1.000000	1.000000	1.000000	1.000000	1.000000	0.698392	0.601807	0.667917	0.667917	0.667917	0.667917
1.000000	1.000000	0.904411	1.000000	1.000000	0.663427	0.640934	0.641793	0.608342	0.757965	0.569929
1.000000	1.000000	1.000000	1.000000	1.000000	1.000000	1.000000	1.000000	1.000000	0.358750	0.319151
1.000000	1.000000	1.000000	1.000000	0.843552	0.650061	0.565048	0.585232	0.549047	0.587815	0.587815
0.877998	1.000000	1.000000	1.000000	1.000000	0.639420	0.619338	0.674569	0.470612	0.439245	0.336832
1.000000	1.000000	1.000000	1.000000	1.000000	1.000000	1.000000	1.000000	0.451584	0.388267	0.329770
1.000000	1.000000	1.000000	1.000000	1.000000	1.000000	1.000000	1.000000	1.000000	1.000000	0.479413
1.000000	1.000000	0.953882	1.000000	1.000000	1.000000	0.500000	0.539422	0.500000	0.363221	0.298629
1.000000	1.000000	0.822323	0.678935	0.758718	0.677209	0.652175	0.619989	0.577663	0.460435	0.316385
1.000000	1.000000	1.000000	0.723332	0.710627	0.602878	0.574636	0.480447	0.425097	0.394767	0.333781
1.000000	1.000000	1.000000	1.000000	1.000000	1.000000	1.000000	1.000000	0.808822	0.383923	0.362414
1.000000	1.000000	1.000000	1.000000	0.845856	0.706609	0.549052	0.524711	0.534933	0.397618	0.330323
1.000000	0.810368	0.744999	0.736600	0.615550	0.570102	0.531998	0.500000	0.459649	0.355605	0.422969
1.000000	1.000000	1.000000	1.000000	0.647948	0.600760	0.567945	0.559211	0.487500	0.511444	0.331707
1.000000	1.000000	1.000000	1.000000	1.000000	1.000000	0.540977	0.493482	0.463157	0.349895	0.300495
1.000000	0.922053	0.904411	0.825854	1.000000	1.000000	1.000000	1.000000	1.000000	1.000000	0.360137
0.900252	1.000000	0.953882	1.000000	1.000000	1.000000	1.000000	1.000000	1.000000	1.000000	0.311748
1.000000	1.000000	1.000000	1.000000	1.000000	1.000000	1.000000	1.000000	0.405836	0.404940	0.338498
1.000000	1.000000	1.000000	1.000000	1.000000	1.000000	1.000000	1.000000	1.000000	0.500000	0.500000
1.000000	1.000000	1.000000	0.767998	0.751647	0.570861	0.530674	0.516307	0.485193	0.408992	0.356856
1.000000	1.000000	0.812751	1.000000	1.000000	1.000000	1.000000	0.625977	0.623626	0.534217	0.541887
1.000000	1.000000	1.000000	1.000000	1.000000	1.000000	0.907763	1.000000	0.705350	0.713591	0.370502
1.000000	0.904411	1.000000	0.895026	0.869605	0.703920	0.630135	0.729582	0.443747	0.480860	0.295319
1.000000	1.000000	0.724721	0.675516	0.700209	0.630588	0.595940	0.526561	0.464474	0.355876	0.343400
1.000000	1.000000	1.000000	0.652053	0.677098	0.605950	0.524236	0.597498	0.500000	0.419227	0.311694
1.000000	1.000000	1.000000	1.000000	1.000000	1.000000	0.627877	0.619711	0.641874	0.641874	0.393228
1.000000	1.000000	1.000000	0.904411	1.000000	1.000000	1.000000	0.513482	0.431675	0.383944	0.322348
1.000000	1.000000	1.000000	1.000000	1.000000	1.000000	1.000000	1.000000	1.000000	1.000000	0.313884
1.000000	1.000000	1.000000	1.000000	1.000000	1.000000	1.000000	1.000000	0.538929	0.538929	0.345482
0.953882	1.000000	1.000000	1.000000	1.000000	0.825854	1.000000	1.000000	0.663074	0.532352	0.529692
1.000000	1.000000	1.000000	0.817764	0.720816	0.677452	0.725646	0.725646	0.605277	0.573998	0.350083
1.000000	1.000000	1.000000	0.672910	0.674286	0.609657	0.561659	0.510818	0.415673	0.388273	0.303746
1.000000	1.000000	1.000000	1.000000	1.000000	1.000000	1.000000	1.000000	1.000000	1.000000	0.340985
1.000000	1.000000	1.000000	1.000000	1.000000	1.000000	1.000000	1.000000	1.000000	0.408817	0.334720
1.000000	1.000000	1.000000	0.775409	0.664825	0.644308	0.631006	0.618481	0.518447	0.484949	0.431880
1.000000	1.000000	1.000000	1.000000	1.000000	0.606686	0.547103	0.589421	0.515343	0.494062	0.316081
1.000000	1.000000	1.000000	1.000000	1.000000	0.744627	1.000000	1.000000	0.657295	0.657295	0.595064
1.000000	1.000000	1.000000	1.000000	0.714448	0.714448	0.715215	0.714448	0.714448	0.435545	0.428896
1.000000	1.000000	1.000000	1.000000	1.000000	0.825854	1.000000	0.825854	0.457632	0.490721	0.419084
1.000000	1.000000	1.000000	1.000000	0.671066	0.654384	0.654384	0.648706	0.648706	0.584262	0.380041
1.000000	1.000000	1.000000	1.000000	1.000000	1.000000	1.000000	1.000000	1.000000	0.454831	0.483644
1.000000	1.000000	1.000000	1.000000	1.000000	1.000000	1.000000	0.537444	0.434773	0.422057	0.331545
1.000000	0.920767	0.832095	0.818348	0.838450	0.800192	0.704820	0.699389	0.625598	0.449201	0.313857
1.000000	1.000000	1.000000	1.000000	1.000000	1.000000	1.000000	1.000000	0.560305	0.500000	0.300644
1.000000	1.000000	0.872582	1.000000	1.000000	1.000000	0.640992	0.642670	0.563841	0.453878	0.303213
1.000000	1.000000	0.900000	0.900000	0.815915	0.740135	0.639864	0.503034	0.477158	0.514783	0.364268
1.000000	1.000000	0.774627	0.804799	0.788604	0.689647	0.589698	0.500000	0.500000	0.367231	0.310324
1.000000	1.000000	1.000000	1.000000	1.000000	1.000000	0.754085	1.000000	0.904411	0.510771	0.500000
1.000000	0.953882	1.000000	1.000000	1.000000	0.577954	0.607742	0.526131	0.479458	0.383589	0.312764
1.000000	1.000000	1.000000	0.832743	0.740851	0.646521	0.572683	0.673662	0.480803	0.460878	0.468703
1.000000	1.000000	1.000000	1.000000	1.000000	1.000000	0.615738	0.657139	0.549045	0.657139	0.524775
1.000000	1.000000	1.000000	1.000000	1.000000	0.682867	0.552556	0.478084	0.420504	0.360012	0.303701
1.000000	1.000000	1.000000	1.000000	1.000000	0.687588	0.578870	0.565599	0.568703	0.535761	0.563583
1.000000	1.000000	1.000000	1.000000	0.822065	0.719672	0.727519	0.574603	0.575804	0.575804	0.571290
1.000000	1.000000	1.000000	1.000000	0.904411	1.000000	1.000000	0.553972	0.552776	0.552776	0.391466
1.000000	0.864589	0.830494	0.781944	0.657280	0.639059	0.571445	0.495602	0.468630	0.402214	0.418887
1.000000	1.000000	1.000000	1.000000	1.000000	1.000000	1.000000	1.000000	0.408347	0.335558	0.317888
1.000000	1.000000	1.000000	1.000000	1.000000	0.687615	0.604498	0.573310	0.574702	0.439161	0.376652
1.000000	1.000000	1.000000	1.000000	0.695421	0.652597	0.589144	0.485403	0.408063	0.362872	0.285349
1.000000	1.000000	1.000000	1.000000	1.000000	1.000000	1.000000	0.667850	0.705768	0.495850	0.471725
1.000000	1.000000	1.000000	1.000000	1.000000	1.000000	0.726480	0.690705	0.663200	0.703779	0.663200
1.000000	1.000000	1.000000	1.000000	1.000000	1.000000	1.000000	1.000000	1.000000	0.392892	0.358915
1.000000	1.000000	1.000000	1.000000	1.000000	1.000000	1.000000	0.647136	0.477817	0.432650	0.375238
1.000000	1.000000	1.000000	1.000000	1.000000	1.000000	1.000000	1.000000	1.000000	0.361060	0.284457
1.000000	1.000000	1.000000	1.000000	0.754592	0.682191	0.715766	0.629891	0.629891	0.629891	0.629891
1.000000	1.000000	1.000000	0.695589	0.702004	0.606186	0.542458	0.493923	0.425607	0.399344	0.334258
1.000000	1.000000	1.000000	1.000000	1.000000	0.681413	0.726923	0.467920	0.520393	0.435740	0.305968
1.000000	1.000000	0.875908	1.000000	0.777353	0.777353	0.777353	0.777353	0.412005	0.554706	0.554706
1.000000	1.000000	1.000000	1.000000	1.000000	1.000000	0.651022	0.581516	0.500000	0.500000	0.362104
1.000000	1.000000	1.000000	1.000000	1.000000	1.000000	0.865286	0.805175	0.669996	0.526853	0.483314
1.000000	0.814510	0.829103	0.791630	0.629126	0.557725	0.522789	0.486464	0.486935	0.391103	0.335243
1.000000	1.000000	1.000000	1.000000	1.000000	1.000000	1.000000	1.000000	1.000000	1.000000	0.497362
1.000000	1.000000	1.000000	1.000000	1.000000	1.000000	1.000000	1.000000	0.689617	0.531072	0.376536
1.000000	1.000000	0.736902	0.760623	0.700893	0.776630	0.716649	0.643826	0.442645	0.392481	0.355183
1.000000	1.000000	0.734716	0.846154	0.768184	0.615746	0.686201	0.566488	0.535735	0.500000	0.297116
1.000000	1.000000	1.000000	1.000000	1.000000	0.702667	0.584120	0.540531	0.540531	0.540531	0.498422
1.000000	1.000000	1.000000	1.000000	1.000000	1.000000	1.000000	1.000000	1.000000	1.000000	0.391637
1.000000	1.000000	1.000000	1.000000	1.000000	1.000000	1.000000	0.953882	1.000000	0.543409	0.354772
1.000000	1.000000	1.000000	1.000000	1.000000	1.000000	1.000000	0.578311	0.577731	0.632861	0.537507
1.000000	1.000000	1.000000	1.000000	0.663817	0.712974	0.636263	0.660498	0.611778	0.663817	0.611778
1.000000	1.000000	1.000000	1.000000	0.816111	0.744880	0.684662	0.603972	0.579918	0.580506	0.534759
1.000000	1.000000	1.000000	1.000000	1.000000	1.000000	1.000000	1.000000	1.000000	1.000000	0.320241
1.000000	1.000000	1.000000	1.000000	1.000000	1.000000	0.737401	1.000000	0.508783	0.545019	0.436286
1.000000	1.000000	1.000000	1.000000	1.000000	0.658398	0.561742	0.532336	0.479745	0.512062	0.423170
1.000000	1.000000	1.000000	1.000000	1.000000	1.000000	0.651709	1.000000	1.000000	0.351823	0.329650
1.000000	1.000000	1.000000	1.000000	1.000000	1.000000	1.000000	1.000000	0.608587	0.378829	0.419509
1.000000	1.000000	1.000000	1.000000	1.000000	0.667854	0.619371	0.653124	0.621645	0.441353	0.534807
1.000000	1.000000	0.771468	0.786974	0.687575	0.696148	0.661977	0.696148	0.565856	0.490837	0.469818
1.000000	1.000000	0.953882	0.904411	0.904411	1.000000	0.581244	0.581244	0.566336	0.555661	0.555661
1.000000	0.799556	0.766253	0.757008	0.665657	0.622291	0.607823	0.514395	0.486195	0.503878	0.504720
1.000000	0.863993	0.766349	0.673635	0.675795	0.579608	0.549488	0.456421	0.461429	0.398080	0.330040
1.000000	1.000000	1.000000	1.000000	1.000000	1.000000	1.000000	1.000000	0.562247	0.546726	0.371356
1.000000	1.000000	1.000000	1.000000	1.000000	1.000000	1.000000	1.000000	1.000000	1.000000	0.282436
1.000000	1.000000	1.000000	0.904411	0.724114	0.680360	0.690650	0.544129	0.534354	0.411646	0.404919
0.875502	1.000000	1.000000	0.856359	0.684542	0.715420	0.555453	0.536250	0.460242	0.385427	0.310383
0.868662	1.000000	1.000000	1.000000	1.000000	1.000000	1.000000	1.000000	0.469550	0.417882	0.396619
0.904411	1.000000	1.000000	0.685502	0.728508	0.617589	0.652357	0.577777	0.577777	0.497005	0.497005
1.000000	0.953882	1.000000	1.000000	1.000000	1.000000	1.000000	0.872582	1.000000	1.000000	0.380003
1.000000	1.000000	1.000000	1.000000	1.000000	1.000000	1.000000	1.000000	0.717143	0.475783	0.541714
1.000000	1.000000	1.000000	1.000000	1.000000	1.000000	1.000000	1.000000	0.540269	0.500000	0.418773
1.000000	1.000000	1.000000	1.000000	1.000000	1.000000	1.000000	0.609222	0.494862	0.353631	0.409309
1.000000	1.000000	1.000000	1.000000	0.876781	0.772121	0.691205	0.665399	0.557561	0.447854	0.466117
1.000000	1.000000	1.000000	0.692290	0.717125	0.620072	0.581684	0.484063	0.448881	0.436704	0.436704
1.000000	0.852544	0.801219	1.000000	1.000000	0.821696	0.689617	0.659669	0.656166	0.455709	0.366064
0.828796	0.780739	0.937423	0.882020	0.779457	0.721316	0.707924	0.704983	0.497749	0.471914	0.442752
1.000000	1.000000	1.000000	1.000000	1.000000	1.000000	1.000000	1.000000	0.658025	0.618381	0.618381
1.000000	1.000000	1.000000	1.000000	0.659518	0.760512	0.756395	0.571654	0.615281	0.569703	0.521023
1.000000	1.000000	1.000000	1.000000	1.000000	0.553687	0.733951	0.604430	0.503464	0.361844	0.344693
1.000000	1.000000	1.000000	0.836808	0.657243	0.854376	0.569181	0.566305	0.563128	0.575230	0.563128
1.000000	1.000000	1.000000	1.000000	1.000000	1.000000	1.000000	1.000000	0.689864	0.567396	0.479278
1.000000	0.872582	1.000000	1.000000	1.000000	0.907763	1.000000	1.000000	0.588125	0.588125	0.578827
1.000000	1.000000	1.000000	1.000000	1.000000	1.000000	1.000000	1.000000	1.000000	0.382795	0.351073
1.000000	1.000000	1.000000	1.000000	1.000000	1.000000	1.000000	1.000000	1.000000	0.627734	0.368914
1.000000	0.855674	0.850828	0.749833	0.688145	0.606744	0.600290	0.481341	0.462027	0.402512	0.314841
1.000000	1.000000	0.904411	1.000000	1.000000	1.000000	1.000000	1.000000	1.000000	0.461898	0.419536
1.000000	1.000000	0.846854	0.871007	0.871007	0.793613	0.799684	0.631143	0.472588	0.349820	0.315164
0.949723	1.000000	0.831732	0.803493	0.678152	0.692415	0.588477	0.559620	0.499988	0.424903	0.440947
1.000000	1.000000	1.000000	1.000000	1.000000	0.620596	0.607597	0.548014	0.564593	0.419355	0.420649
1.000000	1.000000	0.871791	0.701366	0.806972	0.638139	0.558352	0.507839	0.437756	0.406063	0.406063
1.000000	0.930408	0.735537	0.791570	0.675259	0.622102	0.574322	0.566570	0.566570	0.566570	0.537728
1.000000	1.000000	1.000000	1.000000	1.000000	1.000000	1.000000	1.000000	1.000000	1.000000	0.355624
1.000000	1.000000	1.000000	1.000000	0.627789	0.740207	0.532925	0.499175	0.415292	0.365534	0.350939
1.000000	1.000000	1.000000	1.000000	1.000000	0.726309	0.777390	0.620139	0.561862	0.554781	0.554781
1.000000	0.904411	1.000000	1.000000	0.753937	0.580343	0.706613	0.665035	0.654384	0.648706	0.552403
1.000000	1.000000	1.000000	1.000000	1.000000	1.000000	1.000000	1.000000	1.000000	0.953882	0.299432
0.802327	1.000000	1.000000	1.000000	1.000000	1.000000	1.000000	0.509657	0.427964	0.478616	0.397384
1.000000	1.000000	1.000000	1.000000	1.000000	1.000000	1.000000	1.000000	1.000000	0.907763	0.404316
0.904411	1.000000	1.000000	1.000000	1.000000	0.804408	0.720433	0.594996	0.714121	0.502939	0.459164
1.000000	0.953882	1.000000	1.000000	1.000000	1.000000	1.000000	1.000000	1.000000	1.000000	0.698805
1.000000	0.932763	0.775114	0.742833	0.805691	0.707938	0.708536	0.696427	0.549823	0.496885	0.501427
1.000000	0.936491	0.905643	0.819843	0.715766	0.586069	0.567122	0.444472	0.448877	0.436887	0.448877
1.000000	0.805540	0.887441	0.773403	0.712624	0.719245	0.635491	0.608889	0.525164	0.492835	0.537001
1.000000	1.000000	1.000000	1.000000	1.000000	1.000000	1.000000	1.000000	1.000000	1.000000	0.345460
1.000000	1.000000	0.861832	0.708910	0.788232	0.727023	0.612873	0.562943	0.562943	0.562943	0.436461
1.000000	1.000000	1.000000	1.000000	1.000000	1.000000	1.000000	1.000000	1.000000	1.000000	0.370546
1.000000	1.000000	1.000000	0.854740	0.728673	0.728673	0.580244	0.545579	0.411288	0.376405	0.317255
1.000000	1.000000	1.000000	1.000000	1.000000	0.649387	0.570232	0.472198	0.434583	0.356437	0.368669
1.000000	1.000000	1.000000	1.000000	1.000000	1.000000	1.000000	0.808822	0.505419	0.444395	0.373832
0.850495	0.904425	0.841050	0.757180	0.770164	0.664337	0.573937	0.570820	0.500000	0.500000	0.318204
1.000000	1.000000	1.000000	0.764785	0.713481	0.651152	0.577887	0.569310	0.406499	0.346238	0.290845
1.000000	0.953882	0.953882	1.000000	1.000000	1.000000	0.532259	0.499450	0.465195	0.409420	0.316317
1.000000	0.907827	0.930814	0.755837	0.803941	0.691924	0.642389	0.646120	0.579046	0.530341	0.434659
1.000000	1.000000	1.000000	1.000000	1.000000	1.000000	1.000000	1.000000	0.544151	0.547397	0.476214
1.000000	0.904411	1.000000	1.000000	1.000000	1.000000	1.000000	1.000000	1.000000	0.383549	0.349935
1.000000	1.000000	0.845417	0.742843	0.682915	0.631225	0.552009	0.496227	0.517803	0.401145	0.401145
1.000000	1.000000	1.000000	0.813964	0.671764	0.641427	0.643172	0.591586	0.591586	0.559354	0.452140
0.904411	1.000000	1.000000	1.000000	1.000000	1.000000	1.000000	1.000000	0.531887	0.513121	0.458139
1.000000	1.000000	1.000000	1.000000	0.762819	0.668109	0.777353	0.571933	0.511464	0.459164	0.539919
1.000000	1.000000	1.000000	1.000000	1.000000	1.000000	1.000000	1.000000	0.440952	0.397949	0.328679
1.000000	1.000000	1.000000	1.000000	1.000000	1.000000	1.000000	1.000000	0.481478	0.423737	0.415588
0.953882	1.000000	1.000000	1.000000	1.000000	0.775455	1.000000	1.000000	0.597219	0.490273	0.490273
1.000000	1.000000	1.000000	1.000000	0.679335	0.687658	0.687658	0.687658	0.678360	0.687658	0.605455
1.000000	1.000000	1.000000	1.000000	1.000000	1.000000	1.000000	0.517716	0.503416	0.409167	0.306911
1.000000	1.000000	1.000000	1.000000	1.000000	1.000000	1.000000	1.000000	1.000000	0.486164	0.434214
1.000000	1.000000	0.827365	0.686006	0.653077	0.620263	0.541331	0.446536	0.418387	0.369216	0.299153
1.000000	0.920167	0.722955	0.798960	0.686634	0.595704	0.615062	0.502895	0.455449	0.390981	0.354308
1.000000	0.828764	0.828212	0.782082	0.784990	0.744734	0.577414	0.540531	0.634066	0.517967	0.468944
1.000000	1.000000	1.000000	1.000000	0.825854	1.000000	0.574645	0.467128	0.412198	0.362361	0.357158
1.000000	1.000000	1.000000	1.000000	1.000000	1.000000	1.000000	0.465285	0.439247	0.376068	0.283869
1.000000	1.000000	1.000000	1.000000	1.000000	1.000000	0.649794	0.550169	0.516632	0.533508	0.545908
```
