## Supplementary File 2 for "Novel Comparison of Evaluation Metrics for Gene Ontology Classifiers Reveals Drastic Performance Differences": max_Lin_score_D.elab

```
# goa_pos:  data/cafa2012.genego.sc
# goa_neg:  data/cafa2012.genego.neg.sc
# obo_file: data/go.obo
# ic_file:  data/ic.ext.tab
# prop_par: F
# rot_pos:  T
# R:        3
# rseed:    1
# mode:     LIST=go,TH=th,SUMF1=mean,SUMF2=max,SF=score_D,SIMF=Lin,MINCS=10,GOC=46316
0.000000	0.100113	0.200226	0.300056	0.400169	0.500000	0.600113	0.700226	0.800056	0.900169	1.000000
0.867643	0.659975	0.655892	0.710386	0.625000	0.625000	0.625000	0.625000	0.625000	0.625000	0.251871
0.713043	0.728912	0.762064	0.625000	0.579268	0.524139	0.524156	0.433918	0.354625	0.295282	0.231402
0.739955	0.845235	0.728740	0.646818	0.578135	0.554712	0.445084	0.451918	0.374971	0.301289	0.232850
0.792336	0.694027	0.780154	0.595267	0.629982	0.506893	0.447820	0.434719	0.370841	0.301020	0.230425
0.738446	0.713142	0.663060	0.615312	0.546794	0.506668	0.498757	0.393321	0.363348	0.333591	0.332791
0.770597	0.829180	0.699713	0.586619	0.554876	0.485351	0.460844	0.442791	0.438073	0.354572	0.317968
0.892160	0.811808	0.726964	0.625000	0.596783	0.489188	0.490021	0.450909	0.376361	0.304074	0.297475
0.884795	0.743188	0.697954	0.658102	0.531789	0.625000	0.625000	0.625000	0.625000	0.625000	0.245721
0.771490	0.725002	0.656691	0.608335	0.591371	0.587064	0.435021	0.444252	0.369678	0.302515	0.230311
0.804332	0.794497	0.633563	0.680352	0.625000	0.625000	0.625000	0.625000	0.351230	0.296845	0.242222
0.710568	0.804221	0.668780	0.574718	0.597170	0.583041	0.481492	0.490467	0.490171	0.369165	0.395424
0.701760	0.727565	0.772863	0.639208	0.625000	0.625000	0.567352	0.394522	0.374381	0.291074	0.235124
0.742973	0.776020	0.630144	0.684893	0.641227	0.523867	0.476780	0.394529	0.381084	0.334453	0.280854
0.775995	0.721067	0.773458	0.720229	0.622909	0.525058	0.460680	0.433941	0.409961	0.294823	0.230435
0.887958	0.735093	0.727080	0.618857	0.556344	0.512769	0.444262	0.489257	0.351840	0.289859	0.229646
0.776372	0.835434	0.742433	0.717038	0.544792	0.574676	0.450486	0.400595	0.378062	0.295456	0.228797
0.762007	0.728345	0.744736	0.689005	0.626824	0.555947	0.520263	0.456083	0.367032	0.297657	0.254865
0.847051	0.731309	0.690304	0.705512	0.569941	0.489307	0.450247	0.451428	0.351536	0.297823	0.234489
0.858656	0.776818	0.700530	0.635453	0.579279	0.558736	0.467726	0.387195	0.348957	0.289300	0.223429
0.700882	0.720377	0.649872	0.625000	0.625000	0.625000	0.490966	0.457183	0.393171	0.335469	0.229510
0.725484	0.753735	0.730625	0.604972	0.534269	0.530647	0.510257	0.418315	0.360659	0.299263	0.247284
0.808735	0.661909	0.638350	0.639118	0.626232	0.548353	0.453597	0.457258	0.359593	0.348616	0.265121
0.750564	0.832031	0.721054	0.625000	0.641754	0.625000	0.625000	0.625000	0.625000	0.284948	0.272763
0.862210	0.719835	0.649799	0.612508	0.562882	0.517401	0.445217	0.412205	0.371689	0.296129	0.273249
0.721166	0.703736	0.679129	0.625000	0.625000	0.625000	0.485242	0.440754	0.367718	0.302391	0.252315
0.753558	0.828666	0.698903	0.671494	0.625000	0.487386	0.451173	0.441691	0.349691	0.296888	0.301390
0.776386	0.831784	0.616785	0.711517	0.625000	0.625000	0.469716	0.439697	0.370061	0.298154	0.232461
0.755190	0.726262	0.634454	0.697557	0.590147	0.501190	0.467736	0.411495	0.371240	0.288743	0.232371
0.786719	0.740583	0.665861	0.649392	0.578994	0.492162	0.432620	0.414726	0.370691	0.319043	0.232200
0.784087	0.650957	0.629072	0.563893	0.644347	0.625000	0.625000	0.417103	0.625000	0.625000	0.230353
0.902295	0.732032	0.711948	0.652957	0.656330	0.625000	0.625000	0.625000	0.625000	0.625000	0.231068
0.718209	0.799864	0.780378	0.625000	0.625000	0.625000	0.625000	0.399136	0.363126	0.301287	0.245689
0.842447	0.700868	0.646324	0.625000	0.625000	0.625000	0.625000	0.625000	0.625000	0.292926	0.297000
0.790989	0.722332	0.723353	0.708348	0.638663	0.479461	0.431016	0.403112	0.350455	0.385374	0.233426
0.900762	0.707830	0.632231	0.586786	0.583909	0.511268	0.437925	0.396618	0.341824	0.292512	0.229318
0.698347	0.780881	0.654656	0.570856	0.545148	0.508153	0.455155	0.400267	0.370427	0.303586	0.231184
0.764611	0.733879	0.631280	0.702449	0.625000	0.584109	0.483923	0.391528	0.371722	0.298114	0.230099
0.772536	0.734220	0.733763	0.645228	0.600627	0.523251	0.478912	0.427930	0.377974	0.301328	0.234062
0.721507	0.732317	0.665808	0.625000	0.625000	0.625000	0.494459	0.461397	0.426898	0.313874	0.268990
0.750849	0.825410	0.726847	0.638844	0.631503	0.583776	0.468197	0.423415	0.362509	0.318819	0.246609
0.891561	0.822563	0.708791	0.723031	0.658410	0.625000	0.483892	0.431442	0.380176	0.295079	0.235952
0.840922	0.756004	0.694601	0.641897	0.625000	0.625000	0.625000	0.625000	0.363852	0.302308	0.230783
0.798184	0.792690	0.663243	0.680455	0.584039	0.531738	0.461003	0.448914	0.362557	0.308097	0.230479
0.889460	0.711668	0.625000	0.625000	0.540938	0.565080	0.479528	0.451327	0.482547	0.451327	0.344592
0.687825	0.735443	0.674521	0.625000	0.625000	0.625000	0.625000	0.625000	0.625000	0.285556	0.224519
0.892587	0.664148	0.763069	0.677202	0.612286	0.581494	0.513626	0.407548	0.352844	0.306608	0.276738
0.693674	0.747253	0.726683	0.586475	0.529701	0.511966	0.454178	0.435531	0.354051	0.301453	0.235159
0.723880	0.700318	0.630809	0.685114	0.644041	0.541394	0.504983	0.414746	0.356274	0.289423	0.287395
0.740426	0.665064	0.744901	0.625000	0.625000	0.579182	0.444423	0.433960	0.403350	0.307448	0.252085
0.796252	0.841993	0.612990	0.650952	0.625000	0.625000	0.625000	0.625000	0.366883	0.298266	0.237261
0.802982	0.826872	0.610448	0.711071	0.607071	0.521778	0.477718	0.429962	0.364471	0.289723	0.232917
0.789004	0.751535	0.763342	0.662299	0.625000	0.578964	0.437604	0.391548	0.377405	0.296710	0.227192
0.768852	0.733883	0.756890	0.625555	0.625000	0.625000	0.625000	0.625000	0.625000	0.333092	0.303541
0.846028	0.699973	0.712640	0.625000	0.625000	0.625000	0.625000	0.625000	0.347254	0.295917	0.233277
0.751216	0.705490	0.726393	0.611000	0.650962	0.528368	0.488907	0.443747	0.374558	0.318121	0.315238
0.690076	0.674855	0.732352	0.625709	0.621331	0.494707	0.462971	0.405022	0.366033	0.289370	0.237115
0.767291	0.740953	0.660675	0.626032	0.519415	0.577654	0.512348	0.416510	0.389446	0.308716	0.241121
0.741519	0.800012	0.642051	0.713094	0.632017	0.486190	0.479617	0.393760	0.388576	0.298483	0.226983
0.836792	0.734236	0.684375	0.625000	0.539339	0.516136	0.472881	0.428655	0.369520	0.297780	0.229409
0.746652	0.678381	0.690499	0.646139	0.625000	0.625000	0.625000	0.625000	0.370530	0.294789	0.226246
0.752867	0.694915	0.643747	0.658245	0.522678	0.567352	0.625000	0.441512	0.352373	0.304965	0.304965
0.808336	0.752216	0.723735	0.625000	0.625000	0.625000	0.625000	0.625000	0.625000	0.625000	0.231022
0.800519	0.810782	0.707923	0.716752	0.571758	0.515888	0.490797	0.449836	0.352218	0.306491	0.227172
0.730263	0.811123	0.711213	0.637318	0.549295	0.579415	0.455734	0.445773	0.340025	0.296021	0.228123
0.762602	0.692977	0.647168	0.625000	0.625000	0.625000	0.625000	0.625000	0.625000	0.307682	0.229503
0.760580	0.795777	0.688166	0.606691	0.558276	0.527876	0.476000	0.438209	0.348235	0.340426	0.241220
0.716833	0.683723	0.654746	0.666392	0.567352	0.567352	0.453634	0.434996	0.485997	0.430919	0.485997
0.901528	0.682131	0.625000	0.636288	0.631902	0.540266	0.489995	0.396455	0.336486	0.303541	0.245636
0.878978	0.780849	0.673269	0.629971	0.561222	0.521421	0.453677	0.402022	0.348278	0.298624	0.236780
0.727647	0.712377	0.615410	0.625000	0.625000	0.625000	0.625000	0.407380	0.349378	0.365843	0.262263
0.744354	0.797383	0.663257	0.612837	0.627226	0.512033	0.448001	0.432174	0.351009	0.279654	0.226543
0.768915	0.739123	0.766815	0.625000	0.625000	0.625000	0.625000	0.625000	0.349915	0.291456	0.263890
0.879296	0.667597	0.760715	0.681190	0.517053	0.565450	0.494433	0.397775	0.352555	0.300831	0.243244
0.838706	0.764162	0.711568	0.645818	0.590855	0.516154	0.451801	0.391034	0.351804	0.294553	0.264776
0.814985	0.696793	0.753698	0.625000	0.625000	0.625000	0.625000	0.625000	0.625000	0.301749	0.238302
0.758066	0.725767	0.773369	0.636210	0.625000	0.625000	0.479311	0.404328	0.376486	0.290362	0.284790
0.899117	0.798973	0.632150	0.683155	0.570143	0.560609	0.475027	0.404913	0.353820	0.291042	0.262937
0.793751	0.730982	0.650083	0.625000	0.625000	0.482178	0.625000	0.625000	0.355481	0.305248	0.272816
0.759146	0.731337	0.688626	0.628101	0.643236	0.485556	0.474852	0.417431	0.337855	0.293392	0.235388
0.839392	0.833363	0.703171	0.599985	0.577872	0.488195	0.497007	0.389809	0.349399	0.297074	0.233057
0.705467	0.767547	0.707096	0.625000	0.625000	0.625000	0.625000	0.625000	0.625000	0.302259	0.231104
0.760030	0.734828	0.767285	0.666568	0.558168	0.498516	0.437519	0.454154	0.355977	0.320512	0.320512
0.759078	0.823189	0.690361	0.571393	0.625000	0.625000	0.625000	0.418929	0.350378	0.283356	0.231131
0.847004	0.751141	0.737936	0.625000	0.654369	0.512539	0.516852	0.407231	0.341178	0.310967	0.232043
0.740303	0.679470	0.755601	0.648860	0.625000	0.527528	0.475675	0.389283	0.346350	0.306332	0.246834
0.850343	0.707250	0.700345	0.625000	0.625000	0.567352	0.625000	0.625000	0.350621	0.297950	0.231824
0.835660	0.758641	0.652071	0.667125	0.573638	0.500999	0.449647	0.437567	0.348360	0.303377	0.229195
0.753922	0.747970	0.616514	0.629405	0.591670	0.523455	0.489594	0.410821	0.355587	0.295084	0.228535
0.780332	0.727919	0.705956	0.625000	0.591425	0.558686	0.483476	0.451451	0.367822	0.296954	0.259566
0.895451	0.708374	0.637800	0.685465	0.642692	0.625000	0.625000	0.625000	0.625000	0.625000	0.233372
0.902186	0.801290	0.674947	0.659455	0.625000	0.625000	0.625000	0.417048	0.365006	0.292268	0.231116
0.802182	0.839879	0.660395	0.656789	0.593899	0.534153	0.444184	0.400858	0.357708	0.322909	0.232851
0.881616	0.751388	0.717309	0.703601	0.646343	0.625000	0.625000	0.420582	0.335894	0.326611	0.224398
0.758723	0.675688	0.699338	0.625000	0.625000	0.625000	0.625000	0.625000	0.625000	0.625000	0.227569
0.727977	0.780003	0.734139	0.571859	0.625000	0.625000	0.625000	0.625000	0.625000	0.354846	0.333931
0.748388	0.719591	0.769420	0.666723	0.625000	0.625000	0.625000	0.625000	0.625000	0.354895	0.249783
0.694710	0.809436	0.669194	0.574575	0.625000	0.625000	0.625000	0.407734	0.348365	0.300660	0.228491
0.763614	0.699318	0.682747	0.570759	0.535441	0.530092	0.461491	0.421522	0.340748	0.292691	0.232812
0.768303	0.704807	0.778788	0.609702	0.591898	0.557400	0.532420	0.429137	0.365285	0.315465	0.281575
0.860901	0.698246	0.767128	0.625000	0.625000	0.567352	0.460429	0.438193	0.347374	0.307266	0.231845
0.754168	0.827237	0.670437	0.690394	0.625000	0.625000	0.625000	0.625000	0.345914	0.295394	0.235855
0.746847	0.830220	0.715973	0.625000	0.625000	0.625000	0.625000	0.625000	0.459245	0.299986	0.278593
0.783362	0.758857	0.632638	0.680440	0.625000	0.625000	0.625000	0.625000	0.625000	0.321825	0.324723
0.710476	0.680119	0.612033	0.706679	0.625000	0.625000	0.625000	0.400213	0.334068	0.299434	0.233089
0.743172	0.728302	0.759413	0.625000	0.625000	0.625000	0.625000	0.625000	0.625000	0.292753	0.229863
0.880311	0.669896	0.655904	0.625000	0.625000	0.532857	0.625000	0.625000	0.625000	0.282461	0.278868
0.799820	0.671803	0.664299	0.602369	0.542186	0.554098	0.500804	0.420092	0.349696	0.294181	0.235506
0.758627	0.824102	0.625000	0.629971	0.556714	0.508372	0.516812	0.447510	0.348637	0.292523	0.226635
0.883490	0.827976	0.774213	0.600198	0.537836	0.482671	0.467845	0.399829	0.342011	0.307333	0.260120
0.839356	0.683364	0.625000	0.639906	0.625000	0.484025	0.457750	0.436300	0.358571	0.288008	0.299067
0.721858	0.772468	0.748841	0.699683	0.646807	0.506145	0.470142	0.408319	0.383694	0.294925	0.234686
0.841823	0.754261	0.696192	0.625000	0.625000	0.625000	0.625000	0.625000	0.371653	0.299926	0.284652
0.797462	0.748812	0.625000	0.628756	0.625000	0.625000	0.625000	0.434969	0.455631	0.400771	0.237820
0.704715	0.682362	0.693199	0.574514	0.625000	0.625000	0.625000	0.567352	0.625000	0.625000	0.256229
0.757045	0.714367	0.735696	0.625000	0.625000	0.625000	0.460373	0.421584	0.394638	0.345641	0.269787
0.793820	0.779390	0.666868	0.637763	0.625000	0.625000	0.625000	0.625000	0.357526	0.284508	0.245714
0.851337	0.734587	0.678118	0.709769	0.604869	0.554494	0.495193	0.392227	0.337795	0.292094	0.231074
0.855129	0.754162	0.655973	0.579780	0.600508	0.526478	0.508899	0.409195	0.339833	0.326992	0.250013
0.862536	0.665352	0.696448	0.705790	0.625000	0.503317	0.470334	0.411296	0.353019	0.300055	0.233153
0.752719	0.759061	0.625000	0.651697	0.641450	0.625000	0.625000	0.625000	0.625000	0.625000	0.248612
0.711083	0.789239	0.691960	0.645930	0.567352	0.625000	0.625000	0.625000	0.382261	0.298896	0.274363
0.863945	0.796438	0.612206	0.602584	0.557638	0.555277	0.469167	0.432675	0.357029	0.293131	0.228724
0.885630	0.803095	0.688903	0.567352	0.625000	0.625000	0.625000	0.625000	0.625000	0.625000	0.228087
0.700987	0.710878	0.650424	0.703928	0.611825	0.499465	0.441220	0.397945	0.459994	0.384873	0.384873
0.721111	0.693975	0.784015	0.625000	0.625000	0.625000	0.625000	0.625000	0.625000	0.303430	0.299696
0.716407	0.840664	0.656874	0.699981	0.654608	0.550747	0.516967	0.450587	0.386986	0.358199	0.358199
0.801725	0.695022	0.639645	0.625205	0.625000	0.625000	0.625000	0.403962	0.378433	0.293368	0.260707
0.898551	0.707458	0.731546	0.625000	0.625000	0.546189	0.532552	0.392623	0.374083	0.312597	0.236914
0.789695	0.756123	0.756279	0.588032	0.606112	0.512833	0.460603	0.399405	0.376289	0.314305	0.314305
0.836201	0.696090	0.615260	0.625000	0.536373	0.556402	0.515300	0.411051	0.377745	0.300428	0.230080
0.793906	0.793097	0.632268	0.654020	0.625000	0.625000	0.625000	0.625000	0.351537	0.290868	0.230711
0.723909	0.700462	0.625904	0.625000	0.614757	0.580621	0.478660	0.470651	0.370606	0.293187	0.229915
0.810077	0.655663	0.616674	0.625000	0.625000	0.625000	0.513581	0.387736	0.357816	0.294675	0.234595
0.789611	0.825891	0.672713	0.635032	0.586481	0.488328	0.452681	0.393642	0.371769	0.301190	0.228493
0.711447	0.715977	0.652204	0.638499	0.610088	0.541548	0.437730	0.420965	0.367108	0.291021	0.232146
0.748517	0.838764	0.718134	0.643109	0.625000	0.625000	0.453994	0.406447	0.354555	0.287469	0.272287
0.776808	0.799090	0.653380	0.643049	0.648087	0.625000	0.462036	0.412029	0.348089	0.297854	0.296208
0.854638	0.748621	0.713981	0.649332	0.625000	0.561571	0.467516	0.425284	0.342414	0.287105	0.289491
0.764665	0.656790	0.773576	0.564443	0.555612	0.541533	0.506206	0.441659	0.355335	0.302443	0.263758
0.856219	0.687370	0.640341	0.687917	0.642042	0.625000	0.625000	0.625000	0.625000	0.284273	0.230499
0.726539	0.794450	0.653368	0.625000	0.625000	0.548186	0.489172	0.403414	0.376725	0.293596	0.229315
0.773168	0.774392	0.726684	0.625000	0.625000	0.625000	0.625000	0.625000	0.625000	0.300201	0.231681
0.785247	0.727556	0.689722	0.625000	0.580836	0.478466	0.499704	0.403718	0.333588	0.299204	0.231451
0.892071	0.838539	0.615773	0.715100	0.564451	0.539141	0.519734	0.427927	0.350551	0.303699	0.225913
0.787592	0.657606	0.727640	0.594797	0.569755	0.544070	0.521618	0.443787	0.369000	0.295825	0.232977
0.763252	0.675221	0.671839	0.623075	0.585019	0.502804	0.472429	0.388918	0.350157	0.293769	0.241190
0.792938	0.725687	0.641817	0.617423	0.630618	0.504548	0.454394	0.397979	0.330118	0.282436	0.234357
0.832463	0.706916	0.732002	0.625000	0.560978	0.532091	0.437545	0.423467	0.404848	0.379086	0.379086
0.773104	0.701436	0.644188	0.700556	0.554862	0.574656	0.453810	0.407290	0.374645	0.286498	0.227153
0.897256	0.697053	0.640939	0.624443	0.537736	0.489994	0.482644	0.453141	0.380493	0.281425	0.361255
0.772491	0.760833	0.608505	0.715833	0.625000	0.625000	0.491271	0.424376	0.382306	0.308025	0.232155
0.730476	0.738186	0.731717	0.627106	0.570799	0.509108	0.518951	0.396407	0.353277	0.307883	0.225535
0.764349	0.737386	0.642751	0.671613	0.581883	0.506923	0.440831	0.404868	0.366147	0.308962	0.227470
0.759895	0.677974	0.772690	0.628442	0.649458	0.625000	0.505514	0.425046	0.379021	0.290509	0.227449
0.741923	0.680480	0.768134	0.625000	0.625000	0.625000	0.625000	0.413313	0.349689	0.323157	0.226679
0.867210	0.785392	0.617672	0.615824	0.643584	0.524879	0.462439	0.416389	0.335454	0.366814	0.341179
0.890862	0.689690	0.738158	0.701393	0.620387	0.581693	0.468685	0.453463	0.359470	0.320493	0.321661
0.766875	0.806918	0.672933	0.650000	0.625000	0.493327	0.625000	0.625000	0.625000	0.625000	0.331438
0.856521	0.693288	0.691195	0.625000	0.518014	0.625000	0.484603	0.401923	0.348362	0.289302	0.226697
0.802279	0.655265	0.700405	0.649432	0.647399	0.625000	0.476881	0.412191	0.384178	0.309818	0.240705
0.698296	0.723644	0.778223	0.712407	0.644658	0.559473	0.454105	0.399332	0.391599	0.300932	0.304350
0.891152	0.838847	0.727338	0.679453	0.571657	0.520463	0.505805	0.413240	0.382194	0.380905	0.245721
0.792658	0.689863	0.684432	0.700018	0.590908	0.525646	0.467035	0.451343	0.363374	0.336961	0.232066
0.854233	0.779210	0.701985	0.625000	0.625000	0.625000	0.461532	0.411207	0.352786	0.298432	0.229298
0.727957	0.791723	0.753982	0.667071	0.625000	0.625000	0.625000	0.625000	0.352745	0.290244	0.289008
0.780967	0.780310	0.684056	0.625000	0.625000	0.567352	0.625000	0.625000	0.336141	0.281876	0.225310
0.819501	0.761994	0.650652	0.625000	0.625000	0.625000	0.625000	0.414943	0.378748	0.300586	0.282989
0.728295	0.732204	0.634231	0.625000	0.625000	0.625000	0.625000	0.625000	0.350685	0.341281	0.341281
0.760891	0.664254	0.699634	0.625000	0.625000	0.625000	0.625000	0.625000	0.625000	0.625000	0.235060
0.731197	0.753184	0.678513	0.632238	0.644218	0.511643	0.471306	0.388098	0.379985	0.336475	0.242355
0.846796	0.728207	0.732529	0.693815	0.522989	0.544472	0.451584	0.397648	0.369533	0.298421	0.263676
0.896652	0.695628	0.766999	0.565727	0.625000	0.625000	0.625000	0.625000	0.625000	0.292692	0.264202
0.768016	0.825352	0.638751	0.625854	0.634728	0.532589	0.470051	0.498945	0.470231	0.303347	0.242438
0.722437	0.673888	0.724593	0.715436	0.625000	0.625000	0.625000	0.625000	0.625000	0.369476	0.419928
0.713847	0.788280	0.721260	0.567117	0.625000	0.625000	0.625000	0.625000	0.625000	0.381817	0.232542
0.718011	0.835591	0.648224	0.607285	0.561736	0.583510	0.455329	0.452526	0.374259	0.372687	0.466029
0.897402	0.730530	0.655136	0.563908	0.616075	0.518068	0.494032	0.399881	0.362492	0.295379	0.269004
0.854689	0.682763	0.625000	0.625000	0.640804	0.625000	0.479704	0.448340	0.363086	0.282698	0.242832
0.743953	0.702989	0.615161	0.625412	0.625000	0.570542	0.443428	0.394531	0.338657	0.295260	0.225551
0.818473	0.719313	0.694987	0.630567	0.625000	0.625000	0.625000	0.419438	0.357376	0.306174	0.230695
0.821780	0.758000	0.764282	0.650411	0.629683	0.625000	0.625000	0.625000	0.625000	0.625000	0.242529
0.811312	0.677961	0.722063	0.644308	0.625000	0.625000	0.625000	0.625000	0.625000	0.625000	0.233161
0.843234	0.807720	0.737171	0.701076	0.625000	0.505514	0.448937	0.419372	0.370777	0.302722	0.308047
0.765897	0.713938	0.746795	0.663341	0.625000	0.625000	0.625000	0.625000	0.407318	0.296285	0.228316
0.902523	0.790924	0.787145	0.628975	0.625000	0.625000	0.625000	0.625000	0.372917	0.367150	0.232172
0.853218	0.793311	0.639285	0.692052	0.641796	0.508794	0.516363	0.433999	0.371160	0.301973	0.234089
0.785734	0.836178	0.747690	0.669631	0.625000	0.625000	0.625000	0.424924	0.379489	0.298667	0.274333
0.867650	0.737660	0.607580	0.631792	0.625000	0.625000	0.625000	0.421659	0.382456	0.295114	0.232090
0.836137	0.693023	0.774781	0.625000	0.625000	0.625000	0.625000	0.625000	0.625000	0.625000	0.233066
0.742794	0.722680	0.676865	0.631918	0.618970	0.515636	0.472680	0.413999	0.407569	0.407569	0.269934
0.845868	0.714596	0.694052	0.625000	0.625000	0.527264	0.446015	0.419109	0.349111	0.300613	0.234488
0.711803	0.703037	0.687116	0.576603	0.573690	0.552098	0.461565	0.435222	0.396727	0.389717	0.438004
0.745127	0.827107	0.678663	0.625000	0.625000	0.625000	0.625000	0.419143	0.625000	0.344547	0.323751
0.834087	0.671862	0.655494	0.667038	0.629324	0.527652	0.516021	0.417805	0.346622	0.309738	0.250779
0.793787	0.650810	0.770493	0.624389	0.585835	0.539137	0.454590	0.405792	0.364813	0.291467	0.232837
0.882464	0.785849	0.680743	0.625000	0.625000	0.625000	0.625000	0.446771	0.355307	0.305767	0.236204
0.804326	0.657634	0.690834	0.626663	0.613961	0.553346	0.439861	0.410722	0.347317	0.328926	0.231790
0.743441	0.775749	0.716297	0.682189	0.625000	0.625000	0.625000	0.625000	0.437429	0.437429	0.348569
0.902630	0.752081	0.763913	0.625000	0.625000	0.625000	0.625000	0.625000	0.625000	0.364574	0.364574
0.801596	0.666771	0.654132	0.625000	0.625000	0.507537	0.503546	0.402966	0.360247	0.354758	0.234842
0.835020	0.752617	0.678976	0.654161	0.625000	0.507446	0.481670	0.421326	0.369147	0.301174	0.294827
0.716078	0.688768	0.760300	0.625000	0.625000	0.625000	0.625000	0.625000	0.360069	0.295056	0.290806
0.698667	0.685590	0.625000	0.625000	0.625000	0.625000	0.625000	0.625000	0.625000	0.465652	0.397708
0.692763	0.651864	0.691786	0.643995	0.625000	0.625000	0.625000	0.625000	0.366708	0.292417	0.226293
0.838610	0.701849	0.768280	0.625000	0.625000	0.516412	0.447059	0.440660	0.368213	0.286594	0.231332
0.865140	0.777754	0.657026	0.643183	0.642151	0.477441	0.500313	0.432050	0.345584	0.301899	0.231357
0.836530	0.758091	0.714615	0.576936	0.625000	0.625000	0.625000	0.446811	0.359529	0.391715	0.380174
0.724979	0.765463	0.652435	0.574976	0.611600	0.548988	0.472339	0.403902	0.335991	0.293936	0.256243
0.727364	0.727870	0.727302	0.583517	0.588941	0.542741	0.451766	0.404803	0.338224	0.291290	0.234963
0.687291	0.766367	0.677228	0.573084	0.625000	0.625000	0.625000	0.435549	0.360960	0.289864	0.230493
0.874378	0.845722	0.621807	0.568951	0.615372	0.530393	0.451180	0.450436	0.343432	0.309453	0.316897
0.721596	0.656248	0.734511	0.625000	0.625000	0.625000	0.625000	0.439468	0.359939	0.342489	0.392635
0.702391	0.724069	0.656009	0.609756	0.576762	0.533680	0.499383	0.460930	0.369843	0.310489	0.271145
0.775363	0.832846	0.633532	0.625000	0.625000	0.625000	0.625000	0.625000	0.625000	0.292499	0.281614
0.741663	0.811055	0.662096	0.669528	0.632715	0.547298	0.453388	0.398285	0.368601	0.296096	0.226655
0.731628	0.678024	0.630207	0.628252	0.625000	0.625000	0.625000	0.625000	0.358556	0.308215	0.233206
0.894931	0.724676	0.692448	0.674867	0.648227	0.567243	0.479545	0.410702	0.369322	0.296483	0.259412
0.785269	0.701284	0.760940	0.656902	0.536236	0.590423	0.494608	0.430356	0.355036	0.300921	0.238341
0.888932	0.686024	0.661196	0.608556	0.597277	0.571098	0.464563	0.455679	0.378191	0.301403	0.286324
0.727134	0.736740	0.746778	0.679737	0.625000	0.625000	0.625000	0.531789	0.625000	0.625000	0.260600
0.796481	0.731520	0.674727	0.625000	0.625000	0.559936	0.444976	0.415765	0.365597	0.295886	0.288452
0.771368	0.733281	0.625000	0.625000	0.567352	0.521142	0.474879	0.427783	0.334024	0.302939	0.223585
0.703167	0.834484	0.657970	0.570007	0.578728	0.483663	0.498454	0.406733	0.354725	0.293594	0.252724
0.757025	0.698455	0.751042	0.709689	0.625000	0.625000	0.625000	0.625000	0.625000	0.625000	0.369494
0.722605	0.698983	0.650212	0.625000	0.625000	0.625000	0.625000	0.625000	0.343374	0.303515	0.229593
0.697139	0.830999	0.734320	0.707055	0.625000	0.625000	0.625000	0.440228	0.404848	0.404848	0.404848
0.734872	0.755773	0.693503	0.671833	0.572597	0.511772	0.464008	0.395592	0.355496	0.334154	0.312102
0.836106	0.806401	0.711192	0.647514	0.568708	0.541418	0.474429	0.410323	0.384851	0.305551	0.232247
0.816113	0.714877	0.772137	0.625000	0.625000	0.565964	0.473577	0.436501	0.342095	0.306496	0.306538
0.760975	0.801816	0.760395	0.655769	0.651986	0.625000	0.625000	0.434324	0.347856	0.298228	0.255021
0.814381	0.683248	0.699445	0.653541	0.616565	0.511143	0.541247	0.496570	0.412258	0.412258	0.407318
0.805173	0.683461	0.650721	0.633049	0.567352	0.625000	0.625000	0.391530	0.355454	0.295903	0.235277
0.688300	0.660055	0.748577	0.645984	0.522069	0.625000	0.625000	0.625000	0.375916	0.304077	0.230214
0.773034	0.782506	0.655359	0.625000	0.625000	0.625000	0.625000	0.424540	0.408898	0.289089	0.229039
0.723562	0.733496	0.770555	0.709260	0.625000	0.625000	0.625000	0.625000	0.625000	0.407318	0.233254
0.901075	0.781790	0.733501	0.566884	0.527379	0.625000	0.496507	0.392487	0.356340	0.335723	0.315012
0.695353	0.747865	0.688837	0.636040	0.519257	0.625000	0.625000	0.625000	0.625000	0.295018	0.233180
0.712549	0.755600	0.631758	0.626095	0.602531	0.532409	0.484780	0.401356	0.348484	0.317979	0.290150
0.871497	0.654989	0.634873	0.625000	0.633675	0.625000	0.625000	0.625000	0.625000	0.625000	0.248073
0.781141	0.731851	0.759415	0.625000	0.633370	0.625000	0.625000	0.395505	0.361421	0.293363	0.230392
0.884745	0.840272	0.642980	0.657125	0.589782	0.489186	0.481752	0.408895	0.347535	0.288161	0.231553
0.830835	0.665608	0.626822	0.625796	0.630763	0.585124	0.469995	0.404804	0.348377	0.289323	0.271560
0.741893	0.712284	0.703162	0.701746	0.625000	0.625000	0.625000	0.625000	0.625000	0.303303	0.386502
0.777767	0.784477	0.671690	0.642186	0.625000	0.625000	0.506501	0.398403	0.376678	0.295008	0.286287
0.790712	0.711085	0.693642	0.625000	0.571468	0.529043	0.442895	0.433925	0.342339	0.291103	0.263880
0.844636	0.661305	0.697821	0.653036	0.535460	0.625000	0.449859	0.396741	0.358783	0.296941	0.233678
0.888480	0.775242	0.694135	0.718888	0.625000	0.544911	0.470235	0.444423	0.386380	0.295804	0.233490
0.742653	0.726554	0.626968	0.700227	0.625000	0.625000	0.625000	0.437316	0.343193	0.304185	0.232848
0.781079	0.734528	0.630656	0.686151	0.641316	0.625000	0.625000	0.625000	0.625000	0.625000	0.228887
0.715663	0.698155	0.766302	0.689376	0.625000	0.625000	0.625000	0.412451	0.357720	0.309817	0.238128
0.813413	0.681970	0.732796	0.714879	0.597142	0.569628	0.509889	0.446235	0.349674	0.306404	0.235307
0.777646	0.698722	0.649923	0.638042	0.586614	0.537048	0.519744	0.416748	0.351068	0.367542	0.231019
0.722398	0.707467	0.668412	0.628343	0.625000	0.530514	0.502568	0.413054	0.373445	0.281820	0.234240
0.767927	0.762131	0.773030	0.625000	0.626166	0.625000	0.481821	0.442920	0.361518	0.296944	0.234524
0.761024	0.722940	0.755087	0.707287	0.625000	0.625000	0.625000	0.402427	0.356444	0.294492	0.230685
0.803589	0.698262	0.690463	0.626733	0.642507	0.527903	0.474598	0.443816	0.354922	0.300862	0.224344
0.791494	0.786824	0.655993	0.634107	0.631698	0.503395	0.457411	0.409852	0.347052	0.294758	0.231958
0.757237	0.659969	0.736372	0.655436	0.625000	0.625000	0.625000	0.625000	0.625000	0.329628	0.281614
0.696085	0.832599	0.652855	0.625000	0.588787	0.495051	0.444679	0.408652	0.378070	0.309042	0.231583
0.893142	0.648066	0.682706	0.656249	0.625000	0.567352	0.625000	0.625000	0.505514	0.567352	0.259720
0.750887	0.834088	0.669909	0.647476	0.536796	0.568253	0.556635	0.425552	0.378531	0.311606	0.334313
0.888521	0.751929	0.649541	0.671497	0.654579	0.553670	0.448114	0.409634	0.347680	0.294990	0.241991
0.746805	0.761016	0.676951	0.689379	0.612038	0.490721	0.470899	0.428853	0.377418	0.286377	0.251066
0.810461	0.826394	0.625000	0.625000	0.534237	0.545847	0.459845	0.390518	0.355964	0.293848	0.226549
0.757519	0.668005	0.673563	0.642364	0.625000	0.625000	0.625000	0.625000	0.625000	0.286431	0.235812
0.735583	0.651443	0.762232	0.648220	0.625000	0.575070	0.466472	0.442086	0.343235	0.300068	0.233341
0.778219	0.754549	0.697326	0.625000	0.625000	0.625000	0.625000	0.461340	0.374829	0.295306	0.261652
0.827925	0.828363	0.739170	0.714730	0.649231	0.552078	0.470018	0.462770	0.352563	0.293924	0.243106
0.780675	0.746324	0.694022	0.628591	0.625000	0.625000	0.625000	0.625000	0.354958	0.337033	0.333973
0.797309	0.725146	0.697290	0.675708	0.625000	0.526289	0.443019	0.426981	0.352555	0.362689	0.293241
0.739966	0.756775	0.644557	0.625000	0.625000	0.625000	0.625000	0.625000	0.625000	0.299513	0.229765
0.768236	0.748539	0.654944	0.707302	0.625000	0.531789	0.625000	0.413879	0.356992	0.289554	0.335474
0.767869	0.802735	0.630890	0.628579	0.533076	0.625000	0.625000	0.625000	0.625000	0.625000	0.231287
0.796680	0.749548	0.612022	0.710087	0.625000	0.625000	0.500972	0.410702	0.340365	0.295138	0.226042
0.903190	0.746695	0.734932	0.713381	0.517422	0.514262	0.442471	0.398511	0.355107	0.293464	0.231690
0.750170	0.695547	0.717220	0.619652	0.634574	0.492426	0.494647	0.425255	0.348420	0.291166	0.226238
0.771692	0.776141	0.688433	0.667519	0.625000	0.495478	0.472224	0.389177	0.341246	0.292641	0.279481
0.780893	0.744130	0.772535	0.650144	0.625000	0.560383	0.455455	0.420449	0.381256	0.303362	0.288532
0.750149	0.668468	0.716351	0.625000	0.577368	0.497054	0.494661	0.443855	0.397899	0.297223	0.342489
0.733812	0.803096	0.774820	0.661890	0.554026	0.583068	0.474377	0.387162	0.337094	0.312183	0.312183
0.738877	0.792262	0.682247	0.587788	0.619846	0.478909	0.489975	0.427751	0.355344	0.288207	0.262754
0.772494	0.840536	0.700889	0.668257	0.625000	0.625000	0.625000	0.417853	0.388410	0.355819	0.325361
0.817097	0.665357	0.716375	0.625000	0.625000	0.625000	0.516945	0.400443	0.336885	0.284799	0.227727
0.880368	0.710547	0.616052	0.650692	0.646577	0.566341	0.504703	0.401972	0.355038	0.291253	0.249869
0.721676	0.722749	0.740516	0.633137	0.625000	0.522890	0.439121	0.406142	0.397417	0.315250	0.262513
0.825560	0.781408	0.773555	0.626545	0.625000	0.625000	0.625000	0.625000	0.625000	0.305716	0.254152
0.731458	0.666463	0.771150	0.625000	0.625000	0.625000	0.470641	0.479122	0.360394	0.294746	0.289124
0.774231	0.696227	0.607721	0.572300	0.541641	0.573804	0.445979	0.420656	0.387193	0.381558	0.251515
0.746787	0.683024	0.664105	0.625000	0.529833	0.625000	0.477165	0.420658	0.345425	0.300053	0.311976
0.750526	0.835748	0.697552	0.627829	0.525071	0.513284	0.474658	0.405379	0.347423	0.305571	0.239594
0.890511	0.665308	0.673991	0.693280	0.625000	0.625000	0.625000	0.625000	0.383497	0.313509	0.239686
0.724778	0.742866	0.667576	0.625000	0.625000	0.625000	0.524177	0.466351	0.427043	0.459311	0.257700
0.759829	0.699195	0.641425	0.625000	0.625000	0.482306	0.475119	0.447158	0.368373	0.298853	0.230438
0.788149	0.837113	0.647433	0.607283	0.524114	0.489551	0.475893	0.443390	0.344427	0.299591	0.249360
0.895695	0.784603	0.731418	0.631367	0.581759	0.509261	0.484263	0.418254	0.348891	0.301006	0.263542
0.832796	0.649789	0.713142	0.625000	0.625000	0.625000	0.625000	0.625000	0.625000	0.625000	0.225846
0.889617	0.838914	0.658007	0.648066	0.632479	0.625000	0.507876	0.457316	0.361444	0.290454	0.233591
0.884304	0.751451	0.723183	0.651494	0.625000	0.625000	0.625000	0.625000	0.361387	0.311289	0.251065
0.757075	0.751506	0.646225	0.625000	0.625000	0.625000	0.625000	0.625000	0.625000	0.383057	0.368227
0.903869	0.698279	0.761050	0.646498	0.625000	0.504185	0.491633	0.422599	0.354516	0.292383	0.230011
0.734403	0.829890	0.681878	0.625000	0.625000	0.625000	0.625000	0.387429	0.378072	0.317833	0.340319
0.807630	0.744165	0.689557	0.702409	0.652375	0.534226	0.476147	0.430163	0.444751	0.415333	0.415333
0.753204	0.789602	0.692891	0.625000	0.567352	0.625000	0.625000	0.625000	0.625000	0.625000	0.264202
0.689540	0.659165	0.685742	0.693188	0.585407	0.483854	0.461712	0.408340	0.352448	0.292739	0.263758
0.765271	0.679163	0.784306	0.634898	0.636789	0.529595	0.484425	0.424030	0.355978	0.318035	0.324105
0.694152	0.669967	0.675029	0.625000	0.567352	0.625000	0.625000	0.625000	0.625000	0.625000	0.254906
0.720531	0.705894	0.740921	0.625000	0.625000	0.521121	0.477581	0.450237	0.342059	0.304486	0.226697
0.769170	0.826775	0.674947	0.625000	0.625000	0.532550	0.444480	0.412167	0.375923	0.298947	0.237612
0.769960	0.708101	0.729000	0.639083	0.649520	0.501810	0.473416	0.406892	0.377255	0.324179	0.286657
0.802235	0.692996	0.625000	0.618965	0.573716	0.498198	0.591602	0.431283	0.426663	0.331489	0.322025
0.853504	0.830893	0.765078	0.709002	0.609545	0.516314	0.456929	0.412814	0.362787	0.295974	0.288719
0.803808	0.797767	0.667432	0.646204	0.625000	0.585043	0.468539	0.430416	0.360240	0.290744	0.262754
0.884189	0.676663	0.722974	0.717516	0.625000	0.625000	0.625000	0.625000	0.625000	0.625000	0.227248
0.741398	0.717050	0.688541	0.698225	0.625000	0.625000	0.625000	0.625000	0.625000	0.625000	0.240983
0.790936	0.683567	0.762073	0.706903	0.625000	0.625000	0.625000	0.625000	0.350899	0.298896	0.227576
0.719381	0.780141	0.691099	0.715369	0.598517	0.522634	0.475257	0.414191	0.341347	0.295865	0.281755
0.761730	0.732001	0.666435	0.625386	0.539068	0.552241	0.480965	0.438065	0.357856	0.289740	0.242641
0.697531	0.833389	0.654916	0.625000	0.625000	0.625000	0.625000	0.625000	0.625000	0.625000	0.231034
0.702494	0.776182	0.723196	0.582002	0.584142	0.476812	0.479567	0.411100	0.351695	0.284835	0.228378
0.845734	0.684349	0.605223	0.641957	0.625000	0.625000	0.625000	0.625000	0.625000	0.625000	0.230961
0.898016	0.678521	0.625000	0.672330	0.637402	0.625000	0.481096	0.420360	0.368534	0.299047	0.232695
0.721971	0.703094	0.637615	0.665479	0.625000	0.625000	0.625000	0.625000	0.359864	0.294403	0.234971
0.884600	0.724836	0.625000	0.625000	0.531789	0.625000	0.625000	0.625000	0.368023	0.302867	0.278802
0.776030	0.702149	0.638532	0.701367	0.625000	0.625000	0.450104	0.393564	0.358020	0.289050	0.232258
0.770618	0.659902	0.763071	0.572703	0.553816	0.484778	0.492164	0.435550	0.359075	0.292148	0.284652
0.779398	0.736304	0.669715	0.625000	0.625000	0.525665	0.469779	0.430962	0.366604	0.286339	0.226621
0.847200	0.718892	0.628437	0.643738	0.625000	0.625000	0.493790	0.400787	0.346501	0.307787	0.229553
0.722745	0.733244	0.656208	0.642932	0.560333	0.526985	0.509683	0.437276	0.373505	0.286998	0.295560
0.844013	0.743117	0.758615	0.625000	0.625000	0.625000	0.625000	0.625000	0.473072	0.356472	0.272314
0.689044	0.763109	0.673349	0.598610	0.559278	0.517842	0.469214	0.384295	0.346038	0.317443	0.226948
0.873962	0.658682	0.705826	0.632604	0.625000	0.483507	0.492828	0.423221	0.390147	0.300537	0.320613
0.760109	0.684524	0.730259	0.571104	0.625000	0.625000	0.521256	0.455514	0.358046	0.303075	0.230674
0.805308	0.679922	0.712543	0.668511	0.634233	0.625000	0.472952	0.426710	0.375690	0.294178	0.241081
0.846082	0.714425	0.701193	0.567352	0.542934	0.502749	0.492079	0.432363	0.348458	0.300647	0.346368
0.690821	0.718380	0.697861	0.628902	0.625000	0.625000	0.429027	0.625000	0.625000	0.625000	0.228202
0.884336	0.664078	0.627666	0.704655	0.625000	0.625000	0.625000	0.422279	0.353506	0.301216	0.263676
0.780640	0.743101	0.678149	0.649519	0.625000	0.567352	0.507450	0.405152	0.355328	0.298713	0.232382
0.715588	0.839822	0.740096	0.677704	0.542751	0.488395	0.489727	0.455208	0.349877	0.320069	0.320069
0.711876	0.655597	0.625000	0.625000	0.625000	0.478176	0.461248	0.426213	0.337277	0.304035	0.332311
0.769529	0.698058	0.667235	0.625000	0.625000	0.625000	0.437136	0.414312	0.340851	0.324121	0.303129
0.844701	0.717574	0.696286	0.625000	0.625000	0.567352	0.625000	0.403698	0.354267	0.308644	0.231586
0.896461	0.734781	0.663193	0.625000	0.625000	0.625000	0.457639	0.410018	0.353124	0.298743	0.230085
0.774971	0.827867	0.705215	0.675933	0.628949	0.531006	0.458956	0.419252	0.367471	0.292020	0.233768
0.706093	0.656138	0.740425	0.647560	0.601089	0.555917	0.475331	0.402842	0.360659	0.321087	0.324934
0.749445	0.718088	0.727942	0.651149	0.573095	0.510287	0.500765	0.415551	0.356378	0.317205	0.317205
0.829838	0.733333	0.676494	0.695446	0.542715	0.486396	0.450035	0.443475	0.411780	0.286305	0.443475
0.718212	0.729324	0.756160	0.639327	0.542120	0.532830	0.469089	0.411392	0.370539	0.289932	0.239847
0.830812	0.741021	0.768272	0.629550	0.573011	0.477932	0.515460	0.414825	0.359093	0.310631	0.293527
0.766443	0.686736	0.610228	0.568044	0.625000	0.625000	0.625000	0.625000	0.625000	0.296305	0.228738
0.799622	0.706269	0.769135	0.626148	0.541322	0.507510	0.452576	0.383542	0.349200	0.296115	0.236296
0.763395	0.678150	0.650108	0.673447	0.625000	0.516303	0.497193	0.411584	0.335592	0.291363	0.331147
0.767734	0.828181	0.711149	0.562891	0.620435	0.547512	0.459058	0.379817	0.340159	0.282976	0.225702
0.712416	0.710147	0.671114	0.666517	0.625000	0.625000	0.625000	0.625000	0.350318	0.364997	0.342990
0.865366	0.659623	0.615388	0.629948	0.625000	0.526435	0.482762	0.439926	0.339634	0.288848	0.223818
0.732316	0.721142	0.688661	0.641121	0.583345	0.545886	0.478116	0.421214	0.477929	0.297849	0.232508
0.757208	0.694855	0.713945	0.707995	0.545880	0.553892	0.481565	0.408791	0.355603	0.299566	0.236791
0.857860	0.776476	0.772762	0.654327	0.625000	0.548817	0.472657	0.417556	0.340098	0.294015	0.228203
0.851627	0.690358	0.629847	0.644229	0.625000	0.567835	0.514386	0.398876	0.363012	0.287405	0.230992
0.738631	0.724746	0.635252	0.625000	0.633159	0.505125	0.518731	0.401323	0.369687	0.291601	0.257191
0.811030	0.718507	0.693831	0.655973	0.646846	0.510720	0.494646	0.447332	0.359672	0.300272	0.263758
0.812468	0.656143	0.692004	0.673847	0.625000	0.625000	0.486671	0.399853	0.396707	0.318830	0.230968
0.846240	0.754214	0.644052	0.628787	0.599224	0.514884	0.446113	0.435139	0.376505	0.350152	0.236087
0.780191	0.715344	0.627424	0.670433	0.625000	0.625000	0.492994	0.494496	0.414456	0.311334	0.324475
0.786550	0.778968	0.721191	0.625000	0.648514	0.625000	0.483100	0.454545	0.366194	0.297819	0.293162
0.715662	0.806377	0.706875	0.718090	0.626765	0.530906	0.486726	0.430241	0.354200	0.291208	0.228677
0.741442	0.729010	0.746200	0.625000	0.625000	0.625000	0.625000	0.567352	0.625000	0.372860	0.265876
0.788213	0.844203	0.628433	0.648115	0.577402	0.493805	0.469257	0.415108	0.341294	0.313706	0.223338
0.743748	0.720151	0.702650	0.609971	0.593610	0.527717	0.438076	0.426109	0.349093	0.314143	0.286804
0.720465	0.680936	0.684781	0.606807	0.573579	0.513503	0.480527	0.461709	0.365354	0.344592	0.365354
0.779635	0.689262	0.729942	0.625000	0.625000	0.625000	0.625000	0.505514	0.625000	0.340179	0.226622
0.801235	0.824084	0.751695	0.625000	0.593207	0.516416	0.466474	0.385809	0.339008	0.296208	0.296208
0.776881	0.798445	0.610934	0.691749	0.560333	0.520022	0.513600	0.426956	0.356406	0.296045	0.234857
0.767345	0.762424	0.719886	0.625000	0.625000	0.625000	0.625000	0.625000	0.625000	0.625000	0.261646
0.797308	0.713629	0.764418	0.693143	0.626776	0.533953	0.472021	0.429775	0.336377	0.294795	0.230334
0.773186	0.743220	0.709093	0.625000	0.643098	0.625000	0.468850	0.445508	0.353684	0.295687	0.280857
0.688211	0.732168	0.655613	0.676671	0.641148	0.553553	0.503089	0.412646	0.345426	0.297791	0.296054
0.756585	0.731244	0.693635	0.625920	0.625000	0.625000	0.625000	0.625000	0.625000	0.289046	0.224319
0.786530	0.695194	0.700922	0.625000	0.625000	0.625000	0.625000	0.625000	0.505514	0.302931	0.231147
0.773534	0.761422	0.735458	0.671630	0.541723	0.540191	0.483712	0.406138	0.373757	0.293511	0.231628
0.812835	0.753026	0.684422	0.625723	0.625000	0.525457	0.625000	0.625000	0.467314	0.444538	0.434870
0.789443	0.723372	0.675340	0.625000	0.625000	0.625000	0.625000	0.407318	0.625000	0.306314	0.227481
0.728499	0.791618	0.659216	0.713398	0.578720	0.517944	0.492287	0.456953	0.383965	0.292192	0.229300
0.804763	0.706970	0.686442	0.647080	0.636881	0.625000	0.625000	0.625000	0.383213	0.298702	0.230134
0.791376	0.741559	0.734820	0.630927	0.625000	0.625000	0.625000	0.625000	0.625000	0.625000	0.241988
0.745173	0.780927	0.670423	0.567352	0.625000	0.505072	0.491606	0.417970	0.421812	0.342421	0.285939
0.833571	0.736312	0.784906	0.644351	0.536369	0.490660	0.456716	0.404974	0.352155	0.304879	0.225536
0.842744	0.730256	0.634805	0.629120	0.625000	0.625000	0.625000	0.625000	0.625000	0.350507	0.290701
0.755524	0.724219	0.645107	0.649815	0.563750	0.548645	0.474081	0.427059	0.407807	0.350570	0.291581
0.840755	0.747168	0.685995	0.625000	0.625000	0.625000	0.625000	0.625000	0.625000	0.301136	0.232093
0.887374	0.682441	0.764724	0.636096	0.655329	0.580427	0.512165	0.419701	0.370905	0.306589	0.227279
0.903736	0.724870	0.626925	0.648258	0.632488	0.625000	0.625000	0.625000	0.625000	0.625000	0.229476
0.834213	0.837325	0.721758	0.663804	0.542544	0.514053	0.489152	0.408369	0.339500	0.300934	0.228806
0.795017	0.759719	0.725601	0.625000	0.650492	0.625000	0.491619	0.423199	0.376042	0.360064	0.403165
0.893476	0.733959	0.784110	0.724596	0.625000	0.625000	0.625000	0.625000	0.625000	0.296956	0.236838
0.870596	0.660865	0.665357	0.625000	0.625000	0.625000	0.625000	0.625000	0.363143	0.292453	0.265107
0.743204	0.702783	0.729620	0.655326	0.625000	0.625000	0.625000	0.625000	0.625000	0.446435	0.436053
0.822009	0.713334	0.677141	0.638911	0.542050	0.559769	0.475575	0.411149	0.367270	0.300838	0.253178
0.698936	0.820864	0.670391	0.658000	0.569180	0.503232	0.442898	0.408004	0.396643	0.300509	0.230931
0.849111	0.724627	0.723507	0.625000	0.611288	0.585940	0.478140	0.388488	0.375554	0.293381	0.229269
0.698187	0.645629	0.722045	0.627524	0.648367	0.625000	0.625000	0.625000	0.625000	0.625000	0.317588
0.740975	0.753487	0.641470	0.625000	0.625000	0.625000	0.514724	0.448339	0.355338	0.305404	0.246396
0.764037	0.797787	0.702414	0.649199	0.625000	0.625000	0.625000	0.625000	0.625000	0.625000	0.241109
0.784308	0.841461	0.625000	0.707520	0.625000	0.625000	0.625000	0.567352	0.369933	0.306572	0.308371
0.713607	0.697339	0.681398	0.707096	0.535456	0.485223	0.483775	0.412867	0.348814	0.286644	0.284464
0.721222	0.662372	0.646871	0.654206	0.623654	0.564872	0.504521	0.415258	0.350070	0.292314	0.232871
0.903839	0.832907	0.754323	0.625000	0.625000	0.625000	0.625000	0.625000	0.370337	0.307689	0.237500
0.707745	0.686806	0.675497	0.706707	0.625000	0.625000	0.461298	0.405781	0.375396	0.287334	0.223675
0.833599	0.702834	0.626078	0.625000	0.625000	0.625000	0.482691	0.625000	0.625000	0.625000	0.243106
0.818406	0.690419	0.673158	0.625000	0.630805	0.502737	0.441132	0.409104	0.352430	0.297362	0.249542
0.767320	0.788577	0.641488	0.684318	0.565359	0.533268	0.463224	0.410196	0.351533	0.302911	0.230837
0.765126	0.753211	0.680417	0.674587	0.625000	0.478198	0.625000	0.625000	0.371672	0.287319	0.229457
0.831671	0.765064	0.631597	0.625000	0.625000	0.625000	0.625000	0.625000	0.625000	0.295399	0.263144
0.760060	0.827278	0.768372	0.577175	0.580543	0.480254	0.478225	0.452791	0.354876	0.307300	0.229304
0.726145	0.732820	0.706256	0.638848	0.625000	0.625000	0.510824	0.406334	0.334079	0.299056	0.255239
0.727485	0.700977	0.630554	0.625000	0.625000	0.625000	0.625000	0.625000	0.356983	0.325989	0.401906
0.751311	0.744804	0.779522	0.718672	0.625000	0.504383	0.511139	0.429930	0.372570	0.327457	0.230756
0.756090	0.757738	0.625000	0.622101	0.573089	0.539762	0.518426	0.427235	0.378501	0.284406	0.231417
0.779987	0.747047	0.676629	0.704619	0.534248	0.519449	0.476210	0.435908	0.344403	0.309640	0.244555
0.752510	0.664183	0.661090	0.636097	0.625000	0.625000	0.625000	0.400946	0.353677	0.301707	0.300598
0.811783	0.782622	0.774457	0.625000	0.625000	0.625000	0.625000	0.625000	0.362157	0.391446	0.332382
0.811259	0.788082	0.679162	0.625000	0.625000	0.625000	0.625000	0.567352	0.337521	0.300757	0.232038
0.791814	0.751203	0.625000	0.625000	0.644223	0.625000	0.548180	0.625000	0.625000	0.304565	0.227566
0.734924	0.702893	0.702415	0.710270	0.555139	0.480809	0.485718	0.468829	0.429957	0.309821	0.244358
0.745634	0.809146	0.773435	0.676827	0.540353	0.483936	0.494147	0.438344	0.350742	0.295139	0.229689
0.739793	0.727968	0.681678	0.631714	0.592307	0.503518	0.498753	0.399129	0.372936	0.283022	0.224249
0.710634	0.720515	0.662809	0.698676	0.625000	0.529960	0.463044	0.389353	0.353172	0.292276	0.261393
0.689873	0.809134	0.750175	0.617903	0.523061	0.510413	0.499250	0.412599	0.409027	0.293871	0.230153
0.728199	0.725143	0.632068	0.614183	0.633637	0.535404	0.518334	0.453984	0.360238	0.360238	0.233613
0.733361	0.824606	0.658701	0.625000	0.625000	0.625000	0.625000	0.451144	0.369758	0.305905	0.276269
0.894815	0.704702	0.696582	0.684162	0.634798	0.519686	0.471680	0.412405	0.377632	0.287770	0.227822
0.830596	0.756103	0.747920	0.625000	0.625000	0.625000	0.625000	0.625000	0.342925	0.299891	0.259608
0.740213	0.660801	0.652201	0.711519	0.625673	0.625000	0.625000	0.409078	0.351078	0.335079	0.258975
0.801414	0.827349	0.702949	0.703939	0.632858	0.493588	0.467096	0.412673	0.340431	0.312525	0.232195
0.713725	0.767673	0.671662	0.625000	0.625000	0.625000	0.625000	0.625000	0.357067	0.380327	0.339499
0.862745	0.712220	0.663978	0.567727	0.625000	0.625000	0.625000	0.625000	0.335894	0.287265	0.228269
0.901078	0.792026	0.668261	0.638672	0.657445	0.543959	0.463190	0.411586	0.345676	0.307810	0.231284
0.789880	0.731856	0.671097	0.599878	0.587469	0.597333	0.513175	0.419990	0.373597	0.303227	0.234217
0.802339	0.676464	0.705228	0.625000	0.625000	0.625000	0.625000	0.625000	0.625000	0.625000	0.231919
0.712592	0.783825	0.605694	0.650608	0.593261	0.525647	0.466457	0.417110	0.352931	0.305181	0.278994
0.726666	0.755137	0.746750	0.564708	0.635429	0.625000	0.434635	0.406526	0.349881	0.288232	0.246082
0.710354	0.657533	0.663545	0.574749	0.546930	0.581383	0.493513	0.413877	0.348143	0.314659	0.286224
0.790519	0.683633	0.663673	0.651703	0.553299	0.493965	0.513096	0.419024	0.352852	0.299840	0.234128
0.730624	0.792270	0.709283	0.595017	0.585302	0.498677	0.442252	0.444195	0.368236	0.303641	0.236961
0.891929	0.664594	0.715674	0.625000	0.567352	0.625000	0.625000	0.625000	0.346061	0.294052	0.296208
0.812522	0.718203	0.769237	0.671414	0.631750	0.625000	0.519097	0.411059	0.345529	0.291170	0.287286
0.692249	0.674640	0.629117	0.625000	0.625000	0.625000	0.440847	0.428328	0.352823	0.287229	0.232771
0.791704	0.712983	0.769926	0.685369	0.564327	0.524088	0.503644	0.419772	0.339044	0.314639	0.229442
0.879721	0.652022	0.642937	0.626523	0.597733	0.544287	0.493672	0.406220	0.354665	0.302753	0.261176
0.789982	0.709781	0.660029	0.625000	0.625000	0.625000	0.625000	0.625000	0.347642	0.293963	0.305693
0.772895	0.760693	0.735749	0.704114	0.586800	0.529837	0.453747	0.441388	0.340251	0.288394	0.289138
0.786340	0.780357	0.746533	0.567420	0.625000	0.625000	0.482691	0.625000	0.625000	0.567352	0.275011
0.746140	0.769750	0.631680	0.625000	0.646427	0.510358	0.494621	0.411840	0.380395	0.303820	0.234406
0.766470	0.747295	0.720810	0.625000	0.625000	0.490745	0.522192	0.447043	0.363009	0.296859	0.234070
0.725235	0.678715	0.659512	0.637955	0.625000	0.625000	0.625000	0.625000	0.334091	0.324457	0.226658
0.799158	0.685359	0.633548	0.681677	0.625000	0.625000	0.450579	0.431195	0.358264	0.291246	0.234550
0.809645	0.803098	0.779434	0.710020	0.583792	0.554232	0.523448	0.434138	0.355075	0.327429	0.228826
0.834955	0.743359	0.727581	0.676116	0.625000	0.561878	0.488395	0.411618	0.360751	0.353298	0.353298
0.727854	0.840095	0.731105	0.625000	0.625000	0.625000	0.444404	0.625000	0.625000	0.625000	0.290606
0.784998	0.840068	0.766499	0.671041	0.625000	0.505514	0.625000	0.625000	0.625000	0.625000	0.289090
0.822605	0.833232	0.635164	0.704730	0.631625	0.625000	0.625000	0.625000	0.625000	0.308274	0.233531
0.699948	0.784155	0.664288	0.605415	0.576052	0.527960	0.466616	0.401751	0.354043	0.344941	0.280751
0.902305	0.754102	0.626203	0.567881	0.625000	0.491607	0.493801	0.412526	0.426084	0.452008	0.376441
0.717651	0.652838	0.647756	0.625000	0.567352	0.625000	0.491848	0.625000	0.368344	0.362819	0.362819
0.883347	0.754848	0.677982	0.579490	0.561915	0.469357	0.467401	0.384126	0.365000	0.290693	0.226620
0.747730	0.782148	0.692462	0.625120	0.564564	0.498051	0.498380	0.408064	0.347824	0.303934	0.228588
0.768380	0.644562	0.740838	0.625000	0.588787	0.523725	0.513911	0.414919	0.387496	0.288134	0.238211
0.887617	0.713193	0.656375	0.615109	0.555167	0.511898	0.499552	0.418828	0.351067	0.297778	0.232248
0.837980	0.784363	0.705601	0.668211	0.635170	0.478094	0.478339	0.397838	0.368290	0.298433	0.253994
0.698319	0.710677	0.696737	0.716464	0.543598	0.582492	0.457229	0.445300	0.374000	0.288847	0.227346
0.774144	0.649463	0.628763	0.708033	0.625000	0.625000	0.625000	0.413494	0.362585	0.291639	0.255761
0.783725	0.701337	0.763377	0.630247	0.625000	0.625000	0.625000	0.625000	0.349585	0.287929	0.233272
0.725667	0.734726	0.643337	0.636218	0.573431	0.506870	0.499203	0.411081	0.378197	0.359381	0.234716
0.883078	0.832441	0.685318	0.564115	0.643841	0.580397	0.494022	0.433396	0.352191	0.300811	0.232755
0.808755	0.700985	0.764458	0.625000	0.625000	0.625000	0.625000	0.625000	0.362456	0.296719	0.231812
0.693277	0.766999	0.637622	0.707592	0.569363	0.625000	0.625000	0.625000	0.373368	0.317295	0.264852
0.847020	0.713889	0.658304	0.626470	0.642505	0.484701	0.445523	0.388038	0.368878	0.299958	0.235766
0.807492	0.817466	0.677646	0.625000	0.625000	0.625000	0.484022	0.419296	0.359306	0.295522	0.339587
0.697748	0.738760	0.690313	0.611714	0.581651	0.483959	0.467234	0.399656	0.341226	0.333437	0.226633
0.892092	0.685598	0.682132	0.626175	0.650982	0.530415	0.478334	0.434386	0.350150	0.291849	0.229840
0.873271	0.733441	0.687152	0.662246	0.625000	0.625000	0.625000	0.625000	0.625000	0.307004	0.229598
0.846030	0.658501	0.639310	0.655082	0.528318	0.625000	0.625000	0.625000	0.354416	0.290491	0.233406
0.879179	0.751463	0.716201	0.656016	0.526558	0.490809	0.429439	0.410628	0.390074	0.375892	0.271604
0.706821	0.684003	0.647784	0.625000	0.644060	0.625000	0.625000	0.420089	0.364616	0.292939	0.227183
0.689012	0.663959	0.690647	0.571473	0.526471	0.518783	0.495695	0.392019	0.338524	0.326850	0.262333
0.757208	0.787092	0.747932	0.593347	0.595401	0.542088	0.487318	0.439789	0.361480	0.300835	0.243815
0.784622	0.738738	0.688305	0.625000	0.541318	0.489001	0.506297	0.396556	0.353314	0.289572	0.229385
0.771939	0.762274	0.654701	0.616325	0.565571	0.572733	0.443931	0.403727	0.371117	0.334881	0.260707
0.775748	0.748839	0.723848	0.670576	0.594448	0.537861	0.506919	0.422619	0.345143	0.338687	0.272655
0.886609	0.747574	0.765187	0.605007	0.518761	0.514214	0.467395	0.422116	0.338617	0.292046	0.235127
0.832708	0.825582	0.666400	0.625000	0.625000	0.625000	0.625000	0.625000	0.625000	0.293722	0.222432
0.764638	0.806571	0.726688	0.632511	0.603848	0.526049	0.519245	0.402022	0.423657	0.300197	0.227756
0.741905	0.731791	0.633794	0.647769	0.625000	0.509424	0.503722	0.397312	0.377040	0.289248	0.234590
0.897326	0.715129	0.672944	0.625000	0.625000	0.625000	0.447547	0.451278	0.375557	0.292300	0.231582
0.698022	0.694061	0.767369	0.625000	0.625000	0.587805	0.443876	0.431004	0.377654	0.311137	0.230459
0.830804	0.705810	0.650027	0.625000	0.636723	0.518637	0.474289	0.384936	0.380015	0.339161	0.341833
0.775996	0.836940	0.773281	0.706348	0.643128	0.550849	0.510420	0.439584	0.473462	0.463397	0.314801
0.793838	0.751253	0.625000	0.711414	0.542456	0.581796	0.437016	0.398117	0.342676	0.299191	0.234002
0.737528	0.676113	0.762710	0.625000	0.625000	0.625000	0.480217	0.441950	0.375887	0.325549	0.295354
0.892156	0.821599	0.774030	0.713617	0.625000	0.631880	0.625000	0.625000	0.625000	0.298501	0.247150
0.802385	0.743496	0.669306	0.693234	0.618419	0.506295	0.475352	0.392352	0.337879	0.299227	0.230186
0.897509	0.674145	0.696960	0.712664	0.652879	0.625000	0.625000	0.625000	0.625000	0.316072	0.316011
0.689243	0.822342	0.756999	0.595065	0.594257	0.555337	0.469941	0.450693	0.378446	0.302500	0.240189
0.752793	0.844194	0.724227	0.627106	0.567352	0.625000	0.477620	0.442836	0.345329	0.296544	0.251688
0.805311	0.843092	0.777422	0.640809	0.654168	0.560674	0.479946	0.406747	0.367657	0.295942	0.235129
0.834262	0.837765	0.747442	0.625000	0.625000	0.481049	0.625000	0.625000	0.625000	0.300067	0.234490
0.863834	0.728144	0.635337	0.627983	0.625000	0.625000	0.625000	0.625000	0.407318	0.625000	0.395348
0.733127	0.810446	0.628377	0.625000	0.634693	0.625000	0.625000	0.625000	0.625000	0.625000	0.236923
0.822242	0.765557	0.778885	0.677909	0.625000	0.625000	0.625000	0.625000	0.625000	0.288144	0.237729
0.792280	0.783271	0.668010	0.681703	0.572939	0.494553	0.486183	0.404426	0.344784	0.286062	0.230205
0.800450	0.784565	0.667016	0.625000	0.538044	0.566618	0.484392	0.428141	0.374155	0.305104	0.230806
0.727438	0.838268	0.655411	0.625000	0.625000	0.562470	0.499374	0.398089	0.349204	0.376617	0.281888
0.689185	0.676780	0.729939	0.658891	0.573663	0.575496	0.472185	0.420159	0.353471	0.301264	0.261646
0.688754	0.649102	0.659871	0.668968	0.639371	0.625000	0.625000	0.625000	0.625000	0.301093	0.232015
0.738993	0.800026	0.612384	0.633179	0.654221	0.625000	0.456685	0.447427	0.435869	0.377642	0.377642
0.794783	0.685545	0.705657	0.679995	0.588382	0.581710	0.498004	0.415146	0.343479	0.287343	0.250051
0.690121	0.658099	0.771935	0.625000	0.625000	0.625000	0.625000	0.625000	0.625000	0.293506	0.277650
0.813197	0.784091	0.658639	0.625000	0.640667	0.625000	0.625000	0.625000	0.378681	0.330887	0.228880
0.804456	0.753495	0.707910	0.665572	0.629914	0.625000	0.625000	0.402759	0.378800	0.297102	0.232033
0.711578	0.687914	0.627017	0.625000	0.528507	0.536992	0.450263	0.434616	0.375922	0.324532	0.324504
0.735511	0.678053	0.625591	0.625000	0.625000	0.625000	0.625000	0.404829	0.368533	0.292769	0.232205
0.834367	0.739644	0.682660	0.570044	0.578134	0.504203	0.483808	0.414455	0.358659	0.301109	0.241561
0.804671	0.746235	0.752924	0.701363	0.535157	0.560146	0.494871	0.435289	0.380284	0.301911	0.279239
0.782713	0.750907	0.678043	0.666707	0.634111	0.578612	0.477373	0.386065	0.351443	0.308178	0.236366
0.886591	0.760174	0.637296	0.702432	0.555995	0.515969	0.487028	0.411562	0.333896	0.292812	0.231366
0.722373	0.735868	0.668601	0.638334	0.625000	0.625000	0.625000	0.625000	0.364851	0.305954	0.228371
0.862958	0.694406	0.726317	0.664591	0.539321	0.523390	0.443822	0.422047	0.346235	0.299137	0.229767
0.774631	0.679357	0.690069	0.671369	0.625000	0.625000	0.436590	0.391392	0.334585	0.302282	0.230611
0.780584	0.651614	0.667489	0.637133	0.530052	0.625000	0.625000	0.625000	0.625000	0.292994	0.283918
0.795944	0.663157	0.740703	0.654967	0.625000	0.625000	0.625000	0.625000	0.625000	0.298691	0.256175
0.809042	0.661368	0.639164	0.644581	0.625000	0.625000	0.467084	0.425987	0.363925	0.298700	0.260376
0.805985	0.727855	0.691667	0.626076	0.543968	0.584817	0.499430	0.403898	0.348826	0.340714	0.347756
0.819070	0.750135	0.658554	0.626934	0.625000	0.625000	0.625000	0.403960	0.360272	0.291248	0.229090
0.701483	0.662675	0.642666	0.664386	0.625000	0.625000	0.449288	0.456199	0.360898	0.338158	0.314919
0.880046	0.674732	0.614708	0.572218	0.625000	0.625000	0.625000	0.451759	0.394045	0.353288	0.273061
0.740034	0.710193	0.719210	0.625000	0.647631	0.625000	0.625000	0.625000	0.337808	0.299491	0.281726
0.882900	0.769698	0.775542	0.625000	0.625000	0.625000	0.625000	0.625000	0.625000	0.300546	0.223789
0.836901	0.708774	0.707618	0.625000	0.625000	0.517965	0.445940	0.419451	0.339721	0.308395	0.243372
0.763602	0.839231	0.702939	0.625000	0.515104	0.570241	0.453979	0.426626	0.366001	0.287196	0.227389
0.791679	0.686172	0.738712	0.598526	0.586434	0.536027	0.481511	0.421009	0.339829	0.298736	0.233739
0.720902	0.776225	0.727301	0.625000	0.625000	0.507613	0.470640	0.402434	0.408942	0.289714	0.255003
0.766838	0.773457	0.630913	0.625000	0.625000	0.625000	0.625000	0.567352	0.625000	0.301578	0.301020
0.797349	0.729274	0.663058	0.566115	0.557414	0.514768	0.490884	0.424952	0.366496	0.294840	0.227154
0.861755	0.726404	0.640348	0.640147	0.625000	0.625000	0.625000	0.407229	0.363489	0.330105	0.228763
0.811008	0.708625	0.697290	0.625000	0.625000	0.625000	0.625000	0.386669	0.348907	0.284798	0.234282
0.770519	0.656671	0.772239	0.704140	0.625000	0.625000	0.625000	0.625000	0.362742	0.305175	0.231698
0.811928	0.723074	0.700102	0.694993	0.646473	0.625000	0.472027	0.411058	0.379696	0.305283	0.233410
0.711761	0.718838	0.748748	0.642937	0.654743	0.625000	0.625000	0.625000	0.625000	0.625000	0.236446
0.797339	0.836124	0.740566	0.592723	0.530495	0.493650	0.481264	0.437747	0.424114	0.457396	0.364905
0.803908	0.712591	0.692720	0.625000	0.577802	0.496678	0.448229	0.386640	0.359988	0.351374	0.300535
0.769458	0.729303	0.696054	0.571878	0.550883	0.570377	0.465817	0.403150	0.378997	0.299311	0.231580
0.876000	0.742640	0.657378	0.625000	0.646013	0.625000	0.625000	0.625000	0.625000	0.625000	0.228754
0.894070	0.719249	0.617955	0.623186	0.579558	0.575047	0.476143	0.402608	0.353594	0.369640	0.346344
0.758465	0.782702	0.733048	0.657962	0.574839	0.561199	0.463884	0.442626	0.338631	0.293453	0.226618
0.875374	0.671544	0.659750	0.699808	0.566118	0.521838	0.488974	0.418136	0.361173	0.290661	0.227333
0.770669	0.659449	0.665292	0.638067	0.557728	0.516289	0.457032	0.415268	0.358572	0.295635	0.247006
0.887291	0.833712	0.692604	0.605901	0.607502	0.573011	0.458417	0.406318	0.355940	0.292281	0.230529
0.770501	0.684047	0.663259	0.634297	0.644503	0.625000	0.481569	0.399296	0.372813	0.301660	0.229697
0.789095	0.755678	0.695789	0.632466	0.656444	0.625000	0.625000	0.625000	0.358099	0.292613	0.303466
0.816342	0.703007	0.736914	0.597607	0.565937	0.547690	0.459218	0.403548	0.369041	0.300812	0.232866
0.723992	0.753761	0.722632	0.565645	0.625000	0.625000	0.625000	0.417540	0.356667	0.296167	0.230922
0.892878	0.650326	0.636507	0.640548	0.637110	0.557613	0.442484	0.424793	0.365099	0.286144	0.281500
0.794220	0.825134	0.607566	0.645698	0.625000	0.625000	0.625000	0.435544	0.344502	0.288993	0.231816
0.807255	0.689505	0.638840	0.625000	0.625000	0.625000	0.625000	0.567352	0.350578	0.350455	0.296208
0.751782	0.776589	0.710813	0.625000	0.531789	0.625000	0.625000	0.405838	0.359633	0.345538	0.257607
0.709833	0.713235	0.667185	0.664034	0.557792	0.487123	0.510064	0.433927	0.352015	0.293853	0.259685
0.694511	0.778547	0.609789	0.625000	0.648386	0.625000	0.625000	0.417826	0.380148	0.322635	0.328556
0.777544	0.745353	0.610469	0.687596	0.562308	0.536164	0.472080	0.414287	0.382138	0.300113	0.235275
0.779937	0.741046	0.749746	0.659068	0.613519	0.508417	0.463615	0.397507	0.365515	0.352044	0.233701
0.703939	0.738218	0.769157	0.590279	0.624674	0.532412	0.477599	0.415859	0.358338	0.342276	0.265393
0.898158	0.675661	0.674271	0.625000	0.625000	0.625000	0.625000	0.625000	0.346729	0.307815	0.275719
0.804740	0.764402	0.678126	0.713014	0.531789	0.625000	0.625000	0.430633	0.351932	0.302459	0.280387
0.720669	0.732071	0.675820	0.599418	0.547213	0.491021	0.442135	0.403483	0.359449	0.300281	0.255775
0.851099	0.822652	0.711826	0.666767	0.625000	0.625000	0.625000	0.625000	0.625000	0.625000	0.229200
0.699990	0.739576	0.701453	0.691030	0.552347	0.517878	0.458650	0.409627	0.353798	0.295195	0.228247
0.723354	0.744989	0.707402	0.625000	0.644256	0.544646	0.453243	0.431447	0.377813	0.295577	0.226777
0.783964	0.666419	0.739917	0.671007	0.557624	0.470695	0.471020	0.408390	0.360976	0.351058	0.231410
0.749358	0.703180	0.723552	0.650112	0.573821	0.493265	0.466464	0.400875	0.344888	0.292754	0.288088
0.752590	0.648923	0.683113	0.625000	0.625000	0.625000	0.625000	0.625000	0.362218	0.293415	0.234319
0.896440	0.833263	0.688049	0.566708	0.562796	0.493753	0.467350	0.436838	0.374529	0.291321	0.250544
0.739032	0.690103	0.678803	0.630881	0.621757	0.502991	0.460598	0.442606	0.376495	0.300766	0.234350
0.741034	0.655309	0.666276	0.714280	0.625000	0.495714	0.481107	0.394928	0.377060	0.302348	0.232302
0.812995	0.713046	0.678468	0.636122	0.662973	0.625000	0.625000	0.440403	0.373991	0.323782	0.228465
0.720973	0.709396	0.628789	0.648738	0.524670	0.494878	0.439486	0.434099	0.377036	0.283578	0.225360
0.771463	0.663283	0.743850	0.645453	0.519029	0.625000	0.455166	0.447569	0.346445	0.290111	0.233205
0.864175	0.819770	0.694477	0.647844	0.610099	0.531805	0.549267	0.432189	0.420703	0.295981	0.424882
0.700732	0.722476	0.786590	0.646975	0.566841	0.560894	0.490049	0.399494	0.384521	0.292645	0.232619
0.819557	0.756951	0.639609	0.625000	0.545594	0.519138	0.468892	0.411477	0.333982	0.294936	0.300097
0.789534	0.757597	0.735641	0.625000	0.625000	0.625000	0.433739	0.416676	0.346879	0.299269	0.228804
0.816455	0.818436	0.668874	0.631987	0.591837	0.519732	0.474328	0.440543	0.501470	0.322861	0.250676
0.757083	0.740717	0.678824	0.625000	0.625000	0.625000	0.625000	0.625000	0.476870	0.331826	0.349263
0.712857	0.699549	0.772899	0.625000	0.625000	0.625000	0.625000	0.450567	0.404958	0.405498	0.424449
0.893246	0.831668	0.706240	0.657141	0.625000	0.625000	0.625000	0.435673	0.366852	0.310531	0.234245
0.856393	0.770245	0.726025	0.625000	0.625000	0.625000	0.625000	0.405828	0.355465	0.299464	0.255694
0.703109	0.654302	0.712037	0.631588	0.625000	0.625000	0.625000	0.625000	0.358928	0.296677	0.285482
0.716094	0.671551	0.735479	0.677062	0.625000	0.625000	0.438708	0.428489	0.332194	0.289348	0.222601
0.802753	0.752744	0.648316	0.625000	0.625000	0.625000	0.625000	0.625000	0.625000	0.625000	0.232772
0.764923	0.839003	0.638650	0.569005	0.633673	0.535276	0.502711	0.428714	0.398945	0.303437	0.233202
0.845082	0.801930	0.667463	0.631624	0.625000	0.530904	0.489495	0.402376	0.335636	0.281709	0.229006
0.896207	0.765407	0.702223	0.625000	0.656615	0.625000	0.625000	0.625000	0.625000	0.625000	0.230776
0.772980	0.750527	0.697626	0.623342	0.560256	0.536889	0.452835	0.414530	0.384829	0.297174	0.232432
0.729150	0.691282	0.675121	0.673787	0.597620	0.519825	0.518982	0.400586	0.340948	0.294059	0.229068
0.781121	0.719875	0.632697	0.567352	0.607984	0.495611	0.436124	0.421221	0.363164	0.301014	0.274393
0.739294	0.825572	0.652456	0.642407	0.637511	0.532924	0.499010	0.490399	0.358627	0.387785	0.374120
0.706915	0.660493	0.658449	0.592967	0.567839	0.573340	0.471171	0.445948	0.352253	0.302630	0.240260
0.752050	0.763232	0.768936	0.640991	0.600305	0.494756	0.444839	0.400145	0.369657	0.288190	0.284708
0.816324	0.676392	0.663339	0.649332	0.552031	0.520770	0.462247	0.409450	0.345188	0.297322	0.241122
0.704894	0.686900	0.691567	0.627368	0.644359	0.625000	0.625000	0.625000	0.390880	0.389499	0.230218
0.888740	0.841709	0.715771	0.710544	0.579094	0.506716	0.474820	0.441089	0.368406	0.303152	0.253383
0.795493	0.794594	0.625000	0.640450	0.649526	0.625000	0.625000	0.415942	0.378556	0.304364	0.233832
0.791653	0.668014	0.671174	0.569121	0.625000	0.625000	0.625000	0.388188	0.378913	0.378913	0.228699
0.832470	0.823216	0.774303	0.570683	0.625000	0.625000	0.625000	0.625000	0.369219	0.307440	0.295499
0.755871	0.789511	0.770171	0.662504	0.540021	0.532486	0.488522	0.440049	0.361869	0.289480	0.227142
0.739194	0.755093	0.690332	0.684773	0.606399	0.529959	0.468885	0.393281	0.342230	0.290810	0.320619
0.761499	0.721677	0.667998	0.676798	0.520975	0.525278	0.491080	0.442028	0.383600	0.301710	0.235123
0.778275	0.730460	0.620320	0.578988	0.561098	0.506840	0.490068	0.493096	0.455456	0.455456	0.412942
0.856698	0.793452	0.674929	0.659089	0.625000	0.489786	0.478035	0.420130	0.339796	0.384563	0.336501
0.825877	0.791090	0.625000	0.625000	0.625000	0.625000	0.472279	0.431185	0.359740	0.354483	0.231385
0.753825	0.762576	0.662551	0.704754	0.614649	0.503224	0.441853	0.388776	0.340283	0.300816	0.233271
0.716138	0.670765	0.738402	0.633174	0.636728	0.567352	0.625000	0.625000	0.370282	0.295499	0.230145
0.752147	0.747428	0.689432	0.688290	0.625000	0.625000	0.625000	0.407318	0.625000	0.625000	0.229108
0.714408	0.739531	0.738786	0.625000	0.625000	0.567352	0.625000	0.625000	0.625000	0.505514	0.232263
0.900757	0.740200	0.611907	0.625000	0.533134	0.625000	0.625000	0.420765	0.350210	0.296095	0.235283
0.717762	0.757159	0.704726	0.625000	0.535577	0.576491	0.460750	0.445610	0.342668	0.319402	0.230920
0.781313	0.828606	0.671705	0.709048	0.625000	0.625000	0.625000	0.625000	0.625000	0.324473	0.269648
0.901876	0.725713	0.718172	0.632447	0.625000	0.625000	0.454831	0.410053	0.361180	0.298017	0.230660
0.726313	0.660041	0.680232	0.625000	0.625000	0.625000	0.625000	0.625000	0.625000	0.300944	0.231299
0.798186	0.790342	0.630789	0.651400	0.656863	0.543225	0.510224	0.415746	0.364396	0.287824	0.225061
0.889059	0.782415	0.625000	0.669630	0.625000	0.625000	0.625000	0.625000	0.358317	0.297687	0.236921
0.885776	0.711826	0.687554	0.589246	0.642935	0.556344	0.505929	0.442536	0.354987	0.284208	0.223835
0.873776	0.758963	0.641516	0.625000	0.531907	0.542396	0.435871	0.404205	0.372643	0.340486	0.232144
0.763410	0.708347	0.728358	0.670461	0.625000	0.513504	0.625000	0.625000	0.371190	0.288148	0.231143
0.850857	0.741853	0.680845	0.625000	0.625000	0.625000	0.625000	0.625000	0.355892	0.298085	0.248770
0.716080	0.730645	0.672075	0.598455	0.564432	0.477871	0.426558	0.427003	0.370159	0.292181	0.227147
0.781185	0.693634	0.768840	0.666327	0.634701	0.634701	0.634701	0.634701	0.634701	0.634701	0.634701
0.757921	0.725119	0.654562	0.654235	0.597475	0.550011	0.502457	0.512306	0.405333	0.331474	0.342598
0.798196	0.824001	0.681166	0.699623	0.625000	0.625000	0.625000	0.401068	0.374995	0.302809	0.228148
0.734867	0.711699	0.735135	0.593206	0.571795	0.562765	0.490873	0.450276	0.348776	0.461709	0.342489
0.803010	0.658549	0.676642	0.685519	0.625000	0.625000	0.625000	0.625000	0.567352	0.318483	0.276115
0.711229	0.677429	0.669981	0.652434	0.661340	0.517515	0.456423	0.402976	0.372844	0.299117	0.285398
0.890844	0.684154	0.639290	0.626566	0.625000	0.625000	0.492932	0.416523	0.349610	0.289602	0.229925
0.691440	0.786649	0.761101	0.625000	0.625000	0.625000	0.625000	0.418061	0.348341	0.284163	0.226383
0.890486	0.826244	0.681790	0.563851	0.541509	0.497702	0.477658	0.445163	0.356226	0.293617	0.236535
0.902301	0.789732	0.669405	0.639017	0.524073	0.587271	0.480459	0.410589	0.344993	0.299675	0.290806
0.875566	0.836235	0.612551	0.625000	0.625000	0.481669	0.487054	0.404208	0.359952	0.294233	0.229320
0.838340	0.673264	0.609941	0.625000	0.625000	0.567352	0.625000	0.625000	0.625000	0.625000	0.232551
0.855358	0.755022	0.620603	0.696861	0.572960	0.539767	0.514505	0.424311	0.359755	0.305095	0.238023
0.751648	0.825851	0.688461	0.568899	0.627824	0.625000	0.625000	0.625000	0.362095	0.324395	0.248021
0.897975	0.752873	0.609927	0.713420	0.581529	0.520434	0.449893	0.453163	0.374429	0.291648	0.230346
0.765150	0.699298	0.686187	0.618578	0.539001	0.560080	0.445476	0.419336	0.346809	0.293633	0.269555
0.781168	0.652764	0.625000	0.625000	0.635466	0.625000	0.625000	0.625000	0.625000	0.299926	0.233633
0.764176	0.844852	0.710485	0.625807	0.592316	0.585400	0.468943	0.384299	0.339881	0.294366	0.230714
0.762693	0.663558	0.705315	0.625000	0.634779	0.625000	0.625000	0.625000	0.372804	0.313650	0.237053
0.742852	0.755471	0.729694	0.625000	0.625000	0.491251	0.439709	0.444107	0.372395	0.372395	0.372395
0.739271	0.763190	0.621889	0.652288	0.530600	0.523049	0.438635	0.395433	0.362511	0.339600	0.231243
0.759855	0.721933	0.734623	0.639556	0.537794	0.625000	0.625000	0.625000	0.398602	0.359589	0.238490
0.891170	0.655565	0.686057	0.630324	0.625000	0.625000	0.625000	0.625000	0.625000	0.298587	0.227984
0.720417	0.802515	0.695757	0.625000	0.625000	0.625000	0.625000	0.625000	0.567352	0.625000	0.345912
0.845642	0.777733	0.721522	0.615492	0.540300	0.522771	0.474941	0.414810	0.356543	0.299073	0.230158
0.718490	0.735880	0.609930	0.634168	0.595671	0.550223	0.445292	0.400534	0.353557	0.299629	0.232192
0.793469	0.688029	0.692712	0.625000	0.625000	0.625000	0.625000	0.429976	0.368916	0.357343	0.237987
0.798049	0.760247	0.649764	0.631596	0.604055	0.529428	0.461567	0.413976	0.382838	0.295660	0.228465
0.873856	0.761083	0.783966	0.704760	0.625000	0.625000	0.625000	0.422783	0.369154	0.296482	0.243106
0.838783	0.688151	0.711763	0.678548	0.647756	0.625000	0.625000	0.625000	0.625000	0.324015	0.274726
0.844428	0.821883	0.754018	0.625000	0.625000	0.567352	0.625000	0.625000	0.378929	0.297889	0.236722
0.819334	0.719145	0.734238	0.573800	0.625000	0.625000	0.625000	0.625000	0.625000	0.289080	0.233553
0.768127	0.745282	0.694969	0.670982	0.625000	0.625000	0.625000	0.400847	0.372899	0.300492	0.256913
0.878611	0.745948	0.729891	0.669170	0.623666	0.529819	0.443806	0.403282	0.366259	0.289989	0.229949
0.757564	0.828480	0.757261	0.629436	0.649341	0.625000	0.625000	0.625000	0.625000	0.289146	0.230658
0.900780	0.683241	0.705811	0.627671	0.625000	0.625000	0.482346	0.436310	0.372254	0.305555	0.302465
0.823863	0.657307	0.770249	0.673618	0.625000	0.625000	0.625000	0.514403	0.625000	0.625000	0.230727
0.890380	0.788297	0.625000	0.716919	0.652086	0.625000	0.625000	0.531789	0.625000	0.295790	0.227658
0.799940	0.723062	0.664288	0.561550	0.567352	0.582141	0.469013	0.395461	0.359036	0.294650	0.232711
0.883267	0.817450	0.652168	0.625000	0.625000	0.625000	0.625000	0.625000	0.625000	0.625000	0.230209
0.729977	0.677807	0.669811	0.638916	0.651647	0.521672	0.510234	0.445458	0.357486	0.334065	0.308452
0.760055	0.780869	0.659674	0.625000	0.625000	0.625000	0.625000	0.625000	0.625000	0.625000	0.227127
0.846150	0.729943	0.686217	0.625000	0.625000	0.625000	0.625000	0.407598	0.346560	0.285711	0.312491
0.721870	0.819374	0.721990	0.574149	0.560792	0.549095	0.467055	0.458958	0.375177	0.293319	0.235382
0.801644	0.676654	0.695774	0.564747	0.649330	0.563117	0.445967	0.406016	0.351369	0.305204	0.228208
0.848855	0.675469	0.701602	0.705551	0.645881	0.625000	0.472902	0.428346	0.374742	0.298120	0.228236
0.821006	0.712121	0.699995	0.625000	0.638007	0.625000	0.625000	0.524419	0.556856	0.454259	0.421144
0.889208	0.684326	0.724958	0.713397	0.625000	0.625000	0.625000	0.625000	0.625000	0.298361	0.279969
0.819717	0.790383	0.682273	0.625000	0.625000	0.521460	0.472246	0.467229	0.367186	0.297546	0.279577
0.807480	0.726437	0.670797	0.609636	0.520018	0.587965	0.456238	0.421211	0.384106	0.290097	0.232250
0.695198	0.700412	0.612903	0.674985	0.625000	0.625000	0.625000	0.625000	0.625000	0.625000	0.294118
0.775475	0.666694	0.694866	0.663990	0.557482	0.515236	0.500055	0.400198	0.344017	0.316468	0.263758
0.897591	0.763836	0.706994	0.625000	0.625000	0.625000	0.436826	0.625000	0.625000	0.625000	0.234058
0.744074	0.729742	0.731839	0.625000	0.625000	0.625000	0.625000	0.625000	0.351278	0.287366	0.229593
0.700560	0.767638	0.657975	0.683036	0.653899	0.528964	0.482585	0.433457	0.363919	0.299005	0.232570
0.751056	0.696609	0.703543	0.625000	0.625000	0.581420	0.451923	0.393418	0.341570	0.291135	0.226990
0.897780	0.698575	0.713720	0.667755	0.625000	0.625000	0.625000	0.625000	0.625000	0.291544	0.228854
0.814504	0.663679	0.613954	0.705569	0.625000	0.625000	0.625000	0.625000	0.505514	0.299904	0.306422
0.785627	0.727306	0.626860	0.625000	0.625000	0.625000	0.625000	0.625000	0.505514	0.505514	0.247148
0.774201	0.794468	0.767886	0.625000	0.625000	0.625000	0.625000	0.625000	0.370100	0.305423	0.228336
0.800944	0.732280	0.773590	0.569557	0.625000	0.625000	0.497535	0.447391	0.375682	0.305490	0.228564
0.889020	0.804873	0.651837	0.625000	0.625000	0.625000	0.625000	0.625000	0.625000	0.292320	0.221630
0.758639	0.781684	0.749401	0.625000	0.628225	0.625000	0.625000	0.625000	0.625000	0.625000	0.235042
0.793007	0.829285	0.773695	0.627684	0.557917	0.506142	0.447120	0.412707	0.348446	0.280856	0.276808
0.886396	0.754078	0.692371	0.706481	0.625000	0.552475	0.464030	0.396494	0.383064	0.306006	0.241497
0.747073	0.668609	0.736939	0.635729	0.541421	0.508257	0.441598	0.445899	0.377930	0.293660	0.242529
0.755858	0.700118	0.749398	0.625000	0.567352	0.541985	0.467536	0.423488	0.368187	0.298236	0.230518
0.691250	0.803996	0.723648	0.599249	0.641187	0.541110	0.484349	0.425699	0.387606	0.320613	0.302195
0.836523	0.664630	0.612135	0.706169	0.570324	0.505544	0.444926	0.425368	0.352220	0.294996	0.227777
0.719867	0.714673	0.603384	0.625000	0.625000	0.508281	0.509270	0.401807	0.369114	0.296280	0.265085
0.758030	0.696619	0.772372	0.656409	0.625000	0.625000	0.625000	0.625000	0.379368	0.293088	0.231505
0.885009	0.748616	0.767939	0.708283	0.555482	0.506105	0.515716	0.424685	0.364295	0.331747	0.227108
0.791532	0.831785	0.666986	0.625000	0.625000	0.625000	0.625000	0.438116	0.336631	0.292892	0.228909
0.833650	0.791865	0.759655	0.689068	0.649670	0.625000	0.625000	0.625000	0.350037	0.292317	0.321721
0.882519	0.796193	0.736504	0.650914	0.578544	0.581539	0.506842	0.401539	0.375829	0.289921	0.261424
0.744425	0.740674	0.698198	0.571814	0.625000	0.625000	0.625000	0.625000	0.374656	0.325651	0.253846
0.774162	0.652695	0.734415	0.675747	0.571366	0.513169	0.434553	0.491360	0.362399	0.339963	0.290352
0.803353	0.715857	0.678406	0.648135	0.567508	0.584467	0.447786	0.403004	0.350916	0.304914	0.235366
0.759600	0.743859	0.680290	0.625000	0.625000	0.582975	0.451696	0.417312	0.336511	0.309447	0.231277
0.836016	0.679769	0.674150	0.682938	0.625000	0.625000	0.625000	0.625000	0.339099	0.292521	0.231642
0.799272	0.744067	0.763680	0.625878	0.588738	0.560420	0.442842	0.428654	0.378433	0.293104	0.284265
0.884745	0.723774	0.625000	0.625000	0.625000	0.625000	0.625000	0.625000	0.625000	0.625000	0.227906
0.833984	0.728685	0.729973	0.619199	0.598318	0.510299	0.440300	0.424046	0.360927	0.301564	0.231710
0.897208	0.748024	0.681009	0.673726	0.551804	0.517111	0.469670	0.439378	0.421474	0.367599	0.262669
0.698776	0.648467	0.780372	0.625000	0.625000	0.625000	0.625000	0.625000	0.625000	0.362309	0.328693
0.889555	0.734115	0.625000	0.650118	0.572707	0.528342	0.479234	0.396179	0.376611	0.295621	0.259706
0.849884	0.753672	0.678995	0.647704	0.625000	0.625000	0.625000	0.625000	0.358858	0.293674	0.266337
0.691496	0.756885	0.760820	0.613637	0.579395	0.551037	0.519905	0.406904	0.384378	0.363912	0.232411
0.860549	0.788708	0.614395	0.625000	0.643781	0.625000	0.625000	0.625000	0.625000	0.293022	0.236737
0.866136	0.655130	0.669638	0.651442	0.654404	0.567352	0.477818	0.399502	0.366339	0.300555	0.263758
0.777193	0.763803	0.693921	0.632627	0.625000	0.625000	0.625000	0.625000	0.625000	0.308155	0.230778
0.696256	0.747979	0.658619	0.644860	0.519127	0.523721	0.473574	0.417545	0.358294	0.300895	0.270382
0.836969	0.736165	0.696181	0.585703	0.599331	0.496292	0.462817	0.401663	0.366883	0.324391	0.321857
0.709588	0.691512	0.607576	0.625000	0.625000	0.625000	0.625000	0.625000	0.625000	0.297231	0.226321
0.771437	0.777428	0.654554	0.709111	0.531836	0.504184	0.492320	0.433040	0.359069	0.407031	0.404848
0.688488	0.667423	0.638455	0.655163	0.522624	0.501495	0.515771	0.413658	0.356945	0.292089	0.230189
0.705467	0.818962	0.683663	0.573104	0.623056	0.516431	0.473040	0.436574	0.347262	0.327222	0.288362
0.724522	0.718912	0.646256	0.715166	0.647096	0.625000	0.625000	0.625000	0.625000	0.625000	0.230072
0.767879	0.747616	0.695433	0.648353	0.541362	0.589806	0.457732	0.391056	0.342241	0.290283	0.246529
0.738393	0.789162	0.679986	0.722298	0.623927	0.575023	0.479116	0.407318	0.407318	0.290395	0.271429
0.834744	0.694774	0.672950	0.625000	0.625000	0.625000	0.463995	0.432486	0.367581	0.298136	0.250350
0.836679	0.736006	0.755333	0.569436	0.631378	0.550847	0.474903	0.416331	0.368649	0.285421	0.285595
0.846215	0.814110	0.625000	0.625000	0.651374	0.513186	0.489003	0.411471	0.349075	0.299517	0.244584
0.786325	0.682972	0.678586	0.640685	0.625000	0.625000	0.625000	0.454142	0.403736	0.294271	0.234564
0.861846	0.715168	0.690477	0.652911	0.534778	0.569250	0.484778	0.444062	0.374314	0.297039	0.305128
0.743025	0.653428	0.703056	0.671383	0.625000	0.625000	0.468739	0.424642	0.341100	0.295973	0.226530
0.860701	0.820222	0.678517	0.570169	0.521862	0.481496	0.460002	0.419895	0.352223	0.298092	0.318905
0.886223	0.698352	0.661059	0.625000	0.625000	0.625000	0.625000	0.407318	0.340714	0.287037	0.225992
0.814338	0.655533	0.733771	0.625000	0.625000	0.558569	0.468347	0.422452	0.394078	0.392807	0.286221
0.716086	0.764410	0.726970	0.625000	0.650383	0.574043	0.477173	0.431603	0.347927	0.294457	0.230200
0.775819	0.680510	0.625000	0.626674	0.625000	0.625000	0.460866	0.447905	0.430979	0.451251	0.313132
0.787398	0.683139	0.707411	0.625000	0.573057	0.588336	0.444552	0.434614	0.409517	0.380257	0.245846
0.711742	0.688850	0.633408	0.560688	0.625000	0.625000	0.625000	0.625000	0.625000	0.284271	0.230276
0.701971	0.715319	0.635965	0.625000	0.625000	0.625000	0.625000	0.625000	0.361892	0.293247	0.257502
0.885119	0.792393	0.604623	0.686145	0.625000	0.625000	0.625000	0.410812	0.351534	0.320844	0.292524
0.837425	0.837438	0.671420	0.625000	0.625000	0.625000	0.625000	0.411594	0.354051	0.293461	0.233635
0.700210	0.651756	0.664150	0.659758	0.540315	0.582248	0.458675	0.404140	0.351966	0.289697	0.225402
0.784573	0.726802	0.750556	0.711008	0.581886	0.541406	0.454099	0.427428	0.377040	0.307482	0.238243
0.776358	0.727536	0.706357	0.636342	0.623517	0.500385	0.436132	0.432565	0.341277	0.377153	0.354267
0.724394	0.747733	0.733465	0.625000	0.589154	0.560332	0.468591	0.404926	0.354207	0.298870	0.290869
0.864877	0.689528	0.691369	0.573494	0.568733	0.548453	0.467755	0.392916	0.356600	0.303806	0.263524
0.766422	0.820506	0.689689	0.673150	0.625000	0.625000	0.625000	0.625000	0.625000	0.281542	0.225614
0.879736	0.811664	0.724300	0.625000	0.625000	0.625000	0.625000	0.625000	0.625000	0.291766	0.274598
0.770016	0.715920	0.764015	0.653733	0.651835	0.522228	0.444761	0.420554	0.421376	0.345691	0.290108
0.760679	0.676151	0.748175	0.625000	0.625000	0.625000	0.484151	0.394468	0.342351	0.302309	0.232050
0.790624	0.808498	0.631279	0.714963	0.625000	0.625000	0.625000	0.625000	0.625000	0.297376	0.229778
0.782115	0.745735	0.660930	0.669699	0.532440	0.518564	0.502306	0.462439	0.442581	0.293643	0.327098
0.750890	0.797679	0.723111	0.637771	0.625000	0.625000	0.625000	0.625000	0.383203	0.312463	0.235137
0.832128	0.758168	0.704880	0.703713	0.567499	0.480801	0.498467	0.415878	0.346145	0.301453	0.234847
0.772144	0.756043	0.652477	0.646998	0.625000	0.625000	0.625000	0.625000	0.376220	0.297704	0.230489
0.861388	0.806365	0.625000	0.718726	0.625000	0.625000	0.516454	0.385831	0.367912	0.325018	0.343805
0.874164	0.735646	0.781142	0.702244	0.625000	0.625000	0.625000	0.423533	0.378592	0.321976	0.269925
0.893150	0.716763	0.673886	0.596426	0.550463	0.486731	0.445127	0.408898	0.359084	0.297256	0.227084
0.742090	0.723259	0.707082	0.719038	0.625000	0.528533	0.494564	0.502084	0.494428	0.494428	0.279789
0.793963	0.679000	0.720719	0.625000	0.625000	0.625000	0.625000	0.625000	0.625000	0.625000	0.245575
0.744392	0.794893	0.707567	0.715432	0.619902	0.533218	0.500652	0.420273	0.370184	0.300855	0.333649
0.718067	0.826629	0.645487	0.625000	0.625000	0.625000	0.625000	0.411603	0.372113	0.301315	0.246173
0.898030	0.703916	0.688259	0.720112	0.567352	0.625000	0.625000	0.625000	0.357342	0.294574	0.230833
0.852163	0.669998	0.646039	0.689336	0.608019	0.511297	0.482894	0.447646	0.365281	0.291893	0.231700
0.771940	0.707042	0.748238	0.625000	0.625000	0.625000	0.625000	0.625000	0.384941	0.292063	0.240911
0.716881	0.775908	0.694848	0.625000	0.644379	0.625000	0.567352	0.407806	0.352961	0.293708	0.256331
0.747351	0.673759	0.625802	0.690915	0.629380	0.564994	0.485873	0.387091	0.349192	0.307563	0.257091
0.719978	0.682069	0.650897	0.714622	0.625000	0.625000	0.625000	0.625000	0.625000	0.435192	0.326731
0.730384	0.716797	0.689400	0.673478	0.650008	0.625000	0.468742	0.408635	0.359305	0.313948	0.313948
0.773622	0.729314	0.706544	0.625000	0.625000	0.587607	0.449060	0.445653	0.348973	0.293663	0.232821
0.845592	0.667034	0.613291	0.640414	0.625000	0.625000	0.625000	0.434375	0.355112	0.318462	0.234163
0.726707	0.789684	0.731148	0.593601	0.577815	0.519955	0.464732	0.452260	0.362188	0.299014	0.232220
0.783114	0.711509	0.652676	0.679743	0.584052	0.625000	0.500711	0.414060	0.349802	0.329232	0.229997
0.699313	0.762014	0.625000	0.709799	0.643991	0.484130	0.459656	0.406310	0.375238	0.299004	0.226409
0.799516	0.827129	0.666655	0.642124	0.625000	0.625000	0.625000	0.449741	0.361334	0.311507	0.231456
0.730159	0.654280	0.622152	0.633559	0.531858	0.542871	0.454971	0.451581	0.380654	0.380654	0.380654
0.829903	0.692737	0.655758	0.666814	0.563937	0.493724	0.461636	0.415253	0.356777	0.319508	0.318035
0.759208	0.805525	0.760307	0.637680	0.625000	0.625000	0.625000	0.625000	0.372828	0.292849	0.250269
0.802350	0.699777	0.625000	0.651793	0.572580	0.557082	0.525026	0.452405	0.389037	0.373548	0.283386
0.896293	0.709124	0.737981	0.625000	0.625000	0.532497	0.447400	0.425402	0.357722	0.304548	0.271877
0.699714	0.719182	0.638108	0.625000	0.601781	0.526953	0.452289	0.414378	0.361035	0.316786	0.240490
0.869166	0.648726	0.764837	0.587482	0.523233	0.504257	0.454716	0.437691	0.355363	0.335786	0.231698
0.891652	0.678065	0.731304	0.625000	0.625000	0.625000	0.625000	0.425599	0.373306	0.281473	0.234767
0.846123	0.827942	0.689124	0.705691	0.625000	0.540787	0.460036	0.401973	0.387087	0.303646	0.295478
0.831362	0.721058	0.605798	0.586565	0.621249	0.544303	0.469703	0.417154	0.356717	0.319920	0.297568
0.761185	0.736659	0.644081	0.721006	0.625351	0.510428	0.481627	0.419848	0.347687	0.306054	0.234145
0.751395	0.700679	0.676753	0.625000	0.625000	0.552662	0.466202	0.449510	0.356148	0.301238	0.232162
0.801552	0.697704	0.625000	0.636483	0.558205	0.526625	0.461369	0.399806	0.345437	0.306324	0.229005
0.894030	0.784655	0.679616	0.644251	0.625000	0.625000	0.625000	0.625000	0.625000	0.301651	0.269701
0.779280	0.741204	0.757489	0.563888	0.538146	0.508962	0.464064	0.398280	0.364893	0.298390	0.235219
0.763187	0.737023	0.739216	0.643729	0.632944	0.625000	0.625000	0.400680	0.393826	0.296266	0.240064
0.704555	0.780713	0.683073	0.618812	0.566160	0.492961	0.502098	0.444714	0.353450	0.307236	0.226773
0.723043	0.697223	0.739150	0.675920	0.629085	0.526539	0.450062	0.422020	0.366523	0.286595	0.229123
0.863781	0.711222	0.684188	0.702974	0.566095	0.536845	0.430576	0.451855	0.363027	0.290419	0.246801
0.705843	0.805362	0.782780	0.633575	0.625000	0.625000	0.625000	0.625000	0.625000	0.296855	0.234705
0.850825	0.705132	0.769330	0.625000	0.592094	0.553793	0.472489	0.444510	0.379691	0.310865	0.310865
0.740714	0.826088	0.668019	0.577637	0.606048	0.584863	0.445478	0.449346	0.364392	0.304949	0.225920
0.790378	0.658965	0.751946	0.625000	0.642066	0.625000	0.452491	0.387339	0.363658	0.356229	0.282726
0.741552	0.659401	0.655402	0.700840	0.564712	0.582049	0.455598	0.416445	0.372250	0.300073	0.265696
0.746879	0.757173	0.682568	0.715093	0.625000	0.625000	0.625000	0.625000	0.625000	0.625000	0.407252
0.692879	0.710945	0.680186	0.698415	0.650825	0.625000	0.480290	0.407165	0.349567	0.297774	0.237280
0.873344	0.725469	0.748927	0.650228	0.571551	0.498296	0.462834	0.410748	0.347172	0.306572	0.274028
0.791085	0.675505	0.652255	0.625000	0.625000	0.625000	0.625000	0.385666	0.363908	0.290950	0.235519
0.810621	0.704742	0.661262	0.725209	0.633224	0.534222	0.446774	0.389596	0.360377	0.292582	0.235927
0.802273	0.688254	0.705773	0.625000	0.625000	0.495625	0.455022	0.419265	0.370189	0.284866	0.245886
0.836985	0.838618	0.650022	0.637024	0.625000	0.625000	0.474960	0.439078	0.347227	0.291328	0.277652
0.849492	0.832442	0.762274	0.600881	0.579181	0.503822	0.523171	0.404912	0.357549	0.303063	0.236496
0.723616	0.704278	0.664308	0.625920	0.620324	0.533381	0.504095	0.415603	0.357110	0.286851	0.232023
0.881001	0.666248	0.701894	0.641140	0.540039	0.491278	0.454042	0.409605	0.348308	0.294873	0.260826
0.866820	0.722369	0.616166	0.641401	0.646388	0.541093	0.458921	0.390059	0.383949	0.330269	0.274332
0.849980	0.691169	0.648156	0.625000	0.625000	0.583780	0.500070	0.409675	0.352039	0.299364	0.243786
0.875026	0.679463	0.612487	0.651275	0.625000	0.625000	0.455760	0.415955	0.350717	0.289482	0.230162
0.798170	0.658674	0.688030	0.625000	0.625000	0.625000	0.625000	0.625000	0.625000	0.287193	0.288015
0.803013	0.689417	0.623710	0.632233	0.571437	0.484077	0.518389	0.447333	0.406863	0.302740	0.277498
0.805387	0.804795	0.778957	0.641829	0.625000	0.625000	0.479339	0.437641	0.374430	0.298433	0.235507
0.901382	0.664842	0.623277	0.700758	0.650043	0.532235	0.452650	0.447551	0.356105	0.290076	0.254105
0.732226	0.746411	0.713077	0.669918	0.653260	0.529709	0.477262	0.448171	0.446091	0.326901	0.353259
0.832943	0.774492	0.777063	0.573327	0.574170	0.509212	0.460601	0.413849	0.373701	0.295781	0.316413
0.794041	0.658763	0.693692	0.659117	0.625000	0.625000	0.625000	0.502953	0.364945	0.292737	0.311663
0.895850	0.752275	0.682346	0.625000	0.549931	0.506214	0.472801	0.399992	0.366669	0.302486	0.302486
0.699418	0.725782	0.663328	0.658682	0.628005	0.625000	0.625000	0.625000	0.625000	0.377829	0.344592
0.783419	0.727114	0.697770	0.680459	0.522081	0.552305	0.456343	0.417517	0.361929	0.292453	0.277617
0.888171	0.780539	0.679411	0.649826	0.577014	0.575095	0.514769	0.434672	0.350764	0.296582	0.234978
0.759105	0.651124	0.720606	0.644682	0.566365	0.515468	0.457586	0.452462	0.384536	0.374023	0.370316
0.700828	0.786691	0.625000	0.631330	0.625000	0.625000	0.470112	0.443763	0.376502	0.316353	0.364661
0.892890	0.819418	0.780620	0.631161	0.625000	0.625000	0.625000	0.505514	0.625000	0.625000	0.229867
0.763338	0.780278	0.652814	0.666724	0.625000	0.529854	0.523101	0.418462	0.373139	0.324419	0.263342
0.767159	0.841384	0.728278	0.673899	0.621347	0.523016	0.481456	0.435733	0.335677	0.404848	0.330121
0.901258	0.743712	0.775683	0.625000	0.625000	0.625000	0.460934	0.438665	0.411542	0.443237	0.443237
0.809881	0.791996	0.667423	0.675951	0.635932	0.625000	0.567352	0.625000	0.349704	0.293443	0.232160
0.832718	0.793312	0.715618	0.625000	0.625000	0.625000	0.625000	0.625000	0.361010	0.290649	0.229386
0.771390	0.748628	0.608627	0.572134	0.625000	0.625000	0.513822	0.404912	0.358028	0.349876	0.386730
0.857483	0.724605	0.739145	0.686533	0.625000	0.582556	0.447299	0.426307	0.406754	0.406754	0.406754
0.770516	0.804104	0.616867	0.660892	0.625000	0.501997	0.489236	0.385785	0.359202	0.449833	0.332037
0.740495	0.752566	0.745264	0.625000	0.625000	0.625000	0.625000	0.625000	0.625000	0.293446	0.231677
0.885691	0.725497	0.763544	0.637427	0.637271	0.520732	0.445096	0.420569	0.349066	0.326191	0.326191
0.694921	0.840545	0.691722	0.692309	0.625000	0.493281	0.458248	0.442042	0.344219	0.288722	0.236115
0.886313	0.708577	0.670701	0.632970	0.651078	0.625000	0.625000	0.625000	0.367782	0.300398	0.234283
0.769740	0.691733	0.650020	0.625000	0.625000	0.625000	0.625000	0.625000	0.625000	0.625000	0.279366
0.759562	0.760180	0.613818	0.647314	0.625000	0.625000	0.436535	0.417887	0.364483	0.288147	0.224571
0.806019	0.831207	0.698087	0.579932	0.635438	0.530213	0.511405	0.434635	0.368624	0.298660	0.229241
0.777036	0.677510	0.716152	0.607140	0.580167	0.506537	0.465197	0.402371	0.359746	0.306072	0.231211
0.705995	0.663554	0.761368	0.705723	0.625000	0.625000	0.625000	0.625000	0.505514	0.288334	0.226481
0.767733	0.719845	0.727623	0.686341	0.598084	0.528544	0.429092	0.407289	0.359505	0.284917	0.230240
0.902668	0.689457	0.634788	0.653016	0.551176	0.494901	0.466238	0.410471	0.353163	0.291084	0.227195
0.834087	0.686750	0.683611	0.634656	0.547265	0.503266	0.433980	0.401601	0.353793	0.318231	0.225096
0.810974	0.719059	0.677189	0.625000	0.625000	0.625000	0.484262	0.416255	0.364398	0.296424	0.229095
0.709226	0.649714	0.606537	0.570850	0.650128	0.625000	0.625000	0.625000	0.625000	0.625000	0.234680
0.694013	0.691235	0.620674	0.631892	0.625000	0.625000	0.625000	0.625000	0.625000	0.625000	0.234699
0.884368	0.840114	0.625000	0.634269	0.625000	0.625000	0.625000	0.625000	0.328832	0.282345	0.227629
0.845436	0.711960	0.625000	0.625000	0.625000	0.625000	0.625000	0.625000	0.625000	0.295244	0.262754
0.782112	0.785978	0.773926	0.645396	0.648078	0.480807	0.435751	0.429214	0.357655	0.295566	0.234049
0.749377	0.779848	0.612323	0.652849	0.625000	0.625000	0.625000	0.406254	0.387708	0.296450	0.294388
0.739000	0.784395	0.642453	0.705754	0.625000	0.625000	0.567352	0.625000	0.440857	0.443458	0.223941
0.801447	0.655539	0.672049	0.650070	0.589487	0.507207	0.459930	0.434625	0.341687	0.290671	0.234872
0.888107	0.661934	0.633765	0.589932	0.576388	0.538406	0.498696	0.445329	0.376085	0.295725	0.228395
0.718170	0.679259	0.728617	0.566407	0.558617	0.505366	0.442279	0.434780	0.348913	0.285868	0.229883
0.797989	0.672483	0.712773	0.648632	0.625000	0.625000	0.468384	0.408511	0.400963	0.400963	0.232117
0.740412	0.825220	0.625616	0.568850	0.625000	0.625000	0.625000	0.434899	0.344937	0.293905	0.227045
0.727537	0.828760	0.684203	0.625000	0.625000	0.625000	0.625000	0.625000	0.625000	0.625000	0.233371
0.698372	0.739794	0.643137	0.625000	0.625000	0.625000	0.625000	0.625000	0.349225	0.288404	0.228747
0.699178	0.674279	0.769585	0.625000	0.625000	0.496154	0.625000	0.625000	0.409617	0.316713	0.312853
0.776669	0.730811	0.651820	0.674027	0.591853	0.516524	0.489370	0.453590	0.380375	0.332034	0.231233
0.727257	0.665420	0.683336	0.578264	0.589088	0.543450	0.499778	0.439099	0.336687	0.284181	0.224136
0.832644	0.796054	0.625000	0.643571	0.643676	0.625000	0.625000	0.625000	0.625000	0.625000	0.233559
0.794423	0.683223	0.666922	0.625000	0.625000	0.625000	0.625000	0.625000	0.625000	0.294687	0.232754
0.874192	0.783496	0.698237	0.636596	0.532221	0.506728	0.488309	0.439368	0.360713	0.294901	0.263533
0.870993	0.827880	0.749762	0.625000	0.625000	0.495115	0.447955	0.396827	0.345022	0.324972	0.231346
0.850307	0.676844	0.628536	0.625000	0.625000	0.477211	0.625000	0.625000	0.387442	0.387442	0.352711
0.815417	0.756284	0.680319	0.638693	0.571942	0.528234	0.437389	0.421562	0.418199	0.289231	0.278335
0.890075	0.710556	0.700393	0.625000	0.625000	0.482691	0.625000	0.482691	0.363050	0.303752	0.250871
0.772301	0.693703	0.773459	0.625000	0.616859	0.513456	0.440788	0.428101	0.376816	0.329800	0.231720
0.779577	0.724998	0.681760	0.629086	0.625000	0.625000	0.625000	0.625000	0.625000	0.295308	0.302277
0.811972	0.796572	0.683781	0.625000	0.625000	0.625000	0.625000	0.404843	0.339981	0.296708	0.237139
0.887556	0.816138	0.732265	0.681514	0.645191	0.561572	0.470585	0.439504	0.395309	0.309592	0.232671
0.742902	0.784715	0.659890	0.645060	0.625000	0.625000	0.625000	0.625000	0.380312	0.300197	0.231452
0.727711	0.751103	0.613997	0.625000	0.625465	0.625000	0.472681	0.428674	0.348169	0.292076	0.224759
0.846611	0.671655	0.769050	0.705655	0.589738	0.546107	0.451988	0.412709	0.365003	0.311497	0.232521
0.795099	0.710677	0.639654	0.670498	0.569027	0.510643	0.485631	0.397146	0.359222	0.293695	0.229921
0.813601	0.672642	0.718149	0.717151	0.645670	0.625000	0.439684	0.625000	0.516514	0.317507	0.262067
0.884044	0.653316	0.700436	0.627095	0.625000	0.504982	0.466624	0.401285	0.367685	0.297754	0.228674
0.800711	0.840058	0.729394	0.709240	0.618431	0.577783	0.469073	0.388377	0.333640	0.287529	0.305022
0.747555	0.717792	0.703407	0.691770	0.625000	0.625000	0.450469	0.419466	0.364392	0.382306	0.289739
0.858282	0.742506	0.779243	0.625000	0.625000	0.526785	0.469247	0.412631	0.352472	0.290231	0.230369
0.763736	0.726743	0.661571	0.625000	0.625000	0.531720	0.442946	0.419566	0.365195	0.319509	0.326511
0.726578	0.747260	0.762803	0.643025	0.594330	0.491472	0.454935	0.410391	0.353224	0.326409	0.306550
0.809996	0.799267	0.634974	0.629617	0.531789	0.625000	0.625000	0.424105	0.348379	0.317237	0.232373
0.759329	0.711203	0.724380	0.679336	0.570193	0.561822	0.507575	0.449341	0.350435	0.294119	0.255841
0.769420	0.724328	0.637599	0.632858	0.625000	0.625000	0.625000	0.625000	0.363245	0.300230	0.232472
0.836440	0.728455	0.664293	0.625000	0.625000	0.550450	0.509745	0.422532	0.377542	0.310550	0.235977
0.805760	0.788526	0.637856	0.625000	0.585407	0.535412	0.443141	0.437359	0.346561	0.290033	0.228688
0.747869	0.670401	0.672924	0.675206	0.625000	0.625000	0.625000	0.425020	0.446541	0.298175	0.280980
0.865198	0.660096	0.656540	0.629483	0.648703	0.625000	0.457085	0.436041	0.411961	0.431036	0.386659
0.745146	0.835102	0.759673	0.702553	0.627271	0.625000	0.625000	0.625000	0.625000	0.301704	0.241474
0.893709	0.662088	0.674305	0.625000	0.625318	0.625000	0.625000	0.437579	0.354426	0.306237	0.231573
0.793083	0.676821	0.761691	0.677437	0.625000	0.625000	0.625000	0.625000	0.625000	0.293608	0.232032
0.705218	0.820698	0.646508	0.628748	0.626211	0.550864	0.450493	0.420771	0.373843	0.349745	0.349745
0.760721	0.698027	0.681523	0.605904	0.620046	0.539781	0.475782	0.420542	0.359036	0.303889	0.226646
0.834680	0.748995	0.664401	0.650914	0.625000	0.499269	0.493375	0.391117	0.345978	0.287162	0.227113
0.716272	0.663693	0.605238	0.625000	0.587801	0.515901	0.484412	0.458831	0.339623	0.359598	0.359598
0.883430	0.738142	0.696503	0.625000	0.641035	0.625000	0.474414	0.392168	0.337141	0.291325	0.228542
0.897858	0.694574	0.667398	0.705192	0.625000	0.625000	0.542110	0.518093	0.401882	0.316928	0.306861
0.775062	0.723550	0.772216	0.640833	0.560256	0.482580	0.442134	0.384586	0.377558	0.294364	0.231085
0.865273	0.744155	0.640892	0.657509	0.625000	0.625000	0.625000	0.625000	0.625000	0.625000	0.297132
0.776554	0.825341	0.667437	0.625000	0.625000	0.625000	0.625000	0.625000	0.431246	0.310779	0.229174
0.718244	0.803279	0.638683	0.624948	0.530466	0.550145	0.514938	0.413097	0.346978	0.299042	0.230183
0.791190	0.687605	0.630849	0.718435	0.588030	0.486140	0.486233	0.426988	0.348057	0.293699	0.225292
0.750104	0.835829	0.729922	0.625000	0.630061	0.517020	0.515534	0.400412	0.370611	0.318324	0.265380
0.857547	0.831862	0.761871	0.629240	0.625000	0.625000	0.625000	0.625000	0.625000	0.625000	0.254782
0.721922	0.821512	0.657866	0.650255	0.625000	0.625000	0.625000	0.567352	0.625000	0.306162	0.231338
0.877238	0.756913	0.641243	0.625000	0.625000	0.625000	0.625000	0.418369	0.362849	0.389712	0.287200
0.765886	0.835594	0.683375	0.636972	0.548489	0.553185	0.514946	0.421607	0.390616	0.423718	0.390616
0.715253	0.668675	0.693741	0.647624	0.651839	0.537236	0.478964	0.401181	0.372698	0.329348	0.294116
0.863875	0.767741	0.664629	0.625000	0.625000	0.625000	0.625000	0.625000	0.625000	0.625000	0.231530
0.751457	0.823859	0.731254	0.630611	0.625000	0.625000	0.457927	0.625000	0.347678	0.329290	0.258087
0.764908	0.750027	0.639382	0.638591	0.625000	0.570834	0.480494	0.453841	0.355791	0.334834	0.275140
0.845006	0.679850	0.686629	0.625000	0.625000	0.625000	0.445393	0.625000	0.625000	0.283983	0.226301
0.839971	0.838215	0.705576	0.625000	0.625000	0.625000	0.625000	0.625000	0.384953	0.307890	0.260457
0.898862	0.763303	0.668446	0.625000	0.625000	0.551764	0.488927	0.427872	0.406373	0.296948	0.333608
0.764435	0.732325	0.657101	0.650480	0.537707	0.517704	0.464992	0.419934	0.360158	0.303908	0.280297
0.829841	0.725703	0.616823	0.575038	0.531789	0.625000	0.488257	0.451635	0.356852	0.318763	0.301725
0.780398	0.703622	0.663741	0.634133	0.536473	0.504532	0.481880	0.409158	0.372670	0.289187	0.291293
0.891456	0.734807	0.671993	0.588866	0.602025	0.507772	0.516432	0.395530	0.365015	0.296273	0.232229
0.748808	0.663615	0.706335	0.625000	0.625000	0.625000	0.625000	0.625000	0.363375	0.323686	0.234944
0.893891	0.664429	0.688875	0.625000	0.627581	0.625000	0.625000	0.625000	0.625000	0.625000	0.229174
0.785531	0.704086	0.656885	0.560646	0.579253	0.517843	0.450335	0.434884	0.350653	0.287748	0.226904
0.691477	0.838373	0.763377	0.645340	0.553573	0.553787	0.440592	0.422548	0.344356	0.295809	0.227040
0.690410	0.664540	0.742369	0.707493	0.638578	0.625000	0.625000	0.625000	0.355956	0.290991	0.229012
0.695344	0.803090	0.766931	0.605992	0.641676	0.517266	0.515526	0.418847	0.372504	0.295946	0.270001
0.883825	0.649736	0.746416	0.625000	0.625000	0.625000	0.625000	0.511149	0.625000	0.625000	0.231865
0.704634	0.751869	0.704440	0.630270	0.625000	0.625000	0.625000	0.625000	0.414746	0.292579	0.335465
0.896723	0.730042	0.675307	0.672321	0.625000	0.625000	0.625000	0.625000	0.349759	0.294961	0.242529
0.723683	0.818937	0.709829	0.625000	0.625000	0.625000	0.625000	0.414839	0.376661	0.294091	0.236058
0.791556	0.814867	0.722466	0.625000	0.654275	0.485827	0.446853	0.425658	0.352253	0.293393	0.254075
0.903088	0.830593	0.628884	0.595448	0.637971	0.512988	0.499062	0.407621	0.370857	0.292486	0.231899
0.796831	0.648246	0.615145	0.629954	0.651871	0.494456	0.439943	0.413056	0.410603	0.296216	0.232457
0.697790	0.676141	0.758124	0.671081	0.573500	0.553650	0.489533	0.444104	0.353504	0.289818	0.247468
0.874753	0.681919	0.723693	0.691186	0.657000	0.625000	0.625000	0.625000	0.407252	0.370342	0.370342
0.747892	0.763690	0.747866	0.711304	0.582059	0.501315	0.498332	0.407311	0.384932	0.356443	0.325639
0.873195	0.750621	0.638538	0.642065	0.625000	0.481828	0.494861	0.422204	0.351213	0.301513	0.238598
0.801069	0.690034	0.635180	0.677000	0.523405	0.580372	0.454434	0.392226	0.367641	0.315921	0.307521
0.765679	0.690328	0.625000	0.625000	0.625000	0.625000	0.625000	0.625000	0.417031	0.310071	0.291031
0.900443	0.649145	0.678970	0.625000	0.625000	0.567352	0.625000	0.625000	0.352091	0.316724	0.310598
0.881946	0.779251	0.678794	0.674205	0.625000	0.625000	0.625000	0.625000	0.625000	0.281015	0.229830
0.825510	0.764696	0.633183	0.625000	0.625000	0.625000	0.625000	0.625000	0.625000	0.406092	0.232146
0.859733	0.747579	0.754646	0.640798	0.589188	0.499160	0.465350	0.405174	0.363340	0.300239	0.233984
0.835220	0.676736	0.612915	0.625000	0.625000	0.625000	0.625000	0.625000	0.625000	0.313798	0.234959
0.767781	0.825277	0.720693	0.696505	0.647717	0.522673	0.505340	0.419952	0.339140	0.304873	0.230466
0.686350	0.673533	0.679646	0.651579	0.532236	0.507918	0.463574	0.407444	0.383668	0.302830	0.268497
0.845111	0.774565	0.672187	0.625000	0.644341	0.492402	0.481920	0.419350	0.382287	0.307599	0.241889
0.792929	0.706817	0.758800	0.572535	0.614042	0.578476	0.479399	0.442793	0.385163	0.314228	0.230830
0.742041	0.783499	0.618452	0.713085	0.580598	0.527831	0.487330	0.453032	0.358680	0.320638	0.291906
0.890843	0.793745	0.678921	0.625136	0.625000	0.625000	0.625000	0.625000	0.625000	0.625000	0.231822
0.788421	0.829717	0.732211	0.645819	0.566558	0.586423	0.469089	0.423302	0.351546	0.298080	0.226363
0.732072	0.720710	0.686925	0.625000	0.625000	0.523509	0.512839	0.420814	0.380149	0.305851	0.302368
0.892586	0.655287	0.703019	0.625000	0.544464	0.496499	0.467764	0.398566	0.380150	0.376453	0.316613
0.863375	0.735001	0.638688	0.664180	0.625000	0.625000	0.625000	0.625000	0.625000	0.567352	0.230080
0.689889	0.692486	0.724761	0.705160	0.643579	0.625000	0.625000	0.389532	0.352656	0.287609	0.228428
0.770684	0.825597	0.688302	0.645621	0.649438	0.625000	0.625000	0.625000	0.625000	0.567352	0.239805
0.690548	0.752957	0.744294	0.725861	0.625000	0.575485	0.453161	0.395167	0.453169	0.310445	0.296208
0.772694	0.661904	0.696845	0.631604	0.625000	0.625000	0.625000	0.625000	0.625000	0.625000	0.386247
0.794561	0.827187	0.626383	0.602476	0.641732	0.511178	0.516381	0.430495	0.358876	0.294386	0.281653
0.802284	0.837729	0.763994	0.664392	0.644591	0.540319	0.511982	0.405490	0.347334	0.300337	0.248489
0.789666	0.681495	0.761721	0.615578	0.547690	0.555620	0.506846	0.444307	0.342669	0.296086	0.326686
0.799383	0.830647	0.635059	0.625000	0.625000	0.625000	0.625000	0.625000	0.625000	0.625000	0.232661
0.815486	0.819241	0.687765	0.576899	0.579368	0.539363	0.508347	0.415557	0.361351	0.318371	0.272356
0.719629	0.663160	0.693495	0.625000	0.625000	0.625000	0.625000	0.625000	0.625000	0.625000	0.230631
0.795736	0.710987	0.758089	0.720858	0.604047	0.558508	0.456808	0.446251	0.374690	0.283937	0.225752
0.903804	0.769277	0.683681	0.670736	0.625000	0.537429	0.478634	0.395525	0.374256	0.291700	0.232641
0.783907	0.710021	0.681525	0.674843	0.625000	0.625000	0.625000	0.505514	0.373665	0.291115	0.231507
0.692149	0.723585	0.687521	0.634439	0.613452	0.549672	0.438724	0.437778	0.348855	0.290054	0.232373
0.722137	0.729751	0.687638	0.696066	0.552229	0.513856	0.441201	0.431919	0.346295	0.291177	0.234982
0.763656	0.645754	0.617642	0.625000	0.625000	0.625000	0.427758	0.405329	0.345766	0.287746	0.229162
0.736339	0.774182	0.765435	0.628605	0.645660	0.487472	0.474416	0.427070	0.362402	0.317031	0.254695
0.797465	0.742013	0.625000	0.698964	0.625000	0.625000	0.625000	0.625000	0.347608	0.308655	0.253098
0.865948	0.652144	0.731387	0.652052	0.625000	0.625000	0.625000	0.625000	0.625000	0.301220	0.230439
0.885341	0.774436	0.770497	0.639556	0.582912	0.518840	0.452161	0.385693	0.368797	0.296868	0.243600
0.796558	0.737475	0.691132	0.713347	0.569993	0.479325	0.506052	0.427871	0.371932	0.355871	0.246742
0.696477	0.660376	0.625000	0.625000	0.625000	0.625000	0.625000	0.625000	0.343663	0.330082	0.279808
0.727692	0.771377	0.655211	0.672234	0.613944	0.528339	0.519029	0.420899	0.343847	0.296208	0.350455
0.844632	0.813910	0.720106	0.704015	0.625000	0.625000	0.625000	0.625000	0.354569	0.287943	0.228640
0.787855	0.718565	0.711963	0.643274	0.625000	0.625000	0.625000	0.625000	0.361023	0.307577	0.238424
0.693712	0.736466	0.763040	0.625000	0.646551	0.486847	0.625000	0.625000	0.375975	0.301119	0.285289
0.776929	0.697545	0.676089	0.625000	0.579060	0.553992	0.481782	0.450278	0.372806	0.380040	0.327555
0.763076	0.759924	0.707184	0.625000	0.625000	0.625000	0.625000	0.415305	0.375943	0.288293	0.236147
0.794659	0.834424	0.675435	0.625000	0.625000	0.625000	0.625000	0.625000	0.625000	0.292913	0.260972
0.785394	0.830877	0.770362	0.616161	0.581207	0.576031	0.487984	0.395220	0.376898	0.300231	0.228559
0.846344	0.788504	0.638187	0.708531	0.581049	0.491659	0.516859	0.423040	0.345642	0.303534	0.232043
0.740085	0.703740	0.674045	0.623972	0.644844	0.576098	0.523368	0.388477	0.376434	0.307902	0.281248
0.753813	0.746044	0.679624	0.625000	0.534920	0.625000	0.486000	0.404861	0.357521	0.295485	0.231134
0.767207	0.671906	0.783004	0.700661	0.625000	0.625000	0.625000	0.402968	0.356082	0.307918	0.232721
0.885798	0.833717	0.691819	0.633496	0.625000	0.625000	0.480892	0.446710	0.354229	0.301580	0.292895
```
