## Supplementary File 2 for "Novel Comparison of Evaluation Metrics for Gene Ontology Classifiers Reveals Drastic Performance Differences": max_Lin_score_E.elab

```
# goa_pos:  data/cafa2012.genego.sc
# goa_neg:  data/cafa2012.genego.neg.sc
# obo_file: data/go.obo
# ic_file:  data/ic.ext.tab
# prop_par: F
# rot_pos:  T
# R:        3
# rseed:    1
# mode:     LIST=go,TH=th,SUMF1=mean,SUMF2=max,SF=score_E,SIMF=Lin,MINCS=10,GOC=46316
0.000000	0.100113	0.200226	0.300056	0.400169	0.500000	0.600113	0.700226	0.800056	0.900169	1.000000
0.814471	0.613725	0.605582	0.653590	0.526624	0.508220	0.445432	0.364598	0.305082	0.256023	0.205496
0.666712	0.678537	0.706770	0.535984	0.527157	0.472795	0.471594	0.383154	0.310527	0.255022	0.201538
0.692027	0.788591	0.674113	0.593115	0.524467	0.498190	0.393814	0.397555	0.329924	0.263210	0.201478
0.742774	0.643536	0.720654	0.542563	0.571035	0.451996	0.394007	0.380679	0.322956	0.260336	0.200446
0.690881	0.663545	0.611061	0.561139	0.492825	0.450149	0.442357	0.344462	0.315884	0.255047	0.204402
0.721833	0.772971	0.645250	0.536719	0.500266	0.433962	0.407099	0.389548	0.314020	0.253679	0.202622
0.837095	0.757076	0.672619	0.569094	0.539682	0.438222	0.435846	0.398567	0.330895	0.253404	0.198807
0.830620	0.691105	0.645993	0.605093	0.469650	0.502935	0.421693	0.386844	0.313919	0.250000	0.199487
0.720413	0.673261	0.604170	0.553897	0.536421	0.530744	0.385875	0.391462	0.321789	0.260983	0.200228
0.753085	0.743366	0.587045	0.627828	0.513947	0.444762	0.403652	0.359908	0.303853	0.255758	0.199784
0.664286	0.752018	0.619700	0.526491	0.541299	0.524998	0.416038	0.359295	0.317028	0.253873	0.204791
0.656342	0.677126	0.717359	0.587522	0.496533	0.473420	0.385636	0.348485	0.329067	0.253409	0.204500
0.695575	0.723348	0.580501	0.629678	0.581121	0.468185	0.423405	0.345682	0.329437	0.253817	0.199727
0.725965	0.670994	0.717641	0.663101	0.566769	0.468517	0.386611	0.340314	0.308646	0.256949	0.200128
0.833308	0.682980	0.672098	0.566051	0.505344	0.456219	0.395837	0.358061	0.306597	0.251691	0.200083
0.726115	0.779955	0.687446	0.656771	0.491901	0.517624	0.397934	0.352395	0.330478	0.257923	0.198916
0.713416	0.677403	0.690011	0.634093	0.573036	0.503172	0.467401	0.404493	0.321418	0.259251	0.204135
0.794787	0.679769	0.638043	0.647444	0.517651	0.440178	0.402044	0.350373	0.307748	0.259058	0.205158
0.806161	0.723877	0.646162	0.581971	0.525336	0.503715	0.411205	0.339912	0.304202	0.246700	0.194798
0.655056	0.669060	0.599362	0.553065	0.489665	0.458045	0.427176	0.379427	0.303586	0.255290	0.200567
0.678702	0.700976	0.676032	0.551025	0.482083	0.475364	0.454167	0.366490	0.316126	0.259617	0.203492
0.758638	0.616458	0.590284	0.586869	0.569346	0.490039	0.400803	0.401665	0.312938	0.267370	0.204930
0.701737	0.777513	0.667068	0.524393	0.581511	0.520339	0.443674	0.371466	0.301692	0.244875	0.200351
0.808826	0.671064	0.601145	0.562423	0.512557	0.465928	0.394698	0.363636	0.324868	0.256732	0.205223
0.674296	0.655647	0.628421	0.565113	0.532955	0.533406	0.433383	0.389756	0.324235	0.267708	0.212287
0.705197	0.773123	0.645520	0.617195	0.504042	0.436258	0.398581	0.386182	0.300974	0.245702	0.195205
0.727279	0.776223	0.566688	0.652742	0.486711	0.526083	0.417082	0.388425	0.324893	0.259372	0.197908
0.707154	0.675908	0.585435	0.642861	0.539196	0.452628	0.419079	0.363202	0.327271	0.250898	0.202670
0.737088	0.690692	0.614819	0.596267	0.526179	0.441287	0.383492	0.367878	0.324478	0.254908	0.203474
0.733849	0.604946	0.579911	0.514041	0.586374	0.447862	0.418860	0.341083	0.295103	0.256086	0.199746
0.846917	0.681941	0.659024	0.598952	0.597334	0.444681	0.434762	0.392191	0.333933	0.258122	0.201800
0.671960	0.746789	0.724395	0.573120	0.532824	0.447890	0.465814	0.351636	0.316713	0.262056	0.203182
0.790354	0.652030	0.595095	0.569890	0.484662	0.437552	0.432218	0.393733	0.329406	0.252447	0.198056
0.740018	0.672174	0.672716	0.654245	0.583063	0.431927	0.384481	0.356882	0.295867	0.248739	0.201233
0.845237	0.655508	0.582860	0.535039	0.530668	0.457149	0.388899	0.347803	0.299119	0.254708	0.200341
0.653540	0.729050	0.602946	0.521834	0.494724	0.457508	0.404212	0.350861	0.320255	0.260146	0.201568
0.715952	0.682941	0.583200	0.647879	0.528513	0.526887	0.430577	0.343740	0.322811	0.256740	0.199996
0.723024	0.682012	0.677876	0.588713	0.545651	0.470974	0.424969	0.380052	0.332881	0.261906	0.205327
0.674951	0.682797	0.615668	0.565822	0.524431	0.457713	0.441063	0.408917	0.317227	0.258510	0.203466
0.702887	0.771441	0.674809	0.585426	0.574714	0.525870	0.415525	0.372366	0.316641	0.268529	0.201352
0.836484	0.768858	0.654182	0.663826	0.598811	0.517971	0.429124	0.380385	0.331236	0.256270	0.205099
0.789631	0.705245	0.643267	0.590073	0.494913	0.503006	0.421442	0.362789	0.316506	0.264390	0.201646
0.747603	0.739271	0.610832	0.624746	0.528326	0.477189	0.406586	0.396096	0.315732	0.266739	0.202054
0.834766	0.658931	0.572012	0.530419	0.488590	0.507169	0.426643	0.344326	0.295835	0.256189	0.192468
0.644223	0.685311	0.621538	0.534828	0.551742	0.472903	0.402451	0.341812	0.293495	0.247374	0.195832
0.837518	0.616888	0.706450	0.620082	0.555999	0.522234	0.458878	0.359690	0.308433	0.267353	0.196146
0.649055	0.694780	0.672528	0.536422	0.478842	0.460958	0.387977	0.383714	0.297437	0.261029	0.205046
0.677603	0.651111	0.581034	0.628582	0.583683	0.484601	0.450790	0.352536	0.311880	0.252170	0.197601
0.692673	0.618588	0.690792	0.534197	0.534636	0.521103	0.393904	0.376547	0.312986	0.265741	0.208187
0.745191	0.785640	0.564987	0.596980	0.539026	0.486570	0.425216	0.375861	0.322923	0.262040	0.209775
0.750834	0.770579	0.562176	0.650049	0.547510	0.467086	0.423188	0.377809	0.316489	0.252751	0.199147
0.739073	0.698484	0.704855	0.606332	0.484689	0.520260	0.387168	0.344493	0.331153	0.259231	0.198625
0.719208	0.681286	0.699299	0.571500	0.511714	0.439427	0.425543	0.375354	0.319163	0.262811	0.199854
0.793898	0.650576	0.660249	0.539887	0.532572	0.433309	0.450513	0.351097	0.300823	0.254056	0.203112
0.703286	0.656450	0.672351	0.558780	0.593149	0.475883	0.437087	0.392345	0.299297	0.250165	0.201983
0.645984	0.625775	0.676156	0.568943	0.562556	0.441252	0.408830	0.354462	0.318859	0.252353	0.202515
0.717996	0.690717	0.609815	0.576962	0.472396	0.520567	0.455770	0.366661	0.325125	0.255433	0.200239
0.693209	0.747987	0.593092	0.656024	0.574727	0.436901	0.428360	0.344521	0.341723	0.260293	0.197750
0.784949	0.683447	0.629461	0.537104	0.486322	0.462013	0.419127	0.375509	0.322705	0.259203	0.200198
0.698471	0.629570	0.634107	0.591467	0.502840	0.463774	0.428741	0.354227	0.302714	0.249320	0.197257
0.703487	0.646874	0.595096	0.605759	0.474326	0.431261	0.429131	0.391153	0.307039	0.256151	0.205014
0.757127	0.700001	0.670290	0.562199	0.568150	0.457345	0.408800	0.345646	0.308233	0.250573	0.201388
0.749656	0.756494	0.654544	0.658356	0.519264	0.460442	0.435223	0.395119	0.306118	0.264070	0.199066
0.683000	0.758060	0.656372	0.580439	0.495568	0.519873	0.402302	0.392173	0.296088	0.255231	0.197638
0.712692	0.643385	0.596317	0.532910	0.521699	0.504661	0.427483	0.353317	0.313062	0.259524	0.200488
0.711550	0.743667	0.634938	0.552131	0.503986	0.474179	0.421588	0.385304	0.302329	0.263252	0.198179
0.671178	0.635977	0.603186	0.612389	0.512608	0.464645	0.403442	0.351647	0.293136	0.243958	0.197785
0.846037	0.634058	0.575664	0.583926	0.575443	0.484848	0.436061	0.348690	0.294251	0.255258	0.200086
0.824841	0.729373	0.623301	0.577806	0.512127	0.469013	0.402505	0.350266	0.299354	0.252560	0.201513
0.679673	0.662818	0.565537	0.567013	0.535393	0.503801	0.427335	0.358311	0.305007	0.267464	0.203193
0.696663	0.744239	0.609075	0.557488	0.570034	0.455195	0.393864	0.374573	0.299856	0.240736	0.197009
0.720229	0.687815	0.711298	0.543894	0.523853	0.478474	0.445735	0.390529	0.305688	0.253677	0.197357
0.825438	0.621610	0.705419	0.625030	0.465898	0.508940	0.441142	0.351281	0.307660	0.250506	0.199548
0.786924	0.712260	0.658963	0.591720	0.536343	0.463850	0.401555	0.343914	0.308330	0.254952	0.201160
0.764191	0.647364	0.698009	0.537259	0.522747	0.465772	0.468322	0.358105	0.309541	0.262450	0.207398
0.709407	0.676067	0.717770	0.583324	0.566888	0.458866	0.424767	0.354208	0.326896	0.250407	0.197722
0.843855	0.745676	0.582850	0.627155	0.514317	0.502497	0.417627	0.353879	0.306150	0.253959	0.203830
0.743856	0.678267	0.598272	0.528464	0.513376	0.430917	0.385777	0.376234	0.308949	0.264222	0.200447
0.710330	0.680136	0.632451	0.571512	0.583394	0.433315	0.420688	0.365258	0.293949	0.253547	0.201794
0.787432	0.779166	0.651426	0.550655	0.524697	0.437800	0.441950	0.340429	0.303237	0.257827	0.204154
0.658845	0.713793	0.653849	0.544154	0.543158	0.475608	0.433674	0.385428	0.305466	0.265031	0.201915
0.710491	0.682742	0.707868	0.610285	0.505726	0.447204	0.388297	0.400706	0.310330	0.256308	0.197578
0.708532	0.769590	0.638958	0.521129	0.492360	0.479399	0.410684	0.368079	0.306204	0.245991	0.198740
0.794307	0.697227	0.683872	0.535082	0.592574	0.456313	0.455730	0.353670	0.294457	0.269426	0.201882
0.692441	0.631300	0.700067	0.593342	0.537746	0.473160	0.422374	0.340236	0.300307	0.265640	0.201776
0.798294	0.656925	0.646662	0.561835	0.532539	0.438130	0.464451	0.352864	0.305596	0.257228	0.202978
0.783624	0.707097	0.602161	0.612822	0.519785	0.450688	0.399647	0.388221	0.305087	0.264092	0.199964
0.705010	0.696551	0.570757	0.579433	0.539782	0.472534	0.398346	0.362204	0.310232	0.255234	0.198684
0.730808	0.677644	0.652980	0.526151	0.533374	0.498469	0.425605	0.395466	0.320692	0.252164	0.201484
0.840584	0.658195	0.589111	0.631325	0.587421	0.465349	0.419548	0.344119	0.303113	0.263643	0.202755
0.846865	0.747783	0.624748	0.605230	0.531396	0.485696	0.417697	0.368317	0.320907	0.254362	0.202015
0.751631	0.784490	0.608298	0.600407	0.538207	0.478045	0.393746	0.351894	0.302749	0.249048	0.203824
0.827776	0.696915	0.661156	0.644477	0.587003	0.480810	0.412729	0.341738	0.291865	0.249541	0.194700
0.710186	0.624918	0.643799	0.570014	0.501677	0.466258	0.397436	0.389524	0.300374	0.256107	0.197949
0.680911	0.727259	0.680560	0.526595	0.562408	0.463513	0.438096	0.354658	0.321694	0.256790	0.207379
0.699643	0.668940	0.711842	0.607609	0.511983	0.504852	0.428981	0.380821	0.310565	0.249441	0.204352
0.651040	0.754008	0.616535	0.525017	0.483276	0.460248	0.464642	0.356728	0.302815	0.261410	0.200559
0.714285	0.650635	0.632171	0.522404	0.486044	0.476983	0.409236	0.370323	0.298031	0.251992	0.203293
0.718005	0.654483	0.722000	0.556554	0.536688	0.500150	0.475197	0.379989	0.318778	0.258301	0.205659
0.807833	0.648033	0.711551	0.562966	0.532190	0.423461	0.405753	0.382392	0.300725	0.265761	0.203306
0.705239	0.771957	0.619445	0.635701	0.540091	0.515320	0.406793	0.400647	0.302948	0.256559	0.206195
0.698173	0.775177	0.664651	0.546927	0.473857	0.491229	0.449648	0.388925	0.327206	0.261276	0.200266
0.731848	0.706482	0.580973	0.623227	0.527000	0.475101	0.417958	0.368007	0.316585	0.256192	0.202049
0.665454	0.631685	0.564876	0.650408	0.531984	0.437162	0.428787	0.351199	0.291367	0.260930	0.202786
0.694956	0.676852	0.702446	0.533119	0.507028	0.528391	0.457528	0.393938	0.301315	0.252857	0.200464
0.826127	0.619743	0.604072	0.568932	0.487265	0.422677	0.401320	0.368207	0.327667	0.246819	0.195203
0.749250	0.624112	0.613426	0.549526	0.491274	0.499079	0.446248	0.368756	0.303924	0.254498	0.205385
0.709888	0.768428	0.573782	0.575939	0.502996	0.456855	0.463460	0.396927	0.304428	0.256260	0.198449
0.828940	0.773951	0.718336	0.549169	0.486350	0.433478	0.414447	0.350413	0.297709	0.264905	0.202171
0.787628	0.635204	0.577687	0.584362	0.491892	0.432396	0.405358	0.384174	0.308172	0.249937	0.195182
0.676284	0.720044	0.696393	0.644458	0.591313	0.453743	0.419000	0.361249	0.336744	0.256165	0.204438
0.789359	0.702824	0.643047	0.558233	0.565834	0.507683	0.463188	0.362970	0.323342	0.258647	0.198204
0.745891	0.698052	0.573235	0.575851	0.561619	0.478289	0.402065	0.352043	0.306267	0.264381	0.201571
0.659483	0.634025	0.638127	0.521204	0.543718	0.528695	0.423622	0.339851	0.295088	0.250577	0.194967
0.708963	0.664040	0.682151	0.565789	0.502909	0.485861	0.406817	0.354683	0.321683	0.252214	0.205362
0.742444	0.727161	0.614635	0.581710	0.526218	0.507262	0.393962	0.368688	0.311748	0.248238	0.198949
0.799454	0.683095	0.626612	0.651856	0.551290	0.498702	0.440917	0.344320	0.295853	0.256249	0.203283
0.803282	0.703429	0.603624	0.529256	0.545334	0.473311	0.453692	0.357804	0.297024	0.253824	0.198453
0.809428	0.618204	0.642216	0.648717	0.564809	0.450540	0.418777	0.361707	0.307935	0.261925	0.203324
0.705167	0.705578	0.558402	0.591806	0.579113	0.443480	0.428914	0.359063	0.323535	0.250000	0.197235
0.664140	0.735804	0.639098	0.591071	0.476306	0.469930	0.410709	0.365868	0.332218	0.257299	0.200276
0.810946	0.743988	0.563863	0.551251	0.505376	0.501284	0.418384	0.380117	0.309806	0.254178	0.200883
0.831354	0.751009	0.636420	0.514035	0.492968	0.480341	0.392595	0.357470	0.312060	0.253366	0.200103
0.655219	0.661182	0.600947	0.647143	0.556808	0.446616	0.387655	0.340392	0.326811	0.256235	0.196687
0.674086	0.644065	0.728305	0.567288	0.494853	0.482452	0.439483	0.409200	0.317645	0.263731	0.201446
0.669268	0.783475	0.606495	0.642621	0.593533	0.492883	0.458733	0.396254	0.304290	0.267838	0.200054
0.750639	0.644666	0.591204	0.572652	0.525378	0.442344	0.445273	0.355838	0.331135	0.255428	0.203087
0.843431	0.654900	0.675530	0.564603	0.539087	0.487850	0.471126	0.343233	0.326389	0.257122	0.207816
0.740187	0.704516	0.700404	0.536248	0.549660	0.457950	0.405910	0.349291	0.325108	0.260254	0.197057
0.784534	0.648295	0.569895	0.528458	0.486948	0.501410	0.462383	0.365245	0.330270	0.263004	0.201071
0.743499	0.740955	0.584583	0.600933	0.505039	0.528979	0.427199	0.402820	0.308381	0.252733	0.201055
0.676697	0.648453	0.572807	0.568839	0.559300	0.519985	0.423970	0.368829	0.311840	0.254644	0.199885
0.758298	0.608449	0.569684	0.550731	0.521231	0.524719	0.458921	0.341535	0.313467	0.256806	0.206266
0.738620	0.770882	0.620306	0.581806	0.533189	0.438647	0.401599	0.346018	0.325956	0.261496	0.200407
0.667197	0.665608	0.602055	0.586425	0.556360	0.489369	0.391139	0.372149	0.322366	0.254229	0.203329
0.699952	0.784334	0.663436	0.589861	0.507217	0.471676	0.401665	0.356246	0.308978	0.251664	0.199319
0.726351	0.743238	0.601425	0.586574	0.587008	0.524990	0.407337	0.357410	0.301448	0.258306	0.207242
0.802211	0.697176	0.659827	0.594266	0.528528	0.505153	0.413384	0.372861	0.296912	0.249315	0.198291
0.715996	0.611745	0.717056	0.513253	0.504195	0.487741	0.452729	0.387341	0.288609	0.260987	0.201401
0.803478	0.639543	0.591356	0.633357	0.585133	0.472687	0.444784	0.384332	0.301697	0.244416	0.202010
0.679110	0.740568	0.603775	0.547403	0.535703	0.494207	0.437193	0.356078	0.330653	0.256384	0.202526
0.725190	0.722407	0.674252	0.538610	0.543351	0.452016	0.424094	0.369218	0.303375	0.261149	0.203208
0.735687	0.676284	0.632569	0.523539	0.526228	0.426748	0.442785	0.354380	0.292807	0.261044	0.200433
0.837209	0.782417	0.566810	0.655090	0.508978	0.483695	0.462832	0.373933	0.306201	0.263119	0.197592
0.736862	0.612596	0.673390	0.541528	0.514961	0.488452	0.465596	0.391786	0.323987	0.258364	0.203933
0.714765	0.627898	0.620732	0.571865	0.531526	0.452417	0.421884	0.342799	0.303465	0.252918	0.199919
0.742689	0.675737	0.592237	0.564386	0.572567	0.452503	0.403265	0.351565	0.290521	0.247483	0.201995
0.780912	0.658601	0.679781	0.531476	0.507963	0.479519	0.387182	0.376557	0.306988	0.254230	0.203962
0.723021	0.651979	0.595888	0.646439	0.503119	0.519533	0.403578	0.361832	0.327613	0.250346	0.198552
0.842500	0.647015	0.587047	0.569852	0.483313	0.436959	0.428319	0.402657	0.332635	0.243039	0.196388
0.723837	0.707797	0.561534	0.658194	0.550540	0.452907	0.437293	0.371393	0.312330	0.264637	0.202305
0.682615	0.687090	0.678822	0.574144	0.518760	0.456559	0.465254	0.346599	0.305075	0.267377	0.196066
0.715181	0.686191	0.593719	0.616908	0.528765	0.452808	0.386582	0.352315	0.316744	0.267010	0.198846
0.709910	0.628861	0.714378	0.574676	0.587732	0.521381	0.385852	0.368848	0.329561	0.250289	0.198936
0.694493	0.631830	0.709691	0.524595	0.507279	0.459862	0.424767	0.361205	0.304401	0.246021	0.198489
0.814166	0.733703	0.570064	0.562543	0.587260	0.472191	0.387390	0.366494	0.291807	0.252188	0.203462
0.836001	0.640363	0.684133	0.644254	0.565128	0.525997	0.418385	0.345150	0.315328	0.249747	0.198714
0.717602	0.751584	0.620642	0.594292	0.491509	0.441487	0.423391	0.375825	0.298914	0.250596	0.200822
0.803941	0.644532	0.639740	0.534731	0.469964	0.491599	0.431944	0.354475	0.304585	0.253214	0.198126
0.751379	0.608954	0.644337	0.593599	0.587596	0.469141	0.423828	0.360527	0.335103	0.271255	0.206870
0.653097	0.673062	0.718672	0.653917	0.586292	0.502731	0.398103	0.352614	0.344555	0.260948	0.204937
0.836235	0.782842	0.673065	0.624412	0.520335	0.469023	0.451352	0.363727	0.302860	0.257059	0.205432
0.742944	0.643251	0.632169	0.642752	0.535638	0.472102	0.417585	0.400560	0.307310	0.262831	0.202380
0.802050	0.726144	0.648213	0.549027	0.492453	0.495780	0.408819	0.359136	0.307482	0.259431	0.199899
0.680868	0.740908	0.699885	0.613424	0.525300	0.466832	0.391959	0.339748	0.307755	0.253239	0.204588
0.730517	0.727312	0.631053	0.554913	0.561648	0.435410	0.406937	0.337873	0.294853	0.246489	0.196202
0.768393	0.710338	0.599713	0.570243	0.562840	0.520849	0.426682	0.367527	0.333468	0.263573	0.206310
0.680996	0.679463	0.584909	0.549923	0.509273	0.473726	0.420538	0.351960	0.303493	0.248190	0.198415
0.710725	0.615189	0.646613	0.554134	0.514219	0.480811	0.459918	0.378578	0.306512	0.262334	0.203482
0.683970	0.699659	0.625154	0.578534	0.585962	0.460281	0.419253	0.339026	0.330804	0.247440	0.196878
0.794775	0.677340	0.679593	0.639785	0.471005	0.487299	0.401734	0.349911	0.322465	0.259173	0.203715
0.841725	0.646720	0.709779	0.513747	0.479094	0.474827	0.408361	0.351782	0.309471	0.253039	0.201159
0.718939	0.771798	0.590289	0.574729	0.580325	0.480378	0.419265	0.389992	0.328946	0.267067	0.202827
0.673324	0.626694	0.671175	0.656613	0.486035	0.480932	0.419518	0.376398	0.313654	0.252636	0.196226
0.667815	0.737740	0.669298	0.520455	0.518957	0.461894	0.456451	0.395679	0.323209	0.267696	0.203342
0.670561	0.780083	0.599036	0.554955	0.508771	0.527559	0.406312	0.401908	0.328890	0.260811	0.202377
0.842319	0.679859	0.603594	0.515347	0.559404	0.466231	0.439574	0.354791	0.318907	0.253347	0.195695
0.802074	0.634129	0.571964	0.545170	0.581486	0.451442	0.423207	0.395941	0.318941	0.249558	0.200285
0.696149	0.651408	0.567159	0.567984	0.529785	0.509609	0.388054	0.342420	0.292857	0.255201	0.196418
0.767936	0.669036	0.641820	0.577184	0.499846	0.489452	0.447965	0.368457	0.308815	0.262472	0.201192
0.770339	0.705280	0.709132	0.597629	0.574778	0.520512	0.430131	0.376090	0.317578	0.259750	0.203423
0.761122	0.629953	0.668297	0.591098	0.483811	0.510181	0.426374	0.349187	0.329204	0.252397	0.204514
0.791742	0.752956	0.683596	0.644159	0.515247	0.434253	0.400549	0.367669	0.324037	0.258367	0.205530
0.716104	0.662953	0.692479	0.607701	0.553229	0.459120	0.458587	0.397068	0.298823	0.258095	0.201268
0.847242	0.737278	0.727266	0.572800	0.534159	0.473188	0.469007	0.344522	0.324288	0.266382	0.202183
0.800805	0.741047	0.589758	0.634302	0.582385	0.455055	0.458227	0.380833	0.322043	0.259238	0.202786
0.735832	0.779630	0.692381	0.613334	0.486790	0.489599	0.414642	0.372931	0.311337	0.257790	0.202171
0.813931	0.686208	0.560503	0.578479	0.536271	0.450358	0.466476	0.371975	0.334533	0.254872	0.200546
0.784245	0.644765	0.716488	0.563389	0.525060	0.442454	0.408923	0.363831	0.306927	0.268906	0.202544
0.694478	0.671058	0.627621	0.579578	0.563196	0.460889	0.421212	0.355500	0.317615	0.251750	0.203928
0.793965	0.663706	0.640549	0.542423	0.548050	0.473597	0.392572	0.364375	0.302210	0.259939	0.203904
0.666613	0.653809	0.637061	0.528638	0.522423	0.498612	0.413607	0.381655	0.327634	0.264958	0.205770
0.696667	0.771263	0.626867	0.557139	0.531449	0.455698	0.462976	0.346405	0.326194	0.256014	0.203210
0.781500	0.622430	0.604176	0.613410	0.573282	0.473655	0.458600	0.366603	0.299092	0.256099	0.198367
0.743490	0.605850	0.714192	0.571629	0.529700	0.484340	0.404877	0.356272	0.321372	0.253871	0.203075
0.828606	0.732210	0.626252	0.532388	0.541460	0.524280	0.426964	0.396629	0.310378	0.268984	0.207869
0.753773	0.611372	0.637927	0.572285	0.559097	0.499434	0.391791	0.362067	0.296703	0.251983	0.201586
0.694725	0.722282	0.662843	0.627790	0.529412	0.483698	0.416895	0.352531	0.324368	0.267972	0.202291
0.847371	0.699650	0.709250	0.538932	0.531462	0.454722	0.441122	0.376564	0.315583	0.253154	0.200203
0.749599	0.619429	0.605077	0.546308	0.496943	0.456673	0.451210	0.356088	0.313513	0.261932	0.205485
0.782330	0.700432	0.626495	0.599226	0.489600	0.453601	0.427981	0.371560	0.321971	0.261555	0.202903
0.670873	0.639080	0.703171	0.566981	0.534551	0.462552	0.394408	0.379550	0.314665	0.257503	0.201163
0.654935	0.637441	0.575370	0.568304	0.519528	0.489506	0.419527	0.396282	0.313683	0.263924	0.200294
0.648626	0.605164	0.638768	0.589093	0.491846	0.518073	0.397231	0.391405	0.323239	0.253966	0.196513
0.786794	0.652487	0.712325	0.564774	0.536769	0.461114	0.394860	0.387817	0.323727	0.248810	0.201605
0.811818	0.725362	0.603026	0.587697	0.582822	0.426521	0.443622	0.380740	0.302936	0.245727	0.201953
0.784485	0.703940	0.660595	0.526156	0.514496	0.436980	0.415774	0.391230	0.313358	0.256190	0.200551
0.678535	0.711743	0.601895	0.527526	0.557661	0.494240	0.421706	0.357371	0.295461	0.256697	0.206574
0.680522	0.675318	0.671722	0.533614	0.531714	0.487823	0.402179	0.356876	0.294591	0.252181	0.204448
0.644314	0.713672	0.625727	0.510352	0.471110	0.475202	0.394069	0.385900	0.317712	0.253036	0.202277
0.820692	0.789219	0.573090	0.520553	0.560704	0.476964	0.400532	0.362113	0.302730	0.255214	0.203423
0.675299	0.609528	0.680982	0.526402	0.550859	0.481025	0.432131	0.386126	0.312111	0.259204	0.199538
0.656780	0.674143	0.606937	0.558914	0.524031	0.479082	0.445378	0.408321	0.324333	0.267114	0.201878
0.726032	0.776765	0.584278	0.549715	0.531711	0.465017	0.434861	0.380403	0.332992	0.254938	0.205839
0.692408	0.756634	0.606238	0.612270	0.572798	0.490082	0.400989	0.349988	0.321965	0.249798	0.197466
0.684927	0.631272	0.580368	0.573304	0.500935	0.445157	0.436237	0.368386	0.312299	0.265843	0.204861
0.839978	0.672969	0.638747	0.621362	0.591870	0.513880	0.428521	0.364518	0.322723	0.253901	0.203070
0.734972	0.651064	0.706449	0.603063	0.484121	0.534910	0.442575	0.381042	0.312014	0.261861	0.201207
0.834291	0.638205	0.610923	0.556204	0.542841	0.515850	0.412429	0.401604	0.328764	0.261092	0.200660
0.679857	0.685557	0.691354	0.622066	0.554520	0.467181	0.393645	0.337139	0.313890	0.259093	0.199629
0.746357	0.679120	0.623804	0.565760	0.499536	0.505423	0.394522	0.362205	0.315205	0.254333	0.201128
0.721570	0.681989	0.568967	0.538814	0.466716	0.466179	0.418429	0.377194	0.289973	0.261814	0.195570
0.657783	0.778140	0.604365	0.519992	0.526029	0.433421	0.444484	0.356830	0.308300	0.255004	0.205028
0.708807	0.646245	0.694190	0.652208	0.495488	0.445869	0.426485	0.379545	0.315799	0.255647	0.202104
0.676287	0.650542	0.601521	0.570995	0.492897	0.434495	0.445592	0.357901	0.299722	0.262934	0.199282
0.651871	0.776068	0.681695	0.649757	0.511949	0.488671	0.438286	0.388719	0.317639	0.266273	0.201213
0.686774	0.703371	0.640582	0.616895	0.519787	0.459138	0.413108	0.344545	0.310534	0.250491	0.203061
0.783992	0.753210	0.657908	0.592825	0.515546	0.487486	0.423379	0.362589	0.336681	0.266619	0.201796
0.764379	0.666649	0.716771	0.544067	0.511798	0.509923	0.420803	0.388806	0.298784	0.269240	0.202635
0.711588	0.748683	0.705481	0.603524	0.593367	0.485753	0.446431	0.384071	0.304136	0.260346	0.198410
0.763119	0.635181	0.647499	0.600381	0.561944	0.445648	0.462258	0.375756	0.316130	0.255533	0.198864
0.754055	0.635251	0.600926	0.580120	0.474585	0.430532	0.452797	0.346116	0.312786	0.258219	0.207448
0.643952	0.611898	0.693187	0.592364	0.473914	0.490733	0.398146	0.389837	0.327404	0.263171	0.200083
0.723862	0.729106	0.602517	0.560350	0.526005	0.511622	0.380940	0.350854	0.304839	0.251148	0.199896
0.677116	0.682339	0.715217	0.654007	0.528530	0.496820	0.444829	0.366350	0.314149	0.254334	0.202084
0.845651	0.729018	0.677933	0.517929	0.475928	0.500703	0.443367	0.344500	0.312999	0.254976	0.199966
0.650220	0.696827	0.637609	0.583474	0.471412	0.435119	0.458397	0.391570	0.298778	0.257592	0.203391
0.665883	0.702883	0.580829	0.572687	0.547493	0.478956	0.433440	0.354990	0.306036	0.260530	0.202270
0.817638	0.609534	0.586648	0.538003	0.577461	0.475206	0.414925	0.390039	0.302955	0.262087	0.203769
0.731873	0.680168	0.702848	0.552894	0.577522	0.532143	0.461481	0.346693	0.313003	0.255759	0.200644
0.830378	0.784415	0.591067	0.602349	0.535913	0.437272	0.428667	0.359089	0.300017	0.248945	0.201162
0.779591	0.618137	0.577631	0.572368	0.573657	0.527318	0.416455	0.356872	0.304318	0.251536	0.197723
0.693494	0.661818	0.651327	0.643816	0.532644	0.503945	0.439684	0.391339	0.304508	0.252883	0.199103
0.727847	0.731427	0.619726	0.589806	0.532355	0.514187	0.452424	0.350173	0.328263	0.252246	0.200121
0.740223	0.660177	0.640440	0.565528	0.517717	0.472916	0.391663	0.382290	0.295717	0.251445	0.195076
0.793046	0.615012	0.645828	0.599620	0.485367	0.471470	0.399449	0.350239	0.314155	0.258382	0.202609
0.833982	0.723248	0.642530	0.660668	0.493332	0.489347	0.417524	0.390905	0.336158	0.258822	0.204354
0.694644	0.676414	0.579491	0.643517	0.561745	0.449636	0.415406	0.383271	0.299192	0.264173	0.203675
0.731026	0.680245	0.580306	0.625236	0.578349	0.462643	0.393372	0.350499	0.317973	0.258850	0.199704
0.668678	0.648727	0.707654	0.631979	0.546099	0.528981	0.426140	0.365088	0.312904	0.270737	0.208047
0.762060	0.632162	0.677103	0.657146	0.541038	0.514174	0.456542	0.394406	0.304031	0.263635	0.203439
0.728512	0.650189	0.601132	0.584512	0.533873	0.482915	0.464003	0.364611	0.301150	0.252994	0.202243
0.674486	0.658190	0.614859	0.573022	0.483456	0.478743	0.450075	0.366095	0.329089	0.245369	0.199016
0.718162	0.708152	0.712647	0.537484	0.565644	0.507052	0.423664	0.385562	0.309459	0.254774	0.205903
0.711772	0.673423	0.699935	0.648134	0.533742	0.447939	0.472662	0.353657	0.309713	0.253589	0.201108
0.752566	0.648177	0.637363	0.572013	0.583574	0.472614	0.420899	0.391433	0.308832	0.262350	0.196233
0.741006	0.734762	0.603567	0.581464	0.575397	0.452723	0.407734	0.362978	0.304024	0.257187	0.202858
0.708253	0.613309	0.683062	0.602265	0.523894	0.471364	0.415530	0.380550	0.311457	0.253210	0.202648
0.652375	0.778140	0.603709	0.569479	0.536483	0.444761	0.393557	0.359705	0.328197	0.264745	0.200037
0.838006	0.602015	0.630204	0.602926	0.493948	0.421637	0.446572	0.390377	0.291393	0.245358	0.202385
0.701876	0.778054	0.618118	0.594441	0.485099	0.509555	0.452215	0.362795	0.326895	0.258245	0.198733
0.834017	0.700454	0.597255	0.619738	0.595672	0.499757	0.397928	0.360242	0.304075	0.256502	0.205473
0.698077	0.710910	0.626352	0.636002	0.555458	0.438837	0.414282	0.375930	0.327461	0.247996	0.197167
0.760291	0.772150	0.570003	0.569326	0.481907	0.489645	0.408141	0.342729	0.310619	0.255113	0.197834
0.708404	0.619822	0.616755	0.582941	0.530900	0.522112	0.413587	0.378976	0.320578	0.247442	0.205064
0.687986	0.607020	0.706824	0.593371	0.545232	0.519012	0.413033	0.389600	0.298410	0.260655	0.204904
0.729226	0.702356	0.646966	0.542911	0.554687	0.442884	0.434104	0.368432	0.328756	0.255492	0.202376
0.776606	0.772539	0.686214	0.658747	0.592528	0.495761	0.415754	0.407700	0.308447	0.257343	0.205892
0.730564	0.694577	0.642493	0.577669	0.557993	0.447660	0.424559	0.391688	0.313094	0.253720	0.200281
0.746740	0.672705	0.641563	0.619502	0.483579	0.474741	0.395694	0.376598	0.308377	0.262345	0.204464
0.692413	0.704987	0.592821	0.540871	0.559603	0.452561	0.437961	0.371726	0.329867	0.259998	0.198857
0.717516	0.697996	0.604244	0.649887	0.549971	0.432514	0.418873	0.361708	0.307117	0.251805	0.197319
0.719206	0.750463	0.582378	0.574719	0.474743	0.518618	0.428897	0.395253	0.319462	0.256945	0.202779
0.746155	0.698327	0.565606	0.654640	0.486196	0.495955	0.445561	0.358832	0.296751	0.258281	0.199508
0.847840	0.696093	0.683363	0.660138	0.471706	0.465103	0.395374	0.352680	0.309331	0.255857	0.202166
0.701864	0.647913	0.664097	0.567570	0.577833	0.441725	0.439699	0.364880	0.302513	0.253722	0.198117
0.722318	0.724778	0.637860	0.611886	0.494336	0.442674	0.418073	0.340289	0.296750	0.256608	0.199955
0.730601	0.691773	0.717474	0.596160	0.566850	0.505359	0.404166	0.370879	0.331915	0.259383	0.200179
0.700944	0.619976	0.663645	0.559218	0.523939	0.447674	0.441880	0.391986	0.298747	0.258138	0.201341
0.686330	0.749476	0.718681	0.607863	0.503266	0.527732	0.421784	0.340014	0.294581	0.269707	0.203360
0.691844	0.738285	0.628700	0.537647	0.561439	0.429087	0.437387	0.377657	0.311135	0.249118	0.206708
0.722315	0.786014	0.649499	0.615218	0.500448	0.454934	0.409878	0.363090	0.288958	0.255817	0.200813
0.766195	0.616899	0.662026	0.545004	0.565022	0.456556	0.461008	0.353687	0.294571	0.246717	0.198767
0.826058	0.660954	0.566862	0.594463	0.588338	0.467075	0.427132	0.350609	0.296877	0.252455	0.204141
0.676721	0.672529	0.687167	0.579962	0.524354	0.470099	0.388411	0.354280	0.318940	0.247712	0.194678
0.775100	0.728883	0.716843	0.572539	0.490112	0.521241	0.426877	0.398694	0.320930	0.267554	0.200003
0.684195	0.619049	0.716561	0.528528	0.488057	0.474323	0.419563	0.389673	0.313550	0.254361	0.196457
0.724883	0.646962	0.561668	0.522797	0.492390	0.519006	0.395075	0.368342	0.333786	0.250849	0.199190
0.698819	0.634446	0.614501	0.552230	0.480149	0.476491	0.422915	0.367367	0.299121	0.260459	0.204594
0.701903	0.779087	0.644767	0.578119	0.476784	0.462269	0.422796	0.356795	0.303027	0.264840	0.198883
0.835552	0.619884	0.621085	0.638180	0.483598	0.518108	0.414509	0.383861	0.337555	0.261419	0.209979
0.678848	0.691523	0.617812	0.564345	0.508759	0.506207	0.468804	0.362790	0.302818	0.266079	0.203000
0.711267	0.650143	0.591708	0.522506	0.519720	0.433683	0.422537	0.395671	0.322444	0.262273	0.200424
0.738134	0.780488	0.595845	0.552269	0.472093	0.438700	0.424973	0.392198	0.302462	0.260637	0.203706
0.840951	0.732130	0.678654	0.576452	0.525974	0.457315	0.430717	0.366378	0.302637	0.258591	0.197972
0.781438	0.601966	0.657160	0.549793	0.509316	0.501068	0.388150	0.390157	0.302424	0.250345	0.197599
0.834683	0.783117	0.605942	0.591674	0.572221	0.514827	0.452621	0.402674	0.314858	0.252883	0.204582
0.830172	0.700876	0.671038	0.601358	0.552940	0.492328	0.455081	0.380585	0.314631	0.269985	0.207274
0.707320	0.699660	0.592876	0.525201	0.556843	0.523610	0.399758	0.368296	0.299200	0.265457	0.206413
0.848366	0.651096	0.707357	0.594356	0.552792	0.453683	0.437573	0.366060	0.306821	0.252194	0.197694
0.687725	0.773267	0.626332	0.538939	0.510256	0.469247	0.393677	0.341065	0.310546	0.263646	0.201176
0.756185	0.691992	0.637727	0.647151	0.596113	0.482450	0.426006	0.367370	0.310186	0.257879	0.200031
0.704708	0.737040	0.640293	0.555667	0.465915	0.457418	0.443945	0.357612	0.305675	0.260826	0.204752
0.645354	0.610640	0.632101	0.637141	0.530916	0.433528	0.411299	0.360677	0.309339	0.256725	0.207078
0.716272	0.631579	0.727329	0.580927	0.579049	0.474978	0.431397	0.373905	0.310817	0.260483	0.205427
0.649073	0.621408	0.623196	0.538418	0.473372	0.461103	0.427135	0.368091	0.331303	0.257861	0.199665
0.674610	0.655999	0.686692	0.550241	0.520174	0.469672	0.424876	0.398200	0.294741	0.265168	0.196426
0.720336	0.771532	0.622260	0.564064	0.522790	0.480265	0.396171	0.362622	0.328008	0.257787	0.206581
0.720580	0.658939	0.676920	0.586063	0.593257	0.452118	0.424320	0.358850	0.330164	0.257282	0.198933
0.750833	0.644172	0.573124	0.565272	0.518617	0.445777	0.437018	0.363793	0.313132	0.246110	0.198871
0.800796	0.776231	0.708041	0.648684	0.551534	0.460959	0.403350	0.361661	0.314887	0.255804	0.202397
0.753241	0.744578	0.617209	0.593914	0.520736	0.528836	0.417365	0.381262	0.313909	0.254178	0.199389
0.830001	0.629458	0.671511	0.662020	0.531024	0.470076	0.454070	0.377763	0.313862	0.250000	0.198740
0.693767	0.665742	0.637686	0.644594	0.510849	0.499493	0.405947	0.359917	0.315565	0.267401	0.210894
0.741086	0.635889	0.706712	0.649631	0.502571	0.498138	0.427080	0.363305	0.305505	0.260876	0.198991
0.672473	0.727510	0.638014	0.656387	0.543170	0.469865	0.422529	0.361321	0.295471	0.252570	0.197269
0.713072	0.680329	0.613439	0.569809	0.486373	0.495293	0.424373	0.382842	0.311517	0.251931	0.201935
0.652909	0.779039	0.605455	0.558939	0.483733	0.468567	0.422893	0.369387	0.300215	0.252598	0.202913
0.656924	0.722878	0.667529	0.530064	0.527951	0.426008	0.425440	0.358637	0.306277	0.246997	0.199213
0.793441	0.634846	0.558304	0.588071	0.495781	0.448428	0.389411	0.368346	0.294855	0.251374	0.201897
0.842804	0.630712	0.566888	0.616156	0.578136	0.484332	0.425791	0.369601	0.323955	0.260796	0.202474
0.676072	0.653236	0.588731	0.611009	0.503063	0.491635	0.428849	0.360371	0.311707	0.252537	0.202440
0.830343	0.673348	0.573947	0.567065	0.474787	0.505592	0.401281	0.343059	0.321217	0.262877	0.196029
0.726112	0.651568	0.588355	0.645212	0.524381	0.461514	0.398636	0.344961	0.313054	0.250559	0.202805
0.722002	0.613582	0.708169	0.525229	0.503310	0.436894	0.437677	0.383224	0.312350	0.252421	0.199860
0.730880	0.685940	0.616912	0.525857	0.500673	0.470762	0.417388	0.377054	0.318443	0.247703	0.196500
0.795482	0.666185	0.578432	0.589574	0.529764	0.483549	0.441996	0.355182	0.302163	0.267733	0.201331
0.676394	0.681545	0.604249	0.586732	0.505678	0.470176	0.452853	0.383406	0.324757	0.245956	0.195459
0.792524	0.691398	0.703107	0.539682	0.535754	0.455856	0.432793	0.337322	0.302841	0.248456	0.201968
0.644814	0.710109	0.620714	0.545329	0.504149	0.465313	0.416362	0.336928	0.300420	0.254206	0.197949
0.819646	0.611570	0.649572	0.575762	0.494417	0.432059	0.441424	0.355454	0.327870	0.261552	0.200538
0.711241	0.636621	0.676465	0.524121	0.566454	0.505861	0.465589	0.402977	0.313891	0.260377	0.200532
0.754622	0.631293	0.657910	0.613298	0.577058	0.469530	0.422656	0.376405	0.330070	0.256626	0.211015
0.793944	0.663051	0.645787	0.515563	0.488399	0.449063	0.439108	0.381657	0.303845	0.259438	0.199144
0.645785	0.664592	0.639323	0.573070	0.509017	0.442137	0.379315	0.379527	0.295770	0.258508	0.200054
0.829874	0.616700	0.576817	0.647420	0.519255	0.445568	0.420636	0.356608	0.307969	0.261633	0.198191
0.730737	0.691490	0.623154	0.592962	0.531224	0.429185	0.450408	0.353232	0.307702	0.260848	0.203188
0.669507	0.784435	0.685150	0.620959	0.491106	0.438007	0.434654	0.401089	0.304870	0.270216	0.202364
0.666234	0.611131	0.572349	0.556029	0.535480	0.429793	0.409817	0.374860	0.292117	0.245851	0.198305
0.718959	0.651310	0.617644	0.561407	0.481039	0.461358	0.387519	0.364257	0.298295	0.255931	0.201489
0.791823	0.668986	0.645369	0.571502	0.536882	0.435548	0.389595	0.352417	0.308191	0.267254	0.202786
0.841488	0.683336	0.611904	0.563466	0.526359	0.456185	0.406204	0.360119	0.308354	0.260981	0.200286
0.726234	0.772083	0.652180	0.620667	0.572771	0.473048	0.405836	0.366598	0.319272	0.254397	0.204191
0.660017	0.609042	0.686136	0.594457	0.547199	0.502443	0.425414	0.356590	0.316756	0.256045	0.203746
0.698914	0.668281	0.675323	0.597061	0.522312	0.459260	0.447267	0.365092	0.310023	0.264252	0.201793
0.778479	0.679767	0.623680	0.637775	0.488609	0.432356	0.396473	0.383316	0.304396	0.247939	0.197338
0.671908	0.679021	0.700965	0.582474	0.487942	0.475508	0.415957	0.361526	0.325208	0.251446	0.200605
0.779526	0.689458	0.711191	0.574384	0.516652	0.426391	0.461645	0.364704	0.311658	0.252823	0.204220
0.718023	0.638188	0.562017	0.518621	0.523037	0.515449	0.408853	0.372897	0.294799	0.259446	0.200684
0.749285	0.657355	0.712715	0.572982	0.491695	0.456417	0.404465	0.334970	0.301939	0.254435	0.205694
0.713260	0.630412	0.599401	0.618856	0.561678	0.461603	0.441545	0.361072	0.290927	0.252833	0.199794
0.717659	0.772372	0.657894	0.514233	0.562580	0.491678	0.410579	0.335433	0.297301	0.248186	0.198140
0.666632	0.658295	0.617287	0.611033	0.559573	0.505242	0.423945	0.384037	0.304706	0.251633	0.201543
0.811664	0.612530	0.567658	0.575856	0.543878	0.471058	0.427718	0.385935	0.295743	0.250347	0.196198
0.684432	0.670504	0.635192	0.586617	0.527320	0.489391	0.424329	0.371745	0.331575	0.256830	0.203505
0.707905	0.645914	0.661228	0.650389	0.490273	0.496076	0.427692	0.358071	0.311801	0.260285	0.206222
0.805230	0.723583	0.717019	0.600523	0.513065	0.494622	0.422448	0.370003	0.298724	0.254486	0.199921
0.799561	0.641466	0.580879	0.593340	0.515326	0.515043	0.463386	0.354645	0.318321	0.249998	0.200580
0.691048	0.673550	0.583406	0.526095	0.576170	0.453745	0.460945	0.351271	0.323085	0.252483	0.200015
0.760389	0.667361	0.640219	0.603274	0.591344	0.459329	0.441862	0.393460	0.312674	0.261996	0.205831
0.761012	0.609608	0.639856	0.618097	0.567513	0.453394	0.432108	0.350106	0.340478	0.258619	0.199350
0.794465	0.702373	0.593899	0.577027	0.545492	0.464129	0.396783	0.384250	0.327231	0.265171	0.204334
0.730577	0.665920	0.579533	0.617672	0.509435	0.479127	0.401774	0.350024	0.294741	0.247282	0.197130
0.736519	0.726903	0.668789	0.560140	0.594035	0.453347	0.433595	0.401872	0.320873	0.258070	0.202952
0.669151	0.753504	0.655990	0.662445	0.572793	0.477964	0.433885	0.379652	0.310190	0.252631	0.198661
0.692641	0.677837	0.690507	0.557309	0.489338	0.492391	0.453917	0.343303	0.324924	0.261929	0.204772
0.739019	0.787897	0.577173	0.593225	0.522165	0.439272	0.412926	0.364015	0.287944	0.264249	0.193739
0.696326	0.668979	0.649318	0.557100	0.539138	0.475422	0.388323	0.374977	0.304046	0.247284	0.202469
0.673925	0.633460	0.632441	0.554401	0.516700	0.457294	0.424302	0.361600	0.307105	0.258927	0.206346
0.730095	0.640572	0.676730	0.556017	0.558026	0.462928	0.407080	0.338531	0.301050	0.263112	0.198916
0.750450	0.769334	0.696734	0.541577	0.539974	0.463923	0.414061	0.338477	0.295043	0.253361	0.200845
0.726243	0.744854	0.560860	0.633089	0.505297	0.464458	0.456380	0.375149	0.309866	0.252576	0.203609
0.717947	0.706496	0.665143	0.524527	0.502543	0.500964	0.397792	0.365838	0.308429	0.250000	0.206094
0.745902	0.665265	0.710524	0.640882	0.574291	0.483221	0.421271	0.379115	0.294067	0.256173	0.202684
0.724409	0.691354	0.654835	0.546629	0.585535	0.486554	0.414789	0.390309	0.308300	0.252353	0.204243
0.643775	0.681186	0.606251	0.623026	0.585936	0.501514	0.451703	0.363316	0.301671	0.259126	0.205970
0.707729	0.679596	0.639888	0.570144	0.503127	0.514095	0.417004	0.343897	0.324113	0.250029	0.195625
0.736759	0.647249	0.650148	0.534486	0.505627	0.463462	0.411968	0.402782	0.296008	0.263521	0.202714
0.723399	0.710423	0.682423	0.617998	0.492206	0.486323	0.429952	0.359326	0.330235	0.255898	0.203145
0.761388	0.701783	0.631398	0.571645	0.543751	0.433297	0.399964	0.349751	0.298540	0.260992	0.201519
0.739678	0.672060	0.623549	0.560520	0.512546	0.536510	0.421386	0.340655	0.292546	0.253590	0.196877
0.681933	0.738993	0.609337	0.654225	0.523505	0.464817	0.437498	0.401523	0.334467	0.255162	0.201901
0.753204	0.657659	0.634135	0.593437	0.579612	0.465746	0.396228	0.351828	0.332489	0.257422	0.200911
0.740128	0.690648	0.679065	0.578125	0.545839	0.513623	0.397795	0.375110	0.323979	0.260683	0.200132
0.696982	0.729507	0.619703	0.515462	0.507400	0.454565	0.437856	0.361893	0.315564	0.248458	0.202338
0.781284	0.685546	0.729116	0.592147	0.484087	0.441231	0.404854	0.355331	0.299411	0.264954	0.196689
0.791069	0.679983	0.584971	0.576770	0.559294	0.498626	0.432832	0.342995	0.309732	0.257978	0.206954
0.706617	0.675025	0.596613	0.598285	0.513657	0.497072	0.424106	0.380076	0.310305	0.262253	0.204512
0.789211	0.697010	0.634392	0.542134	0.523752	0.469544	0.443829	0.386239	0.307705	0.257823	0.200414
0.833107	0.635107	0.708772	0.580726	0.594427	0.521294	0.455431	0.369292	0.326065	0.267646	0.196852
0.848218	0.675907	0.580330	0.596399	0.577332	0.458526	0.461021	0.359101	0.302471	0.250276	0.201556
0.782121	0.780799	0.668646	0.609692	0.490091	0.458849	0.435059	0.359504	0.294831	0.262482	0.200498
0.744707	0.708462	0.671756	0.522296	0.588825	0.449684	0.434678	0.366631	0.302224	0.247473	0.197615
0.838221	0.682598	0.726066	0.664835	0.529388	0.459359	0.449281	0.365738	0.329574	0.257812	0.205812
0.817115	0.614016	0.613253	0.565510	0.498357	0.464022	0.443920	0.380741	0.317528	0.253819	0.198754
0.695078	0.654312	0.675681	0.602432	0.513855	0.439536	0.405911	0.356508	0.310426	0.251076	0.196527
0.771025	0.663976	0.623753	0.583612	0.490293	0.502578	0.421905	0.360378	0.321430	0.261025	0.202167
0.653212	0.765750	0.617813	0.602020	0.513908	0.452165	0.394449	0.348767	0.321969	0.259421	0.199410
0.796519	0.672366	0.668549	0.531206	0.552035	0.528408	0.425856	0.340884	0.327402	0.256842	0.201369
0.653837	0.601053	0.667696	0.570942	0.590476	0.442506	0.400753	0.363091	0.312636	0.271377	0.204947
0.692452	0.701784	0.590440	0.525606	0.498010	0.438514	0.458492	0.394439	0.311059	0.259040	0.198775
0.714201	0.743909	0.647452	0.591588	0.508726	0.508151	0.415701	0.375221	0.324054	0.251166	0.200758
0.734953	0.784673	0.571737	0.649452	0.483248	0.516925	0.389382	0.332456	0.318395	0.255511	0.200757
0.667289	0.646715	0.630468	0.649734	0.483712	0.434320	0.433587	0.363664	0.302707	0.247443	0.202291
0.674609	0.615871	0.597819	0.600819	0.566904	0.507818	0.446872	0.362298	0.303919	0.251572	0.202438
0.848337	0.777733	0.699559	0.527792	0.530431	0.489416	0.417656	0.353907	0.308879	0.260805	0.207848
0.661977	0.638901	0.623366	0.651365	0.555081	0.484769	0.411409	0.357983	0.328847	0.251687	0.195361
0.781716	0.651517	0.575503	0.539685	0.518764	0.489996	0.388406	0.366834	0.310118	0.250238	0.203245
0.766886	0.641812	0.618952	0.531379	0.576067	0.451028	0.391833	0.360334	0.306451	0.257050	0.200060
0.719045	0.736972	0.593012	0.631457	0.511372	0.476297	0.412585	0.360730	0.308279	0.264479	0.202151
0.715760	0.701866	0.629524	0.618893	0.491882	0.429606	0.423277	0.352888	0.328874	0.250110	0.201276
0.779593	0.711176	0.580962	0.556283	0.524865	0.493478	0.444656	0.390484	0.318400	0.257361	0.206913
0.710690	0.770920	0.711212	0.526003	0.528146	0.432682	0.423926	0.398346	0.308375	0.265580	0.200693
0.679705	0.682032	0.653525	0.584889	0.517350	0.481228	0.457102	0.355613	0.291592	0.259936	0.201033
0.679953	0.651196	0.582791	0.552047	0.562901	0.456186	0.450168	0.364040	0.309961	0.253461	0.203716
0.701476	0.693579	0.723431	0.663512	0.493520	0.454829	0.456795	0.379526	0.325934	0.257804	0.202720
0.707105	0.705075	0.564345	0.566871	0.518274	0.484292	0.462589	0.377411	0.333117	0.250728	0.205320
0.730483	0.697499	0.626549	0.648136	0.481197	0.466632	0.422415	0.383063	0.301396	0.270528	0.203268
0.704297	0.616285	0.609077	0.583121	0.533147	0.523669	0.389109	0.356377	0.312056	0.259898	0.205270
0.760641	0.729894	0.718996	0.527835	0.526307	0.480690	0.464464	0.405998	0.316818	0.259194	0.199323
0.760278	0.736563	0.628476	0.534103	0.480567	0.528656	0.397055	0.339214	0.293657	0.263374	0.202887
0.741014	0.700050	0.572778	0.531008	0.585825	0.479696	0.384102	0.356058	0.305688	0.264169	0.199697
0.687183	0.653870	0.648565	0.654266	0.505039	0.431167	0.430429	0.363581	0.307263	0.261489	0.206334
0.697254	0.757172	0.719196	0.623735	0.487928	0.433911	0.437629	0.383972	0.302751	0.254935	0.202316
0.691873	0.678665	0.630189	0.577762	0.538928	0.452745	0.446062	0.349509	0.288023	0.247427	0.196164
0.664112	0.668553	0.608896	0.640051	0.507160	0.472147	0.407822	0.339210	0.304455	0.252087	0.197538
0.645738	0.756323	0.694289	0.565679	0.472840	0.456222	0.446267	0.353200	0.297171	0.257503	0.200575
0.680394	0.674956	0.580880	0.562747	0.576495	0.478327	0.461188	0.399140	0.309045	0.263872	0.204306
0.685880	0.769949	0.608782	0.571345	0.560519	0.511472	0.397645	0.396743	0.323108	0.266326	0.203541
0.839781	0.654370	0.643455	0.627916	0.578716	0.467129	0.418070	0.362813	0.330772	0.251704	0.198264
0.779027	0.702557	0.691396	0.566844	0.503124	0.509668	0.466663	0.363503	0.303117	0.260017	0.201889
0.692100	0.614743	0.602177	0.656341	0.572550	0.478333	0.399614	0.359763	0.297891	0.251078	0.200377
0.750520	0.773805	0.651664	0.650207	0.579091	0.444876	0.417287	0.368488	0.301225	0.275125	0.203400
0.668205	0.714501	0.621352	0.560368	0.492710	0.450115	0.445174	0.371735	0.312514	0.256302	0.203338
0.809528	0.663490	0.614394	0.520171	0.543078	0.521282	0.412442	0.391454	0.291341	0.248677	0.197722
0.845634	0.739408	0.618334	0.584106	0.597458	0.490460	0.411491	0.364475	0.302527	0.266628	0.203037
0.740220	0.680153	0.619534	0.545884	0.531730	0.535028	0.457416	0.370913	0.326809	0.264356	0.205861
0.751086	0.627632	0.651128	0.530738	0.519054	0.480033	0.419361	0.382232	0.323271	0.260113	0.201904
0.666578	0.730535	0.557568	0.592467	0.535556	0.469096	0.414567	0.367259	0.307067	0.263422	0.196601
0.680425	0.703644	0.693301	0.517189	0.580465	0.487189	0.385961	0.358243	0.304547	0.249403	0.197376
0.665730	0.610215	0.610123	0.522864	0.491742	0.519825	0.436898	0.360767	0.301783	0.256577	0.200579
0.741305	0.638390	0.613067	0.596033	0.501125	0.441599	0.454940	0.367175	0.306033	0.260072	0.204283
0.683156	0.738982	0.656469	0.543475	0.531921	0.447034	0.391514	0.391835	0.319549	0.263942	0.201535
0.837082	0.617560	0.661922	0.545689	0.473902	0.480571	0.413698	0.367722	0.299027	0.255469	0.204438
0.761948	0.666463	0.712039	0.615109	0.574140	0.477554	0.459444	0.358763	0.296977	0.251432	0.199589
0.648449	0.626624	0.577454	0.556193	0.486814	0.438939	0.390613	0.380152	0.310604	0.251456	0.204507
0.741417	0.661814	0.715457	0.630735	0.510447	0.470375	0.450135	0.370973	0.294807	0.248636	0.200216
0.826123	0.605243	0.592706	0.572359	0.541518	0.490108	0.444173	0.357595	0.308383	0.257123	0.198585
0.740055	0.660784	0.609377	0.550608	0.509461	0.483258	0.417707	0.387956	0.302793	0.255163	0.202293
0.723508	0.707879	0.678687	0.642334	0.530157	0.467854	0.402372	0.392114	0.299480	0.252936	0.197916
0.736339	0.727430	0.691683	0.519911	0.506807	0.448455	0.391654	0.359753	0.340895	0.253783	0.204862
0.698222	0.717647	0.583609	0.560639	0.588968	0.459405	0.441983	0.365002	0.333758	0.264899	0.205242
0.716802	0.695175	0.667479	0.550761	0.504535	0.439789	0.463725	0.395452	0.317669	0.259106	0.204586
0.679273	0.631507	0.610322	0.584084	0.494574	0.468194	0.441692	0.343641	0.293668	0.257459	0.197321
0.748551	0.635378	0.583621	0.627620	0.527024	0.473760	0.401967	0.380978	0.311445	0.251872	0.202396
0.759420	0.750688	0.721289	0.650780	0.526860	0.496471	0.464812	0.379517	0.308391	0.255018	0.198064
0.783058	0.692727	0.673468	0.620791	0.517579	0.507929	0.436114	0.348779	0.316628	0.253293	0.206022
0.681539	0.783999	0.677627	0.559739	0.536775	0.488314	0.392825	0.389304	0.313565	0.256140	0.200035
0.735212	0.782803	0.707155	0.613374	0.489507	0.432562	0.452881	0.377596	0.321197	0.250000	0.198509
0.771482	0.778039	0.583390	0.645038	0.575133	0.504328	0.419823	0.367987	0.303805	0.269417	0.201580
0.655176	0.731648	0.612973	0.553450	0.522097	0.474655	0.417157	0.354733	0.307832	0.254317	0.200736
0.846939	0.702617	0.578535	0.519388	0.526110	0.433572	0.440143	0.363849	0.322735	0.255332	0.202217
0.671716	0.606621	0.595283	0.560895	0.470896	0.517419	0.386322	0.390268	0.321553	0.266010	0.202788
0.828781	0.703546	0.627760	0.530161	0.508194	0.417304	0.412772	0.333158	0.316964	0.250128	0.197886
0.699236	0.728636	0.637510	0.572919	0.512218	0.447770	0.442924	0.358503	0.303115	0.247184	0.198226
0.718711	0.598513	0.685462	0.553794	0.531633	0.466600	0.456662	0.363078	0.315097	0.250000	0.199661
0.832968	0.664326	0.608153	0.564605	0.505171	0.462762	0.448407	0.372289	0.308496	0.261267	0.202653
0.786106	0.733206	0.653955	0.615799	0.582152	0.430499	0.427780	0.351769	0.323718	0.260136	0.202963
0.653205	0.660036	0.643117	0.659800	0.492157	0.526857	0.410577	0.396204	0.328223	0.254413	0.196206
0.723739	0.605206	0.579655	0.651380	0.561602	0.459070	0.434833	0.364305	0.315096	0.253894	0.201800
0.733414	0.651583	0.707826	0.577022	0.513885	0.471840	0.420291	0.346209	0.306951	0.250104	0.203665
0.679124	0.684001	0.594890	0.582986	0.518530	0.454286	0.443957	0.361008	0.312516	0.268491	0.204260
0.828910	0.776975	0.631067	0.512522	0.581742	0.521259	0.437997	0.383590	0.308996	0.263084	0.202512
0.757894	0.650061	0.708847	0.560320	0.517537	0.452868	0.445065	0.369349	0.314339	0.256562	0.203311
0.647909	0.716190	0.587721	0.650401	0.474058	0.459513	0.430744	0.398166	0.328451	0.262560	0.200127
0.795231	0.665023	0.608561	0.575234	0.589396	0.437594	0.396658	0.343122	0.325552	0.259916	0.206190
0.756191	0.763385	0.624440	0.549083	0.510721	0.527008	0.428119	0.366179	0.310924	0.251849	0.197812
0.653740	0.689098	0.639411	0.560203	0.527955	0.432290	0.416545	0.352179	0.299279	0.249001	0.198380
0.837214	0.635194	0.626751	0.568972	0.588765	0.476788	0.425743	0.380005	0.304992	0.253633	0.202182
0.820071	0.681328	0.635138	0.608590	0.486709	0.444271	0.455716	0.365181	0.327583	0.265086	0.199206
0.794219	0.611373	0.589825	0.599617	0.478823	0.455959	0.431253	0.392271	0.310500	0.251856	0.203064
0.825214	0.699861	0.663775	0.602688	0.475939	0.438887	0.378395	0.353308	0.292825	0.251885	0.200766
0.661430	0.636466	0.595272	0.529571	0.587761	0.442999	0.467015	0.369817	0.320094	0.256138	0.198186
0.644425	0.617622	0.639267	0.523693	0.477327	0.465658	0.444478	0.342736	0.297419	0.253748	0.200703
0.708631	0.733028	0.693593	0.540773	0.537080	0.485241	0.429700	0.385018	0.314588	0.263091	0.205376
0.733109	0.687236	0.633731	0.557826	0.491043	0.437383	0.448978	0.345274	0.305083	0.251292	0.199418
0.722432	0.711738	0.605501	0.565119	0.510159	0.515291	0.384614	0.357768	0.297357	0.248712	0.194245
0.726427	0.697626	0.670007	0.614788	0.539643	0.484739	0.453850	0.372597	0.302184	0.250385	0.201645
0.832159	0.696166	0.709384	0.553552	0.469892	0.464000	0.416940	0.371551	0.295157	0.253146	0.203977
0.780866	0.770709	0.614400	0.568414	0.549273	0.465220	0.410301	0.373283	0.302947	0.256098	0.194730
0.714346	0.752815	0.674073	0.581978	0.551089	0.474834	0.465247	0.358185	0.297894	0.260812	0.199569
0.693482	0.679867	0.582721	0.594392	0.536686	0.457781	0.445632	0.346704	0.327001	0.251879	0.204218
0.842199	0.664195	0.620988	0.555047	0.531186	0.513100	0.397466	0.368589	0.331438	0.256623	0.201043
0.653072	0.642450	0.710020	0.566024	0.555285	0.528494	0.392513	0.379432	0.328506	0.263469	0.200483
0.779626	0.656652	0.599616	0.568635	0.579693	0.466404	0.422484	0.338721	0.332834	0.260006	0.197930
0.726013	0.780273	0.716324	0.650685	0.586634	0.498716	0.455046	0.364854	0.313159	0.265602	0.200537
0.743162	0.700090	0.571831	0.655123	0.489943	0.524235	0.389415	0.349813	0.296922	0.259985	0.204190
0.690586	0.628547	0.707123	0.538612	0.502297	0.484607	0.428396	0.389739	0.326871	0.248730	0.199445
0.837427	0.765825	0.716687	0.655532	0.524676	0.520690	0.399722	0.353946	0.321550	0.251323	0.200749
0.751133	0.690326	0.615001	0.633184	0.559024	0.453129	0.420958	0.345625	0.295889	0.258523	0.201862
0.842613	0.625763	0.641988	0.655026	0.594124	0.462696	0.407982	0.393742	0.308521	0.249781	0.195758
0.644354	0.766314	0.701124	0.543258	0.537656	0.500499	0.416531	0.396009	0.330571	0.245051	0.202245
0.703289	0.787450	0.668932	0.573635	0.475285	0.493919	0.424880	0.391919	0.301278	0.258577	0.205865
0.754253	0.786984	0.720484	0.588326	0.595635	0.506039	0.427942	0.357848	0.323770	0.256192	0.204439
0.782344	0.782410	0.692866	0.525144	0.510964	0.431782	0.445151	0.363699	0.301686	0.259690	0.202305
0.810691	0.676497	0.586068	0.577904	0.495034	0.493429	0.412311	0.376974	0.306927	0.274736	0.207411
0.686257	0.756080	0.578540	0.560587	0.577650	0.501571	0.415155	0.372157	0.331146	0.264579	0.206473
0.770430	0.713625	0.722355	0.623354	0.515779	0.492530	0.396185	0.342566	0.318928	0.250694	0.198374
0.742050	0.729277	0.615947	0.625891	0.519239	0.442963	0.432266	0.355472	0.300083	0.248193	0.199675
0.748523	0.731400	0.615250	0.524539	0.487515	0.509234	0.430606	0.376564	0.327841	0.265643	0.201012
0.679976	0.783723	0.603532	0.541749	0.514916	0.510083	0.445818	0.351629	0.299029	0.250080	0.204573
0.645659	0.629358	0.675253	0.605216	0.520102	0.520357	0.418870	0.368291	0.306863	0.259389	0.201316
0.645037	0.602970	0.608472	0.615506	0.584575	0.502684	0.389716	0.365927	0.330796	0.260788	0.200782
0.691115	0.747415	0.564868	0.578917	0.594840	0.482909	0.387335	0.362300	0.303085	0.260113	0.202278
0.743973	0.638232	0.653128	0.625388	0.531584	0.525162	0.442599	0.363003	0.297780	0.247059	0.201222
0.646019	0.611221	0.714331	0.541929	0.518423	0.442228	0.403341	0.343041	0.308840	0.255693	0.198700
0.762666	0.730280	0.606773	0.568937	0.583345	0.508600	0.439178	0.360906	0.334898	0.257743	0.199412
0.753824	0.700153	0.653587	0.611011	0.574231	0.503986	0.401823	0.352951	0.329377	0.258552	0.203139
0.664624	0.639451	0.576705	0.554310	0.479147	0.483019	0.399096	0.383082	0.327527	0.250918	0.198789
0.688330	0.628561	0.577208	0.529597	0.500684	0.454546	0.473625	0.357300	0.322973	0.254551	0.199826
0.782579	0.687899	0.632526	0.521857	0.525723	0.453936	0.432961	0.365113	0.312483	0.263095	0.203573
0.753149	0.695505	0.699349	0.646728	0.485507	0.505116	0.442966	0.385687	0.335694	0.266520	0.203379
0.732584	0.697588	0.622865	0.610233	0.576725	0.518453	0.424110	0.337826	0.304224	0.266945	0.207235
0.832205	0.709590	0.586618	0.645676	0.501559	0.461216	0.430970	0.361123	0.290131	0.253991	0.201249
0.675470	0.685242	0.617969	0.586306	0.572214	0.481323	0.439603	0.406235	0.319562	0.265630	0.199732
0.809682	0.646109	0.671236	0.611138	0.489277	0.471543	0.396636	0.375098	0.304209	0.261381	0.203051
0.725068	0.629769	0.637042	0.617074	0.476972	0.490532	0.384848	0.341076	0.289810	0.263263	0.202194
0.730144	0.605980	0.616142	0.583498	0.479076	0.523490	0.453916	0.391090	0.298011	0.250979	0.199444
0.745556	0.616530	0.688096	0.604325	0.531588	0.487128	0.431521	0.383362	0.333071	0.259240	0.196738
0.758899	0.616899	0.591902	0.592420	0.484425	0.477925	0.414342	0.357705	0.317582	0.259760	0.201013
0.753983	0.678292	0.641132	0.573188	0.492212	0.526480	0.443513	0.351648	0.301295	0.252131	0.202428
0.767645	0.698956	0.607986	0.574950	0.497223	0.492553	0.400655	0.350532	0.310330	0.252996	0.199523
0.657014	0.616022	0.592356	0.608370	0.552136	0.472609	0.395162	0.401032	0.314369	0.259527	0.202278
0.826098	0.628448	0.568267	0.522538	0.545428	0.519370	0.417020	0.399464	0.327187	0.252848	0.202311
0.691944	0.660990	0.665543	0.558900	0.589537	0.470991	0.384431	0.342439	0.293375	0.259302	0.199422
0.828249	0.716242	0.717850	0.553139	0.554256	0.457820	0.408177	0.360361	0.323605	0.261229	0.195569
0.785303	0.659783	0.652874	0.563221	0.517129	0.463701	0.396957	0.368625	0.295155	0.268483	0.203920
0.714421	0.782934	0.651911	0.524169	0.468763	0.515640	0.405730	0.377783	0.320933	0.249619	0.199553
0.741677	0.638589	0.683987	0.548996	0.533154	0.479959	0.423453	0.369149	0.294206	0.257806	0.204180
0.674530	0.723574	0.674538	0.542810	0.512952	0.452679	0.417264	0.353851	0.314685	0.252095	0.201949
0.717582	0.721651	0.581400	0.569838	0.522417	0.433120	0.427933	0.343415	0.303487	0.254060	0.193915
0.746450	0.677085	0.612037	0.517271	0.501991	0.461781	0.436957	0.376195	0.321230	0.258398	0.197981
0.808697	0.677470	0.592109	0.588301	0.526815	0.432267	0.394975	0.360729	0.319996	0.257402	0.200335
0.759840	0.658954	0.644164	0.551974	0.486226	0.508930	0.441906	0.338990	0.301502	0.245593	0.203069
0.721315	0.610701	0.716591	0.647928	0.540865	0.445460	0.431583	0.380211	0.316311	0.263779	0.202180
0.760644	0.674049	0.648523	0.640120	0.588826	0.480678	0.417026	0.360517	0.295490	0.263550	0.203685
0.666604	0.667126	0.692118	0.585278	0.594632	0.441516	0.414742	0.360500	0.332361	0.252419	0.205859
0.746886	0.781817	0.687937	0.542429	0.481455	0.442074	0.428714	0.386171	0.320984	0.269577	0.205091
0.752911	0.661871	0.638826	0.533631	0.521457	0.442513	0.398212	0.339979	0.299590	0.251084	0.200979
0.719970	0.679298	0.644708	0.520885	0.498514	0.512991	0.413956	0.354134	0.330857	0.259674	0.201183
0.822330	0.689138	0.607479	0.560946	0.588039	0.449286	0.395540	0.389306	0.302968	0.270466	0.201056
0.839200	0.669135	0.572399	0.570639	0.525585	0.519668	0.424193	0.351481	0.307780	0.268402	0.202715
0.708667	0.730142	0.679807	0.603239	0.522304	0.507921	0.412126	0.391122	0.295212	0.255480	0.197379
0.820951	0.623021	0.605383	0.641216	0.511868	0.465699	0.430614	0.364465	0.313526	0.251309	0.197502
0.721523	0.612340	0.613289	0.582432	0.506377	0.464236	0.406191	0.343247	0.312242	0.257331	0.204704
0.832885	0.778269	0.638782	0.555230	0.554207	0.517533	0.408663	0.358723	0.312113	0.253923	0.201290
0.720441	0.636865	0.611421	0.578825	0.587192	0.504803	0.428087	0.351852	0.326624	0.255866	0.197156
0.738756	0.702275	0.640623	0.577035	0.596901	0.471123	0.408789	0.403844	0.313549	0.254845	0.204962
0.764204	0.653964	0.683897	0.545647	0.515090	0.495426	0.409455	0.340628	0.323610	0.261216	0.203909
0.678063	0.700657	0.668129	0.512734	0.488655	0.456160	0.408553	0.363274	0.308425	0.254399	0.202164
0.837845	0.604737	0.586266	0.587533	0.579076	0.502480	0.392159	0.373182	0.320460	0.248383	0.197746
0.743281	0.770275	0.561676	0.591889	0.494785	0.478004	0.409490	0.384543	0.300409	0.249823	0.202588
0.756471	0.639536	0.588129	0.543191	0.494938	0.480391	0.440382	0.340474	0.310016	0.255855	0.203367
0.704026	0.724733	0.659537	0.519710	0.468874	0.472345	0.407656	0.357284	0.313344	0.254585	0.198065
0.662521	0.663243	0.614393	0.606693	0.503081	0.434473	0.453307	0.381050	0.305489	0.254081	0.201653
0.650945	0.726673	0.562575	0.567499	0.589660	0.471997	0.468450	0.367147	0.332650	0.265321	0.202713
0.725612	0.694810	0.563159	0.633419	0.509980	0.483795	0.421731	0.365765	0.335703	0.261544	0.204897
0.730265	0.689003	0.694267	0.603735	0.557881	0.453928	0.410786	0.347369	0.319098	0.254937	0.203340
0.659731	0.687359	0.712921	0.538319	0.568012	0.477091	0.425368	0.368273	0.313214	0.252208	0.201575
0.842943	0.627308	0.623106	0.527602	0.561494	0.504332	0.445154	0.351521	0.302896	0.258556	0.203173
0.753719	0.713143	0.627335	0.657282	0.477315	0.484578	0.420807	0.379444	0.306033	0.261617	0.205716
0.674797	0.680037	0.622046	0.543418	0.490182	0.434689	0.387659	0.351984	0.312086	0.258923	0.201395
0.799369	0.767682	0.659000	0.613572	0.496250	0.494376	0.390652	0.378425	0.293933	0.254558	0.200387
0.655034	0.688067	0.648600	0.636286	0.504464	0.468981	0.409993	0.364712	0.310512	0.255685	0.198535
0.676101	0.693770	0.655468	0.553065	0.585893	0.491403	0.401973	0.381408	0.330206	0.255857	0.197851
0.733755	0.618968	0.684296	0.615946	0.474114	0.423183	0.419498	0.359097	0.316956	0.253981	0.200715
0.701847	0.653819	0.671639	0.598251	0.523189	0.444777	0.415362	0.353854	0.302647	0.255860	0.201030
0.704382	0.604618	0.632637	0.536102	0.517149	0.484876	0.462133	0.355346	0.315131	0.253576	0.202779
0.841635	0.779288	0.637433	0.518316	0.513370	0.444623	0.413963	0.338755	0.296416	0.256779	0.199697
0.691240	0.639403	0.626148	0.577407	0.567095	0.452066	0.409780	0.390763	0.330273	0.261886	0.205781
0.692601	0.611342	0.617984	0.656578	0.554896	0.444953	0.427402	0.347979	0.329617	0.263153	0.202171
0.761602	0.662353	0.627677	0.583858	0.603499	0.464711	0.455494	0.388805	0.330050	0.256418	0.201114
0.674611	0.658446	0.577961	0.591801	0.474094	0.444571	0.389534	0.382124	0.326796	0.245887	0.197398
0.721924	0.616468	0.689193	0.591547	0.470071	0.461422	0.402183	0.397694	0.304829	0.251506	0.203199
0.811244	0.765073	0.643867	0.595752	0.554918	0.445823	0.461850	0.343096	0.319526	0.249045	0.195504
0.655744	0.672767	0.729800	0.592136	0.513223	0.505267	0.435157	0.350790	0.336025	0.255261	0.203361
0.767663	0.702974	0.588983	0.539983	0.494889	0.467510	0.415552	0.361740	0.292005	0.251917	0.196726
0.738420	0.702821	0.681368	0.564019	0.521517	0.468949	0.378090	0.363265	0.299847	0.258699	0.199273
0.765476	0.764620	0.618108	0.577759	0.538676	0.468258	0.423633	0.371466	0.323145	0.257807	0.204544
0.708075	0.689992	0.626312	0.555187	0.499400	0.440441	0.405664	0.359578	0.317227	0.270058	0.204507
0.667110	0.647214	0.715279	0.558388	0.498565	0.455768	0.411407	0.397307	0.310066	0.256131	0.204961
0.838221	0.775697	0.653836	0.604287	0.498788	0.463678	0.396565	0.381283	0.319393	0.270003	0.203091
0.803730	0.718415	0.674211	0.543088	0.556819	0.448977	0.428744	0.359656	0.313052	0.261533	0.200804
0.656802	0.607721	0.660083	0.580257	0.512687	0.464970	0.447287	0.360586	0.310732	0.256396	0.196991
0.670460	0.622637	0.681934	0.619186	0.478927	0.489665	0.385463	0.374685	0.285696	0.247760	0.192383
0.752398	0.700807	0.598960	0.547442	0.530879	0.438593	0.416154	0.353458	0.295557	0.257805	0.203954
0.715658	0.783241	0.589683	0.519696	0.574738	0.480779	0.447519	0.377214	0.297601	0.265859	0.200552
0.792534	0.749983	0.618576	0.578961	0.519380	0.477105	0.435527	0.354007	0.293317	0.243216	0.199815
0.840972	0.711826	0.647298	0.568597	0.596264	0.520919	0.435832	0.360688	0.328348	0.258160	0.202821
0.722525	0.697315	0.643313	0.566721	0.504708	0.480503	0.399856	0.363396	0.336222	0.257860	0.202435
0.681959	0.642244	0.622836	0.619668	0.541957	0.465124	0.463815	0.351993	0.295991	0.253499	0.197831
0.731573	0.669822	0.583184	0.518626	0.554088	0.442463	0.387643	0.372553	0.317373	0.263707	0.198812
0.690689	0.769763	0.602966	0.588457	0.581312	0.478599	0.445661	0.351663	0.296158	0.253142	0.197104
0.660481	0.614620	0.606041	0.540862	0.512917	0.517915	0.418768	0.393103	0.304260	0.264584	0.202254
0.703156	0.710269	0.714268	0.588407	0.547558	0.442848	0.394069	0.350697	0.322229	0.247679	0.194871
0.764069	0.627367	0.610839	0.595863	0.498689	0.466380	0.411998	0.361621	0.300673	0.256423	0.203014
0.660526	0.638454	0.638341	0.573518	0.586306	0.526740	0.430873	0.363575	0.298448	0.257780	0.203591
0.834244	0.784941	0.660314	0.649678	0.522104	0.452076	0.422877	0.389998	0.325096	0.263403	0.203810
0.744981	0.741756	0.573880	0.587062	0.592692	0.503098	0.415845	0.367081	0.333525	0.254612	0.205160
0.741964	0.621427	0.618842	0.521397	0.536507	0.440866	0.462536	0.341475	0.312211	0.248750	0.198695
0.780588	0.767549	0.716996	0.522358	0.512986	0.515772	0.419126	0.373175	0.295585	0.262665	0.198148
0.707830	0.736885	0.713525	0.609073	0.489168	0.479508	0.434102	0.387523	0.316552	0.250690	0.197873
0.691724	0.702171	0.635682	0.627932	0.549674	0.455340	0.417417	0.347149	0.301431	0.254818	0.202359
0.712722	0.671902	0.615491	0.620967	0.472687	0.471794	0.437335	0.388180	0.332368	0.261208	0.206012
0.728631	0.677019	0.569285	0.525931	0.504775	0.452413	0.418199	0.395007	0.311679	0.258679	0.199820
0.804478	0.741205	0.623193	0.604323	0.544050	0.437060	0.425119	0.369385	0.297467	0.261574	0.199305
0.774324	0.739718	0.570549	0.540055	0.508535	0.471188	0.394158	0.383763	0.314275	0.247668	0.201316
0.705043	0.710746	0.611375	0.649059	0.560585	0.450175	0.391506	0.339660	0.298666	0.259657	0.203774
0.670139	0.622740	0.684944	0.578092	0.578333	0.426906	0.393889	0.380944	0.323860	0.257351	0.202048
0.702722	0.695513	0.634312	0.630760	0.539524	0.539518	0.469504	0.346530	0.315745	0.261718	0.200075
0.667496	0.687208	0.684786	0.529272	0.535308	0.433217	0.454146	0.372525	0.313067	0.254002	0.203362
0.845370	0.689981	0.565462	0.570227	0.482140	0.471293	0.415882	0.370595	0.302844	0.256998	0.206385
0.672496	0.704712	0.650542	0.567061	0.485677	0.519672	0.407713	0.389721	0.296479	0.253662	0.200506
0.730614	0.773005	0.619933	0.650018	0.545187	0.504920	0.434097	0.403262	0.324487	0.260058	0.205113
0.846290	0.671947	0.664473	0.577247	0.518502	0.484996	0.403388	0.357759	0.316429	0.259030	0.202363
0.678675	0.613830	0.629447	0.537575	0.561372	0.464713	0.406200	0.404054	0.338204	0.264754	0.198939
0.745798	0.734874	0.581928	0.597944	0.599084	0.487234	0.451999	0.355925	0.317341	0.250659	0.196401
0.834423	0.729430	0.576478	0.614656	0.547283	0.514013	0.398148	0.380045	0.314213	0.257091	0.207310
0.831350	0.660277	0.631968	0.535606	0.583147	0.501006	0.449332	0.386955	0.306312	0.246183	0.195252
0.819787	0.706489	0.591801	0.547891	0.481512	0.485425	0.386060	0.353634	0.308464	0.261425	0.203108
0.714448	0.658485	0.676465	0.616720	0.526106	0.438957	0.426125	0.390132	0.323973	0.247800	0.201258
0.798548	0.689395	0.628701	0.521930	0.511539	0.471791	0.419217	0.391205	0.311490	0.260189	0.202308
0.669532	0.680362	0.618950	0.543432	0.507941	0.427987	0.377292	0.375357	0.322594	0.253491	0.200197
0.730263	0.645252	0.713588	0.611718	0.531418	0.456988	0.420279	0.377654	0.297036	0.269402	0.269402
0.708589	0.675219	0.604274	0.600180	0.544303	0.496478	0.439496	0.361147	0.318737	0.261239	0.198073
0.747113	0.767928	0.624701	0.640435	0.515232	0.486280	0.426518	0.351635	0.328646	0.259607	0.199024
0.687952	0.660874	0.680894	0.542299	0.519731	0.509839	0.441166	0.397965	0.305373	0.251118	0.202951
0.751705	0.613442	0.624931	0.631121	0.487010	0.488410	0.439560	0.344136	0.292115	0.265204	0.200161
0.666360	0.627552	0.616083	0.593732	0.598212	0.460713	0.402226	0.349956	0.323277	0.260423	0.206335
0.835986	0.634723	0.586878	0.570138	0.534339	0.473927	0.437654	0.364605	0.307133	0.254235	0.200541
0.647788	0.734201	0.705850	0.555876	0.537281	0.449054	0.401427	0.364212	0.301310	0.245452	0.196688
0.835672	0.772793	0.626781	0.515445	0.488612	0.444275	0.424428	0.393625	0.310512	0.256354	0.207884
0.846852	0.735963	0.617080	0.584261	0.476583	0.530174	0.427559	0.357113	0.298018	0.259085	0.198532
0.822080	0.781091	0.565137	0.550795	0.507229	0.430490	0.434230	0.354133	0.315300	0.256882	0.199193
0.786513	0.626346	0.562628	0.540517	0.507463	0.421112	0.409613	0.384590	0.308544	0.256033	0.203732
0.802878	0.702971	0.571760	0.640744	0.521477	0.483996	0.460417	0.373017	0.315903	0.256658	0.200366
0.702669	0.771352	0.636412	0.517290	0.568865	0.487987	0.399819	0.363433	0.315292	0.258901	0.204358
0.842753	0.701487	0.562689	0.655336	0.525860	0.465531	0.397927	0.401652	0.304516	0.253518	0.201444
0.715684	0.649311	0.632502	0.565337	0.488565	0.507467	0.397571	0.369138	0.303159	0.254916	0.207313
0.730253	0.604300	0.558706	0.552133	0.576736	0.457210	0.406032	0.353743	0.321504	0.260611	0.203707
0.713927	0.787446	0.655664	0.571990	0.536488	0.526984	0.416090	0.337907	0.296231	0.252501	0.200146
0.712645	0.617578	0.650753	0.539379	0.577874	0.457561	0.442661	0.399413	0.326493	0.271056	0.208303
0.694691	0.703758	0.677529	0.526779	0.524015	0.443292	0.391283	0.394530	0.316510	0.256761	0.198032
0.690307	0.710723	0.575296	0.600087	0.481720	0.468515	0.386607	0.343908	0.298858	0.258323	0.201923
0.711210	0.671444	0.680549	0.585016	0.484134	0.490265	0.424101	0.365098	0.306641	0.260604	0.203331
0.836321	0.609726	0.634256	0.578613	0.507504	0.468605	0.461804	0.370102	0.327926	0.261156	0.199835
0.673489	0.748747	0.643853	0.545857	0.508278	0.469241	0.410971	0.400664	0.302249	0.273391	0.201454
0.793823	0.724629	0.668926	0.560640	0.490575	0.470416	0.424744	0.366716	0.313236	0.260365	0.203147
0.671078	0.685609	0.561161	0.579901	0.540836	0.497455	0.396576	0.351251	0.307650	0.261569	0.202356
0.743312	0.637255	0.637981	0.534800	0.497804	0.475621	0.390469	0.338257	0.320720	0.257869	0.204605
0.747389	0.708998	0.600180	0.577750	0.550152	0.475274	0.410439	0.366271	0.325581	0.259075	0.199911
0.820093	0.708778	0.726976	0.647909	0.520893	0.488118	0.394983	0.370114	0.321061	0.257040	0.201681
0.786079	0.640435	0.657039	0.621942	0.589864	0.463661	0.464276	0.343792	0.304093	0.251373	0.200129
0.792918	0.768247	0.697630	0.551464	0.562981	0.432023	0.393322	0.365895	0.332144	0.260647	0.204004
0.767361	0.668890	0.681414	0.525005	0.526717	0.451322	0.405376	0.365395	0.315863	0.253126	0.203132
0.718226	0.693499	0.641992	0.615941	0.541777	0.471116	0.451759	0.351369	0.326185	0.261806	0.197442
0.824949	0.692507	0.676391	0.613490	0.566850	0.473636	0.391221	0.350148	0.317268	0.250626	0.200632
0.708330	0.774862	0.704209	0.578109	0.594122	0.526460	0.430348	0.349279	0.305270	0.252747	0.200436
0.845437	0.634159	0.652254	0.574504	0.511629	0.433432	0.429752	0.382278	0.323079	0.263627	0.204598
0.771935	0.611273	0.712054	0.615662	0.529059	0.476449	0.388630	0.341086	0.302105	0.256830	0.201374
0.835619	0.735359	0.571379	0.660554	0.596455	0.452340	0.468473	0.341605	0.334848	0.257847	0.198641
0.748476	0.670268	0.611798	0.513650	0.479343	0.525763	0.417380	0.344632	0.312846	0.258810	0.204246
0.829396	0.764442	0.602987	0.569729	0.511412	0.498537	0.414887	0.338830	0.307247	0.250000	0.201218
0.682434	0.627458	0.614709	0.582446	0.588805	0.465716	0.450311	0.381997	0.299655	0.251017	0.200311
0.710470	0.728095	0.608184	0.553341	0.493540	0.452332	0.411074	0.360814	0.326026	0.252644	0.199893
0.793874	0.678560	0.635065	0.547157	0.518020	0.445734	0.419260	0.354853	0.300449	0.248623	0.201236
0.675626	0.765824	0.668873	0.524996	0.507873	0.494346	0.413708	0.369075	0.326553	0.254275	0.206089
0.750302	0.628609	0.643933	0.517370	0.590619	0.507974	0.396126	0.356741	0.305750	0.255013	0.199699
0.797000	0.626381	0.644831	0.645196	0.585048	0.518141	0.416260	0.375565	0.324788	0.257077	0.197390
0.769289	0.662919	0.646065	0.534863	0.582221	0.536854	0.428661	0.390604	0.341560	0.267569	0.205109
0.834583	0.634215	0.670755	0.653260	0.560142	0.444607	0.458693	0.391995	0.294504	0.258940	0.199246
0.768086	0.737325	0.630171	0.553060	0.497092	0.468147	0.420002	0.397461	0.322615	0.258040	0.198986
0.755691	0.675091	0.618757	0.555697	0.469558	0.529755	0.402816	0.365577	0.310592	0.249947	0.201645
0.651303	0.650598	0.566235	0.620695	0.476406	0.468074	0.397663	0.385068	0.307336	0.261504	0.201874
0.725957	0.619024	0.641853	0.611297	0.505568	0.462655	0.447468	0.351595	0.297089	0.251886	0.199465
0.842332	0.709462	0.653125	0.566265	0.497842	0.500355	0.389430	0.400927	0.328028	0.261469	0.202396
0.696656	0.679259	0.677772	0.567868	0.487222	0.463020	0.406322	0.354533	0.307342	0.249496	0.201290
0.655231	0.715308	0.603894	0.626679	0.596087	0.475610	0.429781	0.384029	0.315995	0.259557	0.202620
0.701423	0.647442	0.651591	0.571614	0.494004	0.525029	0.401148	0.345969	0.299881	0.253480	0.197876
0.842880	0.648445	0.659390	0.614058	0.516274	0.485665	0.415997	0.356668	0.300765	0.255397	0.201165
0.763315	0.617583	0.566982	0.648129	0.553238	0.452567	0.443773	0.392484	0.296723	0.260830	0.195333
0.736317	0.676489	0.575788	0.544232	0.516971	0.454134	0.451514	0.346596	0.294426	0.250555	0.205884
0.725129	0.741629	0.711766	0.557834	0.499103	0.463903	0.451578	0.353683	0.325721	0.265725	0.199381
0.749740	0.679917	0.717703	0.521214	0.509188	0.447198	0.446922	0.396462	0.331607	0.267818	0.199222
0.834677	0.750698	0.599761	0.537595	0.558298	0.498052	0.424484	0.389920	0.309378	0.252777	0.193699
0.710060	0.730368	0.695232	0.543166	0.573171	0.459056	0.430472	0.375915	0.320224	0.253987	0.203288
0.742092	0.774932	0.720258	0.577117	0.507492	0.455332	0.396545	0.363271	0.303538	0.243577	0.200628
0.831999	0.702130	0.638938	0.648882	0.544680	0.497285	0.413424	0.351574	0.337962	0.267253	0.203620
0.698133	0.619368	0.683802	0.580206	0.489312	0.456596	0.393977	0.394919	0.334524	0.255861	0.203600
0.705346	0.649884	0.693523	0.556953	0.475693	0.485333	0.414934	0.372969	0.322041	0.257939	0.201552
0.646925	0.750206	0.668673	0.545869	0.582831	0.488565	0.430815	0.376159	0.340602	0.257667	0.204270
0.784522	0.617396	0.564825	0.650033	0.518864	0.456088	0.396862	0.377618	0.310837	0.256862	0.198158
0.673017	0.663838	0.555538	0.537821	0.520871	0.453591	0.452283	0.348362	0.318826	0.255426	0.194356
0.708472	0.647624	0.714890	0.602486	0.526301	0.468560	0.440970	0.366847	0.330054	0.252746	0.201287
0.830647	0.696826	0.710885	0.650572	0.502900	0.456419	0.461868	0.375833	0.318306	0.257844	0.199174
0.740891	0.776298	0.614242	0.567220	0.557450	0.504057	0.391622	0.382534	0.290626	0.251435	0.199979
0.781925	0.739703	0.702599	0.632321	0.590148	0.466464	0.449009	0.348685	0.307065	0.256726	0.202937
0.828844	0.743539	0.682823	0.597428	0.526260	0.526163	0.454433	0.356890	0.329572	0.251508	0.204203
0.696128	0.690237	0.646197	0.514823	0.486833	0.487271	0.430868	0.378322	0.326796	0.249005	0.200677
0.724268	0.606112	0.680458	0.622448	0.519342	0.441252	0.386085	0.371366	0.312852	0.268165	0.199806
0.752851	0.665896	0.626121	0.594260	0.514618	0.527260	0.398921	0.356301	0.305999	0.264168	0.206998
0.710986	0.693337	0.628481	0.535448	0.517391	0.526623	0.402342	0.368776	0.292685	0.250060	0.202113
0.784309	0.630794	0.620534	0.626989	0.560978	0.450526	0.397328	0.351465	0.295013	0.253055	0.202583
0.747985	0.693298	0.708767	0.573467	0.534692	0.504208	0.391634	0.375238	0.325392	0.252760	0.196021
0.830428	0.672713	0.569285	0.560760	0.525932	0.523621	0.461996	0.376684	0.338939	0.253841	0.200073
0.781912	0.677736	0.677338	0.566593	0.544221	0.458728	0.393395	0.373208	0.313502	0.261637	0.203172
0.842322	0.696513	0.628703	0.616700	0.499243	0.451318	0.410763	0.348928	0.309268	0.252546	0.202195
0.652376	0.601854	0.721345	0.564716	0.486772	0.439190	0.418019	0.390992	0.300531	0.258905	0.200688
0.835006	0.680820	0.568607	0.592364	0.514478	0.469818	0.423803	0.345906	0.327489	0.253828	0.204037
0.797728	0.701003	0.628955	0.594804	0.567983	0.483228	0.415027	0.367037	0.313271	0.255263	0.203189
0.647250	0.705270	0.706432	0.561194	0.523850	0.494706	0.461361	0.355937	0.325438	0.255322	0.201328
0.807215	0.736775	0.565518	0.571563	0.585314	0.525886	0.422508	0.353835	0.318418	0.253330	0.206952
0.813465	0.608474	0.615303	0.593641	0.593269	0.433591	0.423745	0.350960	0.318919	0.261064	0.203486
0.726502	0.713594	0.642516	0.579319	0.504070	0.461913	0.452915	0.368434	0.326919	0.269154	0.201478
0.651468	0.695684	0.607518	0.591117	0.472862	0.474362	0.424057	0.370708	0.313679	0.262000	0.203608
0.785168	0.685277	0.645809	0.535309	0.546291	0.443588	0.411364	0.351051	0.297589	0.245542	0.199761
0.663824	0.643844	0.559725	0.520822	0.529947	0.431222	0.403158	0.384744	0.311481	0.259756	0.199130
0.721193	0.724341	0.604434	0.651557	0.480550	0.452744	0.439233	0.383806	0.313941	0.253273	0.198364
0.643272	0.621003	0.589194	0.600364	0.472021	0.447525	0.460164	0.368952	0.313312	0.255135	0.199388
0.660604	0.763956	0.630374	0.524196	0.566046	0.463283	0.418648	0.379853	0.299237	0.264288	0.201838
0.677300	0.666456	0.594996	0.652922	0.583902	0.478023	0.409971	0.365087	0.303766	0.257200	0.199831
0.717757	0.696466	0.644494	0.594205	0.490147	0.531359	0.402812	0.340727	0.295511	0.249905	0.195473
0.690349	0.737506	0.626870	0.663388	0.567973	0.519002	0.426313	0.342833	0.303300	0.251100	0.204921
0.783058	0.645203	0.621862	0.550577	0.521206	0.446436	0.410876	0.381479	0.321897	0.261185	0.203017
0.784755	0.684703	0.701064	0.520256	0.572110	0.494513	0.420698	0.362728	0.320162	0.246417	0.197456
0.793821	0.760041	0.572107	0.520823	0.592463	0.459471	0.434288	0.362004	0.302950	0.259974	0.203709
0.736615	0.634627	0.625930	0.586789	0.532801	0.476870	0.401084	0.401400	0.315080	0.257509	0.205870
0.808623	0.665601	0.638022	0.597982	0.470214	0.511089	0.417783	0.392701	0.327136	0.257829	0.196592
0.694602	0.608798	0.650408	0.618942	0.530183	0.458147	0.416542	0.376189	0.297300	0.249424	0.198053
0.807483	0.763533	0.624924	0.518243	0.471440	0.432947	0.396949	0.370603	0.306567	0.249923	0.199459
0.831857	0.648652	0.608187	0.566114	0.545408	0.474341	0.437019	0.341770	0.300066	0.250704	0.198419
0.763110	0.609092	0.679862	0.560815	0.523461	0.504427	0.416756	0.372424	0.307205	0.260475	0.204726
0.671021	0.713094	0.672810	0.530484	0.590968	0.516487	0.426286	0.381464	0.306111	0.256895	0.201270
0.725679	0.632516	0.573199	0.573488	0.537595	0.465648	0.408647	0.347648	0.298490	0.250072	0.201031
0.737535	0.635920	0.652540	0.547746	0.518570	0.529779	0.391007	0.383166	0.329171	0.253336	0.200158
0.665954	0.641477	0.584683	0.514321	0.557376	0.481793	0.427996	0.352677	0.293058	0.245866	0.200553
0.655413	0.665704	0.584917	0.567355	0.503952	0.525155	0.463116	0.395891	0.316747	0.253538	0.198869
0.830843	0.740177	0.558088	0.632235	0.497322	0.471630	0.424262	0.362396	0.305474	0.256765	0.199980
0.785572	0.781196	0.618520	0.562238	0.557888	0.509264	0.424968	0.360505	0.307686	0.254539	0.202908
0.655785	0.606093	0.613974	0.606387	0.490293	0.524731	0.409339	0.356662	0.307931	0.251775	0.198841
0.734149	0.676225	0.695850	0.654075	0.528737	0.486298	0.404234	0.374283	0.326750	0.265549	0.209150
0.726294	0.674451	0.651758	0.582495	0.568425	0.450892	0.388490	0.385138	0.295263	0.254859	0.199119
0.678125	0.696785	0.681822	0.552805	0.535511	0.504508	0.417406	0.354968	0.307974	0.254825	0.202458
0.811784	0.640031	0.638486	0.523882	0.513107	0.491788	0.413870	0.345833	0.308610	0.262819	0.202231
0.717675	0.765025	0.635501	0.617005	0.512753	0.460058	0.429098	0.357560	0.302452	0.245029	0.198366
0.825813	0.758400	0.672008	0.527459	0.554025	0.521920	0.399969	0.338081	0.314265	0.251892	0.203167
0.720096	0.663521	0.703729	0.595676	0.589886	0.466271	0.392248	0.370262	0.310809	0.260159	0.198776
0.711981	0.627692	0.690738	0.537354	0.522799	0.456186	0.432306	0.346312	0.298017	0.262156	0.203903
0.740427	0.754601	0.583281	0.658418	0.544788	0.476230	0.456252	0.372431	0.322522	0.259450	0.200942
0.731969	0.694923	0.609412	0.615851	0.482791	0.467319	0.413221	0.343890	0.330976	0.255908	0.201648
0.702488	0.743902	0.669819	0.583426	0.521471	0.443034	0.423171	0.360781	0.333594	0.268884	0.202429
0.780310	0.705540	0.651471	0.645239	0.512077	0.428468	0.440721	0.363203	0.302432	0.262335	0.204586
0.721311	0.704964	0.601640	0.593424	0.525025	0.447293	0.404638	0.363615	0.328871	0.259761	0.202138
0.808543	0.752457	0.575711	0.660954	0.510587	0.525227	0.462476	0.342873	0.313802	0.242678	0.200423
0.820839	0.684861	0.723908	0.646642	0.490998	0.500893	0.451398	0.374285	0.331751	0.258228	0.205908
0.838010	0.665584	0.621094	0.543308	0.497342	0.436344	0.393809	0.360129	0.314907	0.260378	0.199672
0.693214	0.671691	0.654762	0.660911	0.544968	0.476160	0.390272	0.378882	0.331768	0.263065	0.201637
0.743291	0.632150	0.667524	0.560036	0.538859	0.431214	0.409280	0.392260	0.314535	0.264504	0.199300
0.695437	0.740961	0.652167	0.657392	0.565196	0.482104	0.447454	0.369006	0.294888	0.259004	0.203066
0.670819	0.769973	0.593377	0.543808	0.566991	0.476443	0.452662	0.362301	0.327020	0.263449	0.206074
0.842824	0.654338	0.635696	0.663066	0.475491	0.454368	0.394741	0.357965	0.310372	0.252863	0.200627
0.800251	0.622049	0.595949	0.633194	0.552182	0.456481	0.431580	0.396299	0.320686	0.254072	0.203540
0.723349	0.658728	0.695595	0.543396	0.488896	0.525466	0.443047	0.362572	0.334658	0.252355	0.209369
0.671115	0.721670	0.638855	0.542694	0.587101	0.480680	0.380524	0.356774	0.306926	0.253395	0.199276
0.699100	0.627967	0.575458	0.636897	0.575163	0.511920	0.434781	0.341567	0.305244	0.267002	0.203743
0.674043	0.632673	0.599535	0.656008	0.518724	0.469017	0.400392	0.398985	0.289816	0.246961	0.198774
0.683371	0.666187	0.637596	0.620067	0.593901	0.525799	0.419298	0.361261	0.308885	0.263930	0.199113
0.724401	0.676092	0.652539	0.559765	0.496730	0.528424	0.396411	0.390566	0.302902	0.253059	0.202676
0.793047	0.620333	0.567384	0.587792	0.525687	0.461998	0.456667	0.378991	0.307602	0.252821	0.201271
0.679763	0.737610	0.677097	0.541365	0.520727	0.462953	0.410158	0.394872	0.315228	0.259458	0.203593
0.733409	0.659816	0.599960	0.622603	0.483914	0.487749	0.443828	0.361833	0.302509	0.255387	0.200474
0.654770	0.709756	0.573174	0.651646	0.587808	0.434853	0.410008	0.357171	0.326546	0.256844	0.198319
0.748129	0.773423	0.617205	0.591162	0.531970	0.508162	0.414719	0.392671	0.317336	0.269962	0.203452
0.683237	0.607282	0.573529	0.577137	0.478293	0.486165	0.403292	0.398103	0.309029	0.264169	0.206422
0.777643	0.643306	0.605184	0.612327	0.513252	0.444334	0.398970	0.342614	0.315392	0.267014	0.202991
0.710474	0.750708	0.702280	0.581538	0.535066	0.521128	0.443033	0.358685	0.325409	0.252931	0.201673
0.751926	0.649312	0.570796	0.596092	0.516049	0.497655	0.464911	0.393399	0.339370	0.269066	0.200780
0.841250	0.659779	0.684087	0.529288	0.496880	0.479049	0.398421	0.374514	0.311384	0.250051	0.204131
0.654082	0.668347	0.587827	0.550063	0.545766	0.471653	0.402255	0.364501	0.316777	0.251787	0.199551
0.815625	0.602302	0.709830	0.537440	0.475323	0.452740	0.404836	0.360557	0.309032	0.262851	0.202198
0.836584	0.630339	0.675918	0.531133	0.567295	0.452996	0.413290	0.372021	0.325788	0.243895	0.205778
0.794244	0.773522	0.636171	0.649744	0.534822	0.488344	0.411173	0.356721	0.342055	0.263063	0.203625
0.779274	0.669436	0.556984	0.535745	0.565413	0.487505	0.414362	0.365245	0.308076	0.263788	0.203279
0.711727	0.685914	0.591304	0.660321	0.567058	0.456059	0.429956	0.370590	0.304087	0.265735	0.204871
0.703264	0.650936	0.626405	0.534345	0.531559	0.496056	0.416402	0.398847	0.312842	0.262870	0.202963
0.751329	0.648583	0.570356	0.582300	0.504724	0.471532	0.407330	0.348498	0.300037	0.262516	0.199547
0.839017	0.730789	0.626276	0.588999	0.545951	0.462424	0.451783	0.352788	0.314641	0.260268	0.202308
0.729307	0.691318	0.704924	0.517337	0.490070	0.461181	0.414182	0.351485	0.316947	0.255642	0.204070
0.714177	0.687179	0.686498	0.589312	0.575761	0.533006	0.414286	0.350761	0.296357	0.252472	0.196098
0.659158	0.727896	0.630607	0.565451	0.512694	0.441758	0.447109	0.390713	0.307465	0.248819	0.200198
0.675645	0.646591	0.683039	0.620441	0.572706	0.472533	0.398954	0.371744	0.322317	0.249745	0.198747
0.810000	0.660655	0.629008	0.645059	0.510461	0.478791	0.380245	0.395818	0.316794	0.249705	0.198120
0.660214	0.751251	0.726887	0.583312	0.511972	0.467824	0.456802	0.353549	0.331988	0.258570	0.205714
0.798478	0.656253	0.713317	0.538336	0.539001	0.500683	0.420582	0.394176	0.333216	0.252472	0.199465
0.692217	0.771109	0.614181	0.526414	0.550639	0.526559	0.393504	0.394535	0.317883	0.263219	0.196917
0.740531	0.611090	0.695659	0.548696	0.584372	0.438532	0.400723	0.344074	0.320901	0.252245	0.206047
0.692301	0.611610	0.605448	0.643773	0.509577	0.519181	0.401121	0.365908	0.309419	0.255545	0.203144
0.698375	0.702811	0.627720	0.655538	0.514191	0.466404	0.420464	0.361820	0.293270	0.259637	0.196913
0.649284	0.663241	0.629973	0.642873	0.593041	0.525603	0.428853	0.361066	0.306417	0.258408	0.206653
0.819453	0.675260	0.694327	0.595584	0.518962	0.447105	0.411328	0.359162	0.302250	0.248432	0.196242
0.740653	0.627764	0.601408	0.543716	0.522700	0.482192	0.461627	0.338423	0.316485	0.250752	0.201882
0.759502	0.654500	0.610722	0.667532	0.578111	0.482984	0.399265	0.344158	0.316770	0.256524	0.207612
0.751855	0.637824	0.650136	0.530912	0.492136	0.442488	0.402059	0.367007	0.322101	0.244973	0.197766
0.784732	0.782353	0.598474	0.582128	0.530079	0.451175	0.424824	0.388749	0.303425	0.252449	0.207081
0.797534	0.776520	0.705660	0.548727	0.527455	0.453566	0.469840	0.360614	0.314672	0.265593	0.206758
0.677618	0.652517	0.610744	0.572909	0.567269	0.478893	0.450127	0.365556	0.309401	0.247169	0.201905
0.826364	0.620112	0.651749	0.590239	0.490786	0.443157	0.406760	0.360515	0.304321	0.256186	0.203575
0.813244	0.669169	0.566562	0.588376	0.587643	0.485853	0.406177	0.342633	0.333565	0.260602	0.205323
0.797787	0.643131	0.597017	0.529029	0.546640	0.528514	0.445359	0.360830	0.306561	0.259151	0.202820
0.820919	0.630689	0.564650	0.598359	0.510482	0.459641	0.402115	0.367245	0.304557	0.249577	0.199001
0.747489	0.613608	0.633646	0.523078	0.507036	0.439898	0.442758	0.380982	0.310793	0.248059	0.201433
0.751742	0.641589	0.577554	0.581220	0.520653	0.435335	0.465351	0.371349	0.322354	0.265237	0.206125
0.754100	0.751204	0.722884	0.588861	0.537568	0.466570	0.426618	0.384009	0.325458	0.257873	0.205080
0.845965	0.620362	0.577263	0.645836	0.593494	0.479005	0.405334	0.397594	0.311897	0.252421	0.198930
0.684822	0.696679	0.662422	0.616291	0.596623	0.477477	0.426833	0.397446	0.329747	0.248609	0.197748
0.781529	0.721643	0.718878	0.524628	0.520381	0.455832	0.409675	0.365086	0.328784	0.258925	0.201929
0.743945	0.612341	0.640174	0.602210	0.549559	0.466129	0.471448	0.348606	0.319805	0.254165	0.204414
0.840823	0.699095	0.630958	0.563573	0.499144	0.452853	0.421455	0.352047	0.319728	0.252218	0.202618
0.653422	0.675518	0.614028	0.603583	0.573021	0.480659	0.453226	0.374329	0.327834	0.251804	0.196455
0.732644	0.679175	0.645101	0.626785	0.473693	0.498467	0.405556	0.368347	0.316264	0.255087	0.202527
0.833501	0.727870	0.628957	0.596897	0.521245	0.516765	0.455515	0.383610	0.306737	0.258265	0.206475
0.709656	0.604088	0.665448	0.591265	0.514493	0.464270	0.398178	0.400864	0.307709	0.272795	0.205438
0.655463	0.733559	0.570288	0.576137	0.533898	0.522932	0.415262	0.390929	0.327553	0.274200	0.211968
0.837748	0.765896	0.724770	0.579554	0.479655	0.488310	0.421722	0.337572	0.331660	0.250000	0.200032
0.713439	0.727931	0.603374	0.611656	0.487593	0.475498	0.466948	0.368987	0.327049	0.270759	0.205048
0.718434	0.785704	0.673531	0.619705	0.566512	0.471023	0.423032	0.383878	0.292101	0.259221	0.204421
0.845707	0.693130	0.719398	0.542963	0.514153	0.529659	0.410920	0.365879	0.324853	0.274624	0.195686
0.758299	0.738646	0.617000	0.622195	0.580009	0.463832	0.393635	0.396812	0.307972	0.256917	0.200632
0.780573	0.740088	0.662218	0.538537	0.559038	0.511463	0.403177	0.371565	0.317576	0.255699	0.202515
0.722096	0.696350	0.560128	0.522320	0.493184	0.522113	0.459003	0.357744	0.310318	0.257276	0.203401
0.804262	0.671494	0.685005	0.631491	0.537852	0.520505	0.394398	0.374524	0.315065	0.253064	0.194966
0.721410	0.748560	0.567007	0.604863	0.521161	0.446790	0.430870	0.337363	0.299362	0.254997	0.194445
0.692951	0.699673	0.687549	0.564301	0.500797	0.483254	0.455895	0.362548	0.314768	0.254768	0.202932
0.830998	0.674562	0.708720	0.584469	0.580382	0.469961	0.398428	0.371756	0.304976	0.256333	0.205455
0.650297	0.782952	0.635413	0.632445	0.519632	0.440511	0.405576	0.371184	0.300104	0.252741	0.205034
0.832033	0.659944	0.618779	0.578113	0.590229	0.449485	0.420727	0.363893	0.318486	0.258754	0.205690
0.720583	0.642142	0.600694	0.567467	0.518818	0.460608	0.393396	0.348465	0.302068	0.265497	0.202547
0.710632	0.708124	0.564290	0.592809	0.485939	0.472911	0.385666	0.366399	0.314963	0.251508	0.195374
0.755591	0.776487	0.644338	0.531787	0.578554	0.478796	0.458372	0.386496	0.324609	0.260368	0.200483
0.727748	0.629630	0.662755	0.555383	0.524842	0.454945	0.414137	0.355522	0.313439	0.265105	0.200738
0.659687	0.616796	0.705526	0.648969	0.509255	0.463557	0.415667	0.344217	0.287430	0.250875	0.197835
0.719058	0.668855	0.672977	0.629061	0.539584	0.473273	0.378464	0.353785	0.312114	0.246632	0.201508
0.847247	0.639835	0.585078	0.597229	0.499729	0.443272	0.414831	0.359130	0.306203	0.249584	0.195680
0.782542	0.636465	0.631372	0.582204	0.497474	0.452599	0.385586	0.357770	0.310712	0.250624	0.196803
0.759765	0.669063	0.625265	0.561955	0.549503	0.464133	0.429958	0.364612	0.319961	0.257214	0.200348
0.664142	0.604488	0.557224	0.519322	0.588486	0.448987	0.421484	0.344754	0.311260	0.263987	0.205316
0.649342	0.642275	0.573543	0.578661	0.524462	0.475773	0.411574	0.370353	0.304837	0.258239	0.206864
0.829809	0.782398	0.572503	0.578427	0.483581	0.450684	0.428873	0.364954	0.288704	0.245155	0.198679
0.793809	0.660938	0.572137	0.532715	0.497004	0.475556	0.456301	0.347648	0.310502	0.255947	0.204041
0.732167	0.733298	0.718646	0.590770	0.594286	0.432342	0.388187	0.379710	0.311543	0.255372	0.203678
0.699431	0.728553	0.564145	0.599744	0.490464	0.483023	0.411627	0.356845	0.294267	0.255893	0.197917
0.691286	0.731553	0.591453	0.647266	0.514711	0.495596	0.383270	0.356797	0.307129	0.253430	0.194709
0.751073	0.609165	0.619439	0.594273	0.536898	0.455804	0.406602	0.384114	0.296925	0.252455	0.205251
0.833716	0.614355	0.583072	0.541381	0.524897	0.485838	0.447616	0.394588	0.330568	0.256278	0.200580
0.671932	0.631504	0.674854	0.516824	0.508021	0.452584	0.389996	0.383878	0.303428	0.246457	0.199622
0.746629	0.625313	0.660475	0.597175	0.500695	0.470940	0.414733	0.359661	0.326581	0.265268	0.201191
0.691077	0.770135	0.577569	0.518501	0.518744	0.491450	0.421310	0.382117	0.298484	0.255622	0.200678
0.680451	0.772731	0.631449	0.565674	0.516522	0.488089	0.405573	0.389388	0.309781	0.261585	0.200932
0.652132	0.690197	0.594494	0.552412	0.513361	0.452752	0.411812	0.373708	0.303707	0.250944	0.198935
0.653169	0.627718	0.716153	0.536450	0.572374	0.433437	0.414451	0.366410	0.308945	0.267725	0.202140
0.727047	0.679419	0.599884	0.618977	0.537984	0.463294	0.437212	0.381725	0.299359	0.273779	0.202160
0.680916	0.618391	0.630185	0.526848	0.534954	0.489893	0.447687	0.389752	0.293967	0.246758	0.195364
0.780710	0.741747	0.574630	0.584220	0.582283	0.443498	0.411069	0.346919	0.317858	0.253946	0.205536
0.744322	0.635972	0.617971	0.536943	0.489443	0.496043	0.446049	0.387066	0.306916	0.254886	0.201948
0.820712	0.731622	0.646173	0.582156	0.482787	0.455170	0.436985	0.386638	0.316222	0.253006	0.204568
0.817331	0.773444	0.695486	0.555142	0.491424	0.442026	0.397102	0.347961	0.300655	0.248293	0.200885
0.797687	0.630002	0.581281	0.539122	0.522614	0.428383	0.412235	0.340276	0.312957	0.250166	0.201049
0.765090	0.704448	0.630343	0.586696	0.518953	0.475580	0.387265	0.371181	0.317333	0.249653	0.193744
0.835057	0.660507	0.645034	0.540591	0.479326	0.424790	0.446396	0.338280	0.314570	0.257416	0.202523
0.723100	0.643452	0.716920	0.550478	0.562260	0.460474	0.390979	0.378778	0.327167	0.253837	0.202085
0.729948	0.675400	0.628857	0.575289	0.526804	0.469871	0.395712	0.377980	0.293082	0.258468	0.199526
0.760769	0.743919	0.630471	0.554707	0.506791	0.490145	0.415821	0.352477	0.295420	0.255424	0.206462
0.833378	0.764504	0.679625	0.626532	0.587795	0.508467	0.419860	0.361111	0.325867	0.270787	0.203450
0.694308	0.732041	0.609045	0.590637	0.548210	0.477597	0.455903	0.394533	0.334626	0.262402	0.202805
0.680460	0.698087	0.566469	0.553318	0.570018	0.435920	0.419582	0.375192	0.291702	0.254865	0.195893
0.794232	0.623989	0.710614	0.647134	0.532851	0.490532	0.397521	0.359439	0.320596	0.272352	0.202704
0.744255	0.658879	0.587942	0.614083	0.513849	0.456309	0.432965	0.348357	0.313526	0.255793	0.201127
0.763078	0.624327	0.662683	0.658422	0.586419	0.471213	0.386959	0.389930	0.298230	0.270947	0.202791
0.829364	0.605773	0.644581	0.571643	0.520971	0.451704	0.415487	0.354374	0.326134	0.261117	0.198985
0.749383	0.784800	0.677259	0.652107	0.564821	0.522265	0.418422	0.343828	0.292304	0.251693	0.197545
0.699258	0.668875	0.652897	0.637440	0.512622	0.471648	0.399783	0.369819	0.318772	0.257924	0.199247
0.805063	0.691217	0.722887	0.568910	0.504798	0.472980	0.418940	0.363690	0.311080	0.253080	0.200812
0.715351	0.676513	0.610983	0.561738	0.502264	0.477799	0.391619	0.368448	0.319152	0.254758	0.203619
0.680506	0.697978	0.708462	0.590555	0.540404	0.438113	0.383378	0.359988	0.307080	0.253794	0.196592
0.758440	0.747457	0.585628	0.575456	0.478183	0.444843	0.417241	0.374266	0.303971	0.254943	0.202085
0.710723	0.662469	0.672346	0.626569	0.518432	0.508096	0.453295	0.397888	0.307017	0.255540	0.201133
0.720207	0.675168	0.590084	0.582925	0.495333	0.465070	0.434382	0.379031	0.315736	0.262070	0.201548
0.784284	0.677607	0.613060	0.535082	0.520798	0.495082	0.452362	0.367720	0.315200	0.269073	0.206060
0.754512	0.735899	0.588807	0.555502	0.529790	0.480668	0.393603	0.385169	0.303797	0.254582	0.202211
0.700269	0.621579	0.617816	0.616919	0.499304	0.494479	0.439032	0.345824	0.301970	0.252754	0.202598
0.812200	0.612703	0.605143	0.575514	0.591250	0.534406	0.400104	0.385728	0.336189	0.256258	0.205477
0.696921	0.778972	0.703939	0.647180	0.572552	0.518939	0.406904	0.380530	0.305286	0.260499	0.209128
0.838478	0.613703	0.621760	0.533894	0.571178	0.437160	0.390464	0.390042	0.312006	0.264712	0.200985
0.742855	0.629874	0.704341	0.621483	0.487857	0.450741	0.457180	0.362037	0.300574	0.253957	0.201328
0.660866	0.766632	0.594457	0.574621	0.569776	0.498124	0.401182	0.372761	0.330091	0.269341	0.202386
0.712939	0.649337	0.628251	0.550292	0.563179	0.482243	0.422921	0.372181	0.313242	0.263292	0.196929
0.783242	0.697071	0.612452	0.597406	0.565556	0.448741	0.442982	0.343943	0.300591	0.248775	0.198565
0.669944	0.619108	0.560433	0.534085	0.533841	0.463319	0.431779	0.394328	0.296826	0.265015	0.201105
0.829404	0.686972	0.643084	0.532921	0.584788	0.474097	0.421635	0.342449	0.293039	0.251545	0.199521
0.842832	0.643417	0.612944	0.647524	0.487884	0.459052	0.422807	0.358506	0.308639	0.259784	0.197431
0.725217	0.672046	0.715132	0.587244	0.506529	0.434142	0.394170	0.338906	0.331732	0.256741	0.201604
0.811832	0.689508	0.589439	0.601906	0.534642	0.429753	0.412559	0.348668	0.321027	0.261473	0.199720
0.727284	0.770562	0.615282	0.568402	0.544397	0.511277	0.463152	0.382196	0.294746	0.251468	0.198880
0.672165	0.748491	0.583881	0.570184	0.480679	0.495284	0.458067	0.364484	0.305647	0.262721	0.201975
0.740839	0.637514	0.578023	0.655922	0.528603	0.430754	0.427412	0.373270	0.302039	0.254254	0.197602
0.701358	0.780308	0.677755	0.553466	0.576262	0.463443	0.462226	0.352488	0.323558	0.263357	0.201026
0.805041	0.776220	0.706244	0.575006	0.481774	0.490532	0.398033	0.385898	0.332850	0.262055	0.202210
0.675075	0.764146	0.605502	0.594789	0.517391	0.454406	0.424503	0.336797	0.306886	0.251203	0.202210
0.823144	0.705188	0.588931	0.549580	0.530735	0.469621	0.436186	0.367268	0.300082	0.265141	0.199688
0.716058	0.780307	0.629970	0.583768	0.498328	0.497520	0.459590	0.340385	0.319084	0.259893	0.204551
0.668798	0.621109	0.639809	0.592128	0.592471	0.482666	0.426625	0.356599	0.325880	0.249278	0.200233
0.810543	0.714699	0.613092	0.539478	0.555481	0.441270	0.397243	0.358340	0.311852	0.252285	0.203324
0.702925	0.768448	0.675330	0.574729	0.544469	0.440158	0.382903	0.348406	0.302243	0.258988	0.202884
0.715974	0.697812	0.590744	0.587740	0.514609	0.519730	0.430742	0.403803	0.310836	0.253786	0.199021
0.793120	0.630910	0.632868	0.556976	0.502360	0.500355	0.394759	0.365336	0.293114	0.243541	0.197964
0.787869	0.780717	0.650521	0.556724	0.486538	0.502372	0.418087	0.368975	0.307018	0.269758	0.208182
0.843804	0.710343	0.617843	0.533542	0.498191	0.492999	0.431945	0.334454	0.306320	0.256164	0.200424
0.715723	0.682015	0.604597	0.597221	0.486645	0.465991	0.413823	0.370133	0.314433	0.262008	0.199175
0.777694	0.674193	0.570626	0.528146	0.484396	0.522132	0.436565	0.398751	0.311486	0.247325	0.197633
0.730053	0.653097	0.611400	0.582790	0.486914	0.454141	0.431232	0.362437	0.326136	0.251926	0.196197
0.836617	0.684003	0.620975	0.536620	0.545013	0.453858	0.457173	0.347581	0.320006	0.259612	0.203529
0.700909	0.615900	0.651792	0.564577	0.537465	0.432819	0.403701	0.351920	0.318612	0.266761	0.206562
0.838844	0.618897	0.636745	0.531664	0.571185	0.501153	0.414876	0.387725	0.308513	0.254596	0.200850
0.734965	0.654087	0.606251	0.513476	0.525913	0.466298	0.399275	0.385452	0.306736	0.251246	0.199514
0.646944	0.780961	0.706384	0.591898	0.502047	0.497028	0.391426	0.373657	0.300326	0.258081	0.196844
0.645909	0.618244	0.687535	0.649765	0.582210	0.444660	0.465104	0.359786	0.312332	0.252862	0.201944
0.650916	0.748580	0.711098	0.550649	0.584291	0.463636	0.461554	0.368802	0.324050	0.255730	0.201787
0.829291	0.602903	0.690119	0.564559	0.518844	0.476068	0.456318	0.342940	0.300076	0.266454	0.202664
0.659248	0.700140	0.649536	0.575981	0.495208	0.514842	0.437097	0.381442	0.297832	0.249829	0.203014
0.841492	0.678032	0.623564	0.617248	0.523337	0.458452	0.426041	0.348725	0.306818	0.257349	0.200939
0.677130	0.762667	0.653910	0.549538	0.550849	0.457332	0.403398	0.359361	0.324277	0.253667	0.197907
0.741179	0.760229	0.668505	0.528989	0.596791	0.435475	0.396855	0.355852	0.300195	0.258061	0.201825
0.847710	0.775236	0.578733	0.544116	0.581292	0.457053	0.445378	0.354348	0.322712	0.252444	0.202461
0.746681	0.601862	0.565513	0.575067	0.592094	0.428276	0.390589	0.363720	0.302695	0.257144	0.203013
0.653276	0.629228	0.702840	0.615408	0.522346	0.501161	0.437001	0.388427	0.309398	0.251653	0.201916
0.821259	0.633206	0.670844	0.636021	0.597999	0.530706	0.414941	0.394079	0.302749	0.251284	0.198421
0.699079	0.711711	0.694957	0.655453	0.529072	0.452317	0.444203	0.357604	0.316819	0.264359	0.207417
0.819362	0.699513	0.588475	0.590042	0.541259	0.432202	0.442245	0.372682	0.306642	0.263209	0.209313
0.750063	0.638986	0.584229	0.619603	0.472854	0.522215	0.402589	0.343573	0.320070	0.246090	0.196934
0.716033	0.642085	0.576330	0.565674	0.532634	0.487462	0.432340	0.387222	0.319078	0.256872	0.204433
0.844979	0.603699	0.628575	0.529515	0.565678	0.432415	0.463403	0.344313	0.307827	0.255368	0.199202
0.827893	0.726064	0.626860	0.618476	0.522200	0.462508	0.408791	0.340934	0.293941	0.242317	0.199803
0.773835	0.714096	0.583789	0.557844	0.548716	0.521675	0.447109	0.392867	0.316602	0.255032	0.202472
0.806530	0.694676	0.699862	0.586225	0.533878	0.446273	0.412998	0.357382	0.318381	0.259763	0.205274
0.783312	0.629485	0.566033	0.549815	0.533480	0.476649	0.396044	0.374035	0.315522	0.272325	0.205044
0.717976	0.769988	0.665679	0.637052	0.587108	0.467163	0.447743	0.365967	0.296004	0.263336	0.201003
0.642809	0.625630	0.628316	0.598563	0.482516	0.456223	0.411483	0.358332	0.336169	0.261588	0.199697
0.793115	0.721798	0.619088	0.549768	0.586993	0.443037	0.430846	0.371667	0.335520	0.270540	0.200435
0.742466	0.654721	0.702161	0.521519	0.557127	0.520176	0.429717	0.395546	0.340319	0.274264	0.200460
0.694494	0.730923	0.570415	0.653216	0.523061	0.472411	0.433588	0.401515	0.316719	0.259714	0.203235
0.836016	0.740443	0.625524	0.571290	0.515475	0.490872	0.415185	0.338722	0.326751	0.251665	0.202681
0.738572	0.773917	0.678020	0.591687	0.515379	0.530838	0.415075	0.371110	0.304998	0.257364	0.197354
0.684348	0.667558	0.632273	0.553957	0.491995	0.468204	0.456092	0.371149	0.331118	0.267172	0.201873
0.837671	0.610767	0.648105	0.553293	0.492295	0.444754	0.412923	0.351315	0.303072	0.257314	0.201275
0.810355	0.683792	0.586167	0.608248	0.533351	0.511887	0.425949	0.347144	0.324124	0.247180	0.201285
0.644540	0.643285	0.672431	0.649167	0.585916	0.465228	0.430744	0.342392	0.308309	0.247723	0.198850
0.721447	0.772001	0.637089	0.593969	0.593643	0.484584	0.426546	0.371176	0.317275	0.254534	0.201851
0.646519	0.698749	0.686741	0.663800	0.540661	0.516956	0.390530	0.346109	0.325598	0.249934	0.201616
0.722786	0.612574	0.642822	0.576080	0.565162	0.515568	0.442724	0.343345	0.325718	0.257368	0.199543
0.743682	0.771831	0.575795	0.551392	0.585360	0.458193	0.458208	0.359149	0.310379	0.253617	0.204569
0.751495	0.780709	0.707141	0.608709	0.584929	0.482820	0.458367	0.355263	0.302689	0.259234	0.198966
0.739968	0.632966	0.704493	0.561125	0.495687	0.498885	0.450902	0.392174	0.298225	0.256162	0.196506
0.748132	0.775217	0.584174	0.562951	0.526573	0.478892	0.419092	0.357084	0.331138	0.265271	0.203015
0.763888	0.765271	0.636647	0.522593	0.521095	0.482317	0.451633	0.364850	0.312143	0.256927	0.199804
0.672686	0.614887	0.640592	0.568875	0.555358	0.446565	0.414338	0.350772	0.322299	0.254797	0.202066
0.745371	0.660693	0.702241	0.663744	0.548588	0.503206	0.405239	0.394294	0.327512	0.247114	0.198483
0.848304	0.717555	0.629731	0.613349	0.525251	0.482985	0.423350	0.348037	0.327516	0.250898	0.201433
0.732933	0.659624	0.629301	0.617732	0.493907	0.449809	0.454300	0.343374	0.324948	0.252841	0.202577
0.647293	0.672027	0.635770	0.582695	0.559674	0.493850	0.387417	0.386314	0.303339	0.249932	0.201924
0.673542	0.677950	0.634155	0.639926	0.500998	0.461730	0.392865	0.382121	0.302229	0.251300	0.203956
0.714442	0.599724	0.567566	0.527813	0.507809	0.486179	0.378043	0.355820	0.300196	0.248404	0.198843
0.689581	0.721757	0.707550	0.570602	0.585445	0.434401	0.421744	0.374467	0.313404	0.256263	0.200617
0.746402	0.689180	0.567261	0.643188	0.501864	0.456218	0.406536	0.354710	0.302599	0.249236	0.197427
0.812520	0.606702	0.676888	0.597895	0.496944	0.506411	0.428702	0.364652	0.306687	0.261655	0.200841
0.830659	0.722001	0.712765	0.585187	0.526999	0.463217	0.400645	0.337004	0.322148	0.257026	0.201074
0.745575	0.685762	0.637734	0.655120	0.518403	0.430899	0.451462	0.378907	0.324296	0.262350	0.203322
0.651991	0.613137	0.575980	0.560255	0.539734	0.461817	0.449574	0.351295	0.299809	0.245790	0.195290
0.679992	0.718057	0.604336	0.615552	0.558238	0.477959	0.463262	0.369426	0.299795	0.253730	0.204954
0.793275	0.758401	0.666370	0.647587	0.512570	0.505108	0.415724	0.352620	0.306098	0.247327	0.194078
0.738045	0.667556	0.659015	0.590068	0.517286	0.448246	0.414067	0.379694	0.310757	0.264310	0.208271
0.648777	0.686198	0.707372	0.543163	0.588804	0.428590	0.462606	0.358802	0.299530	0.263290	0.200751
0.726990	0.648834	0.620968	0.538314	0.524786	0.498149	0.427252	0.395876	0.309516	0.257706	0.203656
0.713013	0.708467	0.653667	0.532437	0.498392	0.458429	0.407481	0.365261	0.327663	0.248062	0.206711
0.745315	0.779616	0.623034	0.554953	0.551924	0.434234	0.412410	0.362603	0.307144	0.255497	0.203102
0.734503	0.775012	0.715051	0.563943	0.523569	0.517263	0.430780	0.344626	0.326881	0.259445	0.198877
0.794391	0.735973	0.589084	0.648518	0.525833	0.438577	0.458137	0.371562	0.301822	0.262137	0.202178
0.693363	0.654859	0.622376	0.571840	0.587723	0.520714	0.467636	0.341794	0.308073	0.253549	0.198732
0.705191	0.694742	0.626027	0.560902	0.484063	0.438382	0.432463	0.356059	0.312522	0.258008	0.200814
0.717908	0.622276	0.723240	0.641825	0.541408	0.455788	0.446739	0.352835	0.311720	0.267371	0.202615
0.831294	0.778093	0.639137	0.578124	0.502031	0.528459	0.428884	0.393370	0.310070	0.260890	0.203179
```
