## Supplementary File 2 for "Novel Comparison of Evaluation Metrics for Gene Ontology Classifiers Reveals Drastic Performance Differences": max_Lin_score_F.elab

```
# goa_pos:  data/cafa2012.genego.sc
# goa_neg:  data/cafa2012.genego.neg.sc
# obo_file: data/go.obo
# ic_file:  data/ic.ext.tab
# prop_par: F
# rot_pos:  T
# R:        3
# rseed:    1
# mode:     LIST=go,TH=th,SUMF1=mean,SUMF2=max,SF=score_F,SIMF=Lin,MINCS=10,GOC=46316
0.000000	0.100113	0.200226	0.300056	0.400169	0.500000	0.600113	0.700226	0.800056	0.900169	1.000000
0.858291	0.653214	0.649307	0.703809	0.573719	0.558998	0.494656	0.410955	0.400000	0.400000	0.233223
0.705658	0.721489	0.754468	0.580923	0.574485	0.520529	0.520631	0.429714	0.350795	0.292349	0.229098
0.731937	0.836298	0.721556	0.640539	0.572081	0.548489	0.440388	0.447124	0.372551	0.298783	0.230278
0.784044	0.686369	0.770953	0.588407	0.622567	0.501475	0.442697	0.429197	0.366218	0.297395	0.228196
0.730606	0.705624	0.655105	0.607550	0.540219	0.500631	0.492772	0.388767	0.359420	0.293407	0.232981
0.762494	0.820246	0.692010	0.580858	0.548258	0.480594	0.456002	0.438451	0.355830	0.290562	0.229604
0.882259	0.803392	0.719696	0.616828	0.590183	0.484179	0.484986	0.446461	0.371650	0.289227	0.227223
0.875056	0.734255	0.691283	0.652593	0.513082	0.554425	0.471388	0.432386	0.400000	0.400000	0.226593
0.762215	0.717446	0.648867	0.600951	0.586068	0.582627	0.430361	0.439462	0.366101	0.298071	0.227451
0.795686	0.786644	0.628221	0.674524	0.560483	0.492350	0.453011	0.405576	0.347460	0.292826	0.228463
0.703266	0.796138	0.662453	0.568230	0.590716	0.576700	0.463320	0.403862	0.361795	0.287906	0.233492
0.694748	0.720068	0.765211	0.633603	0.541981	0.519409	0.429646	0.391032	0.370530	0.288470	0.233273
0.735231	0.768121	0.623719	0.678043	0.633810	0.518318	0.472106	0.390750	0.377389	0.290307	0.227059
0.767739	0.713715	0.766296	0.713071	0.616843	0.518953	0.432804	0.384710	0.349489	0.292245	0.227620
0.878175	0.727413	0.719848	0.612744	0.551414	0.501357	0.439904	0.403238	0.348601	0.287123	0.228148
0.767702	0.826588	0.734068	0.708309	0.539212	0.568668	0.445574	0.397717	0.374177	0.292954	0.227050
0.754009	0.720778	0.737260	0.682720	0.621683	0.551647	0.516448	0.451976	0.363915	0.295576	0.230413
0.838056	0.723983	0.683611	0.697527	0.563826	0.484675	0.446322	0.392994	0.347904	0.295601	0.232937
0.849413	0.768832	0.693574	0.629485	0.573493	0.553879	0.457658	0.382717	0.344935	0.280131	0.221988
0.693792	0.712157	0.643435	0.598370	0.535245	0.504970	0.474938	0.426186	0.344266	0.292310	0.227175
0.717539	0.745901	0.723337	0.597283	0.527967	0.524300	0.503931	0.413228	0.356862	0.295699	0.229256
0.800332	0.655999	0.632416	0.632836	0.618596	0.541973	0.448833	0.452392	0.355739	0.306763	0.232601
0.742482	0.823334	0.714133	0.568563	0.634091	0.575380	0.498069	0.422686	0.400000	0.282345	0.227858
0.852923	0.712549	0.643518	0.607153	0.558535	0.513456	0.441052	0.408667	0.368810	0.294174	0.232805
0.713719	0.696989	0.672279	0.610330	0.580170	0.584250	0.479616	0.436369	0.364469	0.300789	0.238368
0.745495	0.819683	0.690966	0.665196	0.549370	0.482536	0.446859	0.437275	0.346391	0.283099	0.222952
0.768040	0.822355	0.609272	0.702697	0.532514	0.576986	0.463779	0.434628	0.366745	0.296045	0.223849
0.747229	0.718806	0.628736	0.691424	0.585532	0.497471	0.463237	0.405934	0.367224	0.285327	0.229892
0.778391	0.733309	0.658626	0.642965	0.574285	0.487523	0.428880	0.412225	0.365525	0.288022	0.229988
0.775633	0.644451	0.623084	0.557837	0.636530	0.495905	0.467786	0.384518	0.400000	0.400000	0.228485
0.892250	0.724791	0.705031	0.646534	0.649771	0.492984	0.484082	0.439917	0.400000	0.400000	0.228889
0.710854	0.791795	0.772572	0.618391	0.578950	0.493752	0.515025	0.395926	0.359921	0.299157	0.229071
0.833457	0.693716	0.639059	0.615484	0.530088	0.482523	0.479834	0.441742	0.400000	0.289810	0.226820
0.782371	0.715029	0.716938	0.702155	0.632160	0.475467	0.428076	0.399906	0.334192	0.282921	0.230032
0.890715	0.699322	0.625094	0.579759	0.577024	0.505325	0.433358	0.393084	0.338771	0.289287	0.227706
0.691464	0.772546	0.647797	0.565979	0.540184	0.503861	0.451796	0.396093	0.364722	0.299298	0.229546
0.756096	0.725050	0.624717	0.695674	0.574603	0.577822	0.479162	0.388303	0.368398	0.295707	0.227384
0.764154	0.726483	0.726360	0.637449	0.595492	0.519275	0.473443	0.424331	0.374508	0.298127	0.231796
0.713926	0.725054	0.658052	0.610621	0.571860	0.504761	0.488840	0.457070	0.358599	0.295739	0.231734
0.742903	0.816889	0.720109	0.631233	0.624264	0.577830	0.463763	0.419317	0.359452	0.306130	0.228741
0.881746	0.814154	0.700292	0.715372	0.650815	0.568250	0.478642	0.426620	0.375945	0.292659	0.233839
0.831977	0.748329	0.687847	0.636126	0.539952	0.551851	0.469194	0.407060	0.359785	0.299839	0.228670
0.789534	0.784450	0.655376	0.673050	0.577289	0.525737	0.455646	0.443505	0.357535	0.303953	0.228760
0.879682	0.702820	0.613836	0.574800	0.535199	0.558765	0.474590	0.387214	0.335167	0.292433	0.228561
0.681342	0.728157	0.666754	0.578988	0.600846	0.520149	0.450898	0.400000	0.400000	0.282804	0.222696
0.882661	0.657749	0.755349	0.670681	0.607133	0.574680	0.509245	0.404518	0.349637	0.303042	0.223177
0.686705	0.739400	0.718613	0.580876	0.524300	0.507649	0.433116	0.431064	0.337464	0.298100	0.232797
0.716323	0.692917	0.624957	0.678618	0.636924	0.535617	0.500764	0.396668	0.352894	0.286821	0.223782
0.732511	0.658403	0.737666	0.578143	0.582275	0.572854	0.440106	0.424126	0.355301	0.302476	0.235558
0.787696	0.832966	0.607391	0.643624	0.586815	0.532415	0.469263	0.418853	0.364428	0.296663	0.236165
0.794253	0.817992	0.604766	0.701985	0.599641	0.515789	0.472295	0.425165	0.360892	0.287572	0.225878
0.780435	0.742217	0.753682	0.654269	0.533195	0.571751	0.433243	0.387890	0.374378	0.294500	0.225205
0.760326	0.726121	0.748972	0.619165	0.559180	0.485937	0.474002	0.423326	0.400000	0.299912	0.227713
0.837124	0.692831	0.706126	0.585610	0.581236	0.479410	0.502972	0.400000	0.343093	0.291670	0.230668
0.743270	0.698230	0.719091	0.605009	0.644297	0.524105	0.485023	0.439234	0.339516	0.284460	0.227324
0.683326	0.667030	0.724275	0.618722	0.614277	0.489467	0.458069	0.400990	0.361843	0.287244	0.230608
0.759119	0.733441	0.653878	0.620576	0.515063	0.571354	0.506057	0.413013	0.368498	0.292365	0.228005
0.733230	0.791933	0.635696	0.706069	0.626094	0.482656	0.475857	0.390013	0.384869	0.295849	0.225287
0.827898	0.726269	0.675742	0.583403	0.533050	0.510218	0.467586	0.424452	0.366449	0.295292	0.227197
0.738604	0.671545	0.681855	0.639529	0.548515	0.510794	0.475609	0.400000	0.344261	0.284685	0.224687
0.744095	0.688095	0.637670	0.651883	0.517418	0.476484	0.477905	0.437813	0.348996	0.292661	0.231779
0.799750	0.744395	0.715839	0.606998	0.616886	0.503946	0.455953	0.400000	0.400000	0.400000	0.228792
0.792056	0.801442	0.699972	0.708414	0.565574	0.510142	0.485194	0.445210	0.348677	0.302958	0.225796
0.722555	0.802977	0.702673	0.629801	0.542999	0.572860	0.451064	0.441177	0.335978	0.292362	0.225239
0.754245	0.685740	0.640894	0.575691	0.568370	0.552274	0.473329	0.400000	0.400000	0.297174	0.227027
0.752293	0.787655	0.680076	0.599339	0.551831	0.522237	0.471049	0.432790	0.344831	0.299128	0.223558
0.709603	0.677149	0.647661	0.660685	0.560824	0.512036	0.449824	0.395989	0.333537	0.277250	0.311038
0.891503	0.674773	0.617519	0.629115	0.624372	0.534295	0.485062	0.393224	0.333806	0.290999	0.227805
0.869306	0.773256	0.666904	0.623927	0.555505	0.515884	0.448540	0.396555	0.343651	0.289707	0.228794
0.719075	0.704847	0.608262	0.613639	0.585230	0.552572	0.473945	0.402932	0.345829	0.302777	0.229205
0.736422	0.789001	0.655234	0.605470	0.620037	0.505890	0.442623	0.426026	0.346795	0.276660	0.224699
0.760696	0.731579	0.759275	0.589096	0.571719	0.525211	0.495918	0.439544	0.346095	0.287720	0.225496
0.869698	0.661312	0.752233	0.673213	0.511637	0.559485	0.489649	0.394079	0.349348	0.285426	0.227609
0.829790	0.756509	0.704360	0.639268	0.584728	0.510955	0.448552	0.388139	0.349335	0.291914	0.227699
0.806318	0.688568	0.745627	0.581200	0.568376	0.509984	0.518226	0.404322	0.400000	0.298133	0.236164
0.749594	0.718375	0.765449	0.630124	0.616669	0.506087	0.474138	0.399558	0.372468	0.287033	0.224740
0.889177	0.790682	0.625392	0.676549	0.562000	0.552702	0.468409	0.399550	0.349892	0.288093	0.229529
0.785273	0.722547	0.643389	0.574044	0.560421	0.477263	0.432751	0.424272	0.351847	0.302087	0.228384
0.750357	0.723752	0.680082	0.620628	0.635655	0.480392	0.469560	0.412907	0.334566	0.290976	0.229596
0.830509	0.824587	0.696287	0.595072	0.572736	0.484279	0.493123	0.386269	0.346185	0.294737	0.231458
0.698199	0.759276	0.700206	0.589853	0.592180	0.524148	0.482838	0.433281	0.400000	0.300455	0.229614
0.751845	0.727054	0.758509	0.659906	0.552689	0.494092	0.433044	0.448324	0.351997	0.291081	0.224174
0.749760	0.814834	0.683718	0.565784	0.537429	0.528218	0.458450	0.415207	0.347474	0.280316	0.225012
0.837933	0.742341	0.730545	0.579823	0.645765	0.506571	0.509867	0.402025	0.337378	0.308594	0.230226
0.731948	0.672572	0.747788	0.642267	0.587010	0.521684	0.470528	0.385506	0.342931	0.304161	0.228851
0.841356	0.699605	0.693420	0.608312	0.579539	0.482845	0.515027	0.400000	0.347370	0.294642	0.229913
0.826837	0.751085	0.645944	0.661373	0.567416	0.496027	0.445739	0.434051	0.345159	0.300552	0.227399
0.745096	0.740309	0.611178	0.623888	0.587071	0.519523	0.443669	0.406540	0.351958	0.291505	0.226699
0.772054	0.720472	0.697653	0.572271	0.585068	0.552371	0.477737	0.446347	0.364253	0.289166	0.228925
0.885563	0.700794	0.631491	0.679415	0.637133	0.512563	0.465607	0.400000	0.400000	0.400000	0.229439
0.892164	0.793005	0.668350	0.653011	0.577215	0.533875	0.465905	0.413756	0.362610	0.289334	0.226277
0.793552	0.830898	0.653522	0.650224	0.586938	0.527310	0.438803	0.396476	0.341753	0.284813	0.231153
0.871983	0.742057	0.709397	0.694687	0.637623	0.527931	0.458151	0.385078	0.332133	0.284913	0.222494
0.750287	0.667443	0.690595	0.617126	0.551307	0.514288	0.446706	0.441180	0.400000	0.400000	0.224965
0.720309	0.771882	0.726904	0.567395	0.610160	0.510657	0.485345	0.400000	0.400000	0.294884	0.236111
0.740426	0.712043	0.761266	0.658131	0.559865	0.554544	0.474518	0.425947	0.400000	0.284333	0.233109
0.688112	0.800697	0.662322	0.569624	0.531042	0.509470	0.517275	0.403109	0.344256	0.296202	0.226494
0.755265	0.691940	0.675509	0.565421	0.529890	0.524074	0.456815	0.416806	0.338124	0.290334	0.230663
0.760022	0.697181	0.770261	0.602505	0.584986	0.551720	0.526806	0.425885	0.360958	0.295156	0.232680
0.851704	0.690445	0.759407	0.608331	0.581987	0.470458	0.455707	0.433984	0.344524	0.304727	0.230107
0.745815	0.818875	0.664300	0.684415	0.588620	0.565043	0.453018	0.450056	0.343208	0.292083	0.233994
0.738793	0.821231	0.708965	0.591903	0.519521	0.540819	0.501296	0.438363	0.370385	0.296492	0.227113
0.774215	0.750686	0.625468	0.672760	0.575326	0.523516	0.466223	0.413550	0.400000	0.292220	0.229009
0.703377	0.673163	0.605441	0.699820	0.578848	0.481035	0.475867	0.396256	0.331297	0.297361	0.231083
0.735335	0.719960	0.751401	0.577249	0.553627	0.579494	0.508022	0.441327	0.400000	0.289440	0.227323
0.870641	0.661807	0.648250	0.612999	0.529189	0.467678	0.447200	0.412970	0.400000	0.280404	0.220672
0.791480	0.664360	0.657180	0.595314	0.535869	0.548077	0.495158	0.415647	0.346232	0.291441	0.233275
0.750532	0.815332	0.617254	0.622668	0.551247	0.503901	0.512747	0.444492	0.344828	0.290312	0.224255
0.873756	0.819273	0.766396	0.594727	0.532642	0.478836	0.462997	0.395247	0.338281	0.304185	0.231062
0.830468	0.676458	0.619261	0.632209	0.537745	0.478292	0.453304	0.431644	0.353069	0.284520	0.221403
0.714496	0.764434	0.741754	0.693013	0.641059	0.500777	0.465300	0.404969	0.379748	0.292561	0.232933
0.832847	0.746400	0.689484	0.604601	0.616394	0.558065	0.514059	0.409047	0.367985	0.296169	0.225599
0.788724	0.741318	0.615971	0.623279	0.610233	0.527658	0.449389	0.399209	0.349758	0.303638	0.228625
0.697617	0.675502	0.685223	0.567870	0.594742	0.581013	0.472305	0.383941	0.400000	0.400000	0.220781
0.748952	0.706474	0.727683	0.611465	0.550469	0.534862	0.455244	0.399668	0.365549	0.288345	0.233511
0.785157	0.771478	0.659063	0.630398	0.577894	0.559961	0.442340	0.416126	0.352765	0.282101	0.227327
0.842288	0.726726	0.671233	0.702491	0.598716	0.548803	0.490675	0.388571	0.335358	0.290154	0.229215
0.846100	0.746758	0.648051	0.574890	0.595226	0.521159	0.504594	0.404632	0.337195	0.289331	0.225421
0.853188	0.658341	0.687931	0.697770	0.615947	0.497571	0.465177	0.406578	0.349927	0.298002	0.231158
0.744728	0.750546	0.604665	0.644018	0.633980	0.492471	0.479706	0.405535	0.400000	0.400000	0.225148
0.703979	0.781293	0.684440	0.638456	0.522934	0.517869	0.457005	0.411101	0.377443	0.295463	0.228377
0.854657	0.788229	0.605636	0.595879	0.552480	0.550700	0.465974	0.427791	0.352247	0.288966	0.226850
0.875895	0.795245	0.681310	0.557990	0.540732	0.531131	0.439245	0.403306	0.400000	0.400000	0.226694
0.693737	0.703243	0.644188	0.696634	0.606567	0.495066	0.435759	0.385540	0.371402	0.293881	0.224483
0.713449	0.686607	0.776131	0.613649	0.540867	0.530009	0.488549	0.456662	0.400000	0.300378	0.228407
0.708470	0.830605	0.649298	0.691386	0.646677	0.544555	0.511357	0.446363	0.345492	0.305957	0.227450
0.793230	0.686998	0.633512	0.618415	0.575483	0.486294	0.496509	0.400135	0.373498	0.290156	0.232982
0.888636	0.698637	0.722635	0.610590	0.589880	0.539186	0.525445	0.388664	0.370164	0.293407	0.235217
0.781367	0.748507	0.748822	0.582055	0.600735	0.507188	0.454978	0.394957	0.369477	0.298367	0.224538
0.827408	0.689484	0.610339	0.572364	0.532073	0.550514	0.510836	0.408197	0.373805	0.298879	0.228355
0.785126	0.785271	0.626537	0.647973	0.551736	0.580348	0.476144	0.449673	0.347907	0.288392	0.228418
0.716351	0.691776	0.618205	0.616419	0.607945	0.574012	0.473794	0.415854	0.352983	0.289724	0.227452
0.801538	0.647938	0.611279	0.594321	0.567447	0.575787	0.508699	0.384532	0.353589	0.291221	0.232457
0.781041	0.817341	0.666176	0.629279	0.581718	0.484299	0.448325	0.390431	0.368499	0.297265	0.226416
0.704408	0.708878	0.646057	0.632855	0.605343	0.536623	0.434078	0.418095	0.364119	0.288385	0.231060
0.740422	0.828866	0.709439	0.636086	0.555155	0.519292	0.448906	0.401747	0.350761	0.286008	0.225983
0.767771	0.789848	0.645627	0.635343	0.640117	0.579812	0.456852	0.407210	0.344426	0.294896	0.234928
0.845620	0.740870	0.706750	0.642060	0.578538	0.557014	0.462620	0.421369	0.339404	0.284509	0.224956
0.756637	0.650625	0.765401	0.557907	0.549706	0.535519	0.501216	0.434415	0.328184	0.296501	0.227558
0.847037	0.680286	0.634422	0.681457	0.636032	0.520891	0.492285	0.430039	0.400000	0.281271	0.228496
0.718719	0.786127	0.646931	0.592013	0.584714	0.542635	0.484497	0.399969	0.372977	0.290786	0.226975
0.764932	0.766762	0.719207	0.581528	0.591164	0.497379	0.470684	0.414294	0.400000	0.297888	0.229942
0.776934	0.719602	0.681117	0.569829	0.573792	0.472906	0.494206	0.398958	0.330434	0.295855	0.229009
0.882204	0.829458	0.608606	0.706561	0.557694	0.533033	0.513793	0.423434	0.347473	0.300351	0.224022
0.779078	0.651625	0.720674	0.588460	0.564463	0.539073	0.516909	0.439006	0.366279	0.293442	0.231414
0.755323	0.668565	0.664984	0.617465	0.580165	0.499234	0.469106	0.385152	0.346601	0.289714	0.227093
0.784337	0.718274	0.635785	0.611577	0.623765	0.499940	0.450041	0.394584	0.327838	0.280615	0.227840
0.823657	0.699015	0.725128	0.575420	0.554356	0.525945	0.432506	0.419325	0.346169	0.288530	0.230062
0.763683	0.693428	0.638354	0.694503	0.549796	0.570117	0.450828	0.404537	0.371948	0.284433	0.224714
0.887363	0.689941	0.633017	0.616641	0.531020	0.484299	0.477046	0.448611	0.375918	0.278953	0.224708
0.764411	0.753005	0.603193	0.708956	0.600423	0.500559	0.486232	0.418850	0.356923	0.304146	0.229377
0.722709	0.730050	0.725114	0.620186	0.564773	0.503741	0.514052	0.392515	0.347990	0.304065	0.222513
0.756205	0.729461	0.635147	0.663913	0.575872	0.500923	0.435712	0.400816	0.362649	0.305432	0.226080
0.751437	0.669815	0.762613	0.621253	0.641172	0.572805	0.432833	0.420184	0.374975	0.287812	0.225936
0.733986	0.672846	0.759103	0.571456	0.558119	0.511624	0.475654	0.408093	0.344619	0.280874	0.224345
0.857931	0.777828	0.612341	0.608385	0.636238	0.519244	0.431085	0.410905	0.331328	0.287096	0.231692
0.881028	0.682637	0.731071	0.694634	0.615246	0.577180	0.465651	0.387190	0.354905	0.281630	0.225359
0.758509	0.798357	0.666240	0.642943	0.536719	0.488002	0.473394	0.422988	0.400000	0.400000	0.227552
0.847411	0.685716	0.684239	0.578348	0.512339	0.538738	0.478755	0.397196	0.344532	0.286561	0.224339
0.793656	0.649256	0.691951	0.641730	0.639595	0.517780	0.471778	0.407988	0.380185	0.307359	0.233689
0.691210	0.715436	0.768701	0.705420	0.638753	0.554358	0.444409	0.396246	0.388374	0.298389	0.234030
0.881297	0.830045	0.720561	0.673337	0.566587	0.515173	0.500719	0.409224	0.343219	0.292895	0.232952
0.784273	0.683574	0.676991	0.692373	0.584297	0.520361	0.462680	0.446667	0.346553	0.296679	0.230044
0.845183	0.771091	0.694080	0.593449	0.540284	0.547354	0.456258	0.406567	0.349070	0.295330	0.227672
0.720533	0.783805	0.746111	0.659990	0.574511	0.513834	0.437658	0.400000	0.348603	0.287346	0.230628
0.772265	0.772178	0.676125	0.599503	0.609971	0.479473	0.450695	0.400000	0.333412	0.279840	0.223241
0.810815	0.754579	0.644561	0.616714	0.611663	0.573590	0.473995	0.412406	0.376374	0.298706	0.232085
0.720552	0.724638	0.627349	0.596998	0.556762	0.523354	0.467698	0.400000	0.346507	0.285153	0.226863
0.752590	0.656573	0.691684	0.601525	0.561370	0.531065	0.508863	0.423398	0.400000	0.400000	0.232803
0.723302	0.744679	0.670685	0.625589	0.638270	0.507200	0.467582	0.384310	0.376340	0.285076	0.222808
0.837823	0.720504	0.725526	0.686843	0.517279	0.538913	0.447424	0.394450	0.365899	0.295428	0.231378
0.886795	0.688316	0.757911	0.558977	0.525943	0.523243	0.453527	0.400000	0.400000	0.290363	0.228211
0.759718	0.816663	0.633130	0.620346	0.628732	0.527828	0.465937	0.436686	0.370158	0.300452	0.229630
0.713385	0.667300	0.717485	0.706899	0.532898	0.531869	0.469267	0.424529	0.400000	0.287850	0.223452
0.706647	0.781097	0.714851	0.562031	0.563622	0.507945	0.505000	0.444041	0.400000	0.305756	0.230537
0.710356	0.826752	0.641956	0.601494	0.556627	0.578586	0.452163	0.449289	0.371559	0.296087	0.280322
0.887473	0.723021	0.647005	0.557450	0.609364	0.512986	0.490079	0.397220	0.360146	0.288799	0.222726
0.845524	0.674788	0.614111	0.590817	0.633423	0.498523	0.474484	0.443558	0.358898	0.281383	0.227255
0.735999	0.694294	0.608546	0.617491	0.582126	0.562594	0.437364	0.389486	0.334453	0.292185	0.223541
0.809858	0.711845	0.686794	0.623137	0.544141	0.537033	0.497663	0.415423	0.353791	0.303215	0.228959
0.813124	0.750085	0.756571	0.644026	0.623936	0.568881	0.475559	0.419211	0.400000	0.400000	0.230829
0.802945	0.671281	0.714930	0.638573	0.529433	0.559412	0.473551	0.400000	0.400000	0.400000	0.231302
0.834422	0.798974	0.729823	0.693021	0.560400	0.479387	0.444406	0.413406	0.367403	0.296166	0.233841
0.757541	0.705829	0.739295	0.656877	0.601305	0.504148	0.506978	0.443957	0.338766	0.293342	0.226648
0.892514	0.782180	0.777785	0.620950	0.584118	0.523815	0.523120	0.400000	0.369392	0.304241	0.230401
0.844151	0.785150	0.632436	0.684488	0.635174	0.503685	0.511267	0.430145	0.367683	0.298004	0.231238
0.777344	0.827126	0.740207	0.662847	0.531850	0.540917	0.463169	0.419910	0.355926	0.296201	0.229883
0.858186	0.729417	0.602048	0.625181	0.584807	0.497344	0.517873	0.417684	0.378091	0.292213	0.228851
0.827184	0.685404	0.765814	0.610811	0.573663	0.489918	0.455715	0.408617	0.400000	0.400000	0.230865
0.734807	0.713743	0.669879	0.625698	0.611341	0.509516	0.467212	0.400746	0.357711	0.288580	0.231507
0.836975	0.705959	0.686134	0.587534	0.596073	0.521787	0.441568	0.414540	0.345436	0.297863	0.232491
0.704599	0.695162	0.680882	0.572080	0.569362	0.548048	0.458546	0.426479	0.370009	0.301203	0.280322
0.737216	0.818567	0.672003	0.602848	0.579042	0.502802	0.513474	0.390641	0.400000	0.291305	0.231093
0.825131	0.663683	0.647920	0.658924	0.622377	0.521260	0.508464	0.412845	0.342376	0.293599	0.226057
0.785391	0.643824	0.762096	0.617794	0.578868	0.532501	0.449869	0.402479	0.362960	0.289771	0.230458
0.872852	0.777476	0.672493	0.575531	0.590293	0.574176	0.472652	0.442576	0.352294	0.303457	0.234481
0.795643	0.651493	0.683699	0.619476	0.608240	0.548970	0.436449	0.407500	0.335221	0.286085	0.230165
0.734819	0.767336	0.709065	0.676024	0.576275	0.530437	0.462768	0.400000	0.365713	0.304026	0.230601
0.892601	0.744187	0.756792	0.582395	0.578333	0.499923	0.488381	0.420173	0.400000	0.290128	0.228483
0.792896	0.659259	0.648177	0.590900	0.542652	0.502289	0.499959	0.399291	0.355926	0.301313	0.233076
0.826005	0.744676	0.671588	0.647933	0.535674	0.502636	0.477123	0.417629	0.365666	0.298788	0.228056
0.708756	0.681626	0.752436	0.614184	0.581944	0.511086	0.441641	0.426462	0.356819	0.292174	0.227447
0.692024	0.678801	0.616615	0.613453	0.565988	0.538682	0.468782	0.444135	0.400000	0.302834	0.226101
0.686066	0.645645	0.685230	0.636857	0.538788	0.569129	0.440566	0.436050	0.364754	0.289513	0.223928
0.829704	0.694559	0.759652	0.612199	0.587744	0.510430	0.442022	0.436310	0.365241	0.283343	0.228669
0.855755	0.769836	0.648983	0.635457	0.634671	0.472649	0.494901	0.427702	0.342526	0.279998	0.229626
0.827546	0.748878	0.707532	0.570272	0.561983	0.482524	0.464782	0.441190	0.355229	0.293313	0.227731
0.717501	0.757476	0.645865	0.570227	0.606316	0.543939	0.468589	0.399043	0.333485	0.290704	0.233068
0.719441	0.720189	0.719830	0.578548	0.581781	0.538238	0.448295	0.400410	0.334842	0.289087	0.233353
0.680919	0.757911	0.670743	0.554499	0.516192	0.523060	0.439642	0.432018	0.357947	0.287736	0.228732
0.864890	0.836827	0.615468	0.564144	0.610068	0.525635	0.446149	0.406342	0.341380	0.290401	0.231241
0.714160	0.649781	0.727219	0.570517	0.598751	0.530407	0.480568	0.434775	0.356187	0.299106	0.227179
0.695197	0.716598	0.649679	0.604103	0.571645	0.527875	0.493850	0.457215	0.367020	0.305653	0.227902
0.767192	0.824018	0.627192	0.595107	0.577800	0.511168	0.482064	0.425760	0.400000	0.290382	0.232973
0.732548	0.801871	0.654079	0.661428	0.624511	0.540588	0.447895	0.394421	0.364491	0.282894	0.224675
0.724026	0.671134	0.623205	0.620862	0.547832	0.493048	0.485658	0.415749	0.354675	0.305233	0.231369
0.885067	0.715736	0.684471	0.668938	0.642531	0.562536	0.474552	0.407476	0.365408	0.288862	0.230618
0.776568	0.692995	0.753502	0.650584	0.529989	0.584518	0.489351	0.426031	0.351900	0.298266	0.226818
0.879117	0.679236	0.654839	0.602478	0.591383	0.565541	0.459284	0.450471	0.374311	0.298784	0.226959
0.719393	0.729164	0.739551	0.671669	0.604357	0.515436	0.440348	0.379258	0.400000	0.400000	0.226818
0.787924	0.722506	0.667918	0.610871	0.544865	0.555252	0.440807	0.410560	0.361113	0.291821	0.227590
0.762968	0.725660	0.611169	0.585266	0.511466	0.514511	0.469007	0.422583	0.330164	0.299823	0.221533
0.695945	0.825549	0.649640	0.563258	0.571912	0.478543	0.493001	0.401831	0.350711	0.290617	0.233422
0.748974	0.689901	0.742447	0.702169	0.543370	0.493478	0.475415	0.426650	0.400000	0.400000	0.229480
0.715291	0.691948	0.644207	0.616991	0.537313	0.478248	0.494022	0.403667	0.340240	0.299310	0.227073
0.690184	0.822088	0.726891	0.699944	0.557716	0.535519	0.487109	0.435655	0.359083	0.303125	0.270349
0.726745	0.747950	0.685570	0.664305	0.566254	0.506060	0.459116	0.391143	0.352035	0.284126	0.230149
0.827310	0.798176	0.704342	0.641474	0.563742	0.537073	0.470982	0.406351	0.380441	0.302139	0.230131
0.807501	0.708000	0.764820	0.588842	0.558092	0.560059	0.468889	0.432139	0.338350	0.303672	0.230194
0.752651	0.793749	0.752994	0.649798	0.645606	0.533114	0.494405	0.430558	0.344686	0.295908	0.224873
0.805740	0.676306	0.692625	0.647072	0.611243	0.492141	0.510706	0.420735	0.357813	0.292719	0.260683
0.796452	0.676402	0.644325	0.626176	0.519253	0.475947	0.501473	0.388588	0.352738	0.293473	0.233318
0.681641	0.652468	0.739458	0.638528	0.517172	0.538051	0.441377	0.439137	0.371210	0.299953	0.227538
0.764773	0.774511	0.647509	0.606095	0.576220	0.563046	0.424707	0.394684	0.345013	0.286774	0.227500
0.716039	0.725973	0.762843	0.701825	0.575388	0.543586	0.492264	0.410045	0.400000	0.288049	0.228165
0.891071	0.773713	0.726075	0.561282	0.521407	0.550049	0.491370	0.387093	0.353745	0.289146	0.225897
0.688477	0.740183	0.682239	0.629999	0.515112	0.479220	0.507911	0.438463	0.400000	0.292427	0.230608
0.704775	0.747741	0.624533	0.618987	0.596211	0.527357	0.481826	0.398845	0.346611	0.295715	0.229088
0.861988	0.648680	0.628746	0.583510	0.626957	0.521552	0.463438	0.438755	0.400000	0.400000	0.229916
0.772863	0.723492	0.750985	0.599534	0.627341	0.583438	0.511870	0.391468	0.356988	0.290908	0.228240
0.875041	0.831879	0.635798	0.650051	0.583728	0.484342	0.476885	0.405031	0.343402	0.285135	0.229896
0.822070	0.658369	0.620071	0.619662	0.623690	0.578326	0.463831	0.399773	0.343832	0.285813	0.224065
0.733880	0.704107	0.696524	0.693451	0.581030	0.554525	0.489648	0.439042	0.400000	0.285996	0.227213
0.768795	0.776208	0.663397	0.635721	0.578964	0.564446	0.502239	0.395124	0.372130	0.287806	0.228212
0.781551	0.703462	0.686762	0.612249	0.564926	0.522273	0.437471	0.428659	0.338616	0.288488	0.222577
0.835809	0.654138	0.691228	0.646943	0.530868	0.519895	0.446977	0.394472	0.356434	0.294509	0.231037
0.878708	0.767495	0.687806	0.712076	0.539130	0.539887	0.465779	0.440678	0.382066	0.293792	0.231898
0.734625	0.718922	0.620287	0.691981	0.610531	0.499468	0.465019	0.432898	0.340159	0.302054	0.231424
0.772131	0.725211	0.623324	0.677313	0.633992	0.513999	0.440623	0.400000	0.400000	0.400000	0.226911
0.707872	0.690776	0.757340	0.681872	0.593940	0.580830	0.473549	0.407292	0.352240	0.304812	0.235534
0.804733	0.673868	0.724799	0.707248	0.590559	0.564235	0.505440	0.441857	0.345722	0.302446	0.232531
0.769276	0.691720	0.642800	0.630801	0.580021	0.530906	0.513498	0.412558	0.343037	0.288138	0.229054
0.714145	0.700244	0.661138	0.620907	0.528891	0.525729	0.498881	0.409974	0.371119	0.279023	0.224803
0.759515	0.752550	0.763029	0.584261	0.618088	0.559993	0.476189	0.438020	0.357346	0.292829	0.232771
0.752808	0.715384	0.746958	0.698183	0.581374	0.494531	0.523549	0.398565	0.352784	0.291093	0.228563
0.794892	0.690686	0.682058	0.619631	0.635355	0.522678	0.469939	0.439734	0.351333	0.297990	0.222852
0.782930	0.778679	0.648042	0.628153	0.625799	0.498726	0.453667	0.407001	0.343790	0.292548	0.230187
0.749153	0.653709	0.729733	0.648937	0.571066	0.518091	0.461455	0.425785	0.400000	0.288296	0.229673
0.689347	0.824202	0.646025	0.615395	0.583220	0.490322	0.439994	0.404533	0.374100	0.305374	0.228165
0.883239	0.640662	0.675398	0.650929	0.541341	0.468371	0.495556	0.437227	0.330337	0.363105	0.228094
0.742662	0.825178	0.662801	0.641606	0.531390	0.561484	0.503110	0.410440	0.371137	0.295440	0.225126
0.878798	0.744310	0.641977	0.665937	0.646883	0.547704	0.443766	0.405796	0.344750	0.292161	0.233314
0.738695	0.753626	0.670244	0.683551	0.604602	0.484962	0.465033	0.422899	0.372283	0.283239	0.224732
0.801894	0.817762	0.611771	0.615255	0.527886	0.538712	0.454557	0.385546	0.352094	0.290973	0.224723
0.748849	0.661008	0.664672	0.634113	0.580967	0.576229	0.463816	0.429455	0.400000	0.283607	0.233400
0.727653	0.645672	0.754423	0.641365	0.594854	0.569988	0.461259	0.438169	0.339737	0.297185	0.231491
0.769982	0.745459	0.690860	0.587659	0.604132	0.487675	0.480999	0.414749	0.371406	0.292439	0.229940
0.819092	0.819747	0.732385	0.708140	0.643365	0.546195	0.465132	0.457800	0.349819	0.292143	0.232615
0.772260	0.738758	0.686720	0.622377	0.605742	0.493049	0.469250	0.437379	0.352632	0.285642	0.225603
0.788757	0.716593	0.689394	0.668956	0.528297	0.522006	0.439477	0.423524	0.349879	0.299627	0.232413
0.732005	0.749022	0.637850	0.588458	0.610096	0.500386	0.487191	0.416829	0.400000	0.295751	0.227291
0.759323	0.740950	0.648397	0.699774	0.600125	0.480024	0.468271	0.410189	0.350288	0.286812	0.223884
0.759664	0.794838	0.625011	0.621470	0.520583	0.566319	0.475141	0.441937	0.400000	0.400000	0.229184
0.788189	0.741744	0.606218	0.703198	0.531773	0.545634	0.495272	0.406347	0.337089	0.292856	0.224925
0.893156	0.739086	0.728297	0.707236	0.513920	0.510640	0.439516	0.395697	0.351843	0.290966	0.229890
0.742168	0.688697	0.710444	0.614368	0.629317	0.488121	0.490008	0.412156	0.345330	0.288184	0.224386
0.763454	0.768636	0.681142	0.659965	0.542896	0.490231	0.467720	0.385658	0.338240	0.290551	0.226753
0.772149	0.735965	0.764458	0.642764	0.615288	0.554284	0.450748	0.416361	0.377920	0.297796	0.226583
0.741091	0.660038	0.709268	0.603869	0.570437	0.493086	0.490046	0.439076	0.338932	0.294078	0.229238
0.726119	0.795055	0.767471	0.656216	0.549230	0.577764	0.469504	0.383402	0.333939	0.306388	0.230699
0.731102	0.784071	0.674429	0.581412	0.611844	0.473968	0.485474	0.423819	0.352272	0.284937	0.234183
0.764047	0.831831	0.694163	0.662248	0.546988	0.502890	0.457868	0.407691	0.329015	0.290437	0.226685
0.808488	0.658706	0.707793	0.590726	0.615715	0.504348	0.512371	0.397593	0.334336	0.281429	0.225216
0.870728	0.702394	0.608749	0.642514	0.639497	0.515982	0.477094	0.397662	0.338744	0.288651	0.232970
0.714572	0.715174	0.732628	0.626339	0.572063	0.517418	0.434748	0.398058	0.361058	0.282614	0.222593
0.816940	0.773456	0.765130	0.619690	0.539656	0.575073	0.475606	0.445403	0.400000	0.302619	0.228433
0.723677	0.660100	0.763886	0.572599	0.532627	0.520540	0.465343	0.436310	0.355538	0.291324	0.224473
0.765929	0.689081	0.602502	0.567796	0.536908	0.568895	0.441558	0.415613	0.381916	0.288097	0.226303
0.738464	0.676198	0.657447	0.597058	0.524890	0.524927	0.470726	0.414501	0.340879	0.296306	0.231149
0.742322	0.826759	0.690949	0.622558	0.520724	0.507822	0.468663	0.400743	0.343292	0.301832	0.225817
0.880692	0.659251	0.666675	0.686925	0.527327	0.567762	0.461019	0.428643	0.379894	0.297531	0.237240
0.717046	0.735177	0.661444	0.609388	0.555618	0.555788	0.518119	0.406150	0.340471	0.303355	0.230885
0.751693	0.692060	0.635030	0.564759	0.566043	0.478009	0.469843	0.442518	0.364835	0.296010	0.227139
0.779802	0.827791	0.639305	0.599919	0.517825	0.483767	0.469886	0.437889	0.341475	0.297040	0.229977
0.885845	0.776620	0.724495	0.623970	0.575285	0.504183	0.479404	0.414099	0.345769	0.298011	0.226277
0.824093	0.642423	0.704914	0.599804	0.558320	0.552849	0.434470	0.438510	0.400000	0.400000	0.224317
0.879757	0.830200	0.651314	0.640456	0.624880	0.568273	0.503492	0.452001	0.357995	0.288434	0.231354
0.874609	0.744156	0.716704	0.646034	0.601504	0.539577	0.504535	0.425956	0.356101	0.307105	0.234690
0.748281	0.743757	0.638144	0.570068	0.604644	0.575355	0.447810	0.415151	0.400000	0.303776	0.233466
0.893786	0.691699	0.754402	0.641233	0.602173	0.499561	0.487176	0.412963	0.350339	0.289218	0.225822
0.726667	0.820905	0.673343	0.583036	0.559606	0.517942	0.439320	0.383637	0.351589	0.299570	0.228182
0.798967	0.735836	0.683037	0.696055	0.646823	0.530055	0.472627	0.412300	0.351362	0.294603	0.226368
0.745169	0.781633	0.686250	0.602656	0.511521	0.506286	0.492962	0.402343	0.400000	0.400000	0.231985
0.682701	0.652436	0.677756	0.686605	0.580262	0.480174	0.458324	0.405541	0.350029	0.290469	0.235179
0.757103	0.671768	0.775676	0.627623	0.630768	0.524471	0.479664	0.420041	0.353464	0.296436	0.232884
0.687155	0.662958	0.667792	0.583167	0.518293	0.509447	0.475294	0.413420	0.400000	0.400000	0.225298
0.713174	0.698624	0.733629	0.594214	0.566750	0.515554	0.472477	0.446255	0.335754	0.302590	0.224404
0.760990	0.817905	0.667046	0.610918	0.571603	0.528505	0.441274	0.407803	0.372303	0.294854	0.235674
0.761650	0.700828	0.721995	0.632382	0.642984	0.496825	0.469181	0.402947	0.373883	0.295570	0.225299
0.793362	0.685601	0.616398	0.611670	0.567438	0.492667	0.485978	0.408349	0.353882	0.278987	0.226338
0.844278	0.822244	0.756249	0.700855	0.602289	0.510366	0.451826	0.409019	0.359253	0.292147	0.228298
0.795290	0.789637	0.660890	0.640805	0.568793	0.580951	0.464588	0.426049	0.356609	0.288561	0.227220
0.874490	0.669989	0.716170	0.710656	0.578332	0.517182	0.504313	0.423518	0.400000	0.400000	0.224968
0.733677	0.709583	0.681875	0.691727	0.557834	0.548039	0.452117	0.405354	0.400000	0.400000	0.239304
0.782457	0.676523	0.754281	0.698563	0.548144	0.545973	0.472029	0.406516	0.347071	0.296759	0.225750
0.711810	0.772306	0.683640	0.707929	0.592928	0.518292	0.469540	0.408859	0.337070	0.292469	0.225758
0.753604	0.723549	0.658451	0.617989	0.532887	0.545608	0.475234	0.433214	0.354414	0.287650	0.228373
0.690496	0.824789	0.648755	0.604092	0.529050	0.514023	0.470400	0.414997	0.400000	0.400000	0.229477
0.695307	0.767474	0.714176	0.575505	0.577321	0.471453	0.474205	0.406021	0.347749	0.281749	0.226324
0.836721	0.676237	0.599992	0.635610	0.542202	0.496172	0.433490	0.412439	0.400000	0.400000	0.229331
0.888045	0.671710	0.609509	0.665169	0.629252	0.533126	0.475459	0.416003	0.365260	0.296471	0.231066
0.714639	0.695176	0.630155	0.657384	0.550969	0.540819	0.476888	0.409428	0.354955	0.290337	0.232240
0.874909	0.716658	0.616805	0.613768	0.518992	0.555824	0.447685	0.400000	0.363955	0.300106	0.222538
0.767336	0.694192	0.632344	0.694375	0.571636	0.508766	0.445537	0.389510	0.354896	0.285151	0.230294
0.762545	0.653855	0.755622	0.568102	0.549319	0.480794	0.486845	0.430870	0.355667	0.289155	0.227183
0.771169	0.728871	0.661836	0.569649	0.546745	0.520032	0.464769	0.426158	0.363163	0.283825	0.224624
0.838284	0.711226	0.622572	0.637332	0.578347	0.531498	0.489963	0.397972	0.343435	0.305122	0.227640
0.715283	0.725582	0.649527	0.635646	0.553842	0.520726	0.503433	0.431628	0.368325	0.278777	0.222122
0.835154	0.734966	0.751009	0.586838	0.583030	0.503350	0.482378	0.400000	0.344553	0.284232	0.228341
0.682256	0.754203	0.665209	0.591137	0.552889	0.512887	0.464684	0.379661	0.341735	0.291281	0.224733
0.864391	0.651657	0.697111	0.624986	0.541119	0.478467	0.489790	0.399518	0.372575	0.298003	0.227322
0.751942	0.677491	0.722927	0.566039	0.613901	0.552814	0.516043	0.451119	0.355100	0.298914	0.228261
0.796820	0.673013	0.705295	0.661967	0.628279	0.517411	0.469263	0.422287	0.372666	0.291751	0.238334
0.837136	0.705606	0.692278	0.559810	0.536863	0.496952	0.486918	0.428050	0.345347	0.296775	0.226748
0.684185	0.709336	0.688908	0.621492	0.558261	0.491558	0.425388	0.425601	0.400000	0.400000	0.225732
0.874651	0.656888	0.620824	0.696771	0.564280	0.489677	0.466584	0.399684	0.350470	0.298875	0.225334
0.772157	0.735331	0.670051	0.642775	0.580475	0.475087	0.500952	0.399329	0.350974	0.295541	0.231059
0.708114	0.830816	0.732302	0.670171	0.536736	0.483383	0.484024	0.450080	0.346249	0.306889	0.229670
0.704695	0.649718	0.613735	0.600869	0.582138	0.473399	0.456628	0.421796	0.333913	0.281991	0.227297
0.761070	0.691329	0.660029	0.604469	0.524506	0.508850	0.432707	0.410290	0.337789	0.292355	0.227608
0.835641	0.710339	0.689063	0.616595	0.584778	0.478950	0.435392	0.399357	0.351267	0.305678	0.229963
0.886528	0.726899	0.656649	0.610410	0.575896	0.504366	0.453308	0.406128	0.349975	0.296502	0.228053
0.766688	0.818346	0.697941	0.669088	0.622742	0.525235	0.454036	0.415085	0.363977	0.289507	0.231739
0.698715	0.649753	0.733409	0.641472	0.595587	0.550180	0.472160	0.400513	0.357913	0.291785	0.231141
0.740143	0.711130	0.721603	0.644116	0.567122	0.505089	0.495447	0.411579	0.353630	0.302489	0.229732
0.821170	0.724791	0.668246	0.688003	0.536419	0.480907	0.445122	0.432540	0.345284	0.283020	0.242534
0.710931	0.721483	0.748159	0.631446	0.535662	0.526261	0.463465	0.406982	0.367104	0.287339	0.227071
0.822060	0.732633	0.760370	0.622192	0.566739	0.472792	0.510917	0.410811	0.355146	0.287029	0.229641
0.758015	0.679740	0.603900	0.561729	0.571327	0.566417	0.454683	0.418923	0.400000	0.293851	0.226131
0.791082	0.698586	0.760840	0.619964	0.536606	0.502414	0.448055	0.379016	0.344054	0.292064	0.233558
0.754989	0.670791	0.643175	0.667293	0.612280	0.510514	0.492243	0.407707	0.332621	0.287683	0.227859
0.759391	0.819100	0.704142	0.557819	0.613941	0.542566	0.454998	0.376625	0.336357	0.281603	0.223842
0.705198	0.701554	0.663075	0.659084	0.609439	0.555914	0.473335	0.430177	0.347437	0.286392	0.229233
0.855943	0.653021	0.609849	0.623301	0.592702	0.520373	0.477499	0.435010	0.336564	0.285852	0.221700
0.724348	0.713502	0.681454	0.633358	0.576414	0.539313	0.472477	0.417115	0.373856	0.291183	0.230546
0.748393	0.686896	0.706965	0.700723	0.539630	0.547865	0.476830	0.405028	0.352708	0.297095	0.234296
0.848664	0.768363	0.764744	0.648208	0.561095	0.543973	0.468214	0.413298	0.337417	0.290757	0.226709
0.842677	0.682182	0.623731	0.638921	0.560051	0.563503	0.510457	0.395843	0.359564	0.285625	0.228532
0.730827	0.717192	0.628840	0.571357	0.626347	0.500465	0.511234	0.395331	0.364094	0.287826	0.227116
0.802402	0.710128	0.686154	0.649792	0.640661	0.505943	0.490256	0.441813	0.355456	0.297610	0.233311
0.803805	0.649310	0.684216	0.666407	0.618341	0.499817	0.481136	0.395451	0.384067	0.293971	0.227653
0.837280	0.746515	0.637969	0.622373	0.594157	0.510352	0.442580	0.430410	0.370465	0.301885	0.233276
0.771948	0.708027	0.621359	0.664594	0.554822	0.526227	0.447727	0.394372	0.336931	0.282327	0.226985
0.778167	0.771157	0.714498	0.603495	0.642986	0.498466	0.479896	0.450186	0.362710	0.295294	0.231048
0.708291	0.798517	0.700526	0.711786	0.621555	0.525007	0.481979	0.426183	0.350368	0.288377	0.226691
0.732836	0.721203	0.738526	0.603392	0.535930	0.542487	0.504059	0.387923	0.400000	0.298335	0.233314
0.779949	0.835115	0.621573	0.641296	0.570716	0.487927	0.464094	0.410906	0.328228	0.302951	0.221118
0.735882	0.711703	0.695023	0.604132	0.586958	0.522179	0.433262	0.420527	0.344507	0.281777	0.230445
0.712553	0.674163	0.677252	0.600100	0.567111	0.508369	0.475684	0.408048	0.351829	0.294385	0.242212
0.771306	0.681299	0.723058	0.600799	0.607333	0.513135	0.455334	0.383335	0.400000	0.299160	0.224941
0.792685	0.815402	0.744265	0.585665	0.587764	0.511804	0.461372	0.381844	0.335782	0.289856	0.229819
0.768456	0.790124	0.604183	0.684520	0.553294	0.514013	0.507699	0.422283	0.351946	0.292336	0.232427
0.759216	0.752866	0.712617	0.569189	0.551715	0.550757	0.445521	0.412268	0.400000	0.400000	0.233603
0.788671	0.706605	0.757213	0.687376	0.622154	0.530341	0.468829	0.427021	0.334412	0.292529	0.228804
0.765024	0.735343	0.700340	0.591648	0.636211	0.536775	0.463060	0.439849	0.349993	0.286614	0.232369
0.681408	0.724598	0.649258	0.670573	0.635383	0.548761	0.499431	0.408456	0.341385	0.295157	0.233393
0.748382	0.722591	0.685811	0.618648	0.551778	0.567467	0.468663	0.400000	0.400000	0.286109	0.221840
0.777887	0.688257	0.694500	0.576982	0.550920	0.508398	0.457974	0.449109	0.335732	0.300781	0.229327
0.764312	0.753924	0.728258	0.665659	0.537517	0.535677	0.479991	0.402985	0.371771	0.290679	0.230007
0.804116	0.745157	0.677148	0.619492	0.594493	0.477100	0.448036	0.400000	0.339910	0.297294	0.228051
0.780946	0.715520	0.668545	0.607533	0.559645	0.588561	0.468976	0.384464	0.400000	0.290248	0.224470
0.720862	0.783604	0.651875	0.704427	0.571733	0.511863	0.486199	0.450741	0.378750	0.290361	0.227573
0.796130	0.699045	0.678371	0.639786	0.629372	0.514478	0.443838	0.400000	0.378747	0.295485	0.228401
0.782783	0.733738	0.726712	0.624001	0.594929	0.565563	0.446241	0.423449	0.400000	0.400000	0.227008
0.736394	0.773257	0.663926	0.558892	0.554380	0.501466	0.487058	0.405833	0.355588	0.283522	0.230093
0.824604	0.727509	0.776412	0.637737	0.530424	0.486043	0.452168	0.401304	0.341265	0.300968	0.223494
0.833836	0.722852	0.627837	0.622068	0.608997	0.549707	0.484085	0.400000	0.400000	0.296115	0.235200
0.747207	0.716973	0.639051	0.644203	0.558479	0.544154	0.469030	0.423267	0.347536	0.295772	0.231308
0.831884	0.739508	0.677956	0.585821	0.571947	0.516976	0.490522	0.434568	0.400000	0.297971	0.229879
0.877660	0.675885	0.757210	0.628941	0.647287	0.573369	0.506359	0.415712	0.368615	0.304186	0.225135
0.893654	0.717369	0.621441	0.642436	0.626971	0.504949	0.510788	0.402972	0.400000	0.400000	0.228063
0.825444	0.828545	0.715401	0.657286	0.536629	0.508583	0.484430	0.404714	0.336265	0.298453	0.227223
0.786519	0.751942	0.718251	0.565680	0.642333	0.500557	0.485974	0.416138	0.342799	0.282620	0.236776
0.883502	0.725368	0.775052	0.716183	0.579863	0.508314	0.499981	0.412840	0.400000	0.294669	0.235089
0.861157	0.653904	0.657729	0.612588	0.547194	0.517094	0.494767	0.427977	0.359731	0.289719	0.225750
0.735202	0.695788	0.722636	0.649414	0.560687	0.486506	0.450772	0.400000	0.400000	0.284939	0.228561
0.813274	0.706331	0.670264	0.631498	0.536026	0.553983	0.470559	0.407105	0.363915	0.297389	0.229363
0.692009	0.812324	0.663652	0.651132	0.562864	0.498584	0.439138	0.391634	0.364370	0.297384	0.227948
0.840104	0.716149	0.716230	0.575889	0.603588	0.580763	0.473317	0.384682	0.371709	0.291703	0.227365
0.690875	0.639967	0.714306	0.620335	0.641664	0.487992	0.445723	0.406972	0.400000	0.400000	0.233047
0.732817	0.745337	0.635429	0.569930	0.546042	0.483655	0.508795	0.442801	0.351626	0.294119	0.225351
0.755295	0.789350	0.694015	0.641325	0.558438	0.559577	0.465248	0.423944	0.400000	0.400000	0.228018
0.776094	0.832429	0.614431	0.700168	0.529792	0.569012	0.438514	0.378458	0.364597	0.293170	0.227462
0.706367	0.689200	0.674517	0.698935	0.529487	0.479720	0.479864	0.408307	0.344569	0.283406	0.228995
0.713663	0.655828	0.639285	0.646600	0.616319	0.558420	0.499418	0.411481	0.347226	0.289267	0.230322
0.893756	0.824012	0.746928	0.572057	0.579244	0.538390	0.461730	0.400000	0.349179	0.295476	0.235743
0.700604	0.680187	0.669017	0.700091	0.604023	0.533667	0.457899	0.402051	0.371606	0.285223	0.222137
0.824655	0.694442	0.619198	0.587072	0.565204	0.537885	0.433742	0.412451	0.400000	0.400000	0.231098
0.809768	0.683293	0.665959	0.574864	0.625352	0.497325	0.436820	0.404776	0.348760	0.295124	0.227732
0.759051	0.780510	0.634895	0.677939	0.558635	0.527223	0.458828	0.406177	0.348218	0.300172	0.228794
0.756865	0.745452	0.673687	0.667936	0.538908	0.474332	0.469572	0.400000	0.369359	0.284135	0.227747
0.822924	0.756643	0.624204	0.603952	0.574673	0.544084	0.493400	0.435930	0.400000	0.293178	0.235389
0.751917	0.818556	0.760126	0.570565	0.574420	0.475776	0.473354	0.448555	0.351504	0.304619	0.227869
0.718535	0.724953	0.699183	0.632246	0.564662	0.527870	0.505707	0.402432	0.331010	0.295932	0.228692
0.719881	0.693711	0.624869	0.594959	0.610306	0.501913	0.498747	0.408370	0.354126	0.289018	0.231113
0.743110	0.737142	0.771543	0.711557	0.538301	0.499951	0.505690	0.425127	0.368150	0.294165	0.228585
0.747968	0.749943	0.607056	0.614155	0.565976	0.532825	0.513002	0.423064	0.375277	0.282381	0.229734
0.771647	0.739480	0.670146	0.696489	0.528049	0.514238	0.470577	0.430991	0.341651	0.307031	0.229082
0.744216	0.657002	0.653406	0.630615	0.581160	0.574325	0.432135	0.398404	0.351179	0.295918	0.232825
0.803122	0.774631	0.766758	0.570048	0.573196	0.528678	0.513798	0.453026	0.358670	0.295415	0.227164
0.802649	0.780254	0.672688	0.577621	0.523937	0.578896	0.442991	0.382723	0.334432	0.298856	0.229488
0.783415	0.743777	0.615031	0.577876	0.636235	0.528273	0.428784	0.400585	0.400000	0.301791	0.225662
0.727057	0.695395	0.694520	0.704140	0.549833	0.476265	0.480461	0.409160	0.347172	0.297042	0.233412
0.737697	0.801103	0.765850	0.670571	0.534602	0.478909	0.487957	0.432732	0.346851	0.291973	0.228243
0.731940	0.720319	0.674454	0.623916	0.586067	0.498360	0.493647	0.395269	0.327990	0.280932	0.222896
0.703287	0.712580	0.654761	0.689910	0.556439	0.523843	0.457514	0.385396	0.349691	0.289533	0.224982
0.682911	0.800994	0.742771	0.612101	0.518024	0.504917	0.496053	0.397712	0.336311	0.292432	0.226809
0.720573	0.717476	0.624180	0.606694	0.626901	0.528735	0.512935	0.449476	0.350679	0.298550	0.231743
0.725624	0.815438	0.652364	0.616452	0.612118	0.564496	0.445203	0.446456	0.366464	0.302821	0.230498
0.884881	0.697227	0.689610	0.676736	0.628631	0.514559	0.466056	0.407464	0.374309	0.285288	0.225677
0.821713	0.747140	0.739729	0.613588	0.551039	0.559129	0.515967	0.406267	0.339802	0.297064	0.230427
0.732218	0.653797	0.645714	0.705066	0.620197	0.525929	0.443441	0.405086	0.336955	0.286754	0.227644
0.792886	0.818965	0.695855	0.697958	0.627657	0.490422	0.464130	0.410619	0.339180	0.311226	0.229640
0.706563	0.758404	0.665184	0.605940	0.538910	0.495729	0.491900	0.414952	0.353682	0.293168	0.229616
0.853505	0.705197	0.657733	0.562367	0.591669	0.573096	0.459677	0.440917	0.332666	0.284295	0.226053
0.891078	0.784462	0.662087	0.631668	0.651015	0.538749	0.458912	0.408974	0.342679	0.305365	0.229714
0.781504	0.723925	0.664189	0.592995	0.580661	0.590036	0.508245	0.415999	0.370572	0.300743	0.232144
0.793726	0.668453	0.697222	0.574163	0.567146	0.529506	0.467095	0.429680	0.400000	0.400000	0.229583
0.705383	0.775808	0.599553	0.642727	0.586507	0.519590	0.462072	0.412925	0.350078	0.302831	0.225313
0.719233	0.746593	0.739717	0.560464	0.630472	0.536170	0.430859	0.402294	0.346465	0.284892	0.225424
0.703307	0.650884	0.655710	0.567893	0.540565	0.574427	0.487888	0.409397	0.344826	0.294893	0.228253
0.782181	0.677298	0.657060	0.644218	0.547322	0.488995	0.507451	0.415266	0.350182	0.297809	0.232619
0.722897	0.784073	0.702551	0.589750	0.580143	0.494413	0.438747	0.439608	0.364535	0.300845	0.228788
0.882097	0.658040	0.708656	0.590035	0.518523	0.528923	0.462551	0.416937	0.342119	0.290901	0.231573
0.804019	0.710089	0.761239	0.664106	0.625385	0.527211	0.514019	0.406920	0.341596	0.288657	0.227505
0.685662	0.667571	0.621508	0.602186	0.532063	0.483768	0.435936	0.424161	0.349301	0.285037	0.231115
0.783248	0.705491	0.762468	0.679229	0.558206	0.517834	0.497882	0.414697	0.334432	0.285070	0.227380
0.870183	0.645139	0.636545	0.620594	0.590758	0.538270	0.489320	0.400736	0.349716	0.292083	0.225234
0.781576	0.702256	0.652810	0.595108	0.557523	0.533314	0.466391	0.436132	0.344295	0.292149	0.229295
0.764556	0.752715	0.726406	0.694927	0.580123	0.513886	0.448438	0.438284	0.338407	0.285995	0.224270
0.777858	0.772559	0.739489	0.562871	0.553879	0.494766	0.436065	0.404838	0.400000	0.363105	0.231999
0.738053	0.761614	0.625372	0.606061	0.639241	0.504444	0.489966	0.408398	0.377542	0.300498	0.232686
0.758178	0.739399	0.713621	0.594678	0.550218	0.485323	0.515664	0.441999	0.359511	0.294387	0.231869
0.717748	0.671880	0.652899	0.630955	0.540892	0.516475	0.489850	0.400000	0.332506	0.293101	0.224525
0.790620	0.677061	0.626270	0.675627	0.574090	0.519006	0.446470	0.427046	0.354892	0.288340	0.231156
0.801109	0.794982	0.770252	0.701359	0.577228	0.548713	0.518672	0.430280	0.351923	0.290613	0.224972
0.826057	0.735922	0.720462	0.669679	0.563327	0.557089	0.484188	0.393113	0.358240	0.288200	0.233483
0.720436	0.830971	0.723678	0.605962	0.585722	0.538457	0.439033	0.438754	0.400000	0.400000	0.227342
0.776640	0.829764	0.756619	0.662587	0.537704	0.478232	0.502482	0.423958	0.400000	0.400000	0.224766
0.813841	0.824437	0.627200	0.695667	0.625062	0.554243	0.468426	0.414809	0.400000	0.305168	0.229048
0.693063	0.776060	0.657395	0.599398	0.570699	0.522703	0.462548	0.398107	0.350177	0.290075	0.227806
0.892287	0.746094	0.620338	0.561798	0.573300	0.478747	0.488576	0.408220	0.365594	0.292426	0.228598
0.710329	0.645174	0.640518	0.607856	0.516066	0.571294	0.431117	0.439754	0.365691	0.302565	0.231278
0.873573	0.747049	0.671683	0.574102	0.555991	0.464127	0.462042	0.378998	0.359824	0.287507	0.225068
0.739660	0.774156	0.684380	0.617887	0.559069	0.493302	0.493242	0.403809	0.344263	0.284213	0.225843
0.760149	0.638147	0.733098	0.600500	0.582118	0.518209	0.508474	0.410816	0.357585	0.285703	0.226707
0.877846	0.706204	0.650487	0.608921	0.549660	0.507568	0.495744	0.415811	0.348343	0.295028	0.229962
0.829073	0.776401	0.698883	0.661299	0.629556	0.473051	0.473384	0.395413	0.366021	0.296777	0.230581
0.691300	0.703269	0.689853	0.709899	0.538208	0.577407	0.453981	0.442402	0.370893	0.287602	0.222232
0.765619	0.643603	0.621895	0.700882	0.610825	0.507405	0.483977	0.407898	0.358405	0.288430	0.228753
0.775251	0.694145	0.755737	0.624156	0.560389	0.516317	0.465412	0.400000	0.346818	0.285603	0.230781
0.717931	0.726938	0.636859	0.628778	0.566431	0.501425	0.492989	0.406179	0.354970	0.305256	0.232332
0.873441	0.823692	0.676626	0.557801	0.635578	0.573153	0.488080	0.428979	0.349077	0.298359	0.231187
0.800093	0.693049	0.755393	0.605762	0.567296	0.502860	0.497154	0.419894	0.358697	0.294290	0.229906
0.686417	0.759382	0.630840	0.700811	0.517640	0.505945	0.477962	0.445247	0.370913	0.298129	0.227281
0.838034	0.706620	0.651799	0.619926	0.637137	0.481048	0.441109	0.384821	0.366762	0.296628	0.233542
0.798861	0.808787	0.670144	0.596769	0.560950	0.580019	0.478843	0.415221	0.355899	0.291005	0.226138
0.690809	0.731035	0.683734	0.606215	0.576417	0.479288	0.462802	0.397279	0.339358	0.283114	0.224574
0.882211	0.678452	0.673942	0.617990	0.642473	0.523695	0.472960	0.428340	0.346593	0.289143	0.228089
0.863826	0.724463	0.679091	0.654484	0.529880	0.490498	0.507572	0.411076	0.400000	0.303840	0.227762
0.837065	0.651527	0.633035	0.648513	0.524024	0.503002	0.480885	0.439717	0.351173	0.287124	0.231390
0.869607	0.743750	0.709488	0.649901	0.520924	0.485733	0.425257	0.398789	0.331897	0.286939	0.228456
0.699878	0.677105	0.640024	0.576621	0.637697	0.490190	0.515234	0.414982	0.361218	0.290388	0.224685
0.682226	0.657654	0.683837	0.566796	0.521560	0.513723	0.492431	0.383652	0.335625	0.287251	0.226820
0.748666	0.779036	0.740743	0.586530	0.588171	0.535858	0.481733	0.435222	0.358250	0.298652	0.232098
0.775511	0.731051	0.680047	0.606972	0.535733	0.483833	0.500033	0.392214	0.349781	0.286845	0.227864
0.763694	0.754680	0.648357	0.609580	0.559379	0.566190	0.429035	0.399836	0.335955	0.282868	0.220921
0.767542	0.741169	0.716808	0.664218	0.588186	0.533147	0.502703	0.417769	0.342040	0.286192	0.229731
0.876822	0.739834	0.757102	0.598172	0.513167	0.509829	0.462684	0.417304	0.334788	0.288593	0.232465
0.823729	0.817291	0.659353	0.615769	0.598248	0.514442	0.459355	0.419923	0.400000	0.290753	0.220933
0.756135	0.798225	0.719797	0.626876	0.597803	0.521459	0.514312	0.398693	0.335875	0.296656	0.225429
0.733622	0.723503	0.626156	0.640580	0.584867	0.503950	0.497021	0.392579	0.373025	0.285959	0.231984
0.887358	0.707889	0.666214	0.602603	0.579507	0.564406	0.442693	0.413455	0.373664	0.290797	0.228175
0.691234	0.686049	0.759144	0.612950	0.605310	0.580117	0.439093	0.425678	0.373205	0.302506	0.228009
0.822123	0.698274	0.643446	0.615708	0.630436	0.513958	0.469652	0.381750	0.375956	0.294998	0.224302
0.767560	0.827979	0.765675	0.699884	0.636226	0.545727	0.504940	0.411178	0.357155	0.303063	0.228907
0.785287	0.743717	0.613514	0.703271	0.536301	0.575083	0.433300	0.393884	0.338239	0.297074	0.231693
0.729759	0.669428	0.755232	0.582240	0.547155	0.532025	0.475633	0.436917	0.371067	0.283895	0.226971
0.882331	0.812644	0.766025	0.705890	0.573660	0.573842	0.448834	0.400000	0.400000	0.287104	0.227682
0.793645	0.734421	0.661316	0.685312	0.610588	0.500268	0.469778	0.389137	0.334571	0.294990	0.227666
0.887585	0.666373	0.688510	0.704597	0.645345	0.512468	0.453915	0.438789	0.400000	0.283172	0.222244
0.682329	0.813009	0.749533	0.588029	0.587182	0.550524	0.464771	0.445371	0.375010	0.280104	0.228778
0.743429	0.835209	0.716868	0.620723	0.521557	0.543745	0.472840	0.439275	0.341975	0.293600	0.233341
0.796658	0.834153	0.768731	0.634379	0.647331	0.555759	0.474924	0.402815	0.365575	0.292742	0.232803
0.825400	0.828784	0.739636	0.569709	0.558155	0.476329	0.494975	0.411288	0.400000	0.296389	0.231025
0.854466	0.720580	0.629455	0.622414	0.539395	0.541264	0.458742	0.421644	0.347070	0.400000	0.234318
0.725494	0.801860	0.621373	0.606644	0.628486	0.553466	0.465465	0.419766	0.400000	0.400000	0.234809
0.813483	0.757886	0.771566	0.671569	0.562816	0.541312	0.442079	0.400000	0.400000	0.285483	0.224882
0.783278	0.775311	0.661794	0.674238	0.566664	0.489386	0.480208	0.399925	0.341288	0.283715	0.228141
0.791110	0.775382	0.660062	0.569371	0.533293	0.560351	0.479574	0.423645	0.370558	0.301309	0.228577
0.719667	0.829800	0.648444	0.585336	0.561389	0.557794	0.494290	0.394473	0.338482	0.283581	0.229222
0.682817	0.670144	0.722459	0.652563	0.567060	0.569445	0.467153	0.416096	0.350167	0.298611	0.229540
0.681528	0.643222	0.652258	0.662846	0.633801	0.550978	0.433820	0.410506	0.400000	0.297639	0.229315
0.731101	0.792083	0.607017	0.625663	0.646214	0.530491	0.431421	0.409138	0.345772	0.295433	0.242534
0.786207	0.678728	0.698352	0.673030	0.581477	0.576674	0.492886	0.410921	0.339593	0.284137	0.230885
0.683523	0.651105	0.762883	0.587705	0.567496	0.489100	0.449295	0.400000	0.400000	0.290961	0.226292
0.804606	0.774853	0.651592	0.617009	0.634340	0.557112	0.485282	0.405379	0.376681	0.291554	0.226233
0.795850	0.744902	0.700525	0.659306	0.623553	0.552044	0.449264	0.397507	0.374974	0.294977	0.229801
0.703705	0.681032	0.620086	0.600049	0.522809	0.531444	0.445880	0.429844	0.372325	0.286465	0.226064
0.727634	0.670745	0.619132	0.572705	0.544717	0.500564	0.525140	0.402010	0.365265	0.288928	0.227596
0.825550	0.731846	0.676463	0.565122	0.572753	0.499328	0.479636	0.410415	0.355213	0.298600	0.229708
0.795912	0.738939	0.745821	0.695320	0.531053	0.555917	0.491707	0.432511	0.377872	0.299662	0.229862
0.774457	0.741656	0.669771	0.658893	0.626590	0.571710	0.472024	0.382141	0.348103	0.305603	0.234744
0.876865	0.752670	0.629870	0.695432	0.549610	0.510286	0.480985	0.406831	0.330463	0.289124	0.229224
0.714777	0.728183	0.661655	0.631463	0.618528	0.528301	0.486058	0.454502	0.361476	0.302904	0.226133
0.853675	0.686699	0.717928	0.657941	0.534300	0.518647	0.440170	0.417978	0.343028	0.296135	0.228467
0.766319	0.671901	0.682032	0.663914	0.525367	0.540820	0.431061	0.385837	0.331004	0.299900	0.228964
0.772182	0.644649	0.660022	0.630923	0.524246	0.575331	0.506089	0.442740	0.400000	0.288841	0.226802
0.787352	0.655734	0.733582	0.649451	0.577773	0.535367	0.479071	0.428976	0.400000	0.296695	0.222881
0.800689	0.655206	0.633319	0.638350	0.531197	0.524722	0.462304	0.402462	0.361320	0.296698	0.227440
0.797088	0.720534	0.685174	0.619184	0.538516	0.578180	0.493527	0.399380	0.345524	0.289696	0.231637
0.810359	0.742471	0.650481	0.620616	0.543502	0.542399	0.448979	0.398842	0.356618	0.288663	0.227344
0.694646	0.655756	0.634977	0.656556	0.599933	0.522138	0.439863	0.451087	0.357903	0.299123	0.230379
0.870436	0.668236	0.609065	0.566621	0.594136	0.568549	0.463302	0.447091	0.370191	0.287670	0.231698
0.732058	0.702343	0.711448	0.602535	0.639966	0.518153	0.429399	0.400000	0.334721	0.296777	0.226250
0.873127	0.761761	0.767733	0.599091	0.604774	0.504691	0.452569	0.405419	0.400000	0.298105	0.221755
0.828019	0.700693	0.699157	0.610272	0.566113	0.512555	0.442416	0.415371	0.337080	0.306096	0.231708
0.755443	0.830201	0.696557	0.567400	0.511247	0.565183	0.450650	0.423204	0.363116	0.284842	0.226091
0.783182	0.678978	0.731388	0.592339	0.580857	0.529587	0.474317	0.416496	0.335834	0.295643	0.231278
0.713329	0.768136	0.720418	0.588466	0.561219	0.501804	0.465327	0.398845	0.355634	0.287791	0.228997
0.758584	0.765741	0.623578	0.616635	0.570563	0.480009	0.476312	0.385094	0.400000	0.291103	0.220421
0.788868	0.721524	0.656314	0.559895	0.550021	0.509419	0.486208	0.421127	0.363321	0.292708	0.225084
0.852523	0.719196	0.634610	0.633964	0.572484	0.476191	0.438569	0.404265	0.361270	0.292429	0.227503
0.802360	0.701428	0.690671	0.599172	0.532069	0.559504	0.489645	0.382791	0.345187	0.281321	0.230082
0.762190	0.649900	0.764465	0.697341	0.588865	0.492406	0.478155	0.427829	0.359107	0.302797	0.230140
0.803278	0.715898	0.693083	0.688410	0.638733	0.528902	0.466604	0.406713	0.337509	0.301654	0.230759
0.704644	0.710501	0.740800	0.635114	0.647219	0.487984	0.461008	0.404737	0.400000	0.400000	0.233419
0.788622	0.827515	0.733523	0.586328	0.525176	0.488491	0.476670	0.433154	0.362022	0.307511	0.233038
0.795364	0.704756	0.684425	0.578291	0.571755	0.491558	0.444288	0.383196	0.339776	0.286780	0.228124
0.761167	0.721142	0.688112	0.565771	0.545111	0.564482	0.461061	0.399120	0.375116	0.295810	0.228931
0.866520	0.733562	0.651026	0.607183	0.638097	0.497163	0.444310	0.438206	0.400000	0.400000	0.227264
0.884198	0.711780	0.612482	0.616983	0.572645	0.569231	0.470779	0.398169	0.349992	0.304511	0.232319
0.750345	0.774659	0.725846	0.652107	0.570172	0.557265	0.459648	0.439182	0.335982	0.289780	0.224253
0.865703	0.663640	0.651691	0.691073	0.559024	0.515691	0.482382	0.413568	0.357742	0.288249	0.224804
0.762365	0.653386	0.658598	0.630970	0.551800	0.510730	0.451839	0.387352	0.354894	0.292237	0.232177
0.877524	0.824982	0.684902	0.599960	0.602685	0.568868	0.455443	0.403675	0.352944	0.289198	0.227654
0.761755	0.677455	0.655061	0.626742	0.637041	0.554521	0.475799	0.394362	0.368921	0.291683	0.224724
0.780524	0.746883	0.687598	0.624798	0.649617	0.522256	0.455905	0.452613	0.355098	0.289842	0.231615
0.807489	0.694943	0.729701	0.590891	0.560078	0.542485	0.454842	0.382634	0.365814	0.298135	0.231550
0.716532	0.745352	0.714334	0.559109	0.537958	0.505248	0.458188	0.412090	0.352540	0.292790	0.228626
0.882976	0.643453	0.629015	0.633090	0.629344	0.551114	0.437784	0.420152	0.361819	0.283613	0.223280
0.785439	0.816557	0.602350	0.639728	0.540120	0.524615	0.455563	0.431003	0.340943	0.286577	0.228807
0.798759	0.682265	0.632629	0.588699	0.540567	0.527396	0.488699	0.382814	0.347794	0.290764	0.228814
0.743767	0.768912	0.704051	0.562858	0.512117	0.519436	0.453263	0.401680	0.356142	0.290990	0.226265
0.701336	0.705127	0.659159	0.656390	0.551798	0.482238	0.504473	0.428274	0.347641	0.290941	0.227417
0.687792	0.770752	0.604489	0.613444	0.641439	0.520404	0.519841	0.413502	0.376595	0.301544	0.229351
0.768021	0.738123	0.603811	0.680604	0.556295	0.531294	0.467691	0.410462	0.378760	0.297557	0.233466
0.771556	0.733300	0.742102	0.652638	0.606578	0.502307	0.458656	0.392931	0.361850	0.291410	0.231203
0.696959	0.730736	0.761277	0.583822	0.618069	0.526845	0.472708	0.412190	0.354891	0.287638	0.227445
0.888180	0.669190	0.667807	0.571624	0.610575	0.553086	0.495268	0.400000	0.343370	0.294704	0.232218
0.796077	0.756961	0.671479	0.706083	0.522170	0.531045	0.468474	0.426269	0.347217	0.298147	0.233245
0.713242	0.724410	0.667819	0.592524	0.541146	0.486185	0.437889	0.400140	0.356113	0.297950	0.229630
0.842166	0.814125	0.705226	0.661019	0.542605	0.544949	0.435459	0.424345	0.400000	0.400000	0.226658
0.692805	0.731874	0.694383	0.685049	0.547599	0.514145	0.455811	0.407023	0.350988	0.292789	0.226874
0.715703	0.737316	0.700274	0.598092	0.637061	0.539896	0.448457	0.426710	0.373622	0.292099	0.224943
0.775690	0.660014	0.732473	0.664348	0.518009	0.465964	0.465580	0.403682	0.358222	0.290460	0.229045
0.741407	0.695933	0.716959	0.644823	0.569541	0.488843	0.460946	0.396868	0.342601	0.290437	0.228182
0.744407	0.643177	0.676384	0.580854	0.564636	0.533736	0.513369	0.400015	0.358198	0.289501	0.231939
0.886574	0.824818	0.681982	0.561854	0.558524	0.490119	0.460961	0.379577	0.336279	0.290000	0.227065
0.731038	0.681911	0.670812	0.623627	0.615323	0.499268	0.456734	0.439308	0.374401	0.298374	0.233127
0.732964	0.649046	0.658878	0.705275	0.603149	0.490377	0.476029	0.391337	0.373566	0.299752	0.230441
0.804310	0.705309	0.671786	0.630266	0.656558	0.511690	0.507272	0.436474	0.371374	0.290195	0.226117
0.713485	0.701552	0.621529	0.641056	0.519092	0.489766	0.434759	0.429227	0.373065	0.281244	0.223855
0.763240	0.657008	0.736575	0.638134	0.513709	0.510444	0.450412	0.443828	0.343071	0.286770	0.230795
0.854858	0.811361	0.688535	0.641861	0.604321	0.492051	0.512553	0.386775	0.363794	0.284878	0.233964
0.693753	0.714940	0.778485	0.640037	0.560667	0.555286	0.485289	0.395243	0.380604	0.290151	0.230742
0.810703	0.747673	0.632167	0.585171	0.540105	0.513499	0.463991	0.407572	0.331939	0.287143	0.223657
0.780623	0.748141	0.728279	0.612285	0.571235	0.520489	0.429215	0.412537	0.343564	0.296598	0.226766
0.807888	0.809974	0.662433	0.625600	0.586699	0.515310	0.471014	0.416192	0.367660	0.293834	0.232887
0.748331	0.733279	0.671625	0.600558	0.545189	0.483971	0.450921	0.402163	0.357869	0.304926	0.230087
0.705795	0.690929	0.763503	0.606812	0.549602	0.503306	0.457544	0.445459	0.351101	0.289007	0.230869
0.883373	0.822708	0.699737	0.651158	0.544389	0.511564	0.443189	0.431411	0.363767	0.307988	0.232225
0.847310	0.762268	0.719082	0.587471	0.605948	0.493623	0.475248	0.403246	0.352635	0.297015	0.228354
0.695265	0.648067	0.705276	0.625970	0.559385	0.512569	0.496994	0.408794	0.353817	0.292868	0.223132
0.708879	0.663610	0.728065	0.669423	0.527287	0.539274	0.433082	0.423781	0.327689	0.285015	0.219990
0.794270	0.745066	0.640991	0.591556	0.579249	0.482672	0.461179	0.400000	0.400000	0.400000	0.231426
0.756565	0.829976	0.632646	0.562732	0.626421	0.530262	0.498540	0.423434	0.336879	0.300976	0.228223
0.836095	0.793803	0.661013	0.624654	0.567648	0.525325	0.484519	0.398915	0.332910	0.279480	0.226787
0.886241	0.756979	0.694327	0.616109	0.648270	0.572178	0.484282	0.408742	0.400000	0.400000	0.229271
0.764042	0.741278	0.689573	0.616521	0.554373	0.531603	0.448639	0.411062	0.381707	0.294421	0.230012
0.721396	0.683901	0.668527	0.666862	0.590652	0.513856	0.513795	0.396163	0.336834	0.290279	0.226069
0.772798	0.712241	0.625302	0.561805	0.602070	0.490117	0.432488	0.416600	0.359207	0.298631	0.226049
0.731219	0.816562	0.645148	0.635416	0.631066	0.527629	0.495113	0.394308	0.334659	0.288194	0.223501
0.699483	0.654332	0.651823	0.586416	0.561679	0.568918	0.466140	0.441598	0.345173	0.300186	0.229562
0.744037	0.754709	0.761377	0.634485	0.594232	0.489156	0.439842	0.395755	0.365600	0.284955	0.223780
0.807646	0.668562	0.656400	0.643632	0.546552	0.515635	0.458076	0.405768	0.340972	0.293832	0.231601
0.698031	0.679297	0.683358	0.620919	0.638662	0.580353	0.477860	0.408745	0.338709	0.292899	0.228966
0.878966	0.832141	0.706858	0.701632	0.572312	0.501352	0.469700	0.436039	0.364375	0.300224	0.231150
0.787035	0.786451	0.616386	0.632907	0.642430	0.551489	0.461967	0.411972	0.376081	0.288771	0.231374
0.783309	0.661528	0.663244	0.564420	0.584809	0.486986	0.512670	0.383757	0.353301	0.282573	0.226263
0.823629	0.814706	0.766767	0.565741	0.559354	0.566377	0.467907	0.417358	0.335349	0.299687	0.224820
0.747793	0.781719	0.761160	0.655410	0.535273	0.527840	0.484065	0.436235	0.359092	0.287313	0.225205
0.731217	0.746316	0.681731	0.676698	0.599455	0.500295	0.463977	0.389362	0.339417	0.288407	0.229332
0.753272	0.713894	0.661008	0.669730	0.516211	0.520897	0.487430	0.437305	0.379171	0.298508	0.233567
0.769952	0.721516	0.612718	0.572494	0.554693	0.501056	0.466745	0.446169	0.356251	0.294939	0.239742
0.847652	0.785460	0.667136	0.651855	0.592730	0.484431	0.473118	0.415530	0.336559	0.295289	0.225287
0.817135	0.783261	0.611875	0.584086	0.556021	0.516773	0.437875	0.428596	0.355357	0.283703	0.228992
0.745606	0.754665	0.655241	0.698512	0.609437	0.497974	0.437826	0.384507	0.337147	0.297745	0.231333
0.708650	0.663088	0.731322	0.625669	0.629099	0.473260	0.438751	0.428363	0.367508	0.293408	0.227995
0.743063	0.739793	0.680618	0.680384	0.587559	0.591986	0.520303	0.389249	0.400000	0.400000	0.227140
0.706741	0.730977	0.731539	0.575199	0.583553	0.481443	0.504949	0.418742	0.400000	0.323529	0.230195
0.890735	0.731538	0.606160	0.615543	0.526716	0.518897	0.463174	0.416512	0.345792	0.293243	0.233437
0.710558	0.749425	0.696487	0.613644	0.531193	0.571363	0.455930	0.441351	0.339446	0.289963	0.228768
0.772409	0.820030	0.664971	0.700952	0.594176	0.554644	0.481977	0.452506	0.400000	0.292821	0.231292
0.891829	0.716915	0.711198	0.624911	0.569790	0.536291	0.449893	0.405558	0.357637	0.295603	0.229198
0.718144	0.652700	0.673865	0.580530	0.609575	0.510278	0.450435	0.450514	0.400000	0.299520	0.225836
0.788233	0.780293	0.624233	0.645065	0.650607	0.537094	0.504434	0.400850	0.361247	0.285573	0.223375
0.879320	0.774200	0.617847	0.662828	0.597761	0.567255	0.443179	0.426148	0.354972	0.292803	0.234874
0.876074	0.703773	0.679096	0.582458	0.634619	0.549721	0.500413	0.437817	0.350826	0.281228	0.221560
0.864181	0.750103	0.635139	0.593207	0.526010	0.536084	0.431286	0.399423	0.352124	0.299261	0.230170
0.755184	0.701113	0.721833	0.664768	0.572750	0.482496	0.471753	0.435459	0.366470	0.284361	0.229135
0.841829	0.734028	0.674223	0.565752	0.556712	0.517979	0.465814	0.439340	0.352843	0.294705	0.229583
0.708656	0.721761	0.663788	0.591739	0.558654	0.473118	0.422812	0.422640	0.366637	0.289949	0.224655
0.772316	0.686590	0.761094	0.660187	0.578750	0.502479	0.467250	0.422619	0.415522	0.415522	0.415522
0.749729	0.717708	0.648260	0.647588	0.592424	0.545327	0.487333	0.404316	0.358814	0.296686	0.225193
0.789661	0.814635	0.672927	0.691424	0.561309	0.534661	0.474296	0.396068	0.371322	0.299419	0.226342
0.727186	0.704217	0.727730	0.587347	0.566625	0.557819	0.486985	0.445144	0.344184	0.284972	0.229435
0.794446	0.652365	0.668430	0.678404	0.533043	0.537843	0.488471	0.400000	0.363105	0.303534	0.227856
0.704157	0.669284	0.661885	0.644510	0.652925	0.511535	0.451223	0.398711	0.369116	0.296866	0.235540
0.880980	0.675864	0.631623	0.619001	0.580812	0.523969	0.487385	0.412058	0.346135	0.287139	0.228032
0.684716	0.778660	0.753145	0.600793	0.584891	0.497133	0.450449	0.413505	0.344142	0.280834	0.223700
0.880660	0.817886	0.673938	0.557985	0.535400	0.491961	0.472359	0.441282	0.352228	0.290592	0.234354
0.892241	0.781425	0.662440	0.631507	0.520540	0.582751	0.475790	0.405244	0.341069	0.296654	0.224322
0.866156	0.827336	0.607025	0.596014	0.553976	0.476875	0.482358	0.400665	0.356732	0.292060	0.226563
0.829390	0.666931	0.603292	0.585126	0.555425	0.467210	0.458467	0.430775	0.400000	0.400000	0.230600
0.846255	0.747163	0.614900	0.690018	0.566963	0.533858	0.509839	0.420119	0.356122	0.290736	0.226346
0.743541	0.817347	0.681216	0.562202	0.620748	0.538459	0.447096	0.410192	0.357935	0.295094	0.231687
0.887999	0.745107	0.603418	0.705143	0.574816	0.514777	0.445119	0.448176	0.345787	0.288735	0.227815
0.757030	0.691978	0.678172	0.611346	0.533248	0.555587	0.441698	0.415027	0.343825	0.291541	0.235756
0.772564	0.645831	0.602442	0.598078	0.628877	0.506286	0.452459	0.400000	0.400000	0.296115	0.231943
0.755803	0.835722	0.702530	0.618414	0.585723	0.578782	0.463731	0.380229	0.335577	0.291122	0.228698
0.753777	0.657297	0.696861	0.585466	0.628520	0.505760	0.490138	0.447607	0.368754	0.310702	0.234966
0.734969	0.747961	0.723016	0.570839	0.570382	0.486807	0.435000	0.440718	0.357845	0.290994	0.225683
0.730496	0.754996	0.615685	0.644723	0.525633	0.517374	0.434034	0.391490	0.340635	0.296657	0.229666
0.751748	0.714521	0.727608	0.633639	0.531538	0.542269	0.472639	0.410755	0.345997	0.296183	0.230351
0.881319	0.649234	0.679189	0.624647	0.554115	0.514874	0.510983	0.416924	0.400000	0.296301	0.226227
0.712915	0.794367	0.688888	0.590689	0.553935	0.516869	0.456980	0.448900	0.363105	0.400000	0.228097
0.836755	0.769559	0.714450	0.608705	0.535345	0.517711	0.470337	0.410183	0.351928	0.295698	0.228538
0.710577	0.728309	0.603621	0.627062	0.589384	0.544772	0.440986	0.396403	0.350335	0.297148	0.229724
0.784987	0.679615	0.684257	0.580641	0.546936	0.525886	0.437076	0.383109	0.363783	0.295287	0.233492
0.789514	0.752730	0.643194	0.624569	0.598928	0.523429	0.457668	0.410775	0.366086	0.293240	0.226308
0.864397	0.752500	0.775752	0.696554	0.568986	0.538731	0.441787	0.417988	0.365767	0.293187	0.229602
0.829821	0.680430	0.703093	0.670346	0.640156	0.512292	0.517472	0.400000	0.400000	0.287271	0.228148
0.835516	0.813242	0.745594	0.597951	0.611891	0.475917	0.439563	0.411174	0.374709	0.295321	0.233748
0.810464	0.711844	0.727431	0.569124	0.574023	0.497767	0.451133	0.409967	0.400000	0.287115	0.229252
0.759762	0.737506	0.688159	0.664738	0.590368	0.519197	0.501566	0.396766	0.369358	0.297702	0.224615
0.869059	0.737495	0.722486	0.661924	0.617331	0.523968	0.439096	0.398711	0.362142	0.287296	0.228105
0.748986	0.819962	0.749928	0.623029	0.644129	0.576290	0.478715	0.400000	0.400000	0.286453	0.228310
0.890756	0.676338	0.698748	0.620720	0.559052	0.478508	0.477279	0.430976	0.367964	0.300645	0.232220
0.815087	0.651180	0.760515	0.665456	0.577435	0.525620	0.436215	0.385968	0.400000	0.400000	0.229176
0.880592	0.780292	0.612475	0.710225	0.646773	0.496589	0.518755	0.384424	0.400000	0.293679	0.226121
0.791299	0.714285	0.656433	0.555768	0.523213	0.576695	0.464878	0.390329	0.355248	0.292313	0.230785
0.873693	0.808975	0.645991	0.616063	0.559095	0.548102	0.462336	0.400000	0.400000	0.400000	0.227905
0.722197	0.670355	0.661690	0.631226	0.643458	0.515594	0.504313	0.431962	0.343464	0.288811	0.231469
0.751236	0.772462	0.651349	0.599077	0.542411	0.501815	0.462574	0.408076	0.400000	0.400000	0.225514
0.837221	0.722303	0.679646	0.590663	0.565744	0.491900	0.467491	0.400871	0.342375	0.282720	0.227930
0.714364	0.811149	0.714674	0.568965	0.554901	0.543157	0.460921	0.415220	0.370433	0.290902	0.233103
0.793027	0.669980	0.689023	0.560221	0.642875	0.558562	0.442724	0.402050	0.348408	0.289126	0.225774
0.839934	0.668596	0.692769	0.696907	0.638226	0.571843	0.467818	0.423506	0.370459	0.294515	0.226021
0.812241	0.704811	0.692150	0.580021	0.632416	0.589908	0.477270	0.439306	0.387399	0.303420	0.236776
0.879435	0.676364	0.717813	0.704931	0.610102	0.490468	0.510528	0.439815	0.400000	0.292953	0.225890
0.810971	0.782360	0.674103	0.597478	0.541922	0.515870	0.467481	0.446808	0.364105	0.295310	0.224732
0.798075	0.718749	0.663731	0.602487	0.515604	0.582175	0.451241	0.412133	0.354367	0.286961	0.229522
0.688380	0.693181	0.606509	0.668280	0.519812	0.514902	0.441218	0.428875	0.400000	0.400000	0.229689
0.767017	0.659755	0.686676	0.657410	0.550710	0.509303	0.494541	0.395732	0.336363	0.287191	0.227262
0.887617	0.754038	0.698438	0.610459	0.543290	0.549720	0.434228	0.448997	0.400000	0.400000	0.231722
0.736249	0.722536	0.724667	0.615343	0.531356	0.511824	0.452947	0.400000	0.348514	0.285561	0.228150
0.693707	0.759528	0.650030	0.675751	0.647206	0.524105	0.477945	0.429291	0.359780	0.296557	0.230390
0.742809	0.688903	0.695972	0.617605	0.541439	0.576295	0.447462	0.389498	0.338593	0.288500	0.225260
0.887873	0.690538	0.705399	0.661619	0.563584	0.535283	0.461894	0.402629	0.400000	0.288614	0.226886
0.805723	0.657492	0.607239	0.697013	0.601114	0.500344	0.491203	0.438584	0.339009	0.296887	0.221350
0.777231	0.719556	0.619941	0.590268	0.563955	0.500712	0.501627	0.400000	0.332418	0.323529	0.233993
0.765917	0.786273	0.759688	0.603839	0.545450	0.512571	0.500412	0.400000	0.366533	0.302906	0.226819
0.792317	0.724088	0.766048	0.564785	0.555505	0.491137	0.494353	0.443684	0.373003	0.302645	0.226277
0.879312	0.796853	0.644415	0.583325	0.607018	0.546662	0.472726	0.438490	0.400000	0.289948	0.220553
0.750492	0.773942	0.742207	0.585972	0.622833	0.503886	0.476226	0.421762	0.400000	0.400000	0.232671
0.784438	0.820803	0.766337	0.621391	0.553784	0.502493	0.442461	0.410175	0.345285	0.278343	0.227542
0.876618	0.745891	0.685301	0.699484	0.593446	0.547466	0.460392	0.393875	0.380678	0.302953	0.232107
0.738462	0.660393	0.729521	0.627661	0.535301	0.503591	0.438569	0.441733	0.374985	0.291006	0.231939
0.746376	0.692309	0.741789	0.603586	0.523689	0.535852	0.462612	0.418941	0.364680	0.294175	0.229113
0.684469	0.795699	0.715458	0.592899	0.634486	0.536720	0.480493	0.422354	0.384490	0.294393	0.233406
0.827533	0.658418	0.606003	0.699789	0.564991	0.501641	0.440738	0.421590	0.350537	0.292529	0.225856
0.712459	0.706411	0.596840	0.582417	0.566606	0.501572	0.503559	0.395924	0.365151	0.293310	0.220435
0.749877	0.689222	0.763463	0.650402	0.574871	0.516544	0.491280	0.412113	0.375166	0.289758	0.228984
0.875284	0.740898	0.759170	0.700692	0.550597	0.502040	0.511303	0.421032	0.360553	0.292128	0.225353
0.782857	0.823024	0.660291	0.612627	0.608534	0.554782	0.440072	0.433603	0.333488	0.290447	0.227222
0.824803	0.783294	0.749916	0.681008	0.642293	0.513521	0.497469	0.400000	0.347720	0.290652	0.229463
0.872964	0.788103	0.729433	0.643692	0.572249	0.576810	0.503034	0.398862	0.372003	0.287006	0.232803
0.736424	0.733570	0.691849	0.557774	0.531562	0.535330	0.478260	0.424150	0.371236	0.287035	0.228312
0.765461	0.646212	0.726710	0.669575	0.565387	0.485793	0.430234	0.415823	0.352300	0.302767	0.225451
0.794892	0.708651	0.671137	0.642136	0.561189	0.578192	0.443515	0.400594	0.346831	0.301105	0.234138
0.751445	0.736230	0.673426	0.580445	0.564104	0.577355	0.447526	0.413869	0.333812	0.284466	0.229685
0.827159	0.672682	0.666164	0.675428	0.610003	0.496585	0.441923	0.400000	0.335792	0.289020	0.229448
0.790689	0.736447	0.756177	0.619724	0.583179	0.554760	0.438742	0.424971	0.373639	0.290034	0.223810
0.875068	0.716103	0.610333	0.605771	0.572371	0.574000	0.512404	0.421209	0.400000	0.400000	0.226058
0.825121	0.720535	0.723233	0.612636	0.591420	0.505030	0.436509	0.419845	0.357658	0.299430	0.229523
0.887313	0.740318	0.673126	0.666378	0.546254	0.498839	0.460367	0.394553	0.353336	0.288388	0.229381
0.691452	0.642439	0.770362	0.613147	0.531036	0.483204	0.466071	0.439215	0.400000	0.293928	0.228001
0.879789	0.725130	0.611896	0.642428	0.566073	0.522248	0.473151	0.390871	0.371678	0.292590	0.232923
0.840938	0.745819	0.672139	0.640370	0.615415	0.530453	0.462136	0.413181	0.356036	0.291108	0.230724
0.684966	0.749179	0.753542	0.606886	0.572549	0.544907	0.514027	0.402673	0.367211	0.292690	0.230102
0.851254	0.780927	0.608405	0.618388	0.636531	0.578246	0.468975	0.400000	0.400000	0.290227	0.235203
0.856848	0.648470	0.661679	0.643088	0.645301	0.480081	0.472013	0.395488	0.362615	0.298075	0.230291
0.768418	0.756341	0.686914	0.625750	0.551269	0.511602	0.501765	0.415322	0.400000	0.305213	0.228681
0.688815	0.740016	0.651573	0.637900	0.514819	0.519739	0.469329	0.413582	0.354015	0.298637	0.228597
0.828114	0.728629	0.688892	0.579714	0.593875	0.491403	0.459086	0.398140	0.339891	0.283103	0.227515
0.702432	0.684398	0.601587	0.564553	0.579358	0.476569	0.449339	0.432078	0.400000	0.295220	0.224898
0.762446	0.768963	0.648386	0.700627	0.526336	0.498417	0.486412	0.428519	0.355346	0.288496	0.270349
0.681302	0.660876	0.632149	0.648257	0.517210	0.496308	0.510389	0.410653	0.353663	0.288900	0.227438
0.698348	0.809788	0.676372	0.566740	0.615524	0.511005	0.468032	0.432090	0.344346	0.304006	0.230097
0.716745	0.710230	0.637995	0.705696	0.638516	0.530766	0.457916	0.414821	0.400000	0.400000	0.228120
0.758951	0.739958	0.688745	0.641129	0.536051	0.584203	0.453154	0.387383	0.339092	0.287639	0.223193
0.730346	0.781290	0.672677	0.714175	0.617629	0.569576	0.474145	0.386989	0.344273	0.287661	0.233056
0.825912	0.687593	0.666225	0.595226	0.566367	0.491858	0.458520	0.428249	0.364304	0.295074	0.228773
0.827759	0.728227	0.747598	0.563518	0.623840	0.544960	0.469499	0.411287	0.364204	0.282364	0.224791
0.837251	0.805776	0.613802	0.566304	0.644487	0.508062	0.484511	0.407824	0.345764	0.297324	0.231362
0.777855	0.676185	0.671235	0.633500	0.579345	0.523922	0.447262	0.449584	0.357706	0.291722	0.232372
0.852582	0.708132	0.683943	0.645930	0.515777	0.562920	0.465916	0.439485	0.370694	0.294699	0.225636
0.734970	0.647563	0.695867	0.666004	0.576941	0.504260	0.464090	0.419694	0.336285	0.283791	0.223858
0.851477	0.811458	0.670215	0.563676	0.516419	0.477700	0.444115	0.415573	0.349121	0.286240	0.228077
0.876462	0.691057	0.654278	0.612707	0.593689	0.522256	0.484543	0.383282	0.338979	0.284777	0.224304
0.805579	0.648278	0.726632	0.605843	0.570316	0.552477	0.462946	0.417814	0.349375	0.295419	0.232398
0.709081	0.756783	0.720084	0.575622	0.643515	0.568138	0.473030	0.427154	0.344392	0.292062	0.227334
0.767515	0.673089	0.614526	0.618903	0.584404	0.513733	0.455788	0.390562	0.338439	0.285668	0.227754
0.778974	0.676366	0.699505	0.594966	0.567008	0.581843	0.439081	0.430082	0.372180	0.289797	0.226828
0.704177	0.682022	0.626441	0.556131	0.604323	0.530501	0.476503	0.400000	0.400000	0.281419	0.227584
0.694786	0.708076	0.628752	0.612927	0.550888	0.577037	0.512514	0.441953	0.358451	0.289623	0.225943
0.875413	0.784420	0.599445	0.679755	0.543875	0.519499	0.470106	0.407180	0.347583	0.292185	0.226496
0.828486	0.827570	0.663455	0.610901	0.608171	0.560180	0.473109	0.407218	0.351311	0.290732	0.231954
0.693216	0.645729	0.657823	0.653465	0.535977	0.577487	0.455051	0.400897	0.349088	0.286936	0.223584
0.776115	0.719046	0.743203	0.704461	0.575766	0.534887	0.448916	0.421862	0.372338	0.303855	0.236443
0.767892	0.718455	0.698322	0.630102	0.617361	0.496909	0.432300	0.429186	0.338108	0.293333	0.227108
0.716931	0.740307	0.726037	0.596240	0.583556	0.555332	0.463997	0.400279	0.350702	0.292492	0.231030
0.855545	0.681771	0.683573	0.566910	0.561422	0.541758	0.462613	0.388859	0.351478	0.300714	0.229914
0.758316	0.811940	0.682876	0.666810	0.560088	0.509287	0.477951	0.404584	0.400000	0.278678	0.223327
0.870114	0.803182	0.717464	0.570223	0.603631	0.573450	0.445481	0.400000	0.400000	0.288329	0.231557
0.761665	0.707221	0.755171	0.645631	0.643543	0.516004	0.439784	0.416529	0.350305	0.296265	0.225070
0.752476	0.668842	0.739774	0.581547	0.571813	0.504306	0.479710	0.390980	0.339051	0.299449	0.229756
0.782100	0.800161	0.625563	0.708186	0.592032	0.524469	0.505458	0.419201	0.400000	0.294891	0.227654
0.773528	0.738159	0.653299	0.663720	0.528223	0.513235	0.460412	0.389035	0.373606	0.290950	0.228931
0.742821	0.789396	0.716391	0.630179	0.569465	0.490084	0.471716	0.407074	0.379180	0.308871	0.232345
0.823164	0.749361	0.696405	0.695165	0.560876	0.475347	0.491954	0.411155	0.342685	0.299294	0.232932
0.763544	0.748753	0.645293	0.641557	0.573376	0.493739	0.450829	0.407471	0.372625	0.295531	0.229029
0.852167	0.798352	0.619012	0.712125	0.557913	0.576909	0.512454	0.383707	0.354253	0.278429	0.226997
0.864686	0.728010	0.773368	0.695437	0.537798	0.549779	0.500111	0.420097	0.375127	0.295286	0.233412
0.883210	0.709299	0.666503	0.589161	0.543781	0.481176	0.439962	0.404551	0.356922	0.295684	0.225379
0.734133	0.714521	0.699729	0.710730	0.595894	0.524243	0.434328	0.426816	0.377006	0.300823	0.230075
0.785366	0.672544	0.713975	0.607244	0.588593	0.478289	0.458352	0.439155	0.400000	0.400000	0.226519
0.735968	0.786579	0.698942	0.708061	0.614473	0.528861	0.495431	0.415645	0.336785	0.298069	0.230542
0.710568	0.817375	0.638156	0.590004	0.617913	0.525364	0.502033	0.407735	0.368191	0.297895	0.232974
0.888061	0.696066	0.680515	0.712968	0.519680	0.501090	0.441539	0.403770	0.353143	0.290428	0.228837
0.843206	0.663505	0.640061	0.682767	0.602205	0.505666	0.478873	0.444749	0.362043	0.289239	0.230360
0.763762	0.699961	0.741033	0.587471	0.532897	0.575026	0.490325	0.408242	0.380236	0.288096	0.236409
0.709404	0.767725	0.686596	0.587675	0.637840	0.529647	0.424569	0.403591	0.349611	0.291159	0.225691
0.739422	0.666998	0.618554	0.685061	0.624546	0.560822	0.481719	0.383388	0.345461	0.304191	0.230957
0.712682	0.673858	0.644684	0.706754	0.565311	0.517822	0.447657	0.451411	0.400000	0.283694	0.226379
0.722809	0.709406	0.682585	0.667483	0.644327	0.575020	0.464890	0.404596	0.351409	0.300725	0.225784
0.765313	0.720127	0.699168	0.605945	0.543118	0.580606	0.444337	0.440905	0.345762	0.290964	0.230264
0.836479	0.659451	0.607781	0.633686	0.573598	0.510702	0.509018	0.428916	0.350963	0.290519	0.231311
0.718996	0.781317	0.722929	0.586436	0.570972	0.514150	0.460140	0.447661	0.359089	0.296917	0.230736
0.774719	0.703700	0.644814	0.671178	0.529656	0.539938	0.495055	0.410048	0.346482	0.293000	0.228371
0.692522	0.753842	0.616419	0.702199	0.638378	0.480141	0.455123	0.402414	0.371620	0.296018	0.224768
0.790810	0.818611	0.659690	0.636544	0.579986	0.558150	0.461822	0.442243	0.357972	0.308328	0.230289
0.722562	0.647080	0.614938	0.625760	0.525598	0.536516	0.449352	0.446463	0.353168	0.301064	0.234043
0.821034	0.685735	0.649531	0.660709	0.559260	0.489352	0.444188	0.385668	0.354188	0.302082	0.229001
0.751009	0.797200	0.751730	0.630045	0.583071	0.572141	0.491245	0.403634	0.369276	0.289490	0.229319
0.793736	0.692646	0.614217	0.644780	0.566143	0.550648	0.518268	0.447021	0.385225	0.308620	0.229029
0.886368	0.701713	0.730827	0.572426	0.540716	0.525638	0.442881	0.420899	0.354252	0.285412	0.231643
0.692224	0.711130	0.630430	0.596223	0.594919	0.521430	0.447761	0.410148	0.357942	0.288195	0.226700
0.859670	0.642356	0.757264	0.581836	0.518930	0.499322	0.450644	0.405488	0.351032	0.297510	0.228819
0.881798	0.671350	0.724176	0.574755	0.617913	0.501381	0.463982	0.421974	0.369152	0.279059	0.232806
0.837095	0.818922	0.681065	0.698426	0.581870	0.534522	0.455124	0.397903	0.383118	0.301120	0.231362
0.822453	0.712503	0.599574	0.581051	0.615224	0.537987	0.463904	0.413079	0.352144	0.303159	0.230916
0.753042	0.728261	0.636456	0.711442	0.617292	0.504090	0.475906	0.414994	0.343864	0.302919	0.231564
0.743157	0.693057	0.670041	0.578354	0.579506	0.545763	0.461011	0.445833	0.352769	0.298191	0.229990
0.793069	0.689294	0.610777	0.628808	0.551748	0.521093	0.456536	0.396177	0.342492	0.302239	0.226088
0.884092	0.776607	0.672859	0.638310	0.595124	0.510302	0.499722	0.400000	0.400000	0.298486	0.230165
0.771019	0.734009	0.750340	0.558959	0.533934	0.505344	0.460414	0.395587	0.360261	0.294445	0.232732
0.755057	0.729656	0.732236	0.636545	0.626002	0.583434	0.458966	0.395693	0.335538	0.288195	0.224391
0.697110	0.773034	0.675951	0.613170	0.560783	0.487919	0.496704	0.439679	0.349860	0.284012	0.225633
0.715513	0.689994	0.730695	0.669614	0.623241	0.521548	0.446297	0.418314	0.364389	0.283806	0.226232
0.854373	0.703144	0.675717	0.694484	0.559616	0.530652	0.426257	0.446800	0.359761	0.287118	0.223897
0.698752	0.797272	0.775033	0.627390	0.555849	0.513102	0.503475	0.400000	0.400000	0.294460	0.233096
0.841919	0.697918	0.761289	0.582354	0.587204	0.549236	0.468749	0.441001	0.376820	0.288240	0.227016
0.732536	0.817224	0.660124	0.570577	0.599476	0.577741	0.440731	0.444034	0.361099	0.302333	0.224331
0.781966	0.652563	0.744531	0.595260	0.636143	0.485364	0.447825	0.384204	0.360991	0.286486	0.233323
0.733313	0.652862	0.649087	0.693713	0.558201	0.574649	0.450545	0.411617	0.352580	0.291709	0.229096
0.738947	0.748942	0.674180	0.706878	0.562358	0.515496	0.468818	0.409063	0.400000	0.400000	0.260642
0.686089	0.703628	0.673351	0.691502	0.644868	0.577444	0.476452	0.403911	0.346254	0.295123	0.233957
0.863852	0.718135	0.741236	0.644039	0.565026	0.492866	0.458061	0.406483	0.343929	0.286385	0.223998
0.782587	0.668789	0.645284	0.590138	0.571015	0.534729	0.513166	0.382360	0.360899	0.288371	0.229104
0.801975	0.696365	0.654216	0.717342	0.627044	0.528705	0.442652	0.385907	0.358032	0.290658	0.234477
0.793854	0.680190	0.696825	0.577948	0.538654	0.489945	0.449893	0.412701	0.364726	0.281215	0.224003
0.828137	0.829530	0.643182	0.630654	0.578043	0.497618	0.471267	0.435166	0.343349	0.288717	0.234583
0.840491	0.823249	0.754374	0.595408	0.573578	0.498452	0.518957	0.402351	0.354733	0.301211	0.235154
0.716250	0.695467	0.655768	0.618231	0.613879	0.527268	0.498343	0.411019	0.352650	0.283713	0.230099
0.871247	0.660063	0.695375	0.635368	0.535431	0.487075	0.449885	0.405448	0.345918	0.291868	0.230135
0.857498	0.713382	0.609014	0.635113	0.638730	0.535654	0.454322	0.386227	0.379855	0.299570	0.233645
0.840879	0.684003	0.641782	0.572257	0.594003	0.578647	0.494977	0.405764	0.348783	0.296601	0.230819
0.865403	0.672535	0.605889	0.645095	0.557207	0.507830	0.450432	0.411436	0.346844	0.287320	0.228745
0.789573	0.652539	0.679540	0.566748	0.553094	0.485569	0.489556	0.428533	0.400000	0.283912	0.229013
0.794317	0.682094	0.618397	0.626771	0.566613	0.480520	0.514741	0.416416	0.363809	0.300303	0.233243
0.796833	0.796380	0.770816	0.635156	0.586938	0.513362	0.474323	0.432215	0.369518	0.294762	0.233207
0.891339	0.658895	0.618036	0.694847	0.644406	0.527594	0.449243	0.444772	0.352787	0.287672	0.226919
0.724545	0.738946	0.706486	0.663861	0.647397	0.525695	0.473942	0.444738	0.373732	0.283630	0.223770
0.824131	0.766453	0.767912	0.567758	0.567773	0.503236	0.455736	0.409713	0.369219	0.292837	0.228304
0.785493	0.652423	0.686619	0.651536	0.600887	0.514999	0.522106	0.392600	0.361649	0.288438	0.233771
0.885918	0.743476	0.674053	0.608502	0.544988	0.501152	0.468853	0.396145	0.362001	0.287598	0.230904
0.691878	0.718387	0.656693	0.651805	0.622706	0.529424	0.500156	0.417444	0.400000	0.286068	0.228561
0.774358	0.720233	0.690383	0.674460	0.517286	0.547781	0.452132	0.413201	0.358526	0.288792	0.228806
0.878346	0.772608	0.673068	0.642792	0.570823	0.568777	0.505380	0.430841	0.347636	0.294293	0.233358
0.751010	0.645218	0.713363	0.637729	0.561080	0.510532	0.445066	0.448143	0.349147	0.312182	0.233055
0.693485	0.778643	0.614673	0.623523	0.582330	0.576488	0.464879	0.439961	0.372588	0.312931	0.241597
0.882981	0.810722	0.772821	0.623911	0.522905	0.536004	0.466628	0.377873	0.400000	0.400000	0.227993
0.754988	0.772402	0.644979	0.658305	0.531973	0.523741	0.516834	0.414690	0.369387	0.307604	0.231567
0.758855	0.832374	0.721142	0.667623	0.615614	0.519207	0.470246	0.430255	0.332282	0.292530	0.232928
0.891211	0.736312	0.767579	0.586506	0.559005	0.581297	0.457586	0.410624	0.366441	0.311356	0.242534
0.801255	0.783867	0.661103	0.669673	0.629847	0.508499	0.436547	0.443660	0.346675	0.291007	0.228245
0.823768	0.785125	0.708499	0.583510	0.608085	0.561348	0.449076	0.417807	0.357494	0.288446	0.226952
0.763121	0.740226	0.601588	0.565803	0.540452	0.573668	0.508731	0.400940	0.353823	0.294323	0.231308
0.848190	0.715820	0.731374	0.678548	0.587805	0.576002	0.442717	0.421938	0.358197	0.290343	0.242534
0.762320	0.795395	0.609617	0.652525	0.569502	0.496121	0.482829	0.381779	0.342388	0.295685	0.222697
0.732640	0.744647	0.736284	0.610928	0.549909	0.535134	0.508605	0.410660	0.400000	0.291458	0.230100
0.875900	0.717264	0.755535	0.630469	0.630364	0.514964	0.441133	0.416031	0.345608	0.291991	0.232749
0.688075	0.830636	0.683122	0.683841	0.567916	0.488039	0.453297	0.417186	0.341002	0.286194	0.234420
0.876608	0.701274	0.663749	0.625567	0.643225	0.498459	0.468612	0.409809	0.362997	0.296768	0.232494
0.761441	0.684653	0.644103	0.613280	0.567615	0.507574	0.439285	0.400000	0.400000	0.400000	0.230712
0.751407	0.752423	0.606609	0.641020	0.530798	0.521539	0.431433	0.412911	0.359328	0.285154	0.222051
0.797550	0.822571	0.689758	0.574881	0.628243	0.525468	0.507872	0.431288	0.364945	0.294773	0.226868
0.768901	0.670376	0.709241	0.601077	0.573136	0.502052	0.460446	0.398830	0.355602	0.302465	0.229313
0.698751	0.656941	0.753895	0.699306	0.556938	0.512234	0.463286	0.400000	0.325647	0.285878	0.224683
0.759649	0.712388	0.720327	0.678740	0.590835	0.522410	0.423851	0.402249	0.355909	0.282671	0.228392
0.892618	0.681156	0.628712	0.645530	0.545193	0.489216	0.461374	0.404056	0.348963	0.286503	0.224588
0.825305	0.679498	0.677000	0.627912	0.542742	0.497989	0.429863	0.398684	0.350865	0.284649	0.222969
0.802368	0.711310	0.670421	0.609328	0.598848	0.511994	0.478588	0.411315	0.360567	0.293917	0.227558
0.702194	0.643436	0.599750	0.564016	0.642421	0.498529	0.473167	0.400000	0.400000	0.400000	0.232829
0.686984	0.682874	0.615419	0.624466	0.571578	0.523661	0.456404	0.413775	0.400000	0.400000	0.232964
0.874663	0.830511	0.616343	0.626111	0.529281	0.495894	0.473240	0.407339	0.326614	0.279653	0.225532
0.836497	0.703917	0.615209	0.577231	0.543537	0.522161	0.506621	0.400000	0.400000	0.292202	0.230906
0.773732	0.777701	0.766002	0.637482	0.642583	0.477384	0.432144	0.426547	0.354531	0.293164	0.232222
0.740925	0.772245	0.606117	0.647196	0.537049	0.532883	0.457932	0.402040	0.337089	0.292260	0.225172
0.731116	0.775989	0.634823	0.697092	0.564325	0.548346	0.430471	0.403624	0.350068	0.290074	0.221522
0.792903	0.649248	0.664165	0.642199	0.583846	0.501893	0.454034	0.430481	0.338096	0.287310	0.233094
0.878400	0.655277	0.626285	0.585218	0.570883	0.534228	0.494922	0.441562	0.373415	0.292341	0.226681
0.710735	0.672490	0.721164	0.561072	0.553209	0.499890	0.437761	0.431449	0.345487	0.283531	0.227951
0.788793	0.666200	0.705862	0.642634	0.545441	0.518874	0.463327	0.403901	0.370711	0.301808	0.227206
0.731653	0.816055	0.618668	0.562575	0.567462	0.542254	0.470822	0.430617	0.342071	0.292255	0.225672
0.719871	0.820018	0.677570	0.614482	0.566297	0.541584	0.454952	0.438696	0.400000	0.400000	0.230651
0.691039	0.732449	0.637123	0.596572	0.561167	0.499033	0.457811	0.420414	0.345034	0.285305	0.226499
0.692125	0.667929	0.762804	0.579111	0.620338	0.478816	0.460001	0.410032	0.350186	0.304152	0.228371
0.768382	0.723346	0.643762	0.666109	0.584675	0.510110	0.483583	0.430234	0.341060	0.312245	0.229697
0.719628	0.658910	0.676213	0.572102	0.583068	0.538473	0.495665	0.435621	0.332914	0.281211	0.221880
0.823720	0.787637	0.617087	0.635147	0.636356	0.490606	0.459814	0.400000	0.400000	0.400000	0.231956
0.786023	0.676551	0.660818	0.580889	0.533759	0.545391	0.495454	0.433894	0.400000	0.292085	0.230842
0.864751	0.775489	0.691327	0.629232	0.526220	0.500903	0.483771	0.434645	0.357816	0.290428	0.231151
0.861536	0.819242	0.741733	0.600048	0.536056	0.489610	0.444407	0.393657	0.342281	0.283570	0.228637
0.841254	0.669304	0.622418	0.583263	0.569088	0.472644	0.459027	0.400000	0.355651	0.287634	0.229130
0.806866	0.748458	0.673598	0.632375	0.565513	0.522222	0.432874	0.416982	0.360544	0.287007	0.220658
0.880227	0.702876	0.692901	0.587569	0.526687	0.471746	0.496629	0.382322	0.359427	0.294434	0.229319
0.764133	0.685672	0.765825	0.594129	0.611604	0.507941	0.436557	0.423925	0.368659	0.288350	0.229594
0.771187	0.717395	0.673399	0.622255	0.573975	0.518580	0.440971	0.424518	0.400000	0.292440	0.223966
0.803392	0.788315	0.675534	0.600759	0.554901	0.542854	0.467355	0.400797	0.336697	0.293004	0.234985
0.877916	0.808029	0.724297	0.674042	0.638267	0.556555	0.465546	0.404720	0.367196	0.307521	0.230722
0.734934	0.776437	0.652912	0.637266	0.597821	0.526724	0.505577	0.441327	0.375932	0.296110	0.229208
0.720246	0.743334	0.608634	0.598242	0.620371	0.481257	0.467995	0.424010	0.333272	0.289718	0.222956
0.837506	0.664307	0.759638	0.697096	0.582909	0.540381	0.447184	0.408274	0.362393	0.309520	0.230360
0.786441	0.702606	0.632497	0.663484	0.563077	0.505780	0.481806	0.393973	0.355396	0.291339	0.227631
0.805097	0.665545	0.709957	0.709215	0.637882	0.519238	0.435002	0.440009	0.339722	0.308241	0.230123
0.874232	0.645882	0.691929	0.619647	0.569498	0.499559	0.461103	0.397651	0.364579	0.295363	0.226136
0.792101	0.831216	0.722458	0.702445	0.613855	0.573758	0.466170	0.385942	0.331814	0.286023	0.225675
0.739442	0.710632	0.696932	0.685010	0.558238	0.519206	0.446021	0.416495	0.360669	0.294339	0.227781
0.849041	0.734778	0.771135	0.614221	0.552228	0.521271	0.465165	0.409553	0.350194	0.287803	0.228316
0.755620	0.719499	0.654972	0.606636	0.548699	0.526458	0.437896	0.414192	0.362077	0.290264	0.230086
0.718632	0.739746	0.755109	0.636709	0.587864	0.486079	0.428422	0.406247	0.350012	0.289422	0.224891
0.801264	0.791219	0.627793	0.622825	0.521113	0.492236	0.465742	0.419835	0.344637	0.291001	0.230583
0.750655	0.704458	0.717867	0.673914	0.565586	0.557785	0.503865	0.446297	0.346336	0.289973	0.228185
0.761223	0.716723	0.631874	0.627638	0.539335	0.510798	0.481890	0.426693	0.359717	0.297291	0.230152
0.827530	0.720147	0.656712	0.579401	0.568740	0.544499	0.503825	0.417325	0.360095	0.306993	0.234188
0.796935	0.780527	0.631991	0.602551	0.578528	0.529892	0.439089	0.433234	0.343816	0.288090	0.227438
0.740027	0.663544	0.664676	0.667663	0.548788	0.545154	0.490026	0.388519	0.341788	0.286297	0.229771
0.855924	0.653228	0.650030	0.623748	0.642797	0.586284	0.446916	0.432880	0.380643	0.290581	0.234148
0.737314	0.826298	0.752133	0.696084	0.621656	0.570275	0.451810	0.428059	0.400000	0.298977	0.238715
0.883749	0.654116	0.666005	0.575695	0.619137	0.481006	0.434377	0.434601	0.351381	0.303020	0.229596
0.784602	0.669940	0.752633	0.669862	0.533599	0.497951	0.507075	0.406759	0.400000	0.290840	0.229668
0.698273	0.811980	0.639726	0.621429	0.620450	0.546093	0.446031	0.417346	0.371100	0.304294	0.228926
0.752692	0.691161	0.674249	0.598522	0.614584	0.533616	0.470443	0.417212	0.355271	0.300674	0.224202
0.825802	0.740599	0.656732	0.643346	0.615061	0.494281	0.490102	0.387475	0.343152	0.284857	0.225027
0.708886	0.657545	0.600003	0.576151	0.580881	0.510655	0.479512	0.442494	0.337037	0.302690	0.242534
0.873791	0.730139	0.688853	0.578828	0.635355	0.521780	0.469722	0.387422	0.332677	0.288109	0.226321
0.887937	0.687208	0.659384	0.697275	0.534409	0.507108	0.472252	0.405713	0.353461	0.298461	0.224678
0.766698	0.715912	0.763969	0.634192	0.553745	0.478862	0.438375	0.380900	0.373954	0.291813	0.228604
0.855889	0.734752	0.634042	0.650600	0.582335	0.473944	0.456981	0.400000	0.400000	0.400000	0.227438
0.768334	0.816872	0.661076	0.614622	0.592869	0.561258	0.513256	0.430034	0.334445	0.286870	0.227176
0.710887	0.794330	0.631302	0.617495	0.524465	0.544052	0.508954	0.408713	0.344158	0.297061	0.227511
0.782643	0.679249	0.623189	0.708970	0.580699	0.481006	0.480972	0.422570	0.344586	0.290852	0.223399
0.741671	0.826748	0.722898	0.598048	0.624256	0.511740	0.511449	0.397225	0.367442	0.299087	0.229499
0.848424	0.822919	0.754166	0.621924	0.528422	0.540520	0.444707	0.433362	0.400000	0.400000	0.229120
0.714528	0.812222	0.649734	0.642852	0.565865	0.502658	0.471334	0.381276	0.400000	0.288099	0.229726
0.867670	0.749285	0.634297	0.596381	0.579485	0.518521	0.487879	0.413499	0.341190	0.301248	0.225313
0.757503	0.826998	0.676639	0.630389	0.544055	0.547271	0.509404	0.385706	0.364893	0.297920	0.257918
0.707731	0.662278	0.686674	0.640085	0.644124	0.531502	0.473741	0.398441	0.368956	0.283536	0.227834
0.854632	0.759941	0.658057	0.585234	0.605257	0.486999	0.442412	0.403061	0.400000	0.400000	0.229233
0.743485	0.814788	0.722287	0.622887	0.594053	0.485870	0.426947	0.400000	0.343198	0.293737	0.230809
0.756786	0.742311	0.632963	0.632863	0.558594	0.564874	0.475327	0.448805	0.352486	0.288506	0.224990
0.836020	0.673215	0.679223	0.603365	0.549821	0.551143	0.440336	0.413477	0.400000	0.280575	0.223892
0.831027	0.828095	0.697803	0.602775	0.532753	0.552547	0.467074	0.414845	0.348994	0.305293	0.234610
0.888943	0.755332	0.662052	0.580111	0.544925	0.544628	0.481465	0.381852	0.350135	0.293550	0.227966
0.756181	0.724695	0.649439	0.644055	0.532804	0.513393	0.459882	0.415622	0.356189	0.300481	0.227351
0.820895	0.717762	0.611385	0.569947	0.526803	0.571294	0.483350	0.446963	0.353803	0.282455	0.224420
0.771442	0.695826	0.655964	0.628289	0.531840	0.500094	0.478009	0.406260	0.369071	0.287184	0.223927
0.881638	0.726628	0.664878	0.582717	0.595301	0.502658	0.510442	0.391163	0.361615	0.293252	0.230350
0.740834	0.656821	0.698628	0.611373	0.585094	0.477911	0.448273	0.400000	0.359714	0.303185	0.232932
0.884010	0.657965	0.681338	0.576515	0.622143	0.551438	0.462977	0.436852	0.400000	0.400000	0.227102
0.777065	0.696585	0.650449	0.555884	0.573012	0.513288	0.444933	0.431508	0.347036	0.285560	0.224998
0.684426	0.829398	0.756287	0.639850	0.549128	0.549349	0.437457	0.418840	0.340278	0.292180	0.224665
0.683589	0.657023	0.733646	0.700734	0.632946	0.492731	0.516304	0.405863	0.352989	0.287662	0.226772
0.688412	0.793732	0.758492	0.598603	0.635126	0.512123	0.511637	0.414095	0.368674	0.293381	0.228754
0.874103	0.642332	0.737259	0.612680	0.566908	0.526161	0.505346	0.383909	0.400000	0.400000	0.229765
0.697571	0.744179	0.696107	0.623305	0.541078	0.567497	0.488058	0.430289	0.339740	0.286180	0.231296
0.886776	0.722829	0.669096	0.666611	0.571665	0.504787	0.474103	0.400000	0.347448	0.292223	0.227043
0.716304	0.809205	0.701187	0.596519	0.602939	0.507097	0.452577	0.410014	0.372786	0.291447	0.224327
0.783006	0.806334	0.715097	0.572514	0.648355	0.481935	0.443354	0.400578	0.337627	0.291092	0.228126
0.893050	0.821318	0.621663	0.588796	0.631086	0.507643	0.493823	0.403370	0.365752	0.289034	0.229687
0.788466	0.640959	0.608034	0.622392	0.644559	0.474129	0.435520	0.408818	0.341680	0.293556	0.230869
0.690743	0.669772	0.750017	0.663970	0.568204	0.549186	0.485443	0.436950	0.350691	0.287877	0.229721
0.865301	0.674184	0.716559	0.683904	0.649930	0.583264	0.465277	0.442712	0.344247	0.286166	0.225005
0.739618	0.755974	0.740928	0.704458	0.575867	0.496848	0.493681	0.403131	0.359386	0.299412	0.233536
0.863633	0.743059	0.631233	0.636156	0.589312	0.477571	0.491190	0.417819	0.347773	0.298146	0.236034
0.792355	0.681328	0.627840	0.668928	0.517773	0.573634	0.449949	0.388784	0.364003	0.279045	0.221296
0.757411	0.683245	0.617092	0.611822	0.579799	0.537654	0.481445	0.435733	0.362782	0.293042	0.229658
0.890396	0.643606	0.673129	0.572535	0.613160	0.476902	0.512544	0.400000	0.348413	0.290693	0.225352
0.872272	0.771303	0.672064	0.667501	0.570081	0.510085	0.456793	0.400000	0.400000	0.277297	0.226885
0.816794	0.757114	0.625695	0.604290	0.597868	0.573132	0.496727	0.438028	0.400000	0.290970	0.230544
0.850548	0.738605	0.747012	0.633601	0.584318	0.494719	0.460588	0.400782	0.359822	0.297341	0.232328
0.826328	0.670031	0.607458	0.593976	0.580319	0.525195	0.441234	0.421644	0.400000	0.311153	0.232659
0.759502	0.816861	0.712294	0.688417	0.640193	0.517126	0.499655	0.415137	0.335835	0.302134	0.228429
0.679747	0.666856	0.672583	0.644970	0.527126	0.502813	0.458429	0.403041	0.379189	0.300298	0.227419
0.836103	0.766706	0.665302	0.595543	0.637843	0.488984	0.478415	0.416389	0.378381	0.306114	0.227572
0.784396	0.698598	0.750747	0.565614	0.606686	0.571566	0.475161	0.439139	0.382155	0.311297	0.228532
0.734216	0.775450	0.611772	0.704352	0.573805	0.521624	0.481232	0.447446	0.355320	0.294131	0.231164
0.880989	0.785534	0.670884	0.618097	0.563691	0.540583	0.463408	0.400000	0.400000	0.400000	0.229599
0.780115	0.820653	0.724492	0.638544	0.561712	0.581537	0.464313	0.418634	0.347166	0.293720	0.224421
0.724509	0.712053	0.678206	0.601541	0.538816	0.517922	0.507048	0.416320	0.375664	0.303089	0.227822
0.882694	0.649571	0.694615	0.601123	0.538899	0.491171	0.462443	0.394638	0.343602	0.291598	0.228770
0.854146	0.726232	0.631015	0.656083	0.585184	0.564337	0.475994	0.400000	0.400000	0.363105	0.228326
0.682919	0.684764	0.717897	0.698683	0.637971	0.513091	0.479661	0.385886	0.349701	0.285219	0.226099
0.762465	0.817062	0.681597	0.639565	0.643493	0.533022	0.471898	0.413859	0.400000	0.363105	0.228518
0.683684	0.743399	0.736030	0.717217	0.590910	0.568413	0.434310	0.390669	0.372210	0.286933	0.228685
0.764153	0.654218	0.689819	0.624626	0.615870	0.567742	0.496366	0.400000	0.400000	0.400000	0.226069
0.785974	0.818301	0.619090	0.595575	0.634532	0.505153	0.510400	0.403643	0.354171	0.291566	0.233571
0.793770	0.828699	0.756468	0.657069	0.636672	0.533568	0.506584	0.401020	0.343667	0.297220	0.226671
0.781248	0.674408	0.753983	0.608537	0.541839	0.550774	0.502013	0.440983	0.339793	0.293754	0.222850
0.790781	0.821791	0.627697	0.612486	0.578129	0.531846	0.469184	0.402809	0.400000	0.400000	0.230651
0.806782	0.810880	0.680078	0.570065	0.572747	0.532962	0.502770	0.411532	0.358066	0.294001	0.227094
0.711361	0.655379	0.687015	0.616146	0.605994	0.494815	0.463952	0.400000	0.400000	0.400000	0.228776
0.787209	0.702783	0.750206	0.713783	0.597390	0.552138	0.451901	0.442975	0.370629	0.281400	0.224397
0.893720	0.761469	0.676418	0.662610	0.572544	0.531624	0.473383	0.391703	0.369708	0.287588	0.229572
0.774993	0.702691	0.673916	0.667383	0.540988	0.495802	0.507483	0.387593	0.370384	0.288793	0.229819
0.684971	0.716045	0.680724	0.628757	0.608506	0.542920	0.434471	0.433429	0.345288	0.286229	0.229805
0.713502	0.722266	0.680892	0.689546	0.547756	0.509311	0.437813	0.428611	0.343159	0.288654	0.232249
0.755463	0.639353	0.609948	0.572796	0.553218	0.535315	0.422580	0.400915	0.341222	0.284330	0.227188
0.728587	0.766345	0.756469	0.620723	0.637937	0.482176	0.469143	0.421604	0.356087	0.292300	0.227393
0.788901	0.733126	0.609937	0.691615	0.548177	0.503109	0.451956	0.400256	0.344616	0.283913	0.225267
0.856565	0.646296	0.724099	0.645822	0.544106	0.558027	0.477093	0.411352	0.400000	0.297637	0.228871
0.875596	0.766728	0.761261	0.632027	0.576290	0.512826	0.447172	0.381629	0.365326	0.294264	0.229351
0.788033	0.729723	0.684471	0.706408	0.565156	0.475935	0.501039	0.423027	0.366954	0.298680	0.230149
0.689584	0.653615	0.617910	0.605559	0.586781	0.510389	0.499169	0.400000	0.340330	0.280301	0.223956
0.719645	0.762852	0.647766	0.664044	0.607252	0.523403	0.513514	0.416649	0.341047	0.288049	0.236776
0.835796	0.804454	0.713264	0.696997	0.561129	0.558144	0.463814	0.400000	0.349475	0.284219	0.221533
0.779455	0.710979	0.704845	0.636464	0.566486	0.497213	0.461651	0.427567	0.356127	0.304041	0.236353
0.686779	0.729434	0.755237	0.588050	0.639730	0.474689	0.513321	0.403148	0.339594	0.298140	0.228235
0.768494	0.690450	0.667845	0.582888	0.572144	0.548272	0.475996	0.445966	0.352642	0.294268	0.232380
0.754192	0.752200	0.698528	0.575696	0.546043	0.507378	0.454202	0.409762	0.371894	0.285259	0.234232
0.786283	0.825656	0.668687	0.599870	0.600888	0.480424	0.459642	0.406999	0.400000	0.290022	0.229965
0.776905	0.821890	0.762723	0.609134	0.573545	0.568545	0.482317	0.390897	0.372421	0.297296	0.226939
0.837389	0.780815	0.631155	0.699867	0.574037	0.486380	0.510830	0.418266	0.342313	0.300460	0.229921
0.732100	0.696528	0.667296	0.618007	0.638418	0.571129	0.518249	0.384506	0.349342	0.288983	0.226142
0.745727	0.737979	0.671332	0.605898	0.529479	0.484640	0.481013	0.400865	0.354720	0.293287	0.229033
0.758830	0.663645	0.772870	0.691221	0.590872	0.505575	0.496305	0.398692	0.352543	0.304609	0.230352
0.876033	0.824867	0.684569	0.625506	0.548842	0.578646	0.475022	0.441663	0.351784	0.298277	0.229640
```
