## Supplementary File 2 for "Novel Comparison of Evaluation Metrics for Gene Ontology Classifiers Reveals Drastic Performance Differences": max_Resnik_score_A.elab

```
# goa_pos:  data/cafa2012.genego.sc
# goa_neg:  data/cafa2012.genego.neg.sc
# obo_file: data/go.obo
# ic_file:  data/ic.ext.tab
# prop_par: F
# rot_pos:  T
# R:        3
# rseed:    1
# mode:     LIST=go,TH=th,SUMF1=mean,SUMF2=max,SF=score_A,SIMF=Resnik,MINCS=10,GOC=46316
0.000000	0.100113	0.200226	0.300056	0.400169	0.500000	0.600113	0.700226	0.800056	0.900169	1.000000
2.289031	2.020467	1.964967	2.407071	2.016330	2.172060	2.172060	2.124798	1.964967	1.964967	0.546665
1.964967	2.086072	2.206090	1.964967	1.561130	1.271110	1.151441	1.020710	0.756307	0.633066	0.310108
1.964967	1.952291	1.893001	1.670935	1.519229	1.462533	0.992538	0.825973	0.721020	0.453999	0.347475
2.265186	1.964967	1.964967	1.235302	1.469646	0.815726	0.676935	0.710009	0.591966	0.486487	0.294656
1.997492	1.815371	1.465121	1.208366	1.245188	1.173985	1.020701	0.720469	0.899953	0.720469	0.720469
2.052456	1.823030	1.500612	1.406527	1.063155	1.406527	0.852261	1.498532	1.209854	0.866323	0.879498
2.303041	2.189853	2.196103	2.064921	1.342901	0.886746	0.996461	0.876569	0.659022	0.659022	0.659022
2.303041	1.964967	1.964967	1.964967	1.334232	1.964967	1.964967	1.964967	1.964967	1.964967	0.384800
2.214578	1.964967	1.202180	1.078441	1.115031	1.143089	0.743404	0.900522	0.779746	0.721202	0.466539
2.274275	2.097384	1.964967	1.964967	1.964967	1.964967	1.964967	1.964967	0.801906	0.760562	0.378499
1.981126	2.295280	1.964967	1.263172	1.801611	1.230296	1.169971	0.986371	1.028179	0.975037	0.954896
1.964967	1.964967	1.964967	1.964967	1.964967	1.964967	1.633093	0.643760	0.776123	0.439948	0.349189
1.964967	2.295286	1.964967	1.547086	1.558718	1.318476	0.905654	0.846009	0.902691	0.679841	0.474227
1.964967	2.082409	2.303041	1.954436	1.848789	1.700875	1.528705	1.464376	1.315715	0.851118	0.476117
2.303041	1.998314	2.114932	1.685782	1.776464	1.830293	1.549386	1.479853	0.949800	0.444478	0.355053
2.086078	2.059174	1.719413	1.475205	0.961548	1.142666	0.858452	0.770544	0.866179	0.658880	0.340215
2.201757	1.964967	2.018446	1.797408	1.797408	1.303249	1.298132	1.298132	1.298132	0.578306	0.502325
2.295280	2.112260	1.964967	1.964967	1.523276	1.506744	1.414565	1.579411	0.769438	0.675981	0.432572
2.295286	2.295286	2.154473	1.998314	1.996248	2.076957	1.576874	1.339537	1.211429	0.750835	0.314997
1.964967	2.111866	1.964967	1.964967	1.964967	1.964967	1.553161	1.557865	1.023250	1.230118	0.435567
1.964967	1.964967	1.964967	1.252940	0.957372	1.083756	1.085049	1.085049	0.772390	0.615648	0.490282
2.154473	1.964967	1.964967	1.964967	1.171578	1.034062	0.768721	0.883590	0.609232	0.661811	0.393501
1.964967	2.303041	2.002292	1.964967	1.964967	1.964967	1.964967	1.964967	1.964967	0.677775	0.688007
2.295286	1.800813	1.491674	1.637927	1.616717	1.450639	0.855444	0.986872	1.137111	0.620298	0.318580
2.072809	1.964967	1.964967	1.964967	1.964967	2.018068	0.965512	1.053399	0.992981	0.650154	0.954896
1.964967	2.309906	1.964967	1.964967	1.964967	1.297839	1.305321	1.102420	0.922496	0.682769	0.461108
2.127214	1.964967	1.633093	1.964967	1.964967	1.964967	0.766484	0.754273	0.610851	0.469293	0.324152
2.025329	1.964967	1.964967	1.964967	1.326267	0.877634	0.919561	0.691277	0.619210	0.398141	0.372646
2.151635	1.964967	1.594756	1.411836	1.317169	0.888950	1.048855	0.794482	1.151779	0.835491	0.646570
2.113547	1.879753	1.964967	1.063442	1.964967	1.964967	1.964967	0.988162	1.964967	1.964967	0.374511
2.303041	2.099789	1.964967	1.964967	2.087075	1.964967	1.964967	1.964967	1.964967	1.964967	0.428052
1.964967	2.295280	2.303041	2.087214	1.964967	1.964967	1.964967	1.125748	0.691242	0.828923	0.828923
2.295280	1.964967	1.964967	1.964967	1.964967	1.964967	1.964967	1.964967	1.964967	0.548222	0.303119
2.045038	1.964967	1.932133	1.639343	1.646207	1.273840	1.019891	1.137630	0.789142	0.789142	0.485015
2.303041	1.964967	1.133477	1.266246	1.132543	1.264932	0.839759	0.744706	0.657890	0.463218	0.373506
1.964967	2.289031	1.964967	1.118469	1.261115	0.967489	0.927126	0.819887	0.663550	0.663550	0.663550
2.225356	1.964967	1.964967	1.964967	1.964967	1.230606	1.192397	0.981675	0.633547	0.633547	0.571139
2.208328	1.964967	1.964967	1.964967	1.418648	1.312609	1.087109	0.762962	0.681645	0.483468	0.326011
2.112443	1.964967	1.966273	1.964967	1.964967	1.964967	1.275252	1.425513	1.142119	0.493536	0.315679
1.964967	2.303041	2.083870	1.695680	1.727909	1.726646	1.105498	1.021518	0.657406	0.704542	0.357746
2.303041	2.303041	2.274275	1.964967	1.964967	1.964967	1.118004	1.117990	0.625546	0.507935	0.326011
2.295286	2.002785	1.980823	1.964967	1.964967	1.964967	1.964967	1.964967	1.219533	0.508923	0.385704
2.145769	1.964967	1.964967	1.964967	1.127610	0.919609	0.756762	0.857206	0.736144	0.519397	0.374096
2.303041	1.964967	1.964967	1.964967	1.128881	1.195980	1.083697	0.902483	1.009389	0.902483	0.787120
1.843613	2.070441	2.053557	1.964967	1.964967	1.964967	1.964967	1.964967	1.964967	0.388673	0.340475
2.303041	1.964967	1.665308	1.385873	1.117649	1.060808	0.911021	0.676433	0.672695	0.675826	0.415579
1.840910	1.964967	2.082268	1.451222	1.569276	1.557529	1.538681	1.251150	1.008787	1.088957	0.467306
1.964967	1.964967	1.964967	1.964967	1.401919	1.102801	0.920456	0.781438	0.692543	0.541200	0.545029
1.964967	1.964967	2.295286	1.964967	2.063723	1.421370	1.024074	1.219535	1.074080	0.601570	0.326011
2.160729	1.964967	1.633093	1.964967	1.964967	1.964967	1.964967	1.964967	0.668838	0.670255	0.347865
2.274275	2.303041	1.959678	1.531549	1.299154	1.082965	0.947293	0.732284	0.590853	0.432375	0.322989
2.242047	2.145769	2.303041	1.964967	1.964967	1.470787	0.848488	0.909990	0.840159	0.762891	0.556299
2.004564	1.964967	1.964967	1.964967	1.964967	1.964967	1.964967	1.964967	1.964967	0.907835	0.435799
2.289031	1.964967	2.109201	1.964967	1.964967	1.964967	1.964967	1.964967	0.665701	0.587045	0.411170
2.095949	1.964967	1.944325	1.557551	1.955094	1.165075	1.323675	1.323675	1.250910	0.904822	0.744214
1.840017	1.546104	2.004866	1.833752	2.011116	1.402596	1.302515	1.208816	1.074149	0.663550	0.663550
2.141255	1.767787	1.571071	1.596174	1.378664	1.841942	1.609436	1.428474	1.140576	0.762602	0.317153
1.988471	1.964967	1.964967	1.437544	1.431096	1.045491	0.880204	0.593914	0.702680	0.438923	0.416591
2.295286	2.126879	2.074618	1.964967	0.941096	0.931992	0.927313	0.812560	0.812560	0.604190	0.435865
1.964967	1.964967	1.964967	1.964967	1.964967	1.964967	1.964967	1.964967	1.296326	0.951331	0.376371
1.974200	1.964967	1.964967	1.964967	1.091676	1.633093	1.964967	0.972580	1.144219	1.144219	1.144219
2.274281	2.139519	1.964967	1.964967	1.964967	1.964967	1.964967	1.964967	1.964967	1.964967	0.309229
2.160723	1.742267	1.611870	1.750021	1.154078	0.942216	0.862917	0.813027	0.610127	0.571231	0.345993
1.964967	2.295286	1.740483	1.555504	1.480834	1.615815	0.921206	1.045985	0.668191	0.533150	0.565472
2.127214	1.964967	1.964967	1.964967	1.964967	1.964967	1.964967	1.964967	1.964967	0.740778	0.380110
2.088404	2.295286	1.964967	1.345671	1.127713	1.227154	1.214023	1.260537	0.849287	0.649418	0.435343
1.964967	1.967521	1.964967	1.964967	1.633093	1.633093	0.949785	0.949785	1.249955	0.949785	1.249955
2.303041	1.964967	1.964967	1.964967	1.376656	1.398585	1.398585	0.894775	0.499053	0.444258	0.269053
2.303041	2.295286	1.964967	1.964967	1.221240	1.155895	0.979824	0.632868	0.509579	0.508923	0.315538
2.089297	1.971966	1.609307	1.964967	1.964967	1.964967	1.964967	0.719626	0.686078	0.596212	0.496285
1.983550	1.594115	1.200455	1.098709	1.193837	0.899595	0.770261	1.023844	0.899826	0.489988	0.347592
2.141255	1.964967	1.964967	1.964967	1.964967	1.964967	1.964967	1.964967	0.736485	0.749759	0.498562
2.303041	1.964967	1.993734	1.988361	1.596569	1.796444	1.446895	1.121014	1.152405	1.043955	0.657270
2.295280	1.770665	1.349346	1.350708	1.341619	1.194555	0.739869	0.584025	0.677587	0.637036	0.674721
2.160729	1.964967	2.067060	1.964967	1.964967	1.964967	1.964967	1.964967	1.964967	0.454101	0.365859
2.105549	2.049613	2.177857	1.964967	1.964967	1.964967	1.144219	1.144219	1.144219	1.144219	1.144219
2.303041	2.295280	1.964967	1.964967	1.006781	1.267918	1.209446	0.920308	1.209446	0.491017	0.491017
2.265186	1.964967	1.964967	1.964967	1.964967	1.073960	1.964967	1.964967	1.254395	0.513060	0.474289
2.120643	1.635781	1.460381	1.426573	1.270092	0.791438	0.799608	0.689578	0.492222	0.497709	0.462507
2.295280	2.320519	1.600491	1.428819	1.167374	0.942244	1.128178	0.606901	0.558399	0.496019	0.385945
1.973551	2.197813	2.183063	1.964967	1.964967	1.964967	1.964967	1.964967	1.964967	0.431865	0.372100
1.964967	1.765676	2.026193	1.707382	1.080774	0.986242	0.669860	0.788168	0.541379	0.448959	0.326011
2.095861	2.303041	1.992953	1.334232	1.964967	1.964967	1.964967	0.833238	0.831311	0.695672	0.661837
2.295286	2.154473	2.283276	1.964967	2.101170	1.600159	1.267457	0.907688	0.890218	0.892018	0.367853
1.964967	1.964967	2.152220	2.064243	1.964967	1.038396	1.057889	0.850209	0.947178	0.761138	0.661263
2.295280	1.984459	1.964967	1.964967	1.964967	1.633093	1.964967	1.964967	0.604645	0.523420	0.437177
2.295286	1.904046	1.432013	1.625536	1.509327	1.326225	1.227130	1.475032	0.841025	0.807250	0.583833
1.964967	2.258937	1.852790	1.769208	1.912362	1.664888	1.652581	1.433263	1.025539	1.025539	0.437520
2.258937	2.006527	1.964967	1.964967	1.819140	1.819140	1.819140	1.819140	1.819140	1.819140	1.144219
2.303041	1.964967	1.964967	1.988486	2.002496	1.964967	1.964967	1.964967	1.964967	1.964967	0.466568
2.303041	2.104418	2.043641	2.104412	2.068068	1.964967	1.964967	0.726200	0.636088	0.468615	0.365978
2.145769	2.081070	1.964967	1.964967	1.531756	1.478369	1.346355	1.306647	1.124598	1.052136	0.329064
2.303041	2.145769	2.024727	2.032482	1.964967	1.964967	1.964967	1.073746	0.788259	0.822395	0.363358
1.966961	1.964967	2.053743	2.172257	1.964967	1.964967	1.964967	1.964967	1.964967	1.964967	0.468459
1.964967	2.295280	2.295280	1.968607	2.295280	2.012694	2.093383	1.964967	1.964967	0.996953	0.395427
1.964967	1.964967	1.964967	1.964967	1.964967	1.964967	1.964967	1.964967	1.964967	0.766108	0.596499
1.970336	1.964967	1.964967	1.027742	1.964967	1.964967	1.964967	0.675244	0.675244	0.580077	0.486043
2.110115	1.964967	1.983360	1.768471	1.702577	1.812891	1.343448	1.285356	0.934507	0.767768	0.340529
2.086072	1.994613	1.964967	1.241106	1.161820	1.017167	1.000478	0.995697	0.761089	0.633212	0.526081
2.295286	1.964967	1.964967	1.964967	1.964967	1.633093	0.745689	0.724565	0.501699	0.541509	0.485440
1.964967	2.111395	1.964967	2.032801	2.011795	1.964967	1.964967	1.964967	0.499345	0.667583	0.403634
1.964967	2.309906	2.121857	1.964967	1.964967	1.964967	1.964967	1.964967	1.583045	0.667954	0.388204
2.208328	2.160729	1.964967	2.185853	1.964967	1.964967	1.964967	1.964967	1.964967	0.779787	0.779787
2.132060	1.964967	1.633093	1.964967	1.964967	1.964967	1.964967	0.624796	0.512325	0.612404	0.612404
1.964967	2.127214	1.964967	1.964967	1.964967	1.964967	1.964967	1.964967	1.964967	0.657270	0.411170
2.303041	1.964967	1.964967	2.004570	1.964967	1.828527	1.964967	1.964967	1.964967	0.398701	0.385693
2.160723	1.883908	1.986031	1.813274	1.775180	2.111069	1.485462	1.022930	0.525744	0.439501	0.323347
1.964967	2.303041	1.964967	1.528884	1.150070	0.843166	0.911206	0.791321	0.505245	0.434617	0.395240
2.303041	2.019303	2.019303	1.491824	1.488446	1.007993	1.001991	0.752415	0.750555	0.763039	0.763039
2.295286	2.026622	1.999932	2.274275	1.964967	1.525943	1.041615	1.081819	0.839617	0.520546	0.332641
1.964967	2.289031	2.121896	2.031320	1.964967	1.309358	1.244800	1.021921	0.775566	0.624836	0.331695
2.295280	2.274275	2.274281	1.964967	2.044997	2.044997	1.964967	1.964967	0.887414	0.694914	0.369961
2.145769	1.964967	1.964967	1.964967	1.964967	1.964967	1.964967	1.070687	1.115211	0.993219	0.614005
1.964967	1.964967	1.964967	1.143557	1.964967	1.964967	1.964967	1.633093	1.964967	1.964967	0.704879
2.065066	2.073317	2.049912	1.964967	1.964967	1.964967	1.380077	1.265298	1.218138	0.929674	0.721839
2.059999	2.051287	1.964967	1.964967	1.964967	1.964967	1.964967	1.964967	1.008694	0.672601	0.617098
2.295286	1.501520	1.431725	1.651635	1.590497	1.017547	0.864141	0.596936	0.541689	0.499395	0.333013
2.295280	1.995527	1.636011	1.536149	1.799764	1.169914	1.435187	1.314436	0.798204	0.869596	0.751230
2.295280	1.964967	1.964967	1.964967	1.964967	0.957872	0.809362	0.797816	0.631537	0.465436	0.310016
1.968462	2.018051	1.964967	1.964967	1.964967	1.964967	1.964967	1.964967	1.964967	1.964967	0.483920
1.964967	2.289031	2.167294	2.074176	1.691858	1.964967	1.964967	1.964967	0.673010	0.479288	0.490926
2.289031	2.153464	1.633093	1.413861	1.154436	1.181519	1.012783	1.038755	0.688526	0.703934	0.408436
2.303041	1.979233	1.964967	1.660659	1.964967	1.964967	1.964967	1.964967	1.964967	1.964967	0.504377
1.964967	1.964967	1.964967	1.964967	1.542349	1.397985	1.416526	1.271598	1.260309	0.961911	0.961911
1.964967	1.964967	2.303041	1.964967	1.964967	1.964967	1.964967	1.964967	1.964967	0.806987	0.766804
1.965507	2.084711	1.423584	1.354655	1.349692	1.349692	1.072664	1.072664	0.574868	0.665330	0.665330
2.139519	1.964967	2.021924	1.964967	1.964967	1.964967	1.964967	0.687249	0.863442	0.688007	0.677775
2.303041	1.964967	1.964967	1.964967	1.964967	1.475516	1.157046	0.853292	0.898645	0.745497	0.392679
2.113547	1.964967	1.547100	1.321552	1.472431	1.196806	1.009194	0.679841	0.862053	0.666836	0.666836
2.289031	1.964967	1.554798	1.964967	1.086908	1.435705	0.961327	0.693809	0.671929	0.463287	0.339676
2.139519	1.964967	1.964967	1.964967	1.964967	1.964967	1.964967	1.964967	0.837996	0.483659	0.472386
1.964967	1.964967	1.964967	1.964967	1.449148	1.436283	1.082420	1.404759	0.779523	0.545029	0.545029
2.268025	1.964967	1.633093	1.964967	1.964967	1.964967	1.533171	0.895111	0.894160	0.516756	0.445334
2.136680	2.303041	1.964967	1.964967	1.393877	0.966960	1.090323	0.997809	0.710026	0.588365	0.373410
1.964967	2.090594	1.560753	1.165430	1.221836	1.109605	0.653531	0.692573	0.587149	0.415705	0.364583
1.964967	1.964967	1.964967	1.964967	1.964967	1.964967	0.728522	0.699443	0.715480	0.412506	0.383460
2.231468	2.107838	1.964967	1.964967	1.964967	1.964967	0.998841	0.607422	0.516783	0.588816	0.615791
2.295286	1.964967	2.059045	2.059045	1.964967	1.329971	0.932770	0.992970	0.625369	0.596788	0.382671
2.129143	1.919037	1.828879	1.281682	1.374866	1.726208	1.514665	1.514665	1.054942	1.037478	0.666092
2.289031	1.964967	1.964967	1.964967	1.964967	1.964967	1.964967	1.964967	1.964967	0.659022	0.659022
1.964967	1.964967	1.964967	1.964967	1.964967	0.986975	0.850453	0.617039	0.592927	0.408773	0.344527
1.983360	2.295286	1.964967	1.964967	1.964967	1.964967	1.964967	1.964967	1.964967	0.663777	0.419574
2.128495	1.964967	1.964967	1.964967	1.710746	1.204061	1.339973	1.041707	0.659022	0.659022	0.659022
2.303041	2.303041	1.241556	1.695922	1.158000	1.192049	1.069813	0.787600	0.653572	0.650172	0.361615
2.122245	1.486645	1.530613	1.123836	0.986825	1.199975	1.194593	1.154266	0.918827	0.785809	0.524406
2.117916	1.964967	1.964967	1.441448	1.201856	1.103147	1.019989	0.794738	0.684185	0.690945	0.684185
2.045044	1.569506	1.311290	1.425759	1.414655	1.215761	1.048464	0.769740	0.844049	0.526895	0.500151
2.289031	2.137225	2.118589	1.964967	1.000932	1.000932	1.000932	1.000932	1.000932	0.787120	0.787120
2.032530	1.380270	1.321066	1.380585	1.020611	1.226135	0.767342	0.802359	0.970341	0.730957	0.482801
2.303041	1.964967	1.281609	1.612170	1.000852	0.843443	0.866370	0.900561	0.900561	0.843443	0.900561
2.058711	1.964967	1.633093	1.964967	1.964967	1.964967	0.888305	0.880787	0.842715	0.694547	0.667583
1.964967	1.964967	1.964967	1.964967	1.318999	0.985769	1.163570	0.880660	0.842856	0.597446	0.570753
2.028994	2.235797	2.006690	2.059174	1.402692	1.074988	0.839972	0.713255	0.563270	0.493583	0.340755
2.208007	1.964967	1.964967	1.964967	1.964967	1.964967	1.334232	0.732397	0.621087	0.453923	0.361540
1.964967	1.964967	1.964967	1.964967	1.964967	1.964967	1.964967	0.873797	0.671929	0.671929	0.345350
2.295286	1.930222	1.382660	1.543625	1.649456	1.596222	1.420506	1.496498	0.794988	1.144219	1.144219
2.303041	1.703095	1.988404	1.898058	1.891272	1.976504	1.662107	1.689476	0.924973	0.922734	0.927622
1.991743	2.090540	1.964967	1.964967	1.964967	1.295413	1.964967	1.964967	1.964967	1.964967	1.144219
2.289031	1.977301	1.964967	1.964967	1.334232	1.964967	1.031847	0.851250	0.570199	0.435899	0.367026
2.274275	1.314355	1.964967	1.964967	1.964967	1.964967	0.790146	0.644912	0.644749	0.508923	0.322386
1.964967	1.964967	2.010241	1.805080	1.798898	1.794010	1.589043	1.047494	1.051774	0.674658	0.618111
2.303041	2.111395	2.103634	2.096626	1.652546	1.565582	1.618815	1.249164	1.031380	1.249164	0.410275
2.113547	2.023667	1.964967	1.964967	1.644384	1.543647	1.023419	1.232155	0.916522	1.055728	0.600613
2.295280	2.289031	2.154473	1.983937	1.964967	1.964967	1.200351	0.842399	0.676017	0.546345	0.396706
1.964967	2.115646	1.964967	1.964967	1.964967	1.964967	1.964967	1.964967	0.548904	0.466898	0.332441
2.130431	1.964967	1.964967	1.964967	1.964967	1.633093	1.964967	1.964967	0.540966	0.453702	0.325857
2.295280	2.154473	1.964967	2.093463	1.964967	1.964967	1.964967	1.009228	1.088509	0.540279	0.377806
1.964967	1.964967	1.964967	1.964967	1.964967	1.964967	1.964967	1.964967	0.714040	0.714040	0.714040
2.020156	1.964967	1.964967	1.964967	1.964967	1.964967	1.964967	1.964967	1.964967	1.964967	0.341336
2.008719	2.268025	1.994972	1.613161	1.727279	1.298096	0.979670	0.937970	1.057621	0.985598	0.908198
2.289031	1.964967	1.964967	1.506594	0.975854	1.325720	1.175028	0.910768	0.632130	0.469754	0.336501
2.303041	1.964967	2.303041	1.334232	1.964967	1.964967	1.964967	1.964967	1.964967	0.548614	0.417818
2.146075	2.303041	1.964967	1.689562	1.712826	1.274218	1.152996	1.434390	1.448465	0.708419	0.708419
1.964967	1.979956	1.993238	1.964967	1.964967	1.964967	1.964967	1.964967	1.964967	0.949785	0.949785
1.964967	2.283276	2.283276	1.456027	1.964967	1.964967	1.964967	1.964967	1.964967	1.204740	0.326011
1.964967	2.303041	1.837231	1.678713	1.385557	1.644996	1.408868	1.408868	0.823065	0.823065	1.408868
2.303041	1.928025	1.329982	1.079834	1.384777	1.015737	0.996216	0.663585	0.674843	0.573398	0.508745
2.295286	1.964967	1.964967	1.964967	1.964967	1.964967	1.224739	1.218586	0.789391	0.414164	0.425665
2.112443	1.964967	1.479429	1.964967	1.964967	1.278615	0.975862	0.925643	0.545029	0.545029	0.545029
2.295280	1.964967	1.964967	1.964967	1.964967	1.964967	1.964967	0.752090	0.696610	0.632510	0.300796
2.295280	1.977630	1.964967	1.964967	1.964967	1.964967	1.964967	1.964967	1.964967	1.964967	0.451601
2.295280	1.964967	2.122751	1.964967	1.964967	1.964967	1.964967	1.964967	1.964967	1.964967	0.361340
2.295286	2.198317	2.099564	2.092884	1.964967	1.334232	0.744514	0.972372	0.900861	0.572328	0.570116
2.004570	1.964967	1.964967	1.964967	1.964967	1.964967	1.964967	1.964967	0.949785	0.455777	0.372426
2.303041	2.286339	1.994282	1.964967	1.964967	1.964967	2.070383	1.964967	1.587863	1.587863	0.776565
2.295286	1.964967	1.964967	1.964967	1.473315	1.086870	0.909342	0.765810	0.678968	0.501372	0.350632
2.011319	1.964967	1.964967	1.964967	1.964967	1.964967	1.964967	0.928335	0.857919	0.545029	0.545029
2.289031	1.964967	1.133498	1.964967	1.964967	1.964967	1.964967	0.738358	0.738358	0.512055	0.389697
2.289031	1.964967	1.964967	1.964967	1.964967	1.964967	1.964967	1.964967	1.964967	1.964967	0.655589
2.061800	2.112253	1.964967	1.159638	1.431767	0.954590	0.825341	0.779523	0.763296	0.763296	0.541200
2.289031	1.966961	2.073439	1.964967	1.964967	1.199079	0.973271	1.141374	0.505040	0.419864	0.328576
1.964967	1.964967	2.066712	1.854337	1.554747	1.759562	1.190872	1.689064	1.605005	1.324105	1.408868
1.964967	2.114902	1.964967	1.964967	1.964967	1.964967	1.964967	1.064105	1.964967	0.923865	0.839209
2.295280	1.964967	1.964967	1.980768	1.964967	1.175559	1.071614	0.985852	0.988908	0.802986	0.490932
2.173550	1.532420	1.833270	1.499990	1.401694	1.423726	1.096654	1.010228	0.838911	0.517701	0.493050
2.303041	2.289031	1.964967	1.964967	1.964967	1.964967	1.964967	1.135810	1.019548	0.512083	0.326011
2.160729	1.801588	1.964967	1.581302	1.427571	1.317125	1.194913	1.145750	0.659022	0.659022	0.659022
2.008325	1.964967	1.964967	1.964967	1.964967	1.964967	1.964967	1.964967	1.336844	1.336844	1.336844
2.303041	2.154473	2.211823	1.964967	2.007213	1.964967	1.964967	1.964967	1.964967	1.125225	1.125225
2.139519	1.964967	1.964967	1.964967	1.964967	1.041988	1.295820	0.837140	0.749464	0.789968	0.442856
2.289031	2.160729	1.964967	2.087066	1.964967	1.313121	1.360758	1.255269	0.857649	0.653818	0.663550
1.964967	1.964967	2.288272	1.964967	1.964967	1.964967	1.964967	1.964967	0.906539	0.624621	0.324405
1.964967	2.061794	1.964967	1.964967	1.964967	1.964967	1.964967	1.964967	1.964967	0.949785	0.545029
1.940442	1.926644	1.964967	1.964967	1.964967	1.964967	1.964967	1.964967	0.667925	0.690026	0.412250
2.289031	1.964967	2.303041	1.964967	1.964967	0.952589	0.832422	0.726664	0.687566	0.613863	0.325753
2.295280	1.964967	1.964967	1.174762	1.222845	0.775938	0.899003	0.740428	0.596643	0.596643	0.328916
2.289031	2.154473	2.289031	1.935796	2.018593	1.964967	1.964967	1.437660	0.732914	0.675916	0.543727
1.974430	1.814170	1.568271	1.559565	1.756446	1.244726	1.212504	0.657819	0.543128	0.453214	0.425513
1.964967	1.964967	1.597367	1.439811	1.241406	1.364725	1.323985	1.051964	0.833728	0.709292	0.709292
1.747821	1.964967	1.964967	1.633093	1.964967	1.964967	1.964967	0.871059	0.772517	0.451398	0.451398
2.295280	2.303041	1.318521	1.221986	1.364081	1.027680	1.261320	1.315169	0.637954	0.662511	0.656662
1.997852	1.633093	1.964967	1.964967	1.964967	1.964967	1.964967	0.919844	0.852777	0.852782	0.787120
1.964967	1.964967	1.964967	1.107392	1.266388	1.053441	1.096438	0.930847	0.747295	0.631399	0.546224
2.011319	2.136761	1.964967	2.018593	1.964967	1.964967	1.964967	1.964967	1.964967	0.545422	0.373271
1.964967	2.289031	1.216276	1.350732	1.300613	1.082597	0.941222	0.671929	0.671929	0.561243	0.660595
1.964967	1.964967	1.964967	1.964967	1.964967	1.964967	1.964967	1.964967	0.843596	0.882339	0.876503
2.303041	1.912955	1.908386	1.885448	1.550164	1.542410	1.383810	1.218215	1.324390	0.778543	0.633883
2.053743	1.964967	1.964967	1.255769	0.900122	1.116818	0.884230	0.818764	0.744241	0.435013	0.341833
2.303041	1.964967	1.964967	1.163254	1.301168	1.030057	0.756610	0.850237	0.834964	0.832458	0.363270
1.964967	2.130431	2.098162	2.056963	1.964967	1.964967	1.964967	1.334232	1.964967	1.964967	0.392615
2.053743	1.964967	1.964967	1.964967	1.964967	0.974924	0.715527	0.824454	0.769734	0.749586	0.389398
2.086072	1.964967	1.964967	1.964967	1.633093	1.111318	1.126656	1.126656	0.475361	0.500964	0.341836
1.964967	2.303041	1.404731	1.197150	1.459145	1.098586	1.153703	0.641115	0.530793	0.403036	0.345498
1.964967	1.964967	1.964967	1.964967	1.964967	1.964967	1.964967	1.964967	1.964967	1.964967	0.615791
1.988478	1.964967	1.964967	1.964967	1.964967	1.964967	1.964967	1.964967	0.689466	0.504400	0.377440
1.964967	1.964967	1.964967	1.964967	1.964967	1.964967	1.964967	1.000932	1.000932	1.000932	1.000932
2.004385	2.268025	1.772498	1.922393	1.469116	1.545966	1.237712	0.671929	0.671929	0.671929	0.345174
2.295280	2.004518	1.977256	1.964967	1.392536	0.917138	0.776980	0.652234	0.665380	0.521148	0.515380
2.274275	1.964967	1.964967	1.964967	1.964967	1.070785	0.861706	0.914647	0.813916	0.868249	0.443934
2.086763	2.308254	2.308254	1.964967	1.964967	1.964967	1.964967	0.950379	0.557355	0.701854	0.638364
2.145769	1.668790	2.047925	1.972734	1.852699	1.566847	1.537472	1.249599	0.949785	0.949785	0.949785
2.268025	1.964967	1.964967	2.257674	1.683278	1.964967	1.964967	0.770990	0.941076	0.776049	0.780513
1.926622	1.964967	2.295280	1.964967	1.358178	1.964967	1.964967	1.964967	0.864006	0.506975	0.354340
2.129143	2.295286	1.964967	2.109218	1.964967	1.964967	1.964967	1.359213	1.175829	0.471390	0.326661
1.964967	1.964967	1.964967	1.964967	1.964967	1.964967	1.964967	1.964967	1.964967	0.949785	0.412645
2.303041	2.287768	2.317008	1.434761	1.512871	1.964967	1.341608	0.930242	0.989863	0.761487	0.411170
1.793804	2.138761	2.042979	2.111482	1.509197	1.964967	1.964967	1.964967	1.964967	0.728987	0.647572
1.964967	2.274281	1.964967	1.964967	1.467066	1.489425	1.498846	1.003260	0.878907	0.832539	0.590452
2.295286	1.633093	1.964967	1.964967	1.964967	1.964967	1.964967	1.964967	1.964967	1.964967	0.418436
2.127214	2.031423	2.168457	1.964967	1.964967	1.964967	1.964967	0.851016	0.712875	0.684185	0.684185
2.303041	2.303041	1.964967	1.964967	1.472875	0.777266	0.905256	0.657121	0.547094	0.386232	0.351471
2.289031	1.658800	1.327993	1.099192	1.326424	1.343886	0.771102	0.688892	0.548924	0.429304	0.381239
2.114085	2.105549	2.145769	2.295280	1.964967	1.964967	1.964967	1.964967	1.964967	0.795833	0.545029
2.135006	2.030327	1.964967	1.964967	1.964967	1.964967	1.136819	0.810645	0.841001	0.535968	0.486219
2.136687	1.964967	1.964967	1.964967	1.331745	1.308339	1.039551	1.171783	0.497788	0.564310	0.385669
2.295280	1.964967	1.964967	1.964967	1.334232	1.964967	0.888077	0.623437	0.651214	0.655292	0.655292
2.303041	1.964967	1.964967	1.964967	1.964967	1.153155	1.061565	0.870192	0.884202	0.489656	0.599255
1.988654	2.240766	1.964967	1.964967	1.964967	1.964967	1.964967	0.716764	0.568184	0.484337	0.340720
2.101026	1.964967	1.964967	1.964967	1.964967	1.964967	1.964967	1.964967	1.964967	1.964967	0.390256
1.964967	1.994278	2.303041	2.349367	1.964967	1.964967	1.964967	0.933922	0.825691	0.752312	0.752312
2.274281	1.964967	1.964967	1.964967	1.189943	1.240172	1.018924	1.064951	0.520134	0.548067	0.488224
2.146075	1.964967	1.317540	1.522569	1.503075	1.108164	1.178944	1.082669	0.784754	0.720915	0.396335
1.964967	1.964967	1.964967	1.964967	1.964967	0.913950	0.885727	0.841705	0.882990	0.519942	0.505424
2.127458	2.289031	2.115832	1.964967	2.108077	1.964967	1.461559	0.808858	0.634571	0.634571	0.334036
2.178617	1.964967	2.104412	2.112173	1.964967	1.964967	1.964967	1.272088	1.265997	0.731708	0.385032
2.160729	1.964967	1.964967	1.964967	1.264925	1.088456	1.070800	1.042184	1.011213	0.461895	0.394621
2.128501	1.964967	1.964967	1.964967	1.964967	0.827753	0.746292	0.691828	0.539459	0.547046	0.422749
1.964967	1.710783	2.270919	2.249913	1.964967	1.964967	1.964967	1.964967	1.964967	1.002202	0.326066
1.851812	1.964967	1.964967	1.964967	1.092646	0.800335	0.708244	0.652013	0.630792	0.493647	0.366317
2.303041	1.633093	1.964967	1.964967	1.964967	1.633093	1.964967	1.964967	1.334232	1.633093	0.519299
1.964967	2.303041	1.972882	1.796374	1.593937	1.946275	1.854853	1.286508	0.985761	0.508745	0.508745
2.303041	2.049190	1.964967	1.964967	1.412888	1.393395	1.166266	0.793079	0.759432	0.702624	0.429738
1.991689	2.289031	1.964967	1.630486	1.636735	1.351490	1.097182	0.988071	0.670808	0.663550	0.663550
2.145769	2.303041	1.964967	2.237724	1.626149	1.486729	0.784776	0.581547	0.548553	0.466649	0.421443
2.153835	1.964967	1.964967	2.164339	1.964967	1.964967	1.964967	1.964967	1.964967	0.545029	0.720469
1.964967	1.360569	1.964967	1.964967	1.964967	1.031793	0.802422	0.766765	0.501079	0.479745	0.326011
2.139826	2.268025	2.242047	1.964967	2.289031	1.964967	2.012661	1.354479	0.877703	0.604811	0.562805
2.295280	2.112173	2.104418	1.530095	1.495568	1.482794	0.865513	0.819062	0.520429	0.406964	0.304898
2.026274	2.265193	2.154473	2.139826	2.287768	1.964967	1.964967	1.964967	0.992895	0.698624	0.371313
2.160729	2.027704	1.964967	1.964967	1.964967	1.259607	0.844139	1.076114	0.941665	1.083875	0.507735
2.098991	2.160729	1.964967	1.964967	1.964967	1.964967	1.964967	1.964967	1.964967	0.522631	0.494828
2.037501	2.242053	1.964967	1.984866	1.964967	1.334232	1.964967	0.966480	0.775142	0.775142	0.775142
2.049613	2.295280	1.964967	1.964967	1.217257	1.964967	1.964967	1.964967	1.964967	1.964967	0.326011
2.160723	2.274275	1.806561	1.964967	1.964967	1.964967	1.068474	1.017452	0.679922	0.794512	0.350657
2.303041	1.964967	1.964967	1.665308	0.998112	1.362712	1.096851	0.724717	0.736939	0.575232	0.485224
1.964967	1.685670	1.967047	1.828032	1.895309	1.548941	1.887548	1.730524	0.747091	0.772781	0.411695
2.032530	2.295286	1.983233	1.964967	1.964967	0.859729	0.790883	0.590009	0.487533	0.405831	0.392595
2.094776	2.242047	1.964967	1.964967	1.964967	1.413400	1.033798	0.817533	0.834125	0.631187	0.418713
2.061794	1.964967	2.098249	1.964967	1.381001	1.124163	1.238336	1.203582	0.893977	0.671360	0.787120
2.002463	2.113180	1.902048	1.637344	0.938982	1.094895	0.796361	0.619828	0.527611	0.567505	0.400209
1.964967	2.295280	1.964967	1.574430	1.556737	1.271781	1.227146	1.216753	1.060110	0.534499	0.297093
1.983360	1.995883	1.964967	1.964967	1.964967	1.964967	1.964967	1.338079	1.313072	1.073278	0.705422
2.295286	1.964967	1.964967	1.964967	1.964967	1.964967	0.993897	0.648035	0.493992	0.430883	0.407172
2.303041	2.234188	2.012663	2.160729	2.121672	2.076280	1.595678	1.282318	1.091438	0.552738	0.332641
1.964967	2.240766	2.295280	1.964967	1.964967	1.242779	1.273571	1.335132	1.415750	0.505248	0.649741
2.289031	2.289031	2.233418	1.964967	1.964967	1.964967	1.964967	1.964967	1.964967	0.522970	0.522970
2.063115	1.975659	1.964967	1.964967	1.964967	1.964967	1.264932	1.329656	0.574535	0.461586	0.324538
2.118122	1.964967	1.733238	1.334407	1.266877	1.466558	1.271062	1.238343	1.574744	1.238343	0.662782
1.964967	1.964967	1.964967	1.964967	1.334232	1.964967	1.138085	1.124640	0.659022	0.659022	0.666282
1.972710	2.120935	1.652459	1.357884	0.959791	1.054240	0.949696	0.786820	0.498249	0.528389	0.622826
2.303041	1.964967	1.964967	1.964967	1.964967	1.964967	1.964967	1.964967	0.717373	0.527317	0.517590
1.964967	2.118115	1.973677	1.964967	1.964967	2.013450	1.845354	1.577061	1.222708	1.449969	0.329178
1.973217	1.964967	1.964967	1.964967	1.964967	1.309193	1.022322	1.196770	0.696458	0.696458	0.413662
2.122245	2.109000	1.964967	1.512401	1.165796	1.235302	0.944465	1.059495	0.743793	0.537339	0.359569
2.303041	2.295280	1.810559	1.599546	1.379074	1.241331	1.238158	1.225038	1.008593	1.007636	1.008593
2.289031	1.548335	1.964967	1.964967	1.964967	1.964967	1.964967	1.964967	1.964967	1.964967	0.470549
2.303041	2.303041	1.964967	1.964967	1.964967	1.964967	0.996558	0.980357	0.667592	0.512741	0.410399
2.303041	2.047193	2.082164	2.064000	1.964967	1.964967	1.964967	1.964967	0.678197	0.719065	0.598433
1.974200	2.154473	1.964967	1.964967	2.128687	2.128687	1.964967	1.964967	1.964967	1.183872	0.989699
2.303041	1.964967	2.303041	2.160723	1.964967	1.498793	1.532264	1.532264	1.126035	0.809044	0.785638
1.964967	2.126350	1.964967	1.964967	1.964967	2.061032	1.964967	1.295383	0.738120	0.692186	0.547321
2.268025	2.151635	2.045038	1.964967	1.964967	1.144219	1.144219	1.144219	1.144219	1.144219	1.144219
1.964967	1.964967	1.964967	1.964967	1.633093	1.964967	1.964967	1.964967	1.964967	1.964967	0.331393
1.669743	1.167144	1.407069	1.416157	1.259937	0.974858	1.041803	0.948182	0.735802	0.530621	0.438323
2.029001	1.511044	1.976990	1.618133	1.544989	1.197564	1.069330	0.786228	0.533050	0.469068	0.325696
1.574082	1.964967	2.070628	2.068478	1.791316	1.964967	1.964967	1.964967	1.964967	1.964967	0.403014
1.964967	1.964967	2.046019	1.964967	1.964967	1.313368	1.179997	1.053817	0.923325	0.863745	0.298533
2.263905	2.303041	1.964967	1.964967	1.964967	1.268209	0.707113	0.684349	0.615557	0.516290	0.397488
2.102962	1.964967	1.964967	1.964967	1.363102	0.959032	0.963790	0.864342	0.693100	0.693100	0.526081
2.154473	1.964967	1.964967	1.814163	1.945101	1.533288	2.117972	1.441939	1.264413	0.790600	0.763618
2.295280	1.968004	1.958896	1.916552	1.683627	1.416051	1.303858	0.977440	0.986362	0.896322	0.711107
2.160723	2.309906	2.064238	1.964967	1.964967	1.469458	1.040897	1.213309	0.604840	0.418581	0.393563
2.303041	1.964967	2.289031	1.981395	1.964967	1.964967	1.964967	1.964967	1.964967	1.964967	0.389021
2.013145	1.964967	1.964967	1.964967	1.964967	1.964967	1.964967	1.964967	1.964967	1.964967	0.355379
2.045044	1.964967	1.964967	1.964967	1.964967	1.964967	1.964967	1.964967	0.680038	0.638281	0.372076
1.999881	1.920876	1.458648	1.648149	1.412416	1.230608	1.041798	0.911234	0.731950	0.763520	0.695062
2.031579	1.964967	2.043326	1.361141	1.175718	1.510273	1.050872	1.162029	0.547581	0.545029	0.545029
1.800081	1.964967	1.964967	1.964967	1.964967	1.964967	1.964967	1.964967	1.964967	1.964967	0.388903
1.964967	2.076957	1.786504	1.295814	1.363793	1.207596	1.387830	1.119470	0.613031	0.626286	0.398662
2.295286	1.964967	1.341419	1.964967	1.964967	1.964967	1.964967	1.964967	1.964967	1.964967	0.319570
2.303041	1.964967	1.964967	1.964967	1.964967	1.964967	1.411064	1.085631	0.921515	0.643890	0.643890
1.964967	1.964967	1.964967	1.964967	1.964967	1.964967	1.964967	1.964967	0.681817	0.434250	0.398599
2.303041	1.964967	1.964967	1.964967	1.334232	1.964967	1.964967	1.964967	0.897021	0.702338	0.618111
2.032524	1.964967	1.964967	1.964967	1.964967	1.964967	0.833832	1.035250	1.147190	0.426821	0.310905
2.234510	1.964967	1.711227	0.971880	0.950982	0.867471	0.985940	0.823399	0.685898	0.757611	0.663550
2.027710	1.964967	1.964967	1.964967	1.964967	0.910170	0.778197	0.795393	0.724058	0.564320	0.420131
2.295280	1.964967	1.964967	1.964967	1.964967	1.964967	1.283237	0.801175	0.541263	0.634094	0.491219
1.964967	1.964967	1.964967	1.964967	1.013604	1.316818	0.912080	0.880679	0.825234	0.478199	0.379464
2.295280	2.055327	2.198972	1.964967	1.964967	1.964967	2.063406	1.964967	1.513851	1.170199	0.647062
1.788108	2.295286	1.939613	1.191270	1.211182	0.987333	0.873583	0.739420	0.616498	0.647204	0.334118
2.295286	1.964967	2.145769	2.150348	1.964967	1.459562	1.578814	1.322812	1.172923	0.838912	0.787120
2.091589	1.964967	1.964967	1.613452	1.964967	1.964967	1.110337	0.758009	0.572069	0.478381	0.292374
2.154473	1.994619	1.964967	1.964967	1.964967	1.964967	1.229621	0.943834	0.795041	0.561737	0.631194
2.289031	2.208403	2.082490	1.852700	1.387075	1.192844	1.124719	1.124719	0.698302	0.663550	0.545029
1.695132	1.964967	1.964967	1.964967	1.964967	1.964967	1.244669	1.964967	1.964967	1.964967	0.375161
2.303041	1.964967	1.964967	2.303041	1.968278	1.964967	1.964967	1.012153	0.573289	0.484050	0.363671
2.017569	2.242053	1.964967	1.964967	1.964967	1.633093	1.349665	1.218399	0.929261	1.139665	0.349760
2.114079	2.115124	2.115124	2.115124	1.460065	1.152669	1.102959	1.150222	0.516344	0.508533	0.411170
1.964967	1.964967	1.964967	1.964967	1.964967	0.835032	0.759553	0.871005	0.667288	0.620837	0.840893
1.966961	1.964967	1.964967	1.964967	1.964967	1.964967	1.060212	0.854061	0.838912	0.838912	0.838912
2.295286	1.964967	1.964967	1.964967	1.964967	1.633093	1.964967	0.589709	0.545064	0.491062	0.349097
2.303041	1.964967	1.964967	1.964967	1.964967	1.964967	0.847462	0.949488	0.819362	0.517430	0.393204
1.964967	2.303041	1.964967	1.256524	1.155373	0.937895	0.734210	0.651620	0.572226	0.412336	0.411819
1.964967	1.870435	1.505558	1.191722	1.172023	1.233638	1.098772	1.168255	0.900561	0.988895	0.920115
1.964967	2.006411	1.964967	1.964967	1.287768	1.034990	0.923827	0.897848	0.910726	0.770362	0.770362
2.295280	1.953293	1.630307	1.732619	1.222513	1.108472	0.863751	1.245731	0.776736	0.526095	0.812871
1.964967	1.613803	1.657547	1.324316	1.360470	1.077752	1.062105	1.000453	0.826246	0.395013	0.311627
2.295280	2.000900	2.130397	1.705591	1.654292	1.086102	1.385507	0.960263	1.084275	0.936034	0.568660
2.017569	1.964967	1.565625	1.633093	1.964967	1.964967	1.964967	1.964967	1.964967	0.535365	0.440108
2.154473	1.801572	2.084711	1.717738	1.073904	0.987216	0.986490	0.761979	0.571893	0.565078	0.383054
2.225350	1.964967	1.964967	1.964967	1.964967	0.857430	0.946746	0.666434	0.498425	0.437302	0.370707
2.166007	1.788568	1.746185	1.239064	1.583842	1.197199	0.852373	0.992088	0.752831	1.049525	0.323180
1.964967	1.964967	1.964967	1.964967	1.964967	1.964967	1.964967	1.964967	1.185654	1.129227	0.712312
2.289031	1.964967	1.334232	1.964967	1.964967	0.925196	0.817956	0.742776	0.473958	0.406854	0.346496
1.964967	1.964967	1.964967	1.476225	1.433786	1.512092	1.383586	1.408043	1.591059	0.993885	0.423044
2.070669	1.630092	1.933540	1.947550	1.384214	1.620940	1.473688	0.794234	0.543887	0.554861	0.332170
2.289031	2.270919	1.964967	1.964967	1.964967	1.271611	0.940516	0.931816	0.567324	0.431942	0.337664
2.295286	1.964967	1.964967	1.964967	1.964967	1.328083	1.335837	1.154590	1.003147	0.500151	0.405457
1.988471	2.231468	1.964967	1.964967	1.964967	1.264974	1.366292	0.960244	0.926795	0.496397	0.484848
2.268025	1.964967	1.964967	1.964967	1.874219	1.487897	1.534455	1.324651	0.962908	0.606414	0.401180
2.160729	1.964967	1.964967	1.964967	1.964967	1.964967	0.941690	0.775975	1.056359	0.616024	0.341836
2.289031	1.964967	1.964967	1.964967	1.505485	1.381558	1.044411	1.347164	1.347164	1.347164	0.378790
2.101026	1.964967	1.964967	2.003314	1.973220	1.964967	1.555223	1.413767	1.116518	0.742203	0.431680
2.265193	2.295286	2.061615	1.964967	1.964967	1.964967	0.924726	1.210355	0.663645	0.420381	0.433966
1.964967	2.289031	2.268025	1.964967	1.595288	1.031622	0.830622	0.798651	0.813706	0.813706	0.370828
1.964967	1.964967	1.964967	1.964967	1.964967	1.964967	1.964967	1.633093	1.964967	1.077406	0.508430
2.130431	1.964967	1.964967	1.423229	1.337638	1.338492	1.354579	1.339624	1.257526	1.197881	0.938603
1.964967	2.110115	2.145769	1.683015	2.139247	1.719142	1.584534	1.469993	1.422731	1.084180	0.927724
1.998885	1.964967	1.964967	1.189045	1.115984	0.950265	0.902483	0.902483	0.787120	0.787120	0.787120
2.124166	1.964967	1.964967	1.964967	1.964967	1.964967	1.964967	1.379176	1.964967	1.092880	0.318530
2.274275	2.303041	1.964967	1.964967	1.045058	0.901749	0.870357	0.580497	0.525250	0.629958	0.615791
2.058705	2.311413	1.748301	2.021574	1.532540	1.517137	1.652903	1.568599	0.927967	0.432688	0.427789
1.989609	2.139519	1.964967	1.964967	1.964967	1.964967	1.964967	1.964967	1.964967	1.964967	0.336583
2.145775	1.964967	1.964967	1.760319	1.434536	1.096857	0.816282	0.834512	0.718613	0.685846	0.685846
2.129143	1.964967	1.964967	1.964967	1.964967	1.964967	0.771252	0.803480	0.745891	0.568184	0.391803
1.749786	1.964967	1.964967	1.964967	1.964967	1.441772	1.151415	0.922680	0.695217	0.545029	0.541200
2.101277	2.231468	2.139519	2.172257	1.964967	1.964967	1.964967	1.964967	1.964967	0.662784	0.359332
2.045044	1.964967	1.964967	1.964967	1.964967	1.964967	1.964967	1.964967	1.334232	0.480731	0.361702
2.231468	1.978623	1.819395	1.833048	1.484345	1.582336	1.266969	0.886798	0.719387	0.428589	0.429720
2.145775	2.153530	1.964967	1.964967	1.964967	1.009353	1.964967	1.964967	1.144219	1.144219	1.144219
2.265186	1.964967	1.964967	1.964967	1.964967	1.964967	1.964967	0.949785	1.964967	1.002468	0.575851
1.964967	2.295286	1.984827	1.904421	1.613465	1.332738	0.925770	0.821563	0.740167	0.650737	0.355633
2.160729	1.964967	1.964967	1.964967	1.964967	1.964967	1.964967	1.964967	0.839082	0.582140	0.321501
2.167294	1.964967	1.964967	1.964967	1.964967	1.964967	1.964967	1.964967	1.964967	1.964967	0.920115
2.002463	1.982880	1.964967	1.633093	1.964967	1.304363	1.147881	1.077735	0.828749	0.586974	0.334356
2.295280	1.964967	2.157662	1.597562	1.459838	1.437813	1.354237	1.313962	0.997155	0.622742	0.609200
2.295286	2.043757	1.964967	2.171492	1.964967	1.964967	1.964967	1.964967	1.964967	0.884349	0.317384
1.976741	2.012755	1.964967	1.729078	1.152739	1.028875	1.006945	0.865837	0.568184	0.568184	0.319271
2.295286	2.073037	1.964967	1.964967	1.964967	1.964967	1.964967	1.964967	1.964967	0.590436	0.560302
2.303041	1.964967	2.088458	2.047110	1.697218	1.697218	1.256884	1.142703	0.639085	0.520270	0.374502
2.303041	1.996563	1.964967	1.964967	1.964967	1.964967	1.964967	1.964967	1.964967	1.964967	0.376158
2.295280	2.206895	1.964967	1.674283	1.348619	1.172005	1.274972	0.678323	0.596006	0.520500	0.376887
2.128495	2.295286	1.964967	1.964967	1.964967	1.964967	1.228985	0.897891	0.615791	0.615791	0.789142
2.303041	1.964967	1.964967	1.964967	1.964967	1.964967	1.964967	1.964967	1.964967	0.472842	0.341098
2.295286	1.964967	1.964967	1.964967	1.964967	1.964967	1.964967	1.964967	0.848699	0.746198	0.781921
1.964967	1.964967	1.964967	1.964967	1.964967	1.964967	1.964967	1.964967	1.964967	0.787120	0.787120
2.289031	1.964967	1.616010	1.694677	1.447272	1.302474	0.835115	0.763937	0.562447	0.461960	0.423608
1.905850	2.289031	2.088205	2.289031	1.791125	1.494327	1.155651	1.180940	1.337335	0.684185	0.684185
2.289031	1.964967	1.964967	1.964967	1.166828	1.227550	1.037825	0.607218	0.622750	0.545029	0.545029
1.964967	1.821435	2.306878	2.054068	2.172060	1.964967	1.964967	1.964967	1.964967	1.964967	0.781125
1.964967	2.087066	1.964967	1.964967	1.964967	1.964967	1.240291	1.240291	0.852764	1.087618	0.437164
2.237724	1.975893	1.964967	1.964967	1.964967	1.964967	1.964967	1.964967	1.964967	1.964967	0.353019
2.136680	2.303041	1.964967	2.111589	1.964967	2.111589	1.964967	1.859837	1.311889	0.558927	0.501761
1.964967	1.964967	1.964967	1.964967	0.986371	0.986371	1.193160	0.954896	0.954896	0.954896	0.954896
1.964967	1.964967	1.224003	1.198666	1.147017	1.082512	1.082512	0.931649	0.719897	0.581943	0.527052
2.303041	2.017285	1.986881	1.964967	1.964967	1.964967	1.964967	1.964967	0.614904	0.583057	0.525313
1.964967	1.972704	2.263905	1.964967	1.964967	1.964967	1.035662	0.938165	0.711267	0.462878	0.480420
2.295286	1.964967	1.964967	1.964967	1.964967	1.964967	1.166707	1.964967	1.964967	1.964967	0.331726
2.289031	1.964967	1.964967	1.964967	1.964967	1.066051	0.756281	0.720728	0.715209	0.715209	0.715209
2.101026	2.295286	1.964967	1.816769	1.551683	1.107766	1.155002	0.967863	0.710517	0.710517	0.710517
2.072721	1.964967	1.964967	1.964967	1.964967	0.949785	1.964967	1.964967	0.605077	0.481858	0.469357
2.295280	2.289031	1.964967	1.984643	1.964967	1.964967	1.964967	1.964967	1.964967	0.448162	0.448187
2.186273	2.136761	1.564248	1.038614	1.021546	0.751255	0.817430	0.796553	0.591022	0.535801	0.361214
1.964967	1.964967	1.964967	1.964967	1.964967	1.964967	0.898745	0.629372	0.485630	0.618438	0.618438
1.964967	2.086340	1.964967	2.000533	2.080050	1.964967	1.964967	1.964967	1.255456	0.674146	0.954896
1.978204	1.964967	2.156426	1.964967	1.964967	1.042104	0.999515	0.999515	0.687298	0.687298	0.417711
2.105689	2.159796	1.964967	1.751684	1.554250	0.999695	1.052971	0.979045	0.818329	0.515108	0.287557
2.032524	1.964967	1.964967	1.964967	1.170378	1.030805	0.820540	0.750778	0.587764	0.596643	0.482138
1.964967	1.964967	1.964967	1.964967	1.964967	1.964967	1.964967	0.646430	0.562902	0.476753	0.341836
2.139519	2.289031	2.303041	1.964967	1.964967	1.964967	1.964967	1.964967	1.113564	1.347759	0.633212
2.160729	2.296908	1.964967	1.964967	1.964967	1.964967	1.964967	1.633093	1.039308	0.947734	0.421358
2.151635	2.154473	1.964967	2.086255	2.303041	1.964967	1.564420	1.964967	1.964967	0.616386	0.776036
1.964967	1.964967	1.764146	1.363119	1.221240	0.979824	0.998465	1.020906	1.235302	0.583643	0.568403
1.964967	2.295280	1.964967	1.964967	1.092329	0.791071	0.874511	0.835119	0.664757	0.541200	0.541200
1.964967	1.964967	1.964967	1.165095	1.289026	1.031930	1.289026	1.075309	0.998772	0.684185	0.684185
1.964967	2.129143	1.964967	1.964967	1.964967	0.906439	0.857219	0.635307	0.664425	0.539298	0.510182
1.661700	2.031192	2.031192	1.723795	1.670444	1.730310	1.634437	1.451078	1.234947	0.648046	0.345979
1.964967	1.964967	1.518636	1.241912	1.636828	1.425366	1.480226	1.392506	1.143825	0.838434	0.659022
2.063122	2.044159	1.964967	1.964967	1.964967	1.964967	1.964967	0.896046	0.835486	0.698193	0.623748
2.303041	1.964967	1.964967	1.964967	1.336622	1.167642	1.148886	1.172032	0.636049	0.436772	0.329753
2.295280	1.964967	1.964967	1.964967	1.964967	1.964967	1.964967	1.964967	0.512448	0.492881	0.355664
1.964967	1.964967	1.964967	2.172060	1.964967	1.964967	1.964967	1.167890	1.124582	1.124582	0.849527
2.274281	2.303041	2.154473	2.295280	1.400603	0.835282	0.750556	0.700606	0.548398	0.558749	0.439129
1.964967	2.295280	2.093122	1.964967	1.964967	1.964967	1.987919	1.964967	0.723995	0.837558	0.840351
2.295286	1.964967	1.964967	1.078923	1.964967	1.964967	1.964967	1.964967	0.832464	0.417886	0.332641
2.303041	2.295280	1.972770	1.964967	1.964967	0.924771	0.748372	0.641702	0.532538	0.606399	0.388707
2.145385	1.964967	1.964967	1.074430	1.050121	1.164353	1.132829	0.827235	1.129988	0.483682	0.346596
2.145769	1.964967	1.964967	1.964967	1.964967	1.964967	1.964967	1.964967	1.964967	1.964967	0.529591
1.964967	1.964967	1.554249	1.964967	1.425628	1.146704	0.932516	0.942384	0.516589	0.527553	0.368936
1.984453	1.964967	1.964967	1.007133	1.964967	1.964967	0.852150	0.840521	0.858114	0.550030	0.551430
1.964967	1.964967	1.364480	1.080189	1.150748	1.497210	1.193479	0.835595	0.671301	0.542020	0.351294
2.136680	1.964967	1.974859	1.964967	1.564263	0.996062	1.256584	0.931044	0.709561	0.516277	0.348128
1.964967	2.009938	1.990280	1.375306	1.158034	0.910816	0.775299	0.934170	0.876706	0.572352	0.449765
2.303041	1.964967	1.964967	1.964967	1.633093	1.964967	1.964967	1.964967	0.512346	0.496084	0.615791
2.274275	2.214584	1.964967	1.964967	1.964967	1.964967	1.580522	1.102897	0.494240	0.494240	0.494240
1.756542	1.964967	1.964967	1.964967	1.964967	1.964967	0.780452	0.816560	0.630196	0.463333	0.382071
2.167294	2.102706	2.029148	1.809642	1.600268	1.334547	1.256411	0.977288	0.638472	0.620137	0.361851
2.303041	1.605864	1.316054	1.693576	1.368555	1.131135	0.889956	0.682512	0.793972	0.811573	0.811573
2.113547	2.211048	1.964967	1.964967	1.964967	1.964967	1.964967	1.964967	0.759337	0.660519	0.634182
2.026274	2.160729	2.295286	2.104205	1.946939	1.944503	0.978136	1.033307	0.607228	0.653500	0.425987
2.113540	2.087714	2.087714	1.630808	1.964967	1.964967	1.036517	1.964967	1.964967	1.633093	0.547932
1.982597	2.104418	1.964967	1.964967	2.075685	1.633556	1.405571	1.358309	1.004051	0.657009	0.432282
1.964967	1.964967	1.964967	1.964967	1.964967	0.949785	1.140020	1.044009	1.033659	0.765923	0.341836
1.964967	1.964967	1.964967	1.964967	1.964967	1.964967	2.093964	1.964967	0.679841	0.679841	0.600003
2.113547	1.964967	1.964967	1.964967	1.964967	1.964967	0.728389	0.883486	0.773720	0.563411	0.407208
2.274275	2.295286	1.964967	1.964967	1.006636	1.047024	0.908077	0.698679	0.771673	0.712741	0.745648
2.295286	2.173550	2.352445	2.334668	1.964967	1.603521	1.572013	1.174166	1.049357	1.022443	1.022443
1.964967	1.988353	1.964967	1.964967	1.964967	1.964967	0.949785	1.964967	1.964967	1.964967	0.435029
2.059992	2.001319	1.964967	1.964967	1.964967	1.334232	1.964967	1.964967	1.964967	1.964967	0.338763
2.295286	1.964967	2.124798	2.167138	2.167138	1.964967	1.964967	1.964967	1.964967	0.858847	0.788066
1.964967	2.163084	1.583584	1.541505	1.359253	1.569337	1.061237	0.700862	0.679841	0.679841	0.775142
2.303041	2.154473	1.964967	1.617701	2.019432	1.635287	1.548981	1.117844	1.278774	1.228307	0.750552
1.972704	1.882593	1.973777	1.964967	1.633093	1.964967	1.340699	1.964967	0.913428	0.845379	0.787316
2.303041	1.598515	1.527433	1.450132	1.514300	1.179154	1.405414	1.131635	0.847944	0.736383	0.559412
2.005743	2.101671	1.894346	1.370765	1.422945	1.265234	1.501799	1.208201	0.753153	0.620137	0.635897
2.214578	1.714459	2.197976	1.964967	1.426398	1.452905	1.545291	0.998240	1.223050	0.542995	0.339810
2.303041	2.109218	1.964967	1.545215	1.466929	1.127773	0.841571	0.677007	0.517313	0.440445	0.551679
2.295280	2.113180	1.680601	1.253364	1.192437	0.866906	0.897663	0.640693	0.780845	0.571954	0.395393
1.824944	2.117770	1.861026	2.084711	1.803002	1.604869	1.230706	1.089947	0.801805	0.801805	0.390397
2.094776	1.533951	1.964967	2.052525	1.964967	1.964967	1.964967	0.939932	0.772160	0.633730	0.393782
2.265186	1.964967	1.964967	1.964967	1.964967	1.964967	1.964967	1.964967	0.659312	0.497109	0.326011
1.964967	1.964967	1.964967	1.157597	0.982835	0.841957	1.070583	0.885732	0.948684	0.857531	0.393887
2.303041	2.303041	1.848364	1.414954	1.590319	1.329656	0.859479	0.808409	0.568184	0.503654	0.351326
2.160723	1.964967	2.111077	1.964967	1.964967	1.964967	1.964967	1.964967	1.063670	0.659022	0.659022
1.625537	2.289031	1.964967	1.964967	1.349668	1.964967	1.964967	1.964967	0.791811	0.791811	0.529439
2.295280	1.969940	1.964967	1.964967	1.460619	1.248030	1.308927	0.559926	0.640382	0.478586	0.357542
2.154473	1.964967	1.964967	1.964967	1.964967	1.964967	1.402300	1.337838	1.150580	0.794439	0.990674
1.889733	2.136680	2.084838	1.822471	1.471990	1.087212	1.236861	0.798087	0.872487	0.815952	0.341836
2.303041	1.964967	1.964967	1.964967	1.243057	0.951111	0.816561	0.745166	0.524525	0.453072	0.323013
2.289031	1.964967	1.964967	1.964967	1.964967	1.964967	1.964967	1.964967	1.964967	0.505406	0.388003
2.295286	1.964967	1.964967	1.964967	1.334232	1.964967	1.964967	1.964967	0.818274	0.516410	0.457519
2.295280	2.282036	2.303041	1.827014	1.302121	1.243062	0.875635	0.926123	0.908675	1.228876	0.489489
1.964967	1.964967	1.964967	1.964967	1.964967	1.964967	1.964967	0.883962	0.819324	0.470016	0.469667
1.892356	1.588389	1.725740	1.375323	1.058197	1.176791	1.422745	1.083618	0.591476	0.664399	0.452706
2.088659	2.101671	1.796599	1.490577	1.647211	1.240206	0.857429	0.867063	0.857429	0.597659	0.378346
2.111866	1.964967	1.964967	1.964967	0.919358	0.888345	0.975460	0.684567	0.681633	0.550316	0.424070
2.150354	1.899251	1.690305	1.716224	1.329957	1.482648	1.009455	1.139843	1.029854	1.302825	0.677775
2.049613	1.964967	1.964967	1.517402	1.364729	1.081187	0.990281	0.990281	0.832272	0.687734	0.687734
2.303041	1.982531	1.838694	1.569915	1.426000	1.346134	1.409749	1.228226	0.593303	0.594826	0.347992
2.295280	2.303041	1.964967	1.964967	1.964967	1.964967	1.964967	1.964967	1.964967	0.432398	0.332689
2.079566	1.964967	1.521093	1.258002	1.280168	1.112050	1.398914	0.944747	0.957633	0.663550	0.663550
1.964967	2.011319	1.964967	1.964967	1.964967	0.855223	0.894234	0.609928	0.649916	0.490877	0.488224
2.303041	1.964967	2.066233	1.964967	1.964967	1.964967	1.114586	1.461658	1.067366	0.524512	0.498569
1.800679	1.964967	1.964967	1.964967	1.964967	1.167728	0.734941	0.803897	0.774070	0.678131	0.394503
2.295286	1.964967	1.964967	1.964967	1.964967	1.365426	1.250954	0.870436	1.144219	1.144219	1.144219
2.026274	2.013422	1.598377	1.587803	1.515907	1.515907	1.515907	1.325154	1.394062	1.208151	0.472142
2.045038	1.964967	1.964967	1.386330	0.896489	1.079034	0.682850	0.633483	0.525148	0.481620	0.361866
1.964967	1.988654	2.303041	1.964967	1.964967	1.964967	1.407121	1.333601	0.736903	0.545029	0.545029
2.303041	2.295286	2.210634	2.210634	2.022694	2.210634	1.964967	1.964967	1.964967	0.804930	0.299094
2.160729	2.113540	1.964967	1.316862	1.246358	0.910150	0.872943	0.646922	0.532959	0.491154	0.317106
2.303041	1.964967	1.964967	1.964967	1.964967	1.964967	1.964967	1.964967	1.964967	0.515733	0.515733
1.687881	2.316490	2.158719	1.827128	1.888820	1.909826	1.205934	0.948378	0.812270	0.681147	0.545029
1.964967	2.188047	1.964967	1.964967	1.633093	1.964967	0.867207	0.754195	0.604961	0.663053	0.402243
2.139519	1.964967	1.964967	1.964967	1.273578	1.043530	0.811812	0.639193	0.593284	0.432874	0.321208
2.289031	2.014033	2.004567	1.964967	1.964967	1.254585	1.964967	1.964967	1.964967	0.476241	0.323453
2.295280	2.237718	1.964967	1.964967	1.964967	1.964967	1.964967	1.964967	0.949785	1.964967	0.920115
1.964967	1.964967	1.964967	1.964967	1.964967	1.964967	1.964967	1.964967	1.964967	1.964967	0.410961
2.295280	1.992598	2.039667	1.964967	1.964967	1.964967	1.964967	1.964967	1.964967	0.441407	0.482535
2.139519	1.964967	1.964967	1.964967	0.993506	0.835128	0.855737	0.654171	0.631122	0.631122	0.631122
2.268025	2.154447	1.964967	1.964967	1.063808	1.361146	1.341721	1.226338	1.079106	0.499068	0.388647
1.964967	2.303041	1.964967	1.964967	1.964967	1.348298	1.348298	0.870622	0.867135	1.080711	0.410440
1.964379	1.964967	1.964967	1.716396	1.500867	1.439595	0.992716	0.683777	0.557987	0.499398	0.355312
2.018556	1.659888	1.964967	2.289031	2.303041	2.280765	1.964967	1.964967	1.964967	0.948894	0.450263
1.964967	1.964967	1.633093	1.964967	1.964967	1.964967	1.113586	1.387714	1.370874	0.920065	0.920065
2.145769	1.964967	1.996928	2.017933	1.680238	1.482367	1.482367	0.805543	0.827932	0.528217	0.667583
1.853385	1.596632	1.964967	1.964967	1.964967	1.964967	1.964967	1.964967	1.964967	0.439040	0.354634
2.145775	2.018128	1.964967	1.964967	1.964967	1.964967	1.964967	1.964967	1.195093	1.124310	0.347390
2.274275	1.972134	2.012004	2.012010	1.964967	1.964967	1.964967	0.853216	1.233754	0.760850	0.411170
2.056831	1.964967	1.964967	1.964967	1.356551	1.248244	1.144219	1.248244	1.144219	1.144219	1.144219
1.964967	2.012340	1.964967	1.964967	1.964967	1.964967	1.964967	0.707808	0.707808	0.656016	0.707808
2.295280	2.128501	1.589539	1.337122	1.042345	0.845884	0.857427	0.763115	0.634031	0.596643	0.461663
2.274275	2.073984	1.759884	1.636845	0.980604	1.283357	0.881752	0.759652	0.695224	0.620137	0.863526
2.017569	2.268025	2.049619	1.689279	1.508319	1.420895	1.007298	0.952012	0.858361	0.715660	0.496461
2.303041	1.693147	1.524113	1.707158	1.331332	1.552023	1.605470	1.265075	0.505135	0.500204	0.370603
1.964967	1.964967	1.964967	1.964967	1.964967	1.964967	1.964967	1.964967	0.797371	1.133771	0.370260
2.295286	1.785337	1.414197	1.258759	1.052568	0.954317	0.769198	0.759981	0.718963	0.653070	0.653070
2.240766	1.964967	1.964967	1.964967	1.964967	1.964967	1.371441	0.953182	0.585237	0.521688	0.340777
2.004570	1.673549	1.964967	1.964967	1.477486	1.964967	1.964967	1.964967	1.964967	0.640446	0.672210
2.154473	1.964967	2.252415	2.124108	1.964967	1.964967	1.964967	1.964967	1.964967	0.710430	0.523984
2.160723	1.665584	1.964967	2.051184	1.964967	1.964967	1.713350	1.000932	1.245777	1.023997	1.000932
2.160729	2.162208	1.845596	1.692352	1.146586	1.421215	1.373457	0.982869	0.962343	0.805479	0.805479
2.295286	2.274281	1.964967	1.964967	1.964967	1.964967	1.964967	0.703634	0.835014	0.659022	0.659022
1.964967	1.964967	1.964967	1.964967	1.964967	1.964967	1.293222	0.926772	0.738857	0.738857	0.705609
2.303041	1.964967	1.334232	0.983816	1.964967	1.964967	1.964967	1.408868	1.408868	0.657270	0.657270
2.111037	1.998194	1.964967	1.964967	1.964967	1.964967	1.964967	1.964967	0.715183	0.553268	0.453049
2.303041	1.964967	1.964967	1.964967	1.964967	1.964967	1.964967	1.964967	1.964967	0.493137	0.387720
2.289031	1.964967	1.964967	1.964967	1.964967	1.301745	1.147724	1.161800	1.194692	0.818642	0.818642
2.112253	1.964967	1.964967	1.964967	1.159791	1.309034	0.999044	1.214395	0.767803	0.580735	0.505098
2.059992	1.419574	1.603493	1.234176	1.259900	0.907092	0.876349	0.876349	0.873919	0.635927	0.455669
2.111122	1.980761	1.964967	1.964967	1.964967	1.219710	1.044002	1.085754	1.022947	0.609824	0.561507
2.257650	1.964967	1.964967	1.964967	1.964967	1.964967	1.964967	1.633093	1.964967	0.623668	0.649195
2.145769	1.964967	1.515841	1.323807	0.983897	0.943426	1.092401	0.884209	0.666022	0.645673	0.306010
2.289031	1.964967	1.964967	1.964967	1.964967	1.964967	1.964967	0.892869	1.229348	0.926595	0.331446
2.145769	1.964967	2.154473	1.964967	1.964967	1.964967	1.964967	0.623534	0.516135	0.411834	0.485615
2.146075	1.467682	1.998041	1.998041	1.964967	1.964967	1.964967	1.964967	0.568611	0.542980	0.520976
2.274275	1.991257	1.964967	1.964967	1.964967	1.964967	1.141229	0.970911	1.124116	0.568545	0.401716
1.964967	2.101026	2.123384	1.964967	1.964967	1.964967	1.964967	1.964967	1.964967	1.964967	0.871388
2.160729	2.097880	1.796876	1.360121	1.292711	1.300646	1.359483	1.131089	0.823385	0.569742	0.467367
2.160729	1.964967	1.964967	1.964967	1.112224	1.007347	1.082513	0.985750	0.998140	0.725959	0.715188
2.004564	1.964967	1.964967	1.412282	0.944385	1.028211	0.769699	0.780253	0.864146	0.743157	0.362765
2.295280	1.964967	1.964967	1.964967	1.964967	1.964967	1.964967	1.964967	1.964967	1.964967	0.488922
2.303041	1.797953	1.700337	1.756631	1.635326	1.647037	0.776479	0.712915	0.725860	0.929701	0.713909
2.046540	1.964967	1.964967	1.964967	1.003543	1.023438	0.749954	0.747938	0.508042	0.455567	0.341564
2.295286	1.964967	1.964967	1.964967	0.999560	0.880080	0.953457	0.720258	0.684571	0.546137	0.546137
2.011319	1.964967	1.964967	1.964967	1.324194	1.518851	1.371620	1.355522	0.974903	0.835893	0.538551
2.303041	2.303041	1.964967	1.061528	1.313509	1.034790	0.744568	0.591061	0.519079	0.392611	0.339626
2.150354	1.964967	1.964967	1.964967	1.964967	1.964967	1.102623	0.834277	0.860598	0.584191	0.535992
2.173544	2.139519	1.964967	1.964967	1.964967	1.964967	1.964967	1.964967	0.698662	0.545369	0.350992
2.295280	1.964967	1.826805	1.421158	1.468482	1.534107	1.315668	1.433663	1.034844	0.732091	0.446829
1.964967	2.309906	2.309906	1.748827	1.964967	1.964967	1.964967	1.061255	0.582711	0.603106	0.349536
2.303041	1.670660	1.302743	1.314649	1.475587	0.989832	0.723415	0.704114	0.608294	0.400376	0.413466
2.053743	1.964967	1.633093	1.964967	1.964967	1.964967	1.964967	0.738201	0.681523	0.529320	0.414980
2.154473	1.964967	1.964967	1.964967	1.964967	1.964967	1.964967	1.633093	0.673287	0.789142	0.615791
1.964967	2.287768	2.287768	1.964967	1.334232	1.964967	1.964967	0.959467	0.663550	0.663550	0.663550
1.964967	1.764240	1.478001	1.493618	1.053440	1.100123	1.208399	1.105054	0.620505	0.602317	0.484148
1.899827	1.964967	1.338104	1.964967	1.964967	1.964967	1.964967	0.834470	0.932666	0.794741	0.577913
2.127208	2.274281	1.361465	1.425710	1.306262	1.185366	1.018488	0.655158	0.666768	0.428020	0.439320
2.172263	2.173550	1.986963	1.419885	1.117600	0.873910	0.776161	0.684185	0.684185	0.684185	0.684185
1.964967	2.127214	2.136834	1.607860	1.946615	1.363926	1.102113	0.986862	0.952925	0.899377	0.379886
2.303041	1.964967	1.964967	1.964967	1.989056	1.964967	1.964967	1.964967	0.959387	1.013223	0.928267
2.145775	1.964967	1.964967	1.964967	1.334232	1.964967	1.964967	0.789030	0.535769	0.664056	0.443961
2.089297	1.964967	1.419638	1.231848	1.147402	1.101814	0.678752	0.982616	1.013614	0.471211	0.356426
2.295280	2.303041	2.170905	1.964967	1.964967	1.964967	1.964967	1.964967	1.964967	1.964967	0.573055
1.726086	1.692824	1.570794	1.333976	0.989636	1.098611	1.011942	0.825926	0.774254	0.774254	0.361359
1.964967	1.964967	1.964967	1.964967	1.665713	0.968668	0.763296	0.726319	0.644548	0.658130	0.508745
2.058705	1.964967	1.964967	1.964967	1.334232	0.995379	0.958891	0.958891	1.295292	1.248030	0.455688
1.964967	1.979639	1.964967	1.774046	1.309497	1.097414	1.135891	1.135891	1.076300	0.656976	0.569242
1.964967	1.383367	1.964967	1.964967	1.964967	1.964967	1.964967	1.964967	1.025957	0.717907	0.390933
2.303041	2.303041	1.964967	1.568860	1.349117	1.165822	1.520759	1.154152	1.021961	0.536957	0.637036
1.965132	1.965132	2.004564	1.964967	2.076951	1.400088	1.041109	1.042625	0.802951	0.469904	0.441028
1.964967	1.964967	2.257650	2.303041	2.289031	1.440748	1.593429	0.797034	0.871993	0.703592	0.445717
2.295286	1.964967	1.964967	1.964967	1.964967	1.964967	1.964967	1.332554	0.781089	0.637027	0.637027
1.964967	1.964967	1.964967	1.964967	0.862889	0.853147	0.719910	0.761678	0.635040	0.411170	0.411170
2.234510	1.964967	2.295286	1.964967	1.287598	1.964967	1.268193	1.325813	1.278551	0.775142	0.414166
2.295286	2.303041	2.012397	1.899720	1.580952	1.472762	1.537472	1.286115	0.618085	0.545029	0.949785
1.964967	2.035605	2.097880	1.730776	1.258982	1.223043	1.100539	0.855502	0.953129	0.494782	0.485377
2.289031	2.136362	1.964967	1.964967	1.180488	0.871325	0.776530	0.715916	0.463972	0.418888	0.349221
2.151635	2.145775	2.295286	1.964967	1.964967	1.964967	1.127153	1.396014	0.833924	0.543758	0.482914
2.295286	2.289031	1.735314	1.789788	1.362811	1.316818	1.047173	1.302664	1.465788	0.620137	0.618643
2.234188	1.964967	1.964967	1.964967	1.964967	1.964967	1.964967	1.964967	0.979824	0.507667	0.399479
1.964967	2.056866	1.964967	1.964967	1.964967	1.964967	1.964967	0.959204	0.838434	0.838434	0.900561
2.303041	2.303041	2.262270	1.964967	1.964967	1.964967	1.964967	1.105074	0.721488	0.474372	0.447810
2.289031	1.964967	1.964967	1.964967	1.964967	1.964967	1.964967	1.136664	0.804599	1.136664	1.136664
1.964967	1.712105	2.288900	1.964967	2.017438	1.964967	1.964967	1.964967	0.596136	0.482501	0.478167
2.130969	1.964967	1.971562	1.971562	1.964967	1.964967	1.063934	0.947501	0.547775	0.513637	0.405880
2.139519	2.121407	1.964967	1.964967	1.964967	1.964967	1.964967	1.964967	1.964967	1.964967	0.341836
2.043363	2.303041	1.964967	1.441751	1.764615	1.522681	1.364701	1.309557	1.240983	0.863863	0.502442
2.295286	2.295280	2.088404	2.059992	1.964967	1.173259	1.192592	0.768798	0.508923	0.379792	0.352317
2.303041	1.964967	1.964967	1.964967	1.964967	1.964967	1.964967	1.964967	1.964967	1.964967	0.308841
2.049619	2.043941	1.915435	1.510386	1.205485	1.461592	1.233541	1.208463	1.439936	1.255827	0.577313
2.010563	1.484298	1.342831	1.461094	1.180502	1.003746	0.927859	0.590028	0.464635	0.428368	0.381726
2.214584	2.086072	1.964967	1.633093	1.149327	0.953283	1.118094	0.740370	0.673074	0.654144	0.632381
1.964967	2.188269	1.964967	1.964967	1.964967	1.451269	1.498531	1.135625	1.072584	0.920115	0.920115
2.040339	1.964967	1.964967	1.617351	1.408697	1.568603	1.121950	1.308258	0.974358	0.902056	0.414342
2.056866	1.964967	1.964967	1.284050	1.288194	0.872644	0.818624	0.793909	0.804611	0.556870	0.318583
2.268025	1.991695	1.449054	1.438352	1.249332	1.142496	1.159944	0.768005	0.709262	0.466848	0.376178
1.964967	1.964967	1.964967	1.964967	1.964967	1.964967	1.964967	1.964967	0.968981	0.968981	0.920115
2.303041	2.238908	2.034002	1.729351	1.524369	1.079664	1.271854	1.173744	0.875417	0.506074	0.446063
2.154473	2.289031	1.964967	1.964967	1.964967	1.964967	1.964967	0.708559	0.643064	0.589522	0.441138
2.130431	1.964967	1.964967	1.334232	1.964967	1.964967	1.964967	0.831819	0.840698	0.840698	0.663550
2.295286	2.303041	2.303041	1.633093	1.992537	1.964967	1.964967	1.964967	0.770515	0.544139	0.412685
1.964967	2.106924	2.120935	1.902302	1.035817	1.040057	0.907109	0.945788	0.853268	0.703077	0.730810
1.964967	2.154473	2.265193	2.095984	1.839598	1.733285	1.353099	1.150311	0.805167	0.470498	0.775142
1.983038	1.964967	1.964967	1.964967	1.206270	1.112678	1.007317	0.959742	0.647048	0.516894	0.331489
1.964967	1.994884	1.756127	1.611782	1.755694	1.353326	1.638787	1.670295	1.144219	1.144219	1.144219
2.289031	2.287768	1.964967	2.062711	2.062711	1.415422	1.647931	1.167844	1.058837	1.566567	0.952846
2.289031	1.964967	1.964967	1.964967	1.964967	1.964967	1.282394	1.329656	1.200207	0.893620	0.462983
1.964967	2.289031	1.964967	1.913336	1.905582	1.285061	0.883109	0.608413	0.591340	0.548384	0.511147
2.036738	1.969496	2.289031	1.964967	1.964967	1.633093	1.964967	1.964967	0.619591	0.508923	0.388083
1.964967	2.268025	1.964967	1.964967	1.964967	1.964967	1.964967	1.078961	1.964967	1.964967	0.479829
1.982609	1.964967	1.964967	1.964967	1.964967	1.633093	1.964967	1.964967	1.964967	1.334232	0.604583
2.303041	1.964967	1.730702	1.964967	1.529006	1.964967	1.964967	0.730792	0.691741	0.634094	0.406869
1.964967	1.977603	1.964967	1.964967	1.012492	1.315245	0.995085	0.795174	0.575383	0.568184	0.333782
2.237718	2.303041	1.964967	1.965308	1.964967	1.964967	1.964967	1.964967	1.964967	0.567095	0.503284
2.303041	2.124166	2.295280	1.964967	1.964967	1.964967	0.930395	0.930395	0.582967	0.508923	0.317835
1.964967	1.964967	2.118122	2.072809	2.309906	1.964967	1.964967	1.964967	1.964967	0.471858	0.504392
2.160729	2.295280	1.964967	1.964967	1.964967	0.990023	1.326438	1.452721	0.859863	0.640023	0.574876
2.303041	2.295286	1.964967	2.074080	1.964967	1.964967	1.964967	1.964967	0.715448	0.606989	0.469311
2.303041	1.766620	2.040607	1.737965	2.084711	1.484751	1.313884	1.243440	0.914771	0.548261	0.593711
2.295286	2.154473	1.964967	1.964967	1.387737	1.243183	0.959618	0.856116	1.011471	1.012758	0.373276
1.973217	1.964967	1.964967	1.964967	1.964967	1.254706	1.964967	1.964967	0.815474	0.560375	0.392230
2.295286	1.964967	1.964967	1.964967	1.964967	1.964967	1.964967	1.964967	0.714508	0.469151	0.469151
1.964967	1.964967	1.736877	1.339265	1.403797	1.291530	0.881743	0.854978	0.668481	0.456861	0.398461
2.012749	2.670410	2.670410	2.670410	2.670410	2.670410	2.670410	2.670410	2.670410	2.670410	2.670410
1.964967	2.135393	1.964967	1.990146	1.919410	1.567581	1.552427	1.395041	0.914459	1.131772	1.144219
2.160723	2.303041	1.964967	1.964967	1.964967	1.964967	1.964967	0.643012	0.648501	0.499939	0.306788
1.964967	1.964967	1.905013	1.547498	1.631045	1.274807	1.274807	0.934047	0.731032	0.902483	0.787120
2.274281	1.964967	2.111047	2.182472	1.964967	2.159975	1.964967	1.964967	1.633093	0.592763	0.411170
2.050105	1.964967	1.964967	1.964967	1.964967	0.865562	0.731524	0.617708	0.593534	0.441812	0.347661
2.303041	1.964967	1.964967	1.964967	1.964967	1.964967	1.008860	0.965648	0.884287	0.665532	0.400447
1.728941	2.200155	2.031218	1.964967	1.964967	1.964967	1.964967	0.936710	0.615180	0.623746	0.371005
2.303041	2.303041	1.964967	1.248611	1.391597	1.169915	1.220619	1.199827	0.994476	0.851365	0.327255
2.303041	2.196109	1.964967	1.145580	0.875160	1.132563	0.846394	0.665478	0.479491	0.452672	0.363702
2.295280	1.964967	1.420463	1.964967	1.964967	1.365139	1.280898	1.212266	1.078300	0.452000	0.331430
2.289031	1.964967	1.334232	1.964967	1.964967	1.633093	1.964967	1.964967	1.964967	1.964967	0.425777
2.295280	1.975724	1.472762	1.964967	1.134161	0.964148	0.982120	0.838076	0.778068	0.596643	0.321135
1.964967	2.037836	1.964967	1.480788	1.964967	1.964967	1.964967	1.964967	0.679841	0.679841	0.588729
2.303041	2.085919	1.388477	1.673061	1.408307	1.028090	0.890701	1.168292	1.121030	0.463698	0.343301
2.225356	1.964967	1.964967	1.141739	1.114666	1.154219	0.731655	0.724617	0.646888	0.676719	0.591265
2.027704	1.964967	1.964967	1.964967	1.964967	1.964967	1.964967	1.964967	1.964967	0.805672	0.573898
2.195961	2.303041	1.964967	1.964967	1.543290	1.105481	0.929404	0.584960	0.531173	0.432461	0.319796
1.964967	1.964967	1.964967	1.964967	1.964967	1.964967	1.964967	1.964967	1.136785	0.775142	0.339933
1.964967	2.153530	1.969389	1.964967	1.964967	0.853849	0.767307	0.815055	0.614768	0.539864	0.414014
1.982597	2.029385	1.528404	1.891605	1.591730	1.709666	1.327150	1.176665	0.925815	0.976116	0.390063
2.014046	2.237718	2.267817	2.107923	1.783306	2.261561	1.964967	1.964967	1.255012	1.290005	0.548315
2.303041	1.562908	1.964967	1.964967	1.964967	1.964967	1.964967	1.964967	1.964967	0.490389	0.349341
1.964967	1.964967	1.964967	1.964967	1.964967	1.964967	1.964967	1.964967	1.633093	1.964967	0.962538
2.289031	1.964967	1.964967	1.251114	1.000209	1.032697	0.921682	0.652634	0.626330	0.626330	0.393367
1.964967	1.964967	1.633093	1.457128	1.121395	1.023637	0.750689	0.606351	0.593147	0.541641	0.427283
2.059992	1.964967	1.964967	1.964967	1.964967	1.964967	1.964967	1.235316	1.074661	1.149580	0.545029
2.274275	2.295286	1.964967	2.263899	1.942400	1.429618	1.076537	1.173788	1.101729	0.487794	0.387343
2.295280	2.160729	2.303041	2.207459	1.964967	1.964967	1.964967	0.663447	0.588265	0.422534	0.315000
2.289031	1.964967	1.970740	1.964967	1.964967	1.964967	1.964967	1.964967	1.964967	0.599402	0.381469
2.295280	1.964967	1.964967	1.964967	1.964967	1.633093	1.964967	1.964967	0.859176	0.573793	0.435865
2.295286	2.099433	2.295280	1.717525	2.042329	1.964967	1.964967	1.964967	1.964967	0.604064	0.604064
2.109218	2.136680	2.151635	1.964967	1.964967	1.964967	1.964967	0.848365	0.827622	0.705390	0.545487
2.303041	1.792615	1.832168	1.808500	1.832163	1.421673	1.189692	0.970879	1.087374	1.002335	0.502896
2.020162	2.303041	2.289031	1.964967	2.303041	2.008576	1.964967	1.964967	1.964967	0.389482	0.491219
2.303041	1.964967	1.964967	1.964967	1.964967	1.964967	0.822989	0.774841	0.774841	0.770136	0.719482
2.289031	1.821791	2.303041	2.295280	2.214578	2.063737	1.964967	1.515329	1.964967	1.964967	0.420629
2.303041	2.073077	1.964967	1.964967	1.964967	1.964967	1.964967	1.334232	1.964967	0.420549	0.428988
2.139519	2.015403	2.026497	1.767899	1.844893	1.907986	0.943881	0.723191	0.696643	0.457252	0.462905
2.303041	2.295280	1.964967	1.964967	1.964967	1.964967	1.964967	1.964967	1.964967	1.964967	0.329609
1.964967	1.964967	1.964967	1.964967	1.964967	1.147378	1.183316	1.116097	0.492019	0.441001	0.447805
2.203157	1.964967	1.964967	1.964967	1.964967	1.964967	1.964967	1.964967	1.964967	1.964967	0.587573
2.295280	2.233751	1.964967	1.964967	1.964967	1.964967	1.964967	1.128731	0.997125	0.653834	0.409462
1.964967	2.120935	1.914000	1.792749	1.223051	1.350005	1.127128	1.316804	0.917400	0.500472	0.367569
2.154473	1.564948	2.049695	1.511524	1.969984	1.481176	1.110907	0.773941	0.979811	0.955240	0.323808
2.295280	1.964967	1.964967	1.964967	1.964967	1.964967	0.783717	0.757089	0.674870	0.613038	0.381750
2.295280	1.964967	1.964967	1.964967	1.964967	1.964967	1.964967	1.485796	1.503244	0.903494	1.135773
2.303041	1.964967	1.964967	1.964967	1.964967	1.964967	1.964967	1.964967	1.964967	0.532655	0.449039
2.295286	2.238918	1.976161	1.964967	1.964967	1.145263	1.133989	1.431108	0.936530	0.870064	0.771087
2.145769	2.049613	1.964967	1.461491	1.211106	1.666680	1.180327	1.333500	1.149533	0.451611	0.411170
1.873484	1.964967	1.640748	1.964967	1.964967	1.964967	1.964967	1.964967	1.964967	1.964967	0.411170
2.043751	1.964967	2.145769	2.295286	1.337198	1.229710	1.317291	0.946163	0.903113	0.847286	0.368023
2.303041	2.003066	1.964967	1.964967	1.964967	1.964967	1.090166	1.964967	1.964967	1.964967	0.360755
1.964967	2.047974	1.964967	1.964967	1.964967	1.964967	1.964967	1.964967	0.723955	0.684185	0.684185
2.030643	1.964967	1.964967	1.964967	1.660348	1.145269	0.804255	0.797081	0.604641	0.449140	0.481462
1.964967	1.964967	1.964967	1.964967	1.964967	1.091913	0.750251	0.744846	0.731697	0.545029	0.663550
2.303041	1.964967	1.964967	1.964967	1.964967	1.964967	1.964967	1.964967	1.964967	0.479686	0.455783
2.295286	1.964967	1.726590	2.303041	1.964967	1.964967	1.964967	1.964967	1.334232	0.463005	0.372794
2.136687	2.102962	1.964967	1.964967	2.059663	1.964967	1.964967	1.964967	1.334232	1.405954	0.517238
2.214584	2.289031	2.303041	1.964967	1.964967	1.964967	1.964967	1.964967	0.732020	0.537231	0.438779
2.145775	2.109218	2.303041	1.633093	1.964967	1.964967	1.073571	1.064386	1.471811	0.540436	0.489351
2.303041	2.195184	1.964967	1.964967	1.964967	1.964967	1.964967	1.964967	1.964967	0.487327	0.349359
2.079566	2.295286	2.319969	2.009639	1.965785	1.964967	1.964967	1.964967	1.964967	1.964967	0.653488
2.235797	2.084711	2.084711	1.458388	1.007208	0.840121	0.695414	0.703303	0.524262	0.451927	0.451927
2.303041	1.964967	1.964967	1.964967	1.964967	1.517618	1.021585	1.194501	1.259877	1.233981	0.573176
1.964967	1.650802	1.937801	1.656064	1.199730	0.888312	0.754358	0.901739	0.868570	0.486372	0.363076
2.219101	1.964967	1.975888	1.964967	1.633093	1.602471	1.527551	1.212843	1.174801	0.612144	0.378325
1.872650	2.295286	2.067060	1.703518	1.523380	1.515619	1.483391	0.780169	0.940867	0.787120	0.838912
2.289031	1.964967	1.229252	1.434484	1.232648	1.232648	0.810103	0.862024	0.744220	0.510177	0.363801
1.988726	2.080513	1.718938	1.964967	1.964967	0.852453	1.166367	0.818805	1.166367	0.490244	0.460597
2.064413	1.964967	2.303041	1.997347	1.964967	1.964967	1.964967	1.964967	1.099706	0.875915	0.609394
2.303041	1.964967	1.964967	1.964967	1.393522	1.298692	1.337432	1.045488	1.022275	0.963511	0.606347
2.128501	2.289031	2.111866	1.964967	1.964967	1.964967	1.964967	0.720138	0.433915	0.393021	0.370123
2.295280	1.964967	1.964967	1.964967	1.964967	1.964967	1.964967	1.964967	0.646988	0.403267	1.125225
2.303041	1.733164	1.640521	1.518638	1.117458	1.104961	0.956380	0.800910	0.659672	0.431387	0.357361
1.997852	2.036494	1.970622	1.643589	1.964967	1.964967	1.964967	1.964967	1.255554	0.973499	0.364371
2.166007	1.845688	2.295280	2.295280	1.591596	1.533868	1.392032	1.545139	0.889372	0.981018	0.470491
2.139519	1.964967	1.964967	1.964967	0.991052	1.083347	0.714212	0.620237	0.546754	0.684416	0.326011
2.101277	2.139519	1.964967	1.964967	1.964967	1.341071	1.027650	0.963013	0.596643	0.596643	0.309421
2.295280	1.964967	2.080900	2.062774	2.062781	1.964967	1.964967	1.964967	0.814629	0.423539	0.402243
2.145769	1.769073	1.689900	1.266662	1.370972	1.319340	0.883030	1.101604	0.635333	0.438046	0.467181
2.303041	1.987193	1.985543	1.964967	2.019123	1.964967	1.964967	1.964967	1.964967	1.964967	0.399691
2.295286	1.992275	2.087073	1.449249	1.386760	0.898655	0.726812	0.717505	0.593818	0.669966	0.494547
2.303041	2.274281	1.867513	1.818709	1.449189	1.496002	1.606906	1.281339	1.126005	0.936261	0.460340
1.691525	1.756355	2.134640	1.983125	1.964967	1.964967	1.964967	1.964967	1.964967	0.988109	0.720469
2.303041	1.964967	1.964967	1.964967	1.217542	1.048263	0.957369	0.599472	0.643478	0.393080	0.335660
2.295286	1.964967	1.964967	1.964967	1.964967	1.964967	1.964967	1.964967	0.570705	0.473595	0.399971
1.865911	1.755292	1.718819	1.413593	1.229512	1.354266	1.310656	1.054370	1.310656	1.310656	0.545354
2.295286	2.289031	1.611205	1.964967	2.104119	2.104119	1.964967	1.964967	1.964967	0.435132	0.333500
2.295286	1.384879	1.964967	1.964967	1.964967	1.633093	0.814088	0.635634	0.626520	0.476093	0.338519
2.172257	2.146686	1.964967	1.964967	1.964967	1.964967	1.964967	1.964967	1.964967	1.083639	0.326011
1.907685	2.268025	1.365522	1.273189	1.176115	1.024140	0.796086	0.699080	0.563734	0.513836	0.486383
2.295286	2.037501	1.964967	1.398616	1.235782	0.900384	0.873527	0.864702	0.846903	0.809107	0.809107
1.964967	2.114079	1.824073	1.964967	1.964967	1.964967	1.964967	1.964967	1.964967	0.622060	0.546781
2.021454	1.981605	1.964967	1.964967	1.421306	1.126247	1.188146	1.211903	0.862510	1.000932	1.000932
1.933625	1.964967	1.964967	1.250005	0.857435	0.829892	0.951937	0.673199	0.657505	0.538822	0.354185
1.964967	2.303041	1.500380	0.968361	1.359477	1.023124	1.156588	1.228534	0.745278	0.981263	0.426019
1.964967	1.964967	1.964967	1.964967	1.964967	1.964967	1.964967	1.964967	1.964967	1.964967	0.396557
2.112253	1.438229	1.421666	1.412145	1.128091	1.364630	0.760751	0.697020	0.637187	0.490216	0.551578
1.964967	1.964967	1.537507	1.430542	1.195218	1.076433	0.949785	0.949785	0.949785	0.545029	0.545029
2.295280	1.964967	1.964967	1.964967	1.964967	1.964967	0.743293	1.125225	1.125225	0.465248	1.125225
2.295280	1.964967	1.530986	1.007700	1.343886	1.326438	1.312362	0.684296	0.636348	0.404526	0.327288
2.289031	1.964967	1.964967	1.964967	1.258415	0.953068	0.966115	0.667779	0.503454	0.700038	0.373803
2.235797	2.086340	2.021454	2.046151	1.964967	1.964967	1.964967	1.613039	1.558459	0.637371	0.489831
2.295286	2.263905	1.964967	2.090540	1.575943	1.799934	1.446176	0.843443	0.843443	0.843443	0.843443
1.964967	1.515209	1.964967	1.964967	1.964967	1.964967	0.759710	1.048849	0.768801	0.734084	0.360003
2.295286	2.136761	1.752360	1.554444	1.489275	1.204191	1.191243	0.912980	0.838912	0.838912	0.838912
2.303041	1.964967	1.964967	1.964967	1.964967	1.964967	1.964967	0.949785	0.521648	0.455408	0.337979
2.145769	1.702842	1.964967	1.964967	1.964967	1.312362	1.279162	1.009609	0.803354	0.791600	0.520650
1.964967	2.295286	2.295286	1.964967	1.460054	1.252892	1.195285	1.092481	0.688330	0.493760	0.474708
2.135399	1.964967	2.042053	1.964967	1.964967	1.964967	1.464535	1.248265	0.885744	0.911548	0.362626
2.037501	1.964967	1.964967	1.964967	1.486695	1.703450	0.987214	1.075690	1.170428	0.978679	0.546425
1.964967	1.964967	2.030762	1.735028	1.964967	1.964967	1.964967	1.964967	1.964967	0.379618	0.414725
2.067729	1.971781	1.964967	1.964967	1.964967	1.964967	1.964967	1.964967	0.619439	0.459169	0.472839
2.303041	1.964967	1.334232	1.964967	1.964967	1.964967	1.964967	0.886442	0.722391	0.733792	0.592889
2.295280	2.303041	1.964967	1.964967	1.964967	1.964967	1.964967	0.769634	0.673036	0.407089	0.495056
1.964967	1.680581	1.543719	1.560938	1.254797	1.105293	0.738666	0.698517	0.719919	0.680651	0.577941
1.989616	1.964967	1.964967	1.377872	1.016766	0.931931	0.726250	0.788792	0.732083	0.522115	0.319768
2.017569	1.770255	1.871173	1.590996	1.698708	1.111331	0.889290	1.234149	0.863442	0.867736	0.663550
1.964967	2.160729	2.009604	1.964967	1.022199	0.986925	0.868790	0.845650	0.901365	0.883486	0.584112
2.295280	1.964967	1.741519	1.244726	1.486322	1.496031	1.462108	1.074023	0.891767	0.769160	0.378434
2.086078	2.295286	1.964967	1.964967	1.964967	1.964967	1.964967	1.964967	1.964967	0.452438	0.399816
2.289031	2.295286	2.112981	1.964967	1.964967	1.964967	1.964967	1.964967	1.964967	0.556957	0.411170
2.237724	1.964967	1.964967	1.521225	1.577616	1.173074	0.896329	0.996846	1.165896	1.211881	0.478890
1.983045	1.964967	1.964967	1.964967	1.964967	1.964967	0.832826	0.706146	0.513181	0.473781	0.326011
2.059999	2.295286	1.964967	1.964967	1.964967	1.964967	1.964967	1.964967	1.964967	0.592094	0.381503
2.120958	1.721703	1.486000	1.871062	1.521370	1.416620	1.372231	1.144219	1.144219	0.779406	1.144219
1.964967	2.295280	2.289031	1.964967	1.964967	1.964967	1.964967	1.964967	0.778705	0.500444	0.365939
2.295280	1.942393	1.672364	1.406340	0.991785	0.768248	0.885967	0.673910	0.510714	0.523850	0.368784
2.086072	1.964967	1.964967	1.964967	1.964967	1.964967	1.964967	1.964967	1.092149	0.755748	0.490037
2.289031	2.133286	2.124798	2.172060	1.964967	1.964967	1.113435	0.930443	1.109271	0.740437	0.753388
2.289031	2.265186	2.109000	1.964967	1.964967	1.964967	1.964967	0.981296	0.840353	0.781997	0.755676
2.303041	1.713914	1.835399	1.037945	1.060356	0.884491	0.964303	0.831834	0.800690	0.706214	0.489997
1.964967	1.964967	1.964967	1.964967	1.964967	1.320172	2.004359	2.153426	2.153426	2.153426	1.124651
2.053743	1.964967	1.964967	1.964967	1.964967	1.964967	1.964967	1.964967	1.964967	1.964967	0.498221
1.964967	2.295286	2.091334	2.126350	1.521902	1.355784	1.429979	0.839117	0.830908	0.657270	0.657270
1.964967	2.112173	1.964967	1.964967	1.964967	1.964967	1.964967	1.172227	1.208784	0.885225	0.844568
2.303041	1.964967	1.964967	1.964967	1.633093	1.964967	1.964967	1.964967	0.860525	0.763629	0.679631
2.289031	1.964967	1.964967	1.897316	1.240079	0.967564	0.926000	0.977054	0.781923	0.508923	0.336793
2.102962	1.964967	1.964967	1.964967	1.964967	1.964967	1.964967	1.964967	0.734885	0.550972	0.520933
1.964967	2.203140	1.964967	1.964967	1.964967	1.964967	1.633093	0.817801	0.676637	0.690496	0.642528
1.964967	1.964967	1.118816	1.330905	1.200280	1.075737	0.853444	0.596643	0.616422	0.646288	0.311488
1.964967	1.964967	1.974538	2.300845	2.056515	1.964967	1.964967	1.964967	1.964967	1.463723	0.989699
1.964967	2.111866	2.136687	2.100982	2.122348	1.964967	1.382519	0.933308	0.933308	0.521710	0.472651
2.127208	1.964967	1.982566	1.964967	1.964967	1.671217	1.049956	1.154638	0.786713	0.773765	0.364524
2.295280	1.964967	1.559517	1.964967	1.964967	1.964967	1.964967	0.910339	0.835919	0.855009	0.371467
1.964967	2.289031	1.829884	1.200389	1.337950	1.204570	1.363414	1.418876	0.917530	0.533503	0.435566
2.237724	1.964967	1.964967	1.964967	1.662867	1.964967	1.319304	1.119556	1.119556	0.864065	0.430693
1.794792	2.120105	1.964967	1.408154	1.500578	0.898968	1.141773	1.052113	1.087887	1.084342	0.634553
2.268025	2.303041	2.043757	2.274281	2.145775	2.229478	1.964967	1.092555	1.045557	0.886917	0.352479
2.045576	1.704863	1.338094	1.167239	1.115056	1.316759	0.958918	1.271455	0.956198	0.956198	0.956198
2.295286	1.982476	1.964967	2.109201	1.582367	1.503267	1.176440	1.092335	0.867460	0.802437	0.443610
2.176975	2.289031	2.015945	1.964967	1.964967	1.964967	1.964967	1.964967	0.779921	0.553462	0.494870
2.274281	1.964967	1.964967	1.617986	1.473732	1.464285	1.233919	1.135817	1.135817	1.128442	0.863192
2.303041	1.964967	1.964967	1.964967	1.964967	1.321778	1.022362	1.215624	1.011078	0.819463	0.526776
1.989119	2.166007	1.964967	1.964967	1.754434	1.797955	1.270200	1.201311	0.929261	0.728220	0.455224
2.289031	1.732405	2.303041	1.638642	1.251367	1.316804	1.302743	1.302743	0.817210	0.854400	0.326011
2.303041	1.964967	1.964967	1.964967	1.964967	1.964967	1.964967	0.792722	0.637982	0.391839	0.332667
2.289031	1.964967	1.964967	1.964967	1.964967	1.148614	0.761183	0.650515	0.678609	0.543527	0.514785
2.295280	2.197693	1.694067	1.751192	1.961158	1.961158	1.484886	1.287022	1.175505	1.074994	0.831381
2.054719	1.964967	1.964967	1.964967	1.964967	0.997883	0.868257	0.711131	0.539747	0.556360	0.397862
1.964967	2.006257	1.964967	1.964967	1.964967	1.330286	1.195304	1.325972	0.964562	0.497235	0.509807
2.160729	1.964967	2.053826	1.964967	1.055383	0.953433	0.735494	0.752996	0.624457	0.695338	0.543426
2.303041	2.113627	1.964967	1.964967	1.964967	1.964967	1.964967	1.964967	1.964967	0.870058	0.631433
2.141261	1.964967	2.084154	1.258217	1.331524	0.907533	0.879670	0.901951	1.053810	0.810238	0.455770
2.203157	1.975629	2.028863	1.964967	2.028863	2.028863	1.964967	1.126719	1.125290	0.930473	0.408112
1.964967	2.104418	1.569423	1.663523	1.062179	0.840729	1.246049	1.272992	0.822212	1.176742	0.351450
1.964967	1.964967	2.270919	1.710646	1.710646	1.344291	1.066050	0.674221	0.671910	0.409802	0.349243
2.295280	2.117770	1.918357	2.076951	1.380348	1.498721	1.344378	1.342618	0.744644	0.411714	0.391503
1.964967	2.295286	2.112173	1.964967	1.964967	1.964967	1.964967	1.964967	1.964967	1.136967	0.392250
2.289031	1.964967	2.136834	1.964967	1.155905	1.127481	0.968981	0.968981	0.920115	0.920115	0.920115
1.964967	2.215064	1.759842	1.523315	1.817745	1.534376	1.053357	1.294584	1.260220	0.562245	0.539582
2.265186	1.964967	1.971562	1.964967	1.964967	1.964967	0.915413	0.949061	0.949061	0.949061	0.863504
1.964967	1.964967	1.964967	1.632266	1.421373	1.632266	1.290908	0.938800	0.992482	0.791267	0.376894
1.964967	1.964967	1.964967	2.029328	1.964967	1.964967	1.964967	1.964967	1.964967	1.964967	1.336844
1.821389	1.964967	1.964967	1.964967	1.964967	1.964967	0.818831	0.755342	1.044481	0.454874	0.356163
2.289031	1.964967	2.118589	1.473540	1.339513	1.227119	1.217725	0.875272	0.841287	0.923189	0.633588
2.258937	1.964967	1.964967	1.964967	1.964967	1.964967	1.971910	1.337618	1.207545	0.712149	0.623090
2.139519	1.653537	1.521922	1.919618	1.595818	1.159826	1.228413	0.717835	0.729195	0.670187	0.416486
2.154473	1.964967	1.964967	1.964967	1.964967	1.352899	0.812560	0.995595	0.809497	0.468726	0.809497
2.289031	2.303041	1.964967	1.964967	1.964967	1.964967	1.337312	1.384574	1.324364	0.757925	0.741067
2.289031	1.818952	1.708626	1.402349	1.195003	1.036510	1.288527	0.693056	0.743900	0.543995	0.389356
1.978700	1.968462	1.909531	1.673812	1.167857	1.053871	0.941629	0.830125	0.561242	0.466929	0.524241
2.303041	1.626144	1.891703	1.579794	1.406546	1.010328	0.741079	0.704148	0.618818	0.419166	0.521303
2.295286	1.964967	1.302613	1.964967	1.212186	0.931668	0.820631	0.816514	1.105292	1.058030	0.341836
2.295286	1.964967	1.964967	1.964967	1.964967	1.133278	0.906885	0.665984	0.561635	0.584209	0.405880
2.295280	1.964967	1.896624	1.964967	1.964967	1.964967	0.951045	0.985336	0.760086	0.754068	0.754068
2.145775	1.964967	1.964967	1.964967	1.964967	1.964967	1.964967	1.964967	1.964967	0.472676	0.375478
2.154473	1.964967	1.536877	1.653008	1.762764	1.074639	1.368054	1.359813	1.342325	0.594938	0.559433
2.268025	2.295280	2.303041	2.267267	2.138761	1.964967	1.331182	1.266796	1.266796	1.040592	0.510509
2.303041	1.527534	1.201756	1.471301	1.493209	1.332558	1.041650	1.211911	0.909157	0.447613	0.447613
1.964967	1.397512	1.406380	1.382401	1.224304	1.160960	1.054552	1.004346	0.928363	0.618154	0.627780
2.295286	1.902245	1.908559	1.413832	1.751467	1.076899	0.898645	0.780037	0.989699	0.536661	0.989699
2.145385	1.676988	1.964967	1.964967	1.964967	1.964967	1.964967	1.024199	0.802719	0.769842	0.769842
2.303041	1.964967	1.964967	1.964967	0.949022	0.923896	1.077115	0.749422	0.765706	0.720083	0.720083
1.964967	1.964967	1.964967	2.176856	1.964967	1.964967	1.964967	1.964967	1.964967	0.787120	0.787120
2.263905	2.011319	2.274275	2.295286	0.914343	1.010989	0.772096	0.682028	0.581553	0.475158	0.308394
2.303041	2.114932	2.057376	1.980375	1.970000	1.676203	1.632988	0.992612	0.645262	0.473870	0.407928
2.160091	1.831592	1.984018	1.964967	1.466454	1.475757	1.452489	1.609242	1.093986	1.139896	1.120501
1.964967	2.295280	1.964967	1.964967	1.964967	1.964967	1.144219	1.144219	1.144219	1.144219	1.144219
2.303041	2.008576	1.993303	1.964967	1.964967	1.964967	1.964967	1.334232	1.964967	1.964967	0.600362
2.088659	2.005668	1.964967	1.964967	1.964967	1.103152	1.036114	0.812785	0.773934	0.531257	0.500066
1.964967	2.303041	1.964967	1.964967	1.866479	1.466436	1.719292	1.134597	0.837808	1.136874	1.000932
2.303041	1.964967	1.964967	1.964967	1.964967	1.964967	0.796418	0.796418	0.736866	0.812871	0.812871
2.268025	2.295286	2.179259	2.011037	2.011037	1.964967	1.633093	1.964967	0.528354	0.444753	0.444753
2.295280	2.295286	2.268381	1.964967	1.970152	1.964967	1.964967	1.964967	1.029430	0.662568	0.578827
2.150348	1.964967	1.102579	1.633093	1.964967	1.964967	1.054955	0.834284	0.659022	0.659022	0.659022
2.295286	2.202224	2.249232	1.964967	1.964967	1.695103	1.022356	1.382174	1.161746	1.334912	0.812871
2.195961	1.964967	1.347262	1.964967	1.964967	1.125091	1.157732	0.951893	0.670318	0.795358	0.760993
1.964967	1.964967	1.964967	1.964967	1.964967	1.964967	1.964967	1.964967	1.964967	0.514503	0.487489
2.303041	1.964967	1.964967	1.964967	1.712748	1.001398	0.774473	0.699421	0.608455	0.425929	0.394325
1.764466	2.303041	2.258937	2.165429	1.964967	1.534294	1.611039	1.732436	0.861941	0.771348	0.388161
2.303041	1.964967	1.964967	1.964967	1.964967	1.964967	1.964967	1.964967	0.606236	0.525447	0.373787
2.006500	1.964967	1.964967	1.964967	1.964967	1.964967	1.964967	1.964967	1.964967	1.964967	0.716641
1.974206	2.153178	1.633093	1.964967	1.964967	1.964967	0.693422	0.707130	0.617330	0.426651	0.367992
2.145775	2.303041	1.881130	1.454040	1.603864	0.928535	1.015419	0.996082	0.995557	0.647552	0.402757
2.011319	1.994691	2.295286	1.061524	1.015890	0.989239	1.029517	0.724687	0.678921	0.582715	0.490457
1.964967	1.964967	1.964967	1.964967	1.964967	1.964967	1.964967	1.964967	1.334232	0.659022	0.659022
2.017575	2.027704	2.289031	2.183541	1.990960	1.232561	0.910547	0.745553	0.775395	0.467658	0.325881
2.303041	1.604850	1.451808	1.432485	1.307334	1.062668	0.895539	0.737379	0.587106	0.423782	0.359417
2.289031	1.964967	2.021454	1.964967	1.537645	1.301449	1.097755	1.143677	0.895442	0.895442	0.708067
2.289031	2.043757	1.964967	1.964967	1.964967	1.964967	0.920513	0.899490	0.997863	0.496864	0.337694
1.964967	1.795277	1.542193	1.367091	2.017845	1.964967	1.964967	1.964967	1.964967	1.964967	0.544525
1.756413	1.964967	1.801509	2.150354	1.964967	1.964967	1.964967	1.964967	1.964967	1.964967	0.312554
2.303041	2.303041	1.964967	1.964967	1.964967	1.964967	1.964967	1.964967	0.464748	0.384255	0.308163
2.295280	1.964967	1.964967	1.964967	1.964967	1.964967	1.964967	1.964967	1.964967	0.597866	0.409946
2.111866	2.295286	1.964967	1.468735	1.217141	0.907863	0.858900	0.770105	0.725658	0.529595	0.436125
1.964967	1.964967	1.451195	1.964967	1.964967	1.964967	1.964967	0.919972	0.923128	0.708343	0.321032
1.964967	2.295280	1.964967	2.196747	1.964967	1.964967	1.633093	1.964967	1.160730	1.047810	0.330432
2.160723	1.625171	1.964967	1.723210	1.716349	1.161641	0.880042	0.904973	0.585000	0.488154	0.300301
2.303041	1.964967	1.380674	1.332232	1.444193	1.184423	1.317088	1.126748	1.125388	0.420867	0.418588
1.964967	1.964967	1.964967	0.961999	0.991083	0.930395	0.713219	1.058879	0.539398	0.412358	0.307171
2.145775	1.964967	2.266162	2.051115	1.964967	1.964967	1.272666	1.246598	1.260907	1.260907	0.459977
2.081726	2.303041	1.964967	1.841836	2.163071	1.964967	1.964967	1.162040	0.644053	0.500756	0.351942
1.964967	2.033025	1.964967	1.964967	1.964967	1.964967	1.964967	1.964967	1.964967	1.964967	0.331123
1.964967	2.011726	1.964967	1.964967	1.964967	1.964967	1.964967	1.964967	0.719859	0.582874	0.414757
1.866771	1.964967	1.964967	1.964967	1.964967	1.417783	1.964967	1.964967	0.946163	0.464184	0.483537
1.964967	1.964967	1.964967	1.544449	1.502419	1.293507	1.533927	1.533927	0.986002	0.671929	0.456854
1.964967	1.964967	1.964967	1.478609	1.452446	1.153725	0.927997	0.760209	0.533527	0.533527	0.533527
2.295280	2.289031	1.964967	1.964967	1.964967	1.964967	1.964967	1.964967	1.964967	1.964967	0.371613
2.053743	1.964967	1.964967	1.964967	1.964967	1.964967	1.964967	1.964967	1.964967	0.576410	0.670064
2.295280	2.295280	2.279812	1.329960	1.097762	1.103018	1.241586	1.241805	0.720994	0.577100	0.418712
2.295280	2.303041	2.104412	1.964967	1.964967	1.320696	0.933501	0.990993	1.294557	1.001146	0.572200
2.295286	2.005971	1.964967	1.964967	1.964967	0.949785	1.964967	1.964967	0.798842	0.798842	0.691711
2.289031	1.964967	1.964967	1.964967	1.633445	1.514027	1.177075	1.405032	1.452294	0.899363	0.838912
2.303041	2.138877	1.964967	1.964967	1.964967	0.983816	1.964967	0.983816	0.782494	0.817805	0.703174
2.118122	1.964967	1.964967	1.964967	1.179639	0.977458	0.902330	1.145259	1.145259	0.667583	0.667583
2.058711	2.004570	2.135393	1.964967	1.964967	1.964967	1.964967	1.964967	1.964967	0.989699	0.989699
2.274281	2.295280	1.964967	1.964967	1.964967	1.964967	1.964967	0.692415	0.498339	0.478060	0.478060
2.303041	2.163077	2.032479	1.678597	1.686352	1.672341	1.613820	1.575271	1.481473	0.775142	0.374785
1.964967	1.964967	1.964967	1.964967	1.964967	1.964967	1.964967	1.964967	0.644416	0.508923	0.292008
2.084940	2.274281	1.533283	1.964967	1.964967	1.964967	0.933883	1.065486	0.676911	0.611538	0.372825
2.295280	1.964967	2.084711	2.084711	1.640226	1.660409	1.071853	1.141226	0.595431	0.590987	0.558991
2.274281	2.088411	1.460096	1.782592	1.637661	1.475787	1.368513	1.036980	1.046815	0.792732	0.519115
2.295286	1.964967	1.964967	1.964967	1.964967	1.964967	0.969241	1.964967	1.334232	1.068196	0.288454
2.303041	1.757100	2.127992	1.964967	1.964967	0.842016	0.946889	0.868198	0.667880	0.451648	0.371530
2.160729	2.303041	1.964967	1.810677	1.637661	1.335674	1.144219	1.144219	0.495435	0.436977	1.144219
1.964967	1.964967	1.964967	1.964967	1.964967	1.964967	0.814558	0.888134	0.745034	0.842715	0.667583
2.289031	2.017780	1.964967	1.964967	1.964967	1.081063	0.802565	0.643591	0.525938	0.427756	0.302798
2.058705	2.234510	1.964967	1.964967	1.964967	1.133752	0.729264	0.800488	0.710588	0.419061	0.430793
1.964967	1.973885	2.129657	1.972384	1.587343	1.318462	1.065269	0.796417	0.679841	0.679841	0.373334
2.274281	2.082035	1.964967	1.964967	1.590850	1.964967	1.964967	0.697889	0.697889	0.697889	0.639719
2.079501	1.823095	1.687520	1.548887	1.030229	1.104900	1.119230	0.865612	0.778076	0.781671	0.733696
2.146075	1.989616	1.964967	1.964967	1.964967	1.964967	1.964967	1.964967	0.631827	0.571024	0.571024
2.295280	2.237724	1.964967	1.964967	1.964967	1.740948	1.635800	1.486289	1.486289	0.661835	0.382501
2.145775	2.295280	1.964967	1.964967	1.624099	1.655480	1.379058	1.059734	0.835467	0.443726	0.350054
1.966454	1.964967	1.964967	1.964967	1.964967	1.964967	1.964967	1.539235	1.137836	0.719473	0.755700
2.295280	1.964967	1.964967	1.964967	1.964967	1.964967	1.123121	1.407986	1.192449	1.145186	0.506486
2.000441	1.964967	1.964967	1.964967	1.964967	1.964967	1.964967	1.964967	1.964967	0.472510	0.470867
2.303041	1.964967	2.214578	1.964967	2.153322	1.964967	1.964967	1.103430	0.835297	0.835297	0.618362
2.128495	1.964967	2.217044	2.106279	1.964967	1.964967	1.964967	1.964967	1.964967	0.433039	0.367457
1.964967	2.289031	1.974430	1.964967	1.581485	1.489909	1.442647	1.032971	0.684185	0.684185	0.684185
2.040284	1.964967	1.964967	1.052237	1.168404	1.012211	0.893620	0.713447	0.554896	0.502361	0.340552
2.295286	1.980942	1.964967	1.964967	1.964967	1.391558	1.604651	0.694001	0.760883	0.732550	0.329641
2.086340	1.964967	1.582765	1.964967	1.340513	1.035354	1.023194	0.915359	0.518164	0.812871	0.812871
2.303041	2.053743	2.154473	1.964967	2.126350	1.964967	1.523574	1.497813	0.508923	0.721971	0.414273
2.303041	2.079059	2.127214	2.146485	1.964967	1.964967	1.673866	1.342889	1.291620	1.291620	1.291620
2.234510	1.647246	1.549862	1.475512	1.068071	0.776276	0.729649	0.618881	0.642229	0.410303	0.303769
2.289031	2.113540	1.964967	2.072958	1.964967	1.964967	1.964967	1.964967	1.964967	1.964967	0.411170
2.112253	2.163478	1.964967	1.964967	1.964967	1.964967	1.964967	1.964967	0.979810	0.508923	0.352994
1.964967	2.188920	1.603489	1.733288	1.665209	2.013365	2.041467	1.501883	0.553331	0.483326	0.418842
2.059992	1.964967	1.446117	1.943174	1.672838	1.419497	1.756545	1.299120	1.200581	0.900058	0.487400
1.964967	1.964967	1.964967	1.964967	1.964967	1.264946	1.295292	0.958891	0.958891	0.958891	0.659205
2.295286	2.303041	2.303041	1.964967	1.964967	1.964967	1.964967	1.964967	1.964967	1.964967	0.543852
1.964967	2.289031	1.964967	1.964967	1.964967	1.964967	1.964967	1.633093	1.964967	0.568184	0.330257
2.289031	2.175617	1.964967	1.964967	1.964967	1.964967	1.964967	0.950175	0.896081	1.107531	0.459691
1.966021	2.197894	1.964967	1.964967	1.475030	1.768224	1.652639	1.424091	1.453661	1.461243	1.424091
1.964967	1.964967	1.964967	2.116471	1.654391	1.374890	1.248363	0.796849	0.797594	0.789111	0.606447
2.295286	1.964967	1.964967	1.964967	1.964967	1.964967	1.964967	1.964967	1.964967	1.964967	0.534348
1.964967	1.964967	1.964967	1.964967	1.964967	1.964967	1.078414	1.964967	0.743017	0.883285	0.809107
2.208007	2.082635	1.964967	1.964967	1.964967	1.527442	1.460807	1.527442	1.171668	1.460807	1.144219
2.289031	1.964967	1.964967	1.964967	1.964967	1.964967	0.949785	1.964967	1.964967	0.389555	0.483735
2.295280	2.126350	2.097590	1.964967	1.964967	1.964967	1.964967	1.964967	0.975961	0.716466	0.706235
2.303041	2.311609	1.964967	1.964967	1.964967	1.467778	1.344254	1.208362	1.392597	0.660981	0.805871
2.021454	1.964967	1.322142	1.501082	0.946778	1.054586	0.983989	0.959252	0.917460	0.699646	0.663550
2.295280	1.964967	1.633093	1.334232	1.455074	1.964967	1.251306	1.086133	1.068869	0.803832	0.527002
2.109218	1.497109	1.509479	1.193492	0.921570	0.864073	0.876212	0.763184	0.673199	0.538130	0.411170
2.303041	1.833694	1.422789	1.019962	1.170575	1.016776	1.085888	0.732682	0.768673	0.768673	0.643066
1.964967	1.964967	1.964967	1.964967	1.964967	1.964967	1.964967	1.964967	0.990091	0.773523	0.399402
2.303041	1.964967	1.964967	1.964967	1.964967	1.964967	1.964967	1.964967	1.964967	1.964967	0.494237
2.113540	1.964967	1.964967	1.334232	1.276893	1.288798	1.190245	0.930534	0.719354	0.412530	0.331536
1.839927	2.303041	2.303041	1.940608	1.362173	1.680381	0.905226	0.753284	0.586115	0.463971	0.397356
1.736120	1.964967	1.964967	1.964967	1.964967	1.964967	1.964967	1.964967	0.594117	0.509368	0.366833
1.605011	2.295286	1.964967	1.024968	1.195115	0.842474	0.973733	0.714508	0.714508	0.431063	0.411170
2.303041	1.633093	2.028174	1.964967	1.964967	1.964967	1.964967	1.334232	1.964967	1.964967	0.490413
1.964967	2.145775	2.274275	1.964967	1.964967	1.964967	1.964967	1.964967	0.781438	0.508745	0.508745
2.303041	1.964967	1.964967	1.964967	1.964967	1.964967	1.964967	1.964967	0.958365	0.470207	0.365820
1.964967	2.303041	2.295280	1.964967	2.198758	1.964967	1.964967	0.968508	0.874735	0.440723	0.406078
2.045038	2.295286	2.024692	1.964967	1.886176	1.470303	1.187469	1.359669	1.072803	0.944056	0.545029
2.303041	2.216891	1.964967	1.044819	1.230012	0.884151	0.901150	0.652332	0.617493	0.434510	0.398393
2.268025	1.595541	1.444278	1.964967	1.964967	1.219644	1.119632	1.265661	1.041329	0.689028	0.423135
1.654933	1.616577	2.097880	2.090126	1.638501	1.492377	1.486122	1.312208	0.630792	0.592930	0.423708
2.295280	1.964967	2.275895	2.275889	1.969131	1.969131	1.964967	1.964967	1.336844	1.336844	1.336844
2.019401	2.141894	2.153178	2.151922	1.430858	1.125351	1.497801	1.238018	1.113049	1.027420	1.060898
2.289031	2.173763	1.964967	1.964967	1.964967	0.846494	1.301035	1.023866	0.505167	0.455898	0.326011
2.160729	1.964967	1.964967	1.678339	1.050392	1.430791	0.922135	0.771735	0.814979	0.693992	0.654993
2.225356	1.979633	1.964967	1.964967	1.964967	1.964967	1.964967	1.964967	0.594750	0.453919	0.403257
2.303041	1.856551	1.964967	1.964967	1.964967	1.633093	1.964967	1.964967	0.550185	0.464428	0.341836
2.303041	1.964967	1.964967	1.964967	1.964967	1.964967	1.964967	1.964967	1.964967	0.684185	0.684185
2.295280	1.964967	1.964967	1.964967	1.964967	1.964967	1.964967	1.964967	1.964967	1.430418	0.591078
2.295286	1.406790	1.497065	1.162761	1.042414	0.857599	0.816140	0.748123	0.754707	0.583423	0.355590
2.289031	1.964967	1.334232	1.964967	1.964967	1.964967	1.964967	1.964967	1.964967	0.559635	0.415566
2.257650	2.054954	1.842033	1.849794	1.849794	1.733765	1.583755	1.315684	0.575127	0.573066	0.573066
1.940120	1.964967	1.517675	1.507885	1.207646	1.202703	0.905122	0.808134	0.919005	0.458375	0.688007
2.289031	2.121902	1.964967	1.964967	1.964967	0.936420	1.181837	0.820970	1.090222	0.533188	0.326458
2.242053	1.964967	1.530986	1.116757	1.519344	1.359331	1.162871	0.789723	0.681630	0.571491	0.409662
1.975752	2.114932	1.524420	1.371434	1.017169	0.945772	0.933372	0.915022	0.716997	0.718292	0.341836
2.303041	1.964967	1.964967	1.964967	1.964967	1.964967	1.964967	1.964967	1.964967	1.964967	0.318724
2.173550	1.964967	1.964967	1.964967	1.000650	1.222304	0.794195	0.756790	0.523458	0.407627	0.413967
2.107829	2.231468	1.964967	1.964967	1.964967	1.098586	1.163296	0.769476	1.128932	0.626761	0.392146
2.303041	1.964084	2.156779	1.964967	1.461446	1.159877	1.352843	1.035538	0.853091	0.919881	0.682305
2.289031	2.139826	1.964967	2.300499	1.964967	1.964967	1.964967	1.964967	1.964967	1.633093	0.313490
1.832589	1.964967	1.964967	1.964967	1.964967	1.964967	1.964967	0.552633	0.515863	0.395802	0.326011
1.964967	1.964967	1.964967	1.964967	1.964967	1.964967	1.964967	1.964967	1.964967	1.633093	0.404051
1.845695	1.964967	1.964967	1.964967	1.964967	1.436512	1.035417	0.896557	1.227083	0.747983	0.615791
2.124166	1.676687	1.964967	1.964967	1.964967	1.964967	1.964967	1.964967	1.964967	1.964967	0.668323
2.059992	2.120935	1.517672	1.594615	1.425936	1.132161	1.186312	1.121601	0.624345	0.616425	0.381425
2.268025	2.112246	2.112246	1.984945	1.506805	1.209581	1.218400	0.647120	0.599725	0.636694	0.326011
2.128501	1.420889	1.592434	1.381427	1.126550	1.151435	1.055304	1.055304	0.989699	0.666471	0.995001
2.145775	1.998041	1.964967	1.964967	1.964967	1.964967	1.964967	1.964967	1.964967	1.964967	0.493896
2.295286	2.350658	2.087675	1.424989	1.698118	1.522552	0.986138	0.709855	0.755124	0.596643	0.811581
1.964967	1.964967	2.080233	1.964967	2.066305	1.964967	1.964967	1.964967	1.964967	1.964967	0.542849
2.145775	1.964967	2.229763	2.024602	2.024602	2.024602	1.283031	1.242840	0.603046	0.387933	0.336764
2.303041	1.964967	1.964967	1.964967	1.964967	0.995332	0.913997	0.598457	0.715736	0.404332	0.475364
2.258937	1.964967	1.964967	1.964967	1.964967	1.964967	1.964967	1.334232	0.712137	0.514301	0.357742
1.699709	1.927746	1.727248	1.430689	1.580201	1.147628	0.921346	0.883108	0.641110	0.626605	0.367382
1.964967	1.964967	1.964967	1.606326	1.332489	1.377284	1.111563	1.158825	0.530659	0.403782	0.366673
2.101277	2.061985	1.928218	1.964967	1.964967	1.964967	1.032209	0.857087	0.894651	0.721946	0.457141
1.964967	1.913187	1.961939	1.499966	1.753113	1.270669	1.267119	1.177174	0.997297	0.747012	0.474436
2.268025	2.130431	1.964967	1.964967	1.964967	1.964967	1.964967	1.964967	1.003961	0.750858	0.471627
2.289031	1.903397	2.289031	2.145775	1.964967	1.964967	1.964967	1.964967	1.964967	0.456316	0.331672
2.303041	2.129000	1.511748	1.187568	1.030802	0.930610	0.821934	0.724678	0.821223	0.602277	0.602277
2.268025	1.964967	1.964967	1.681298	1.111250	1.274006	1.347164	1.347164	1.347164	1.347164	0.397115
1.599751	1.964967	1.964967	1.964967	1.964967	1.964967	1.964967	1.964967	1.018944	1.055010	0.455634
1.964967	2.295286	1.964967	1.964967	1.235173	0.911015	0.931764	0.789142	0.615791	0.615791	0.789142
2.295280	2.295286	2.289031	2.256735	2.054720	2.121980	1.964967	1.964967	1.024075	1.024075	1.171594
2.173550	2.013652	2.160723	2.136680	1.964967	1.964967	1.964967	1.964967	0.657612	0.657612	0.351828
1.814286	2.053743	2.130855	1.964967	1.964967	1.353981	1.964967	1.964967	1.193424	0.783130	0.527815
2.111866	1.999881	1.964967	1.964967	1.075371	1.002220	0.813207	0.794491	0.827172	0.775142	0.500995
1.964967	1.964967	1.964967	1.964967	1.964967	1.964967	1.964967	0.839798	0.801623	0.563769	0.349337
2.274275	2.303041	2.141255	1.964967	1.964967	1.964967	1.964967	1.964967	1.964967	0.650476	0.485640
2.242047	1.964967	1.496820	1.197947	0.983198	1.030075	0.915866	0.714896	0.735901	0.735901	0.474500
2.295286	2.008568	1.336007	1.391234	1.251345	0.957521	0.947837	0.716307	0.600785	0.492640	0.427705
1.964967	1.603711	1.707732	1.153746	1.330547	1.318906	0.982109	0.643374	0.665127	0.494828	0.494828
1.964967	1.964967	1.964967	1.964967	0.983816	1.964967	0.843195	0.632102	0.544588	0.447261	0.417227
2.184867	1.964967	2.218737	1.964967	1.964967	1.964967	1.964967	0.611734	0.556634	0.535759	0.380293
2.303041	2.303041	1.973812	1.964967	1.964967	1.964967	1.274232	0.787485	0.622271	0.467075	0.416570
```
