## Supplementary File 2 for "Novel Comparison of Evaluation Metrics for Gene Ontology Classifiers Reveals Drastic Performance Differences": max_Resnik_score_B.elab

```
# goa_pos:  data/cafa2012.genego.sc
# goa_neg:  data/cafa2012.genego.neg.sc
# obo_file: data/go.obo
# ic_file:  data/ic.ext.tab
# prop_par: F
# rot_pos:  T
# R:        3
# rseed:    1
# mode:     LIST=go,TH=th,SUMF1=mean,SUMF2=max,SF=score_B,SIMF=Resnik,MINCS=10,GOC=46316
0.000000	0.100113	0.200226	0.300056	0.400169	0.500000	0.600113	0.700226	0.800056	0.900169	1.000000
5.888984	4.065037	4.205429	5.002616	3.893263	3.997707	3.554062	2.810478	2.346555	1.964967	1.368704
4.444173	4.743972	5.297422	3.716299	3.859425	3.526558	3.771981	3.039989	2.382226	1.975981	1.361671
4.646468	5.902036	4.960664	4.383876	3.885397	3.918777	2.940933	3.331962	2.675937	2.022781	1.486464
5.172443	4.411302	5.482174	3.853013	4.450216	3.302424	2.898440	3.138288	2.709240	2.155681	1.343063
4.650544	4.612407	4.300737	4.006052	3.526506	3.267146	3.519163	2.499753	2.517856	2.019348	1.409205
4.932597	5.726782	4.675909	3.716525	3.570264	3.037786	3.054630	3.171144	2.492886	1.961187	1.382158
6.127228	5.562747	4.949570	4.153452	4.112581	3.115846	3.427766	3.309534	2.686519	1.938583	1.471950
6.065417	4.922298	4.688595	4.538045	3.289782	3.970206	3.296433	3.165984	2.480210	1.964967	1.464964
4.931712	4.691845	4.209974	3.941322	3.994795	4.237967	2.745285	3.249206	2.642551	2.152823	1.398265
5.276833	5.387543	4.022120	4.727676	3.790705	3.284595	3.055687	2.785877	2.317731	2.025583	1.354087
4.381533	5.509233	4.404658	3.595727	4.101114	4.226906	3.158426	2.692872	2.603290	1.821779	1.346241
4.325998	4.771604	5.423319	4.269912	3.514815	3.537046	2.753874	2.576594	2.728519	1.875969	1.438980
4.663818	5.177033	3.991343	4.769033	4.573415	3.529607	3.285789	2.511252	2.775251	1.854612	1.417079
4.995651	4.618920	5.404032	5.131998	4.393615	3.598281	2.823287	2.547409	2.393398	1.923916	1.427595
6.092005	4.800248	4.937242	4.100600	3.617270	3.296045	2.803472	2.663711	2.303775	1.832221	1.385276
4.983026	5.838975	5.143416	5.123990	3.552972	4.177444	2.995203	2.678729	2.770096	2.009284	1.389973
4.879458	4.741441	5.116200	4.783501	4.409870	3.913319	3.771648	3.309371	2.587483	2.029879	1.376223
5.661240	4.807663	4.615347	4.995452	3.813829	3.159788	2.957342	2.601433	2.269972	1.997858	1.322149
5.803242	5.236810	4.725900	4.245403	3.934795	3.996635	3.168246	2.586885	2.433241	1.751226	1.399929
4.307063	4.705693	4.177057	3.945703	3.475634	3.352479	3.301357	3.029647	2.286744	2.089774	1.331855
4.547644	5.009453	5.021195	3.940507	3.386141	3.618441	3.652267	2.840047	2.491538	2.070827	1.343704
5.324597	4.090425	4.030435	4.279215	4.369424	3.766430	2.973458	3.333885	2.450989	2.232894	1.398056
4.766978	5.760677	4.901660	3.600132	4.591230	4.223786	3.585041	2.959300	2.372481	1.699025	1.319806
5.823100	4.675321	4.156832	4.013670	3.695747	3.473328	2.878695	2.712917	2.626762	1.876786	1.394732
4.538723	4.443114	4.425371	3.971967	3.894437	4.256579	3.267854	3.056414	2.498784	1.984369	1.439961
4.778286	5.757118	4.715896	4.692026	3.713403	3.139266	2.993723	3.267578	2.438354	1.951414	1.352723
5.004532	5.776107	3.826050	5.082943	3.467576	4.249861	3.221091	3.223672	2.683943	2.131625	1.305874
4.798197	4.693528	4.050324	4.941946	4.075792	3.236925	3.133114	2.733269	2.610641	1.763058	1.455588
5.086430	4.881408	4.351797	4.420289	3.909816	3.227618	2.731771	2.858759	2.611238	1.832412	1.368821
5.081289	4.030297	4.004619	3.530934	4.628540	3.294148	3.232663	2.427696	2.121216	1.964967	1.536468
6.206846	4.811458	4.795190	4.378274	4.653360	3.165769	3.342122	3.096571	2.717157	1.964967	1.491636
4.465084	5.469814	5.452221	4.138807	3.904784	3.231485	3.762299	2.543911	2.443665	2.048993	1.538852
5.623101	4.475719	4.150595	4.089036	3.406387	3.135884	3.378609	3.204859	2.741267	1.960154	1.407011
5.173599	4.691152	4.931493	5.074095	4.572705	3.064997	2.750204	2.724050	2.226142	1.826278	1.469166
6.197879	4.545270	4.004337	3.765504	3.947625	3.366655	2.798000	2.600164	2.223274	1.991948	1.482778
4.276461	5.291044	4.263909	3.626497	3.595503	3.357292	3.004925	2.620162	2.644611	2.163519	1.533131
4.889883	4.823787	4.038172	4.995319	3.941492	4.266549	3.415337	2.544796	2.664284	2.044319	1.500928
4.971661	4.809692	5.031618	4.380678	4.137814	3.524660	3.280149	3.047652	2.758499	1.994798	1.373303
4.511226	4.805032	4.342820	4.024444	3.913192	3.330544	3.411095	3.347134	2.463042	1.927492	1.391093
4.753112	5.752397	4.958207	4.302037	4.474196	4.197882	3.108665	2.909477	2.445122	2.200350	1.416809
6.114952	5.693427	4.774281	5.162345	4.752225	4.143696	3.400805	3.028377	2.755903	1.857516	1.384070
5.600337	5.038507	4.636582	4.319850	3.464731	3.935231	3.246643	2.733146	2.508452	2.017304	1.504304
5.240601	5.370594	4.346893	4.737717	3.989203	3.618576	3.077596	3.248920	2.529095	2.171506	1.486231
6.097106	4.606522	3.909122	3.697401	3.502424	3.995933	3.350103	2.498078	2.130345	1.988594	1.485500
4.183035	4.808794	4.457765	3.772198	4.230136	3.618349	3.031177	2.540967	2.143219	1.782362	1.470220
6.125882	4.112252	5.313085	4.677071	4.259029	4.206567	3.744662	2.828735	2.418716	2.204334	1.427616
4.203241	4.922728	4.956813	3.751770	3.365581	3.419326	2.782627	3.105935	2.131629	2.070640	1.397695
4.553809	4.449691	4.024514	4.735861	4.607370	3.703368	3.575736	2.597957	2.438169	1.875196	1.482363
4.663237	4.088635	5.149337	3.746749	4.045974	4.215733	2.882940	3.017942	2.368865	2.111576	1.370705
5.211333	5.865782	3.805009	4.409418	3.983103	3.643669	3.077339	2.855682	2.512515	2.002769	1.455281
5.260897	5.740673	3.790120	5.068352	4.221680	3.509814	3.275335	2.996282	2.486612	1.835366	1.334316
5.145988	5.002371	5.363871	4.562283	3.491641	4.184894	2.792607	2.507245	2.732315	2.028062	1.499745
4.938776	4.823991	5.230394	4.118250	3.704308	3.129956	3.341884	3.076289	2.664453	2.191929	1.451524
5.670161	4.486479	4.823145	3.813750	4.046751	3.114955	3.706833	2.628178	2.303175	1.960714	1.447708
4.781038	4.517502	4.947365	4.023079	4.702585	3.572219	3.417157	3.222451	2.251800	1.827959	1.372960
4.214712	4.226484	5.062983	4.192070	4.423907	3.243472	3.134475	2.658578	2.579046	1.779461	1.455272
4.907935	4.890051	4.302356	4.205630	3.288381	4.202453	3.724401	2.901707	2.655608	1.982268	1.400690
4.660172	5.394390	4.080020	4.988838	4.445098	3.098842	3.282032	2.523785	2.826764	1.955923	1.518118
5.546086	4.780494	4.562829	3.813407	3.498327	3.475298	3.263034	3.081272	2.663041	1.867920	1.491929
4.684598	4.251423	4.623984	4.397570	3.673720	3.470649	3.370304	2.723847	2.302917	1.817853	1.505069
4.793101	4.406866	4.103316	4.522249	3.308363	3.053093	3.346944	3.172934	2.242285	1.837254	1.390014
5.321858	4.977601	4.908348	3.954131	4.357377	3.358894	3.084338	2.498083	2.375071	1.964967	1.395765
5.239327	5.561929	4.754504	5.065259	3.803190	3.405122	3.473684	3.285238	2.328594	2.185231	1.388803
4.591730	5.582602	4.806835	4.239899	3.528231	4.145908	3.002930	3.201517	2.164995	1.853852	1.467777
4.876641	4.393076	4.120152	3.691361	3.847419	3.942732	3.329410	2.648064	2.410016	2.018032	1.397649
4.888401	5.351256	4.507507	3.944183	3.667093	3.598434	3.305650	3.141980	2.274516	2.089768	1.466025
4.448337	4.360746	4.285268	4.629149	3.829055	3.518581	3.034899	2.628598	2.167495	1.700841	1.409476
6.204696	4.315408	3.970740	4.249370	4.466165	3.802240	3.548466	2.685510	2.126899	2.010490	1.317439
5.997796	5.279518	4.454058	4.236173	3.727452	3.559563	3.049600	2.705771	2.330562	2.001920	1.401734
4.565918	4.570672	3.820463	4.106574	4.097523	4.012552	3.388489	2.795789	2.344579	2.203549	1.448580
4.680322	5.517176	4.369808	4.077832	4.529147	3.499230	2.957336	3.136236	2.369296	1.672333	1.427260
4.919307	4.879318	5.375422	3.872956	3.964511	3.720029	3.687639	3.320863	2.371466	1.933342	1.423185
5.995987	4.202977	5.329103	4.801151	3.260820	4.099086	3.572883	2.677109	2.436270	1.952092	1.418516
5.573659	5.121374	4.809843	4.409198	4.058451	3.494069	2.994526	2.525978	2.400313	1.890745	1.543264
5.348592	4.456676	5.287777	3.818006	3.903325	3.452766	3.833148	2.774714	2.380520	1.956366	1.425608
4.859084	4.696828	5.383613	4.230226	4.366687	3.383389	3.270132	2.685742	2.756851	1.909506	1.441776
6.186680	5.399427	3.978375	4.729925	3.803209	3.954402	3.246510	2.610978	2.254886	1.814223	1.354039
5.157365	4.761876	4.165881	3.642172	3.736262	3.088630	2.818306	3.049561	2.350906	2.181406	1.364516
4.830596	4.771972	4.593358	4.203190	4.651795	3.110029	3.340988	2.938330	2.182541	1.943604	1.447397
5.604395	5.809442	4.723111	3.907656	3.928028	3.138667	3.535796	2.471822	2.232518	1.857018	1.421622
4.335676	5.104481	4.753241	3.789506	4.092836	3.533716	3.379898	3.033339	2.246892	1.954367	1.512829
4.842238	4.800163	5.350734	4.587140	3.638287	3.193385	2.754970	3.287367	2.343459	2.048749	1.338089
4.851911	5.739600	4.611632	3.585209	3.510692	3.706863	3.095661	2.909743	2.295024	1.762620	1.418694
5.685027	4.953810	5.065647	3.702580	4.680452	3.343341	3.741745	2.680137	2.128115	2.203582	1.414369
4.667045	4.294907	5.188101	4.402670	4.032477	3.607338	3.276944	2.526696	2.287467	2.183882	1.351182
5.701437	4.532272	4.666481	4.020958	3.919621	3.085812	3.788127	2.620622	2.332053	2.028962	1.493467
5.560468	5.059276	4.198764	4.591537	3.850515	3.299040	2.961040	3.131528	2.277172	2.204706	1.347818
4.801306	4.917903	3.820765	4.161730	4.042568	3.573787	2.950941	2.839432	2.464086	1.965001	1.518624
5.081255	4.739421	4.755446	3.717648	4.101554	3.972146	3.398870	3.318202	2.624608	1.964994	1.331035
6.161051	4.529079	4.094143	4.837910	4.599903	3.454052	3.235217	2.505642	2.209236	2.090573	1.422593
6.211118	5.469524	4.438933	4.495930	3.946745	3.744699	3.255499	2.900979	2.593914	1.952830	1.363259
5.242346	5.843782	4.220631	4.397788	3.976342	3.608469	2.820294	2.580853	2.150414	1.756219	1.396133
6.022857	4.995156	4.887967	4.978292	4.677268	3.674886	3.201098	2.507446	2.089868	1.866336	1.374613
4.875495	4.215138	4.647134	4.111968	3.632496	3.482645	2.979772	3.303173	2.327135	2.134340	1.401795
4.565661	5.248407	5.084229	3.532999	4.298097	3.479983	3.481236	2.707674	2.699639	1.971260	1.404042
4.737494	4.720326	5.401187	4.577994	3.725923	3.964517	3.357996	3.039134	2.411998	1.795801	1.336181
4.238240	5.579134	4.386327	3.603990	3.416827	3.413420	3.810983	2.665318	2.178622	1.929700	1.458181
4.881232	4.444539	4.513399	3.571875	3.389949	3.569405	3.030058	2.852188	2.144057	1.824506	1.496184
4.959352	4.494239	5.440365	3.949043	4.026689	3.865735	3.855239	2.985697	2.532313	1.985640	1.361017
5.820294	4.474782	5.416027	4.068735	4.063761	2.991976	3.133148	3.166610	2.275035	2.172571	1.536036
4.767931	5.749726	4.393712	4.849297	4.058121	4.108279	3.014708	3.322842	2.196071	1.826108	1.407578
4.726881	5.766265	4.871514	3.901456	3.370267	3.894589	3.703968	3.246220	2.751639	2.082827	1.520794
5.092773	5.053893	4.003790	4.766372	3.937335	3.630752	3.263643	2.934651	2.464925	1.966506	1.459644
4.377809	4.284037	3.793152	4.999265	3.989704	3.103893	3.400607	2.708056	2.098112	2.091024	1.458549
4.679874	4.769873	5.362028	3.747669	3.679031	4.242662	3.711900	3.264619	2.224381	1.923792	1.427532
5.997839	4.212290	4.176773	4.141636	3.505758	3.035145	2.984971	2.991856	2.751361	1.726276	1.482775
5.245539	4.185272	4.322354	3.878384	3.455978	3.890204	3.589177	2.890568	2.202300	1.830410	1.377388
4.837173	5.683102	3.963584	4.208165	3.655343	3.344558	3.757688	3.272434	2.286741	1.887328	1.484141
6.045855	5.757203	5.450256	3.874066	3.458288	3.026651	3.178754	2.603778	2.143128	2.127847	1.526643
5.615462	4.311521	3.925463	4.306982	3.527619	3.102370	3.013685	3.141447	2.526200	1.979951	1.449198
4.524858	5.134273	5.140402	4.863513	4.592399	3.269615	3.155111	2.690654	2.763247	1.861347	1.362837
5.619771	4.998304	4.693504	3.971977	4.370052	4.036276	3.833535	2.786545	2.593236	1.898351	1.514369
5.210572	4.971701	3.859167	4.150262	4.269404	3.603721	2.930243	2.609303	2.298212	2.196322	1.439337
4.308050	4.332120	4.624776	3.595375	4.163574	4.286914	3.339919	2.457944	2.128143	1.964967	1.444906
4.812111	4.601881	5.048208	4.089857	3.640822	3.726680	3.044734	2.628307	2.564333	1.777308	1.380611
5.170731	5.243813	4.352191	4.297733	3.990945	4.040475	2.898282	2.902951	2.422822	1.757116	1.445939
5.722970	4.770573	4.473488	5.092994	4.245317	3.957533	3.596900	2.577138	2.117614	1.861776	1.484454
5.760928	5.009595	4.253710	3.617282	4.095466	3.561626	3.695752	2.718998	2.136328	1.947665	1.414662
5.844516	4.162904	4.651947	4.991483	4.347945	3.290833	3.233928	2.816095	2.397317	2.100036	1.412186
4.775147	5.082790	3.814017	4.481496	4.605833	3.288223	3.420875	2.784484	2.701300	1.964967	1.456424
4.413372	5.352213	4.620201	4.387861	3.333345	3.538021	3.098106	2.822675	2.780368	1.872784	1.431534
5.865560	5.463738	3.812611	3.902014	3.639044	3.876865	3.169587	3.080565	2.376054	1.866692	1.490797
6.065428	5.508594	4.611151	3.562431	3.575990	3.783621	2.903216	2.772941	2.450505	1.964967	1.434127
4.326686	4.549648	4.171614	4.958021	4.254340	3.303867	2.878132	2.500709	2.714991	1.974457	1.430621
4.466579	4.409308	5.503131	4.077219	3.497763	3.611032	3.446095	3.349153	2.459166	2.046953	1.384196
4.474158	5.865837	4.230595	4.904764	4.669944	3.820368	3.714600	3.278044	2.233585	2.199331	1.540093
5.288279	4.402981	4.100381	4.109443	3.921639	3.130286	3.586846	2.672073	2.703701	1.824151	1.578523
6.180749	4.569547	5.004266	4.070581	4.088058	3.797746	3.898562	2.474671	2.632305	1.868366	1.385528
5.143078	5.051819	5.305137	3.740678	4.228036	3.448501	3.106781	2.648955	2.733413	2.150792	1.521947
5.560874	4.449379	3.823060	3.659794	3.474483	3.965623	3.747938	2.771306	2.750068	2.041794	1.433505
5.209733	5.385592	4.003797	4.468877	3.647745	4.256135	3.316108	3.298522	2.264914	1.868882	1.392038
4.508638	4.478296	3.997566	4.163601	4.337559	4.222441	3.311499	2.969211	2.425470	2.005252	1.452406
5.323354	4.097297	3.835900	3.910618	3.871560	4.189023	3.728494	2.427990	2.358534	1.903019	1.429259
5.127455	5.766228	4.484690	4.311941	4.020338	3.161671	3.052335	2.583041	2.718242	2.135998	1.411265
4.374845	4.616127	4.188269	4.336933	4.258495	3.763624	2.742067	2.896369	2.583684	1.771843	1.548994
4.735919	5.829432	4.829506	4.328895	3.700203	3.535656	2.967077	2.675340	2.435517	1.825066	1.507387
5.034564	5.467061	4.198557	4.331317	4.614997	4.216248	2.980056	2.694953	2.199476	1.877721	1.382262
5.759727	4.925115	4.806041	4.431326	3.967028	3.948225	3.143861	2.991190	2.157408	1.774638	1.507644
4.904397	4.017760	5.441211	3.517274	3.681967	3.825396	3.718264	3.236716	2.096064	2.117278	1.377131
5.772987	4.323509	4.100663	4.809240	4.600998	3.625408	3.580127	3.187990	2.290736	1.747339	1.360494
4.553473	5.343414	4.203855	3.879440	4.045183	3.807535	3.401476	2.633958	2.700420	1.920276	1.479413
4.965701	5.163899	5.032812	3.787407	4.086389	3.299947	3.270984	2.894825	2.277783	1.983893	1.454429
5.091936	4.742992	4.584480	3.628804	3.958926	3.050786	3.644375	2.748861	2.086162	2.116897	1.544999
6.135508	5.840029	3.813200	5.093756	3.685294	3.679949	3.777177	2.979357	2.278024	2.162943	1.487624
5.132162	4.057952	4.934828	3.836041	3.739656	3.747434	3.792776	3.154232	2.588643	1.902025	1.387467
4.903776	4.285207	4.436099	4.181679	4.004041	3.338605	3.288010	2.434181	2.320184	1.877803	1.423181
5.171176	4.762197	4.143403	4.175666	4.601504	3.418410	3.088922	2.701561	2.086791	1.798541	1.436898
5.525940	4.535744	5.014621	3.658930	3.648579	3.640429	2.819756	2.990431	2.319129	1.851698	1.317309
4.993552	4.470030	4.128532	4.965189	3.649465	4.161956	3.020575	2.722921	2.728195	1.869846	1.439139
6.169035	4.408642	4.033820	4.090482	3.422054	3.107017	3.329018	3.308530	2.767909	1.702809	1.477337
4.953546	5.059097	3.739632	5.085568	4.169309	3.276530	3.427104	2.973403	2.541394	2.233546	1.426979
4.579959	4.818086	5.023375	4.208538	3.810756	3.369493	3.830730	2.610484	2.402883	2.220115	1.505781
4.878061	4.848750	4.108286	4.651895	3.894021	3.338121	2.836116	2.679927	2.521052	2.227164	1.462389
4.849624	4.323179	5.451469	4.160372	4.645453	4.168845	2.796090	2.975857	2.747999	1.813032	1.483413
4.686535	4.320273	5.400556	3.644372	3.769136	3.537933	3.406640	2.904963	2.429894	1.792776	1.405636
5.895295	5.324431	3.833126	4.018645	4.588786	3.573430	2.754360	2.847008	2.079387	1.801302	1.517980
6.110638	4.412323	5.144092	5.023644	4.421089	4.262387	3.255113	2.577741	2.543722	1.761914	1.468563
4.923422	5.498860	4.401437	4.451250	3.496168	3.153739	3.332770	3.029063	2.245750	1.964967	1.466442
5.771591	4.421798	4.629042	3.764779	3.268235	3.829514	3.448680	2.665797	2.273545	1.857253	1.496856
5.275315	4.032174	4.696846	4.386805	4.592343	3.474463	3.265009	2.743884	2.760962	2.180112	1.404394
4.260883	4.722766	5.494425	5.067302	4.610328	3.920577	2.896367	2.523888	2.832702	2.056172	1.373017
6.108373	5.846039	4.927701	4.706730	3.774730	3.520084	3.711293	2.888213	2.282472	1.908097	1.448152
5.164162	4.358323	4.523390	4.982142	4.053394	3.609871	3.178605	3.363547	2.349159	2.008487	1.449505
5.758666	5.250971	4.770505	3.878500	3.525292	3.878866	3.024243	2.675336	2.265762	1.999859	1.406588
4.572050	5.371752	5.247196	4.587478	3.947661	3.499356	2.888328	2.522421	2.392315	1.870766	1.351526
5.072377	5.241777	4.523895	3.921967	4.283740	3.053516	3.039639	2.411190	2.122761	1.718471	1.440916
5.392057	5.079273	4.201439	4.116413	4.299336	4.153781	3.278424	2.811053	2.661172	1.997070	1.473398
4.556924	4.800742	4.012912	3.898909	3.761542	3.688605	3.336403	2.709632	2.405593	1.960832	1.452607
4.836485	4.125086	4.679487	3.930035	3.693578	3.595404	3.645194	2.987192	2.249475	2.011058	1.434925
4.586716	4.998288	4.488851	4.279883	4.622988	3.465689	3.256273	2.509474	2.806417	1.784859	1.483034
5.673055	4.768215	4.998872	4.898051	3.341092	3.809431	3.006614	2.592701	2.633970	2.037720	1.492670
6.170863	4.396454	5.386072	3.498712	3.372544	3.565889	2.991498	2.641776	2.401797	1.994949	1.445420
4.944520	5.707120	4.081337	4.128858	4.541544	3.646617	3.214243	3.169257	2.710501	2.173470	1.447691
4.517032	4.231402	4.942057	5.054309	3.484278	3.739030	3.258113	3.036822	2.475149	1.913251	1.513395
4.433075	5.375944	4.951724	3.541082	3.748874	3.371512	3.654778	3.273692	2.655676	2.179824	1.345288
4.475275	5.816727	4.149323	3.941995	3.643719	4.155524	2.976775	3.309559	2.670792	2.042040	1.461689
6.164263	4.795285	4.258424	3.572718	4.420759	3.577614	3.594038	2.717101	2.629763	2.012266	1.432449
5.771342	4.337004	3.926616	3.880512	4.598912	3.316327	3.340646	3.299012	2.579382	1.694901	1.403681
4.692137	4.506426	3.817037	4.130123	4.028995	4.111771	2.892069	2.546615	2.215603	2.022969	1.500329
5.386301	4.639105	4.660844	4.190340	3.567956	3.757514	3.593592	2.853548	2.426571	2.215662	1.322203
5.431417	5.031658	5.329753	4.349788	4.444790	4.127936	3.357683	2.946461	2.442400	1.965782	1.436941
5.362359	4.256592	4.868406	4.391570	3.474193	4.106319	3.412514	2.663554	2.815411	1.964967	1.383271
5.649056	5.521621	5.059400	4.944795	3.702106	3.021130	2.914898	2.915437	2.648238	2.053379	1.531834
4.923005	4.570103	5.138781	4.519019	4.174898	3.383888	3.731784	3.271075	2.118714	1.990450	1.345302
6.212611	5.386459	5.546758	4.172682	4.032881	3.621205	3.903251	2.537066	2.653285	2.216642	1.392110
5.748473	5.373214	4.087314	4.864115	4.611323	3.307737	3.733294	3.078526	2.650985	2.111010	1.414918
5.086516	5.801716	5.103600	4.564403	3.416215	3.766516	3.050352	2.899955	2.357489	1.922498	1.397345
5.909895	4.830835	3.738316	4.200487	4.033940	3.246621	3.812983	2.859812	2.787858	1.872694	1.389141
5.551231	4.410996	5.485989	4.084947	3.917568	3.242502	3.118727	2.841233	2.279072	2.169309	1.491682
4.662840	4.710265	4.398809	4.188310	4.331317	3.417731	3.185583	2.654120	2.526456	1.911633	1.350779
5.678766	4.598972	4.632697	3.816701	4.151988	3.596406	2.921633	2.833861	2.211836	1.900234	1.502892
4.400408	4.523267	4.529604	3.613867	3.796210	3.814991	3.050764	2.978555	2.583116	2.030277	1.445849
4.724780	5.694153	4.461598	3.931072	3.914226	3.293148	3.735292	2.498663	2.617923	1.799230	1.452498
5.526699	4.235462	4.256125	4.589981	4.439742	3.592683	3.805014	2.910039	2.313947	2.027299	1.526242
5.188945	4.006809	5.439377	4.108620	3.949398	3.730653	3.024393	2.767238	2.634303	1.852219	1.430072
6.034092	5.310548	4.492953	3.693580	4.119474	4.206431	3.338532	3.263910	2.344239	2.186140	1.515543
5.287639	3.992010	4.537896	4.101708	4.238825	3.866413	2.835231	2.798369	2.130073	1.798366	1.417902
4.685723	5.220886	4.844158	4.738127	3.896338	3.704550	3.152624	2.586890	2.585925	2.091185	1.538272
6.209747	5.022083	5.346622	3.693465	3.928425	3.277439	3.462156	2.981971	2.508244	1.870066	1.508089
5.275053	4.177494	4.237783	3.879579	3.562547	3.358218	3.606671	2.639579	2.466483	2.095499	1.449458
5.540057	5.002431	4.506287	4.443199	3.488308	3.316264	3.324597	2.863370	2.569156	2.036975	1.379209
4.449069	4.384487	5.288610	4.129144	4.077375	3.534090	2.924039	3.082108	2.520979	1.900888	1.419283
4.308261	4.302434	3.866522	4.046478	3.760821	3.783118	3.264187	3.287609	2.543106	2.263450	1.386108
4.187407	4.018376	4.606516	4.358056	3.529585	4.174216	2.952929	3.109150	2.541196	1.888543	1.504457
5.581973	4.491382	5.386402	4.041710	4.068098	3.439608	2.913633	3.184354	2.581451	1.777346	1.486043
5.859538	5.243146	4.259448	4.315648	4.562942	3.035343	3.565001	3.099376	2.316492	1.747113	1.414990
5.564674	5.035632	4.815583	3.624080	3.735853	3.085197	3.195675	3.223047	2.423904	1.953513	1.508178
4.530712	5.091960	4.142776	3.576753	4.249757	3.853005	3.270986	2.690617	2.131334	1.941562	1.365401
4.559026	4.756229	4.976549	3.764209	4.048196	3.804215	2.957117	2.748360	2.111482	1.954675	1.355240
4.194363	5.163730	4.531451	3.499632	3.325634	3.683495	2.929201	3.229243	2.579958	1.839662	1.450667
5.969139	5.876067	3.861846	3.524776	4.260719	3.557863	2.884100	2.685943	2.178009	1.870799	1.484393
4.541524	4.049745	5.067182	3.625822	4.226510	3.692330	3.439595	3.284936	2.561576	2.209047	1.335122
4.299537	4.669639	4.178299	3.944201	3.800292	3.625274	3.516393	3.392988	2.562336	2.206781	1.418265
4.984889	5.748421	4.020929	3.852832	3.932296	3.379519	3.329237	2.995317	2.742687	1.826596	1.433902
4.670168	5.544863	4.268737	4.568560	4.454986	3.793016	2.974267	2.616499	2.639267	1.753567	1.463395
4.600196	4.222970	3.945283	4.149071	3.535845	3.183857	3.394714	2.775392	2.278883	1.989177	1.345989
6.152170	4.687887	4.619207	4.654172	4.623057	3.944987	3.204509	2.642860	2.511259	1.781651	1.361503
5.100178	4.452644	5.297222	4.482498	3.346078	4.221534	3.398378	2.952241	2.250498	1.904102	1.469519
6.090941	4.343794	4.255932	3.914886	4.013322	4.023396	3.067687	3.239990	2.652121	1.990923	1.458639
4.560789	4.881315	5.161724	4.789816	4.293529	3.526732	2.894557	2.424337	2.545486	2.073998	1.414636
5.208935	4.781621	4.416477	4.031235	3.551873	3.940454	2.856961	2.827810	2.550567	1.872551	1.507778
4.960559	4.860138	3.883843	3.835992	3.257987	3.537777	3.318634	3.075170	2.107274	2.176129	1.369359
4.334117	5.790046	4.232815	3.545687	3.944160	3.114699	3.614987	2.709469	2.364229	1.876221	1.402661
4.820662	4.470502	5.216641	4.983651	3.559876	3.217334	3.306775	3.011501	2.509313	1.964967	1.322510
4.536165	4.429243	4.157122	4.091570	3.503346	3.062561	3.505360	2.699887	2.200996	2.141620	1.425995
4.264180	5.746429	5.008192	5.003241	3.717493	3.698364	3.386300	3.114522	2.467592	2.175939	1.382312
4.609379	5.053527	4.636284	4.692324	3.829288	3.367906	3.102602	2.518888	2.435489	1.750494	1.408167
5.564660	5.489103	4.787154	4.399721	3.791812	3.726722	3.203627	2.746266	2.842754	2.146983	1.527023
5.361821	4.621121	5.408114	3.807784	3.725050	4.032553	3.224870	3.105353	2.139249	2.157073	1.359189
4.872893	5.507429	5.368295	4.515662	4.731201	3.780033	3.584920	3.149197	2.196333	2.009442	1.497687
5.356743	4.293310	4.690103	4.455061	4.268392	3.163415	3.751704	2.970545	2.567099	2.068401	1.328373
5.293536	4.343484	4.172841	4.289564	3.312667	3.062363	3.627884	2.481855	2.424036	1.929196	1.379055
4.184488	4.140566	5.219861	4.448176	3.317347	3.828866	2.884405	3.227796	2.726359	2.130321	1.333214
4.977041	5.289696	4.237245	4.066649	4.026660	4.186308	2.758969	2.697964	2.381675	1.930383	1.358687
4.528763	4.819697	5.393960	4.983600	3.884798	3.823256	3.548026	2.852676	2.499446	1.821456	1.542291
6.199653	5.211629	4.989055	3.534715	3.362622	3.956837	3.532774	2.525352	2.442869	1.905202	1.409589
4.245125	4.926181	4.566661	4.249674	3.262986	3.055250	3.698463	3.199752	2.142218	1.988215	1.318763
4.450038	5.051551	4.031844	4.177165	4.186205	3.706555	3.439825	2.713642	2.266834	1.884213	1.518002
5.924029	4.008747	4.050174	3.813297	4.513648	3.586155	3.133688	3.244301	2.271331	1.964967	1.372639
5.089164	4.787853	5.313480	3.919538	4.454631	4.238399	3.791150	2.545730	2.492774	1.938104	1.542968
6.045480	5.893809	4.158172	4.555962	4.035163	3.130195	3.389586	2.755937	2.318749	1.792785	1.510969
5.519303	4.159615	3.998842	4.157481	4.438036	4.240497	3.252131	2.732616	2.348574	1.838945	1.385260
4.642608	4.615615	4.734289	4.978898	4.025583	4.029582	3.566038	3.303142	2.373480	1.833378	1.474211
5.031578	5.273774	4.372680	4.273706	3.897381	3.994676	3.581237	2.523535	2.720783	1.798662	1.491036
5.159565	4.573049	4.647949	4.091583	3.854628	3.625836	2.859541	3.155166	2.252160	1.904283	1.482342
5.651249	4.125886	4.701540	4.431260	3.377949	3.594687	2.926096	2.502307	2.469231	1.988049	1.484953
6.088889	5.212862	4.626635	5.132462	3.525101	3.756021	3.098154	3.159874	2.764234	1.759514	1.540637
4.671009	4.784883	4.025180	4.994741	4.376643	3.328150	3.169090	3.121656	2.174243	2.128127	1.484046
5.046071	4.807941	4.036605	4.809920	4.609775	3.540305	2.940063	2.675406	2.598670	2.069334	1.358104
4.459071	4.467397	5.350394	4.782055	4.101704	4.270471	3.264688	2.716639	2.343141	2.141671	1.541038
5.359667	4.300657	4.946867	5.001091	3.987963	3.920583	3.495828	3.154251	2.234250	2.093964	1.345593
5.044367	4.428750	4.150473	4.276875	3.948612	3.692686	3.768133	2.813802	2.224169	1.835911	1.400906
4.519504	4.562004	4.397342	4.221075	3.483117	3.654946	3.621475	2.862301	2.683559	1.704516	1.379739
4.912283	5.124224	5.448343	3.759395	4.422651	4.057261	3.372656	3.232908	2.503752	1.976183	1.402031
4.832207	4.689237	5.281910	4.983629	3.950793	3.229090	3.812397	2.625082	2.427991	1.944084	1.369329
5.270837	4.429085	4.566024	4.146027	4.517084	3.564849	3.203189	3.176627	2.314908	2.081425	1.455745
5.170553	5.263365	4.277572	4.223083	4.433654	3.237270	2.961737	2.763179	2.197455	1.863321	1.406389
4.836673	4.078580	5.051359	4.477257	3.900873	3.536120	3.201103	3.036739	2.367716	1.857995	1.380579
4.257124	5.796670	4.210449	4.094921	3.996542	3.150607	2.897937	2.740841	2.758023	2.236130	1.497130
6.132457	3.979413	4.564374	4.560351	3.569020	2.984091	3.590120	3.157215	2.019197	1.661574	1.452591
4.783634	5.769149	4.348599	4.337394	3.393481	4.048173	3.680684	2.816391	2.690887	2.009694	1.483320
6.088283	5.002401	4.138417	4.620049	4.682734	3.877271	2.890793	2.738712	2.238666	1.919720	1.462990
4.721519	5.097414	4.457945	4.866343	4.283089	3.125049	3.237331	3.070019	2.786831	1.727223	1.468426
5.322138	5.760420	3.920075	4.119760	3.441787	3.809732	3.104560	2.459593	2.379136	1.870045	1.405384
4.825369	4.129828	4.431225	4.318629	4.017932	4.191202	3.087383	3.052963	2.567206	1.734395	1.326450
4.627668	4.017477	5.345874	4.426994	4.126742	4.137798	3.150602	3.184988	2.172098	2.105937	1.324914
5.037862	5.006855	4.647055	3.859185	4.252668	3.149412	3.364953	2.808024	2.642359	1.866778	1.521857
5.505170	5.755800	5.088641	5.105919	4.689167	3.867649	3.141871	3.402405	2.302802	1.857587	1.356597
5.062625	4.927016	4.660691	4.222266	4.265562	3.238908	3.290929	3.233278	2.390420	1.771476	1.481551
5.188713	4.697330	4.675720	4.681176	3.403568	3.624163	2.887347	2.985531	2.310350	2.159399	1.526470
4.672849	4.998760	4.111318	3.831035	4.346609	3.386409	3.513143	2.927840	2.779590	2.054704	1.508274
4.942675	4.911806	4.210562	5.049169	4.204632	3.046240	3.177785	2.774367	2.270111	1.740506	1.433174
4.919475	5.500032	4.023133	4.191965	3.336937	4.154072	3.369611	3.278409	2.615270	1.974940	1.389334
5.204960	4.958862	3.807900	5.071441	3.484819	3.914047	3.639995	2.835537	2.230667	2.038992	1.439832
6.217873	4.930038	5.045433	5.111163	3.285746	3.530056	2.849550	2.664581	2.457520	1.965816	1.428133
4.712572	4.448955	4.900391	4.144043	4.596044	3.232368	3.549736	2.889749	2.264021	1.882263	1.385903
4.958359	5.236691	4.631257	4.660116	3.598273	3.237045	3.269437	2.474615	2.175641	1.815943	1.320042
5.065143	4.913792	5.426127	4.418361	4.341917	3.960884	2.972944	2.876637	2.733670	2.020995	1.452956
4.759807	4.185982	4.866134	3.982881	3.902710	3.246087	3.555399	3.264611	2.218900	2.019141	1.531613
4.612358	5.494454	5.463360	4.568928	3.625333	4.221709	3.256553	2.481336	2.137348	2.253941	1.525104
4.632751	5.367719	4.522086	3.783256	4.388094	3.054716	3.489023	3.060527	2.456910	1.843182	1.388258
4.966549	5.865824	4.722320	4.586950	3.647977	3.374160	3.140384	2.850959	2.092523	2.052744	1.511837
5.393180	4.119511	4.829373	3.822093	4.380284	3.343208	3.775064	2.616630	2.097229	1.746495	1.538052
6.012028	4.577228	3.828472	4.380180	4.605429	3.513277	3.306153	2.634169	2.147828	1.786315	1.416864
4.492813	4.732097	5.167976	4.295144	3.915347	3.555343	2.862515	2.727824	2.564322	1.816160	1.492333
5.494143	5.281300	5.482396	4.193344	3.570796	4.272777	3.383594	3.290769	2.524999	2.189540	1.541799
4.571172	4.200995	5.413355	3.707298	3.480626	3.568457	3.259977	3.235786	2.561976	2.053529	1.402052
4.993866	4.418332	3.772350	3.613357	3.527974	4.156224	2.892997	2.986801	2.835288	1.842408	1.499565
4.713160	4.316718	4.326463	3.888135	3.329739	3.623006	3.318548	2.860338	2.256994	1.998855	1.416853
4.739358	5.809409	4.682752	4.210091	3.362361	3.442127	3.305531	2.723989	2.268223	2.175692	1.528517
6.108657	4.151391	4.440467	4.863534	3.357674	4.083093	3.131024	3.093330	2.821725	1.971174	1.373393
4.538563	4.850523	4.359713	4.029786	3.740876	3.947470	3.820242	2.755926	2.228766	2.212928	1.365977
4.864139	4.448846	4.123795	3.603610	3.821567	3.088353	3.335896	3.268344	2.695773	2.138370	1.423384
5.142792	5.842359	4.154533	3.978226	3.278176	3.136425	3.284799	3.228303	2.229151	2.030334	1.357836
6.160873	5.296833	5.008522	4.229343	3.881440	3.372555	3.387865	2.886789	2.250705	1.971057	1.486108
5.538371	3.996240	4.796829	3.938783	3.740780	3.979022	2.854077	3.250861	2.291047	1.964967	1.491507
6.092025	5.803251	4.177693	4.397855	4.469314	4.119881	3.690342	3.385131	2.508603	1.820330	1.411699
6.053339	5.006460	4.950951	4.434615	4.186221	3.766736	3.633122	2.973271	2.457530	2.223555	1.373215
4.816607	5.031476	4.150427	3.668622	4.294980	4.227012	2.947657	2.877100	2.207595	2.122492	1.558789
6.221946	4.471327	5.345744	4.388078	4.221513	3.328190	3.478615	2.933550	2.442809	1.994751	1.380313
4.617949	5.762097	4.519704	3.788632	3.755892	3.566482	2.846902	2.406454	2.285555	1.836931	1.442607
5.294256	4.901606	4.565342	4.959561	4.633913	3.588998	3.212223	2.800825	2.294856	1.993730	1.456086
4.769891	5.399839	4.661969	4.018307	3.269539	3.444310	3.623608	2.766547	2.276955	2.081270	1.400238
4.202909	4.051458	4.567094	4.876496	4.007193	3.106846	3.156107	2.757060	2.413209	1.844264	1.528303
4.888693	4.257500	5.500764	4.209890	4.479337	3.604593	3.383524	2.974022	2.404040	2.039471	1.492840
4.235672	4.194715	4.374720	3.775035	3.293019	3.464674	3.360441	2.896208	2.816730	1.964967	1.381623
4.497811	4.485723	5.031618	3.833954	3.770132	3.470542	3.266441	3.287828	2.143951	2.184413	1.330539
4.942981	5.710427	4.429061	4.111557	3.917139	3.698836	2.920544	2.779989	2.719892	2.043787	1.414426
4.942285	4.560298	4.991275	4.318939	4.656384	3.262765	3.224814	2.706638	2.694511	2.014786	1.350894
5.259338	4.402355	3.933753	4.065292	3.865899	3.270632	3.469546	2.859489	2.476522	1.732438	1.340212
5.733693	5.765972	5.336138	5.016288	4.189698	3.430273	2.946948	2.720103	2.443783	1.871817	1.426648
5.278069	5.397882	4.383944	4.392250	3.809960	4.237452	3.167311	3.073291	2.478399	1.823456	1.455376
6.041835	4.269028	4.925623	5.129636	4.008567	3.529635	3.695664	3.037209	2.546294	1.969383	1.458221
4.648973	4.650325	4.554173	4.863501	3.711554	3.828808	2.964653	2.674934	2.410817	2.109861	1.351311
5.142040	4.365655	5.382458	5.056379	3.675956	3.982526	3.359055	2.839256	2.285584	2.056622	1.506058
4.472294	5.244053	4.598520	5.069943	4.074159	3.519398	3.245684	2.799342	2.139072	1.898781	1.549436
4.847063	4.798147	4.368911	4.154418	3.491382	3.871502	3.329852	3.122725	2.336160	1.821106	1.309405
4.235524	5.769070	4.219220	3.947192	3.396311	3.441444	3.230912	2.810781	2.138674	1.964967	1.504825
4.314783	5.222656	4.969250	3.712199	3.970995	3.015284	3.335049	2.739343	2.329990	1.824799	1.431589
5.655578	4.335235	3.733601	4.363004	3.573518	3.284329	2.803779	2.940670	2.193176	1.964967	1.409567
6.171938	4.256122	3.859913	4.596844	4.474270	3.697695	3.264625	2.822030	2.560370	1.901521	1.506210
4.514313	4.485881	4.091348	4.574278	3.630703	3.838829	3.317907	2.763545	2.417206	1.839263	1.486582
6.054125	4.706329	3.944953	4.133189	3.265509	3.957168	2.950235	2.531589	2.636007	2.123349	1.445572
5.010178	4.468007	4.039166	4.945958	3.834635	3.381084	2.973053	2.611786	2.491941	1.801609	1.441874
4.964845	4.090920	5.359048	3.648497	3.658229	3.109529	3.525777	3.189194	2.531707	1.917814	1.433968
5.005774	4.811640	4.407744	3.641761	3.595726	3.564320	3.145951	3.019617	2.598411	1.743753	1.401041
5.681936	4.680525	3.960841	4.289077	3.930186	3.666960	3.454227	2.579819	2.180247	2.173000	1.477683
4.525281	4.803763	4.237292	4.363969	3.685861	3.644078	3.738075	3.211582	2.715508	1.752532	1.504973
5.648842	4.922602	5.369246	3.871332	4.100605	3.414362	3.540974	2.512409	2.359554	1.849166	1.359158
4.172581	5.093279	4.441598	3.895622	3.720832	3.552502	3.297073	2.473503	2.278107	2.056741	1.342582
5.955501	4.126367	4.784954	4.223251	3.542320	3.063240	3.510357	2.689676	2.749711	2.112950	1.315936
4.864667	4.345663	4.948559	3.562258	4.256588	3.891632	3.747913	3.248928	2.333656	2.074296	1.321311
5.287843	4.292487	4.842658	4.574219	4.469931	3.482712	3.204246	2.920147	2.623618	1.768882	1.505305
5.655334	4.631771	4.718349	3.533214	3.547331	3.302048	3.493555	3.080584	2.336421	2.127013	1.332203
4.199967	4.628800	4.674142	4.223201	3.744374	3.268156	2.754125	3.183383	2.238243	2.103724	1.383921
6.045382	4.167581	3.991709	5.039455	3.811521	3.242505	3.294513	2.688392	2.443458	2.102316	1.426216
5.031758	4.863614	4.455341	4.340473	3.999142	3.047215	3.720263	2.694822	2.345560	2.067680	1.364693
4.455344	5.827420	5.080408	4.691515	3.515759	3.154735	3.417496	3.326125	2.205032	2.130830	1.497875
4.412522	4.044584	3.937140	3.977004	4.041688	3.021712	3.094931	3.054827	2.109879	1.773927	1.445960
4.929976	4.439942	4.366635	3.967248	3.349275	3.401590	2.793292	2.793750	2.115580	2.020038	1.556877
5.659989	4.633348	4.656649	4.075653	3.971997	3.059352	2.818775	2.657563	2.299920	2.138880	1.449240
6.158910	4.785463	4.301709	4.007875	3.918480	3.323679	3.003881	2.659326	2.257511	1.880919	1.502634
5.001842	5.769752	4.754551	4.674823	4.431357	3.575289	3.046662	2.792984	2.484121	1.803557	1.323861
4.327203	4.033603	5.044193	4.326156	4.100208	3.851258	3.164718	2.611465	2.397706	1.923875	1.338452
4.754511	4.638626	4.946053	4.425592	3.787875	3.356937	3.559466	2.816101	2.400812	2.101987	1.476742
5.504813	4.787941	4.385514	4.927601	3.522148	3.120541	2.978209	3.120349	2.326752	1.741767	1.518873
4.449922	4.796670	5.283335	4.313720	3.482904	3.629652	3.137271	2.735441	2.681384	1.877021	1.403360
5.510893	4.885995	5.362040	4.197280	3.814085	3.038734	3.750781	2.881077	2.489252	1.853204	1.449033
4.902977	4.368913	3.791399	3.584224	3.999487	4.239862	3.142661	3.050865	2.197376	2.011124	1.540407
5.230099	4.561807	5.444076	4.207808	3.548891	3.400530	3.048067	2.446482	2.341728	1.922329	1.372160
4.890805	4.289906	4.140065	4.598183	4.303223	3.399438	3.485386	2.813253	2.108860	1.852729	1.511860
4.923353	5.795636	4.862022	3.530414	4.419369	3.856277	3.093895	2.398067	2.215748	1.715504	1.389825
4.416234	4.588961	4.365614	4.594968	4.321894	4.005078	3.335072	3.073578	2.282795	1.786249	1.456213
5.868058	4.100766	3.826507	4.228693	4.138547	3.596101	3.346053	3.141286	2.184566	1.891775	1.490138
4.596935	4.684942	4.584956	4.330568	3.912728	3.761788	3.264074	2.923268	2.747371	1.906864	1.418478
4.832340	4.390811	4.811295	4.988047	3.497915	3.838943	3.315160	2.714615	2.257596	1.989256	1.469081
5.804821	5.232652	5.428683	4.448889	3.787830	3.802787	3.186213	2.865288	2.177439	2.000419	1.329076
5.733730	4.377820	4.031346	4.433377	3.790135	4.102309	3.767984	2.678661	2.585482	1.825164	1.321102
4.653337	4.740329	4.079118	3.633999	4.516132	3.321347	3.774339	2.650412	2.585669	1.818922	1.409645
5.349566	4.628539	4.630081	4.430848	4.626929	3.369926	3.473135	3.253682	2.373779	1.965372	1.441173
5.373572	4.091020	4.619720	4.721472	4.428531	3.349421	3.384468	2.629660	2.846025	1.943401	1.362471
5.670695	4.998683	4.115448	4.154643	4.083734	3.385414	2.888550	3.118843	2.719359	2.154632	1.405905
5.051681	4.641428	4.000787	4.655847	3.777429	3.699374	2.982178	2.590322	2.157113	1.724173	1.503127
5.096323	5.260563	4.895113	3.968920	4.644271	3.256291	3.298390	3.267077	2.508953	1.860510	1.514808
4.449156	5.514402	4.722021	5.058952	4.372927	3.592486	3.347377	3.005508	2.298189	1.811651	1.447926
4.683121	4.775316	5.181427	3.983965	3.472697	3.795138	3.647070	2.448177	2.616884	2.043441	1.445191
5.120241	5.880527	3.971681	4.383834	3.822499	3.167713	3.178692	2.863657	2.063879	2.185745	1.477178
4.671357	4.657637	4.737438	3.997027	4.102217	3.609593	2.820229	2.981892	2.285691	1.714063	1.468923
4.501941	4.317496	4.583829	3.997165	3.861790	3.466278	3.387076	2.851675	2.382224	1.897676	1.349545
5.045807	4.379075	4.995859	3.947157	4.249692	3.471254	2.991167	2.437754	2.211916	2.138935	1.470873
5.251584	5.695420	5.244653	3.832176	4.093874	3.514266	3.155691	2.430101	2.109975	1.874646	1.550593
5.000891	5.457489	3.804752	4.885408	3.672940	3.520421	3.699013	2.993489	2.394954	1.951856	1.498030
4.911655	5.081108	4.868187	3.630590	3.624982	3.951725	2.951653	2.927204	2.392136	1.964967	1.374729
5.239575	4.581248	5.360149	4.811574	4.370782	3.614668	3.194383	2.960752	2.120532	1.919228	1.420795
4.984650	4.902718	4.761135	3.860743	4.563981	3.706553	3.079987	3.167911	2.291677	1.763623	1.428065
4.167767	4.733992	4.194609	4.655505	4.544411	3.903931	3.647664	2.839954	2.202326	1.901169	1.337787
4.818680	4.771500	4.653040	4.146747	3.679566	4.145418	3.323383	2.679310	2.785179	1.883427	1.487029
5.122138	4.454429	4.739074	3.677497	3.645000	3.396360	3.048112	3.305449	2.114694	2.122012	1.390626
4.985809	5.048539	4.989974	4.580508	3.385111	3.702071	3.357946	2.705957	2.676539	1.840435	1.560062
5.351371	4.979651	4.526531	4.102147	4.107282	3.037403	2.927991	2.578603	2.184042	1.966308	1.412542
5.127332	4.667231	4.417006	3.976920	3.691197	4.309709	3.219652	2.467186	2.167890	1.988180	1.467910
4.544868	5.363429	4.307537	5.062466	3.873481	3.433663	3.424698	3.333948	2.749761	1.867778	1.496437
5.295542	4.508011	4.514708	4.392524	4.514504	3.441924	2.874372	2.575938	2.786940	2.013356	1.340495
5.134823	4.878524	5.051347	4.211224	4.170944	4.161542	2.998228	3.010994	2.660373	2.154705	1.450397
4.680943	5.266687	4.424995	3.536014	3.695337	3.356416	3.481718	2.764797	2.471048	1.757039	1.328846
5.520505	4.836681	5.558358	4.398219	3.428914	3.153041	3.008788	2.714135	2.216258	2.182489	1.472300
5.623837	4.726020	4.020869	4.180354	4.330016	3.897186	3.437257	2.504589	2.392665	1.928180	1.465257
4.783401	4.704527	4.135481	4.438009	3.753811	3.823348	3.246241	3.025592	2.315087	2.016717	1.386376
5.592238	4.960487	4.545175	3.769615	3.865496	3.580641	3.583936	3.253442	2.436039	2.129698	1.484554
6.081494	4.297756	5.336095	4.244946	4.741712	4.225616	3.729715	2.910265	2.658905	2.206105	1.536165
6.220188	4.649432	3.924370	4.389418	4.451345	3.348860	3.777362	2.730303	2.261894	1.964967	1.478017
5.544957	5.802316	4.882420	4.585514	3.486708	3.416793	3.403120	2.732931	2.124952	2.176149	1.353262
5.171309	5.087694	5.004443	3.653930	4.741155	3.387555	3.524567	3.016495	2.344427	1.820380	1.406971
6.144076	4.774586	5.450303	5.084341	3.860722	3.263806	3.491165	2.757333	2.682630	1.783345	1.416092
5.915427	4.116477	4.415629	4.134044	3.633970	3.527895	3.612111	3.079089	2.529435	1.933252	1.507521
4.634078	4.487238	4.959193	4.440767	3.773642	3.230266	3.071272	2.803919	2.411366	1.886217	1.443857
5.455196	4.562470	4.434409	4.239063	3.413111	3.881121	3.243944	2.730711	2.527730	2.109743	1.444102
4.219918	5.690136	4.360054	4.529389	3.781720	3.347103	2.922449	2.607058	2.649334	2.081847	1.472373
5.694615	4.717755	4.916891	3.691932	4.234874	4.290585	3.340939	2.526682	2.738901	1.821653	1.382669
4.283488	3.942361	4.908576	4.158830	4.648803	3.165588	2.911933	2.733072	2.300205	2.148218	1.355778
4.672628	5.010991	4.125236	3.643772	3.616607	3.157731	3.825118	3.338322	2.424987	1.986266	1.456806
4.904140	5.448063	4.722259	4.399818	3.711505	4.095669	3.256938	3.082565	2.731481	1.964967	1.494464
5.083019	5.851061	3.910389	5.000468	3.421335	4.164744	2.860438	2.420025	2.646523	1.986084	1.500087
4.449646	4.456855	4.477831	5.057059	3.452305	3.084250	3.395303	2.861343	2.393352	1.859069	1.407678
4.525229	4.116563	4.138902	4.446559	4.364108	4.002767	3.623057	2.802664	2.341396	1.899418	1.345437
6.221486	5.780276	5.240770	3.650940	3.924241	3.748642	3.122146	2.599433	2.343825	2.017669	1.395724
4.386178	4.336407	4.461316	5.032409	4.254243	3.718926	3.067378	2.681521	2.752176	1.862712	1.415200
5.536415	4.502821	3.932834	3.812562	3.836378	3.763551	2.784821	2.858203	2.441019	1.964967	1.406582
5.431457	4.382899	4.476266	3.707524	4.482783	3.287526	2.879959	2.748615	2.395937	2.053473	1.551272
4.939613	5.289064	4.088304	4.775774	3.672655	3.586236	3.071887	2.761763	2.335045	2.099198	1.363720
4.875146	4.987329	4.482766	4.645751	3.522629	3.035662	3.290073	2.690916	2.663469	1.779350	1.497892
5.535163	5.100609	4.028825	3.978653	3.901484	3.785783	3.489315	3.062158	2.361719	1.835868	1.358178
4.854319	5.731725	5.385410	3.626026	3.937765	2.996527	3.315832	3.298811	2.362381	2.183528	1.528293
4.518715	4.757034	4.717852	4.262029	3.774591	3.601817	3.612032	2.652366	2.108292	2.065923	1.522859
4.591059	4.444506	3.946835	3.859517	4.244088	3.302181	3.596244	2.774151	2.356606	1.769257	1.353450
4.767794	4.883760	5.465419	5.085929	3.529888	3.319464	3.734018	3.055502	2.726812	1.977566	1.439274
4.807285	5.023500	3.829417	4.089452	3.811544	3.742635	3.794539	3.002894	2.733477	1.740215	1.320319
5.042964	4.948405	4.424729	4.985069	3.366869	3.420229	3.269368	3.122020	2.148746	2.193033	1.528493
4.775800	4.161833	4.301585	4.282565	3.995408	4.228314	2.814145	2.709151	2.371466	2.064130	1.392464
5.335724	5.270055	5.426418	3.663699	3.887750	3.618570	3.714822	3.308547	2.502933	2.134628	1.515311
5.337334	5.355373	4.480176	3.696775	3.324566	4.224873	2.935394	2.451392	2.150304	2.067362	1.355427
5.162069	4.983624	3.906683	3.722760	4.636382	3.666058	2.743004	2.714430	2.294873	2.190896	1.403825
4.606061	4.478977	4.674130	4.974559	3.573440	3.010766	3.373976	2.781132	2.228765	1.927533	1.551080
4.695982	5.549176	5.455338	4.742972	3.510555	3.101871	3.583681	3.203628	2.329164	1.861158	1.403238
4.639120	4.753781	4.468481	4.209560	4.080550	3.367824	3.603987	2.689540	2.077176	1.763158	1.353181
4.403133	4.673604	4.326127	4.946179	3.673217	3.638001	3.170895	2.560464	2.396017	1.963453	1.446877
4.222116	5.536285	5.213975	4.070972	3.309862	3.425110	3.595137	2.663976	2.211978	2.102536	1.444059
4.572031	4.693740	4.003932	3.951586	4.463534	3.638215	3.741011	3.299456	2.264517	1.979626	1.439207
4.613756	5.724471	4.281989	4.108256	4.381527	4.083440	2.947689	3.298048	2.642752	2.178999	1.398602
6.144841	4.488686	4.613325	4.737063	4.438250	3.438404	3.189701	2.772151	2.675507	1.883237	1.345631
5.512868	5.030867	5.231803	4.090092	3.613131	3.954881	3.752811	2.713858	2.154190	2.028929	1.344535
4.627444	4.112968	4.190311	5.070691	4.463266	3.677363	2.963752	2.752617	2.219531	1.811795	1.496634
5.244082	5.718267	4.686943	4.937209	4.460548	3.142818	3.062139	2.741427	2.129867	2.203169	1.497595
4.474883	5.113085	4.386365	3.960369	3.507492	3.211566	3.474446	2.817446	2.395830	2.049567	1.434956
5.828735	4.593748	4.328970	3.540306	4.101900	4.210256	3.167082	3.305165	2.115539	1.819027	1.369496
6.199734	5.383021	4.372961	4.288944	4.748412	3.731578	3.057557	2.763904	2.196828	2.155499	1.455923
5.139893	4.792392	4.399624	3.872419	3.955341	4.271079	3.709351	2.880602	2.616846	2.143552	1.463013
5.258678	4.206579	4.755267	3.662776	3.768506	3.647952	3.207215	3.050689	2.584410	2.017617	1.435610
4.402084	5.271175	3.750685	4.366370	4.048141	3.541802	3.098919	2.817281	2.270391	2.078403	1.464445
4.531861	5.034336	5.163242	3.539278	4.557612	3.747201	2.734788	2.651778	2.263053	1.825987	1.391653
4.423445	4.062936	4.385213	3.633855	3.557477	4.250996	3.529510	2.832254	2.338313	2.047651	1.332203
5.154537	4.299342	4.296407	4.410362	3.595291	3.186243	3.726430	2.891808	2.387273	1.999042	1.448675
4.560792	5.387206	4.805984	3.864143	3.916897	3.180576	2.850469	3.221733	2.596072	2.082778	1.519081
6.120447	4.138869	4.856229	3.843725	3.278793	3.719545	3.289808	3.018156	2.311870	1.993240	1.398122
5.327366	4.662543	5.430076	4.632919	4.513485	3.671252	3.804820	2.748345	2.243982	1.849031	1.400863
4.207976	4.251457	4.000874	3.966667	3.492779	3.147394	2.866907	2.951119	2.358404	1.755894	1.446342
5.159554	4.570061	5.378438	4.817284	3.762728	3.587728	3.594392	2.902436	2.096295	1.792423	1.480092
6.008857	3.981307	4.141499	4.150668	4.114262	3.803335	3.548709	2.774456	2.421742	2.022017	1.499741
5.154305	4.575267	4.285706	3.927923	3.751623	3.734165	3.201887	3.168324	2.282460	1.941295	1.427590
4.957220	5.074739	5.080917	4.980919	3.998938	3.500263	2.978780	3.168746	2.191354	1.922725	1.497636
5.113727	5.282332	5.180401	3.528364	3.665061	3.241307	2.812859	2.735839	2.862250	1.766565	1.497457
4.709288	5.160933	4.028434	4.056313	4.634265	3.351714	3.458045	2.771086	2.767667	2.002456	1.392441
4.913380	4.947268	4.874882	3.866713	3.609944	3.116159	3.796109	3.176732	2.530946	1.891490	1.477021
4.526951	4.269599	4.333697	4.386926	3.573082	3.572411	3.563144	2.492647	2.087521	2.037785	1.528413
5.190209	4.336431	4.053715	4.820155	3.985978	3.582268	2.937866	3.087070	2.447552	1.821574	1.416020
5.316001	5.462841	5.470636	5.002447	3.892890	3.835060	3.779235	3.035442	2.413299	1.939762	1.434110
5.530557	4.934131	4.971156	4.631063	3.725343	3.934609	3.380256	2.552919	2.461736	1.805641	1.361406
4.562263	5.836749	5.003788	3.985577	3.969417	3.750677	2.809535	3.226217	2.453872	1.964967	1.488157
5.073981	5.847158	5.342874	4.592769	3.504300	3.052613	3.730151	3.120908	2.725606	1.964967	1.455370
5.453260	5.799990	4.080773	4.982613	4.469257	3.995318	3.261992	2.896566	2.277307	2.123906	1.494646
4.316945	5.292192	4.332030	3.892620	3.822912	3.615645	3.077158	2.611489	2.405242	1.869331	1.550421
6.211419	5.006517	3.908397	3.513087	3.870174	3.074164	3.452601	2.745661	2.508732	1.824552	1.519902
4.460070	4.001696	4.142847	3.996669	3.262955	4.149687	2.752642	3.180980	2.577819	2.083177	1.558019
6.029551	5.010949	4.543576	3.724945	3.811641	2.969228	3.244868	2.476572	2.651983	1.973150	1.434984
4.705498	5.266735	4.638691	4.135758	3.753769	3.229060	3.566487	2.752389	2.270758	1.782279	1.519786
4.939874	3.934765	5.112194	3.973706	4.032586	3.589531	3.744572	2.827061	2.470550	1.781385	1.475546
6.092143	4.622082	4.285636	4.075520	3.632685	3.395983	3.555584	2.895469	2.185949	1.933178	1.447897
5.601005	5.289026	4.755797	4.638533	4.566233	3.046639	3.350750	2.581934	2.651223	2.071082	1.433058
4.258666	4.576771	4.688224	5.143763	3.542053	4.239996	3.088231	3.258522	2.707317	1.889216	1.521847
4.996923	3.979205	3.972880	5.010088	4.290796	3.347138	3.402204	2.799365	2.524062	1.918316	1.374018
5.095459	4.451208	5.268528	4.157516	3.718020	3.509459	3.200429	2.571922	2.330690	1.747879	1.458036
4.539987	4.781463	4.087055	4.283011	3.823867	3.325862	3.556893	2.802149	2.486893	2.127628	1.318032
6.043918	5.794229	4.579375	3.520307	4.652787	4.242927	3.569211	3.155448	2.374216	2.095556	1.446675
5.323130	4.497301	5.370530	4.032922	3.836714	3.330592	3.607052	2.942454	2.499664	1.934284	1.330562
4.251261	5.115091	4.059901	4.995905	3.295050	3.355263	3.335126	3.241862	2.674657	2.137076	1.350216
5.686464	4.617081	4.250781	4.141610	4.587001	3.084757	2.921981	2.466015	2.604223	2.043223	1.390085
5.312581	5.575438	4.369742	3.877906	3.719125	4.225805	3.352858	2.902854	2.476355	1.868930	1.494046
4.274386	4.861774	4.581478	4.033267	3.974316	3.088677	3.172278	2.617527	2.204958	1.740842	1.388197
6.122662	4.317613	4.517717	4.120680	4.639394	3.610592	3.277813	3.075581	2.259721	1.975448	1.343804
5.952640	4.786421	4.541108	4.495637	3.451171	3.244474	3.771516	2.864069	2.731774	2.175967	1.541831
5.684992	4.077971	4.068070	4.466309	3.309242	3.337987	3.379111	3.242403	2.325118	1.740548	1.469326
5.988698	4.981761	4.876072	4.562360	3.408468	3.264885	2.801035	2.766296	2.191371	2.005828	1.440847
4.362299	4.318112	4.161518	3.722414	4.624231	3.244568	3.822480	2.950349	2.554893	1.842916	1.411864
4.166146	4.135897	4.571708	3.546742	3.319284	3.527331	3.549677	2.484038	2.181842	1.949959	1.502552
4.809517	5.301394	5.152155	3.796629	4.071618	3.696617	3.343500	3.144052	2.474455	2.090779	1.420826
5.093604	4.892879	4.602954	4.065379	3.507864	3.184562	3.676327	2.653786	2.397633	1.829484	1.501635
4.939825	5.114726	4.202333	4.114277	3.795818	4.143616	2.813753	2.795690	2.268739	1.923579	1.331650
5.005047	4.968791	4.958822	4.634400	4.030538	3.664325	3.656961	2.943819	2.239743	1.864646	1.544262
6.072010	4.984101	5.393144	3.956810	3.300961	3.405515	3.143057	2.964679	2.171720	1.823568	1.469401
5.531187	5.719460	4.358131	4.177035	4.223072	3.532251	3.227858	3.005663	2.283253	1.979965	1.475090
4.900662	5.516909	4.908361	4.245028	4.153501	3.521483	3.787193	2.668946	2.156010	2.080944	1.480268
4.653483	4.816403	4.001633	4.387014	4.027144	3.364094	3.662385	2.639811	2.768926	1.813561	1.334051
6.163365	4.600828	4.464003	3.967633	3.958629	4.096199	2.905784	2.886135	2.719124	1.832871	1.432777
4.261124	4.401558	5.392332	4.093559	4.225178	4.262052	2.880691	3.009340	2.669611	2.173482	1.511864
5.505843	4.540053	4.154465	4.170121	4.562885	3.516427	3.296909	2.437531	2.771855	2.091365	1.440387
5.010196	5.818229	5.426543	4.986029	4.586071	3.853568	3.687326	2.895723	2.534495	2.158576	1.511967
5.170830	4.972824	3.869561	5.015896	3.492291	4.202704	2.765796	2.625513	2.213275	2.110026	1.375506
4.618761	4.237928	5.328500	3.809961	3.625054	3.773143	3.419168	3.233873	2.708682	1.759814	1.490192
6.121270	5.664517	5.450532	5.076662	3.922010	4.211790	3.015589	2.623641	2.563419	1.926581	1.326204
5.266924	4.938535	4.386363	4.890907	4.359052	3.371433	3.318688	2.530078	2.141505	2.074630	1.429069
6.171184	4.263138	4.660544	5.037950	4.672828	3.410143	3.071730	3.215211	2.427435	1.851944	1.499569
4.173693	5.724873	5.339481	3.861450	4.090006	3.906055	3.183420	3.332534	2.783293	1.729491	1.309729
4.771817	5.876570	4.996379	4.221173	3.343873	3.816945	3.245576	3.204437	2.220410	1.986810	1.407147
5.286485	5.850329	5.483388	4.332158	4.766981	4.003784	3.323122	2.712723	2.561400	1.943875	1.446706
5.547323	5.829436	5.151218	3.581765	3.655885	2.995174	3.536633	2.825081	2.185115	2.072665	1.324547
5.847408	4.710431	4.050707	4.204385	3.489220	3.797435	3.096471	2.882888	2.169531	2.161722	1.513342
4.594132	5.532020	3.950155	3.989302	4.524459	3.964697	3.148363	2.942530	2.790672	2.162638	1.432555
5.422971	5.086112	5.475762	4.702678	3.791634	3.875043	2.921574	2.541509	2.618004	1.788871	1.482178
5.195574	5.339743	4.410328	4.855473	3.916469	3.267810	3.463836	2.723042	2.293165	1.780920	1.453956
5.252468	5.328756	4.356193	3.630314	3.427764	4.049874	3.398460	3.006052	2.695679	2.168474	1.460156
4.568062	5.813658	4.224943	3.814647	3.733940	4.036901	3.596526	2.593655	2.151452	1.748276	1.476607
4.202114	4.242589	4.960332	4.468234	3.789178	4.097098	3.233771	2.897056	2.378064	2.080648	1.367720
4.165921	4.010210	4.281839	4.585580	4.540490	3.917506	2.790993	2.808728	2.770929	2.114983	1.394060
4.644076	5.437913	3.787779	4.209806	4.661931	3.680927	2.736965	2.830742	2.310733	2.035850	1.527654
5.199127	4.329921	4.742664	4.760981	4.029083	4.206457	3.604187	2.886084	2.195549	1.780543	1.361499
4.176052	4.071621	5.396268	3.758567	3.784215	3.159984	2.934660	2.492459	2.300816	1.846114	1.499572
5.357327	5.307159	4.306538	4.204973	4.672783	4.081672	3.459368	2.709056	2.812676	1.918961	1.437830
5.276479	4.995748	4.770537	4.594048	4.434737	3.886488	2.933387	2.630246	2.692162	1.938919	1.354661
4.421770	4.341067	3.979762	3.939302	3.296054	3.675300	2.933738	3.071260	2.685193	1.760696	1.497697
4.619776	4.244393	3.942593	3.655986	3.577891	3.300160	3.879476	2.722011	2.630028	1.865550	1.507627
5.540366	4.899283	4.547589	3.580546	3.891433	3.308219	3.356561	2.814415	2.466513	2.067951	1.335952
5.291267	4.954636	5.261797	5.009694	3.484586	4.020959	3.578950	3.106462	2.748306	2.029037	1.477459
5.038948	4.991963	4.456547	4.552354	4.495297	4.148704	3.239038	2.414498	2.253231	2.159750	1.352040
6.073203	5.074767	4.113175	5.028043	3.716271	3.555691	3.537098	2.902557	2.102267	1.960486	1.383325
4.505378	4.829661	4.348409	4.220646	4.341838	3.595764	3.385032	3.318772	2.453145	2.068583	1.515650
5.847789	4.417027	4.984214	4.579921	3.481525	3.557937	2.909019	2.986988	2.253604	2.002937	1.410089
5.005701	4.315902	4.661363	4.707207	3.462738	3.889223	2.844936	2.518250	2.098324	2.135582	1.458227
5.051266	4.021029	4.330514	4.216202	3.334235	4.173208	3.747205	3.302908	2.250645	1.836906	1.401055
5.200353	4.135661	5.118909	4.461352	3.918018	3.718258	3.339648	3.022652	2.688281	2.138285	1.493114
5.318602	4.066736	4.025769	4.341040	3.429794	3.659050	3.178189	2.635004	2.586761	2.075354	1.445577
5.297227	4.752155	4.610058	4.167550	3.547753	4.256662	3.591576	2.706996	2.275357	1.924691	1.348482
5.424238	4.982572	4.288477	4.185635	3.587857	3.856135	3.028707	2.702926	2.516287	1.935798	1.368843
4.317394	4.133404	4.112541	4.513196	4.165962	3.512661	2.815092	3.335116	2.428305	2.111047	1.371464
6.009502	4.265726	3.814554	3.572051	4.096701	4.028256	3.124703	3.236223	2.658753	1.753072	1.493310
4.633168	4.575834	4.890376	3.967146	4.649045	3.565315	2.792290	2.563524	2.233988	2.145788	1.493870
6.033574	5.192619	5.481677	3.953886	4.262434	3.422238	3.052125	2.811872	2.669989	2.148220	1.455611
5.557847	4.552411	4.750108	4.078231	3.821472	3.509647	2.940302	2.910661	2.148663	2.215491	1.408373
4.886767	5.870205	4.770987	3.641260	3.271974	4.158912	3.067417	3.042972	2.672286	1.909751	1.436923
5.159178	4.319009	5.056541	3.817913	3.939389	3.654280	3.280105	2.886952	2.140394	2.007505	1.523082
4.483126	5.185299	4.915112	3.784562	3.747000	3.308257	3.116176	2.630515	2.379767	1.760236	1.381879
4.934771	5.220451	4.047456	4.197682	3.909881	3.104022	3.389346	2.454695	2.305556	1.993467	1.441029
5.230231	4.755358	4.327441	3.545802	3.633919	3.447541	3.442381	2.935237	2.584607	2.012995	1.408241
5.824586	4.728395	4.050380	4.296319	3.839269	3.074324	2.799035	2.720792	2.581078	1.992448	1.321779
5.348843	4.524516	4.646277	3.930464	3.429355	4.038386	3.525536	2.492508	2.369540	1.751276	1.355357
4.963431	4.025627	5.371424	4.913713	4.053476	3.179537	3.307588	2.991184	2.421162	2.129936	1.356957
5.359504	4.683038	4.700238	4.867906	4.640691	3.648901	3.157627	2.755215	2.125931	2.093493	1.439324
4.409153	4.645881	5.218391	4.331380	4.723324	3.154231	3.112337	2.735205	2.745234	1.964967	1.549658
5.209406	5.792827	5.113122	3.833520	3.351929	3.202432	3.339688	3.141316	2.533186	2.224811	1.449296
5.271640	4.562348	4.622442	3.780770	3.952687	3.250706	2.971338	2.449796	2.242741	1.869229	1.366881
4.931258	4.747234	4.661133	3.599405	3.596254	4.098638	3.134195	2.715763	2.746095	2.069102	1.354231
5.975715	4.842502	4.231390	4.012273	4.643458	3.272817	2.916644	3.231862	2.290640	2.181340	1.344788
6.141103	4.648386	3.828552	4.085985	3.924399	4.136736	3.224245	2.589210	2.305569	2.098942	1.481306
4.828992	5.222749	4.911802	4.418974	3.803669	3.935535	3.090755	3.224077	2.136632	1.936572	1.435748
5.962401	4.221207	4.261402	4.915776	3.706851	3.425500	3.431949	2.851986	2.492747	1.893315	1.392699
4.954681	4.073017	4.337339	4.294634	3.663186	3.490909	3.031650	2.472150	2.433487	1.950649	1.378798
6.081876	5.797891	4.621132	3.983170	4.253555	4.159843	3.132904	2.762927	2.444921	1.869089	1.504574
4.971169	4.358414	4.270958	4.232575	4.589539	3.931477	3.281597	2.560801	2.666567	1.913945	1.529487
5.144873	5.001820	4.563964	4.118929	4.687331	3.522633	3.011739	3.386488	2.324345	1.803366	1.407534
5.406261	4.506651	5.060979	3.834341	3.769514	3.839333	3.116271	2.469363	2.584445	1.882901	1.460405
4.535663	5.037938	4.964764	3.563355	3.480806	3.380000	3.113940	2.846126	2.327001	1.917611	1.432371
6.139821	3.992906	4.039991	4.250558	4.507646	3.883743	2.830270	2.910300	2.553965	1.703105	1.442196
5.173078	5.716653	3.758459	4.353068	3.521042	3.632328	3.143679	3.130281	2.299298	1.838349	1.352964
5.311753	4.368752	4.052492	3.809224	3.543500	3.657863	3.486931	2.415319	2.299885	1.855660	1.386227
4.733731	5.256109	4.856515	3.645187	3.273830	3.645842	3.154896	2.796138	2.551150	2.069697	1.415434
4.429695	4.595819	4.353624	4.570822	3.675539	3.145167	3.745356	3.150616	2.387990	1.917535	1.414164
4.234185	5.257092	3.753525	4.034384	4.576492	3.455994	3.713037	2.778506	2.739322	2.109864	1.341270
5.060181	4.900950	3.772210	4.833098	3.720776	3.698483	3.213804	2.829541	2.812637	1.922122	1.457321
5.015787	4.911639	5.221255	4.492874	4.266164	3.328543	3.109541	2.533030	2.542183	2.017883	1.456986
4.342750	4.846145	5.392388	3.751789	4.356355	3.651052	3.289245	2.827690	2.390916	1.900382	1.307001
6.174843	4.285224	4.495832	3.669995	4.326517	4.013402	3.664075	2.690669	2.297680	2.017111	1.461666
5.275647	5.108010	4.494759	5.078889	3.332354	3.689205	3.231110	3.025305	2.322017	2.038662	1.563776
4.515028	4.782393	4.434708	3.860631	3.535715	3.202463	2.883625	2.753066	2.530737	2.050267	1.493564
5.716775	5.695813	4.821989	4.604314	3.562470	3.801185	2.816822	3.008383	2.167571	1.971378	1.483170
4.275186	4.852428	4.699870	4.878109	3.582527	3.487120	2.981071	2.737592	2.358017	1.968289	1.414011
4.475527	4.923473	4.788267	3.934236	4.619984	3.778704	2.974816	3.056918	2.784600	2.116301	1.351649
5.089991	4.173193	5.142230	4.652331	3.309309	2.977948	3.183160	2.776061	2.534774	1.921563	1.384966
4.709624	4.470071	4.943861	4.448644	3.855508	3.206007	3.186083	2.636046	2.245572	1.873778	1.467967
4.771672	3.985386	4.541082	3.791798	3.794583	3.731152	3.782674	2.686794	2.533655	1.801912	1.542931
6.158255	5.807466	4.568815	3.559308	3.713531	3.254067	3.142368	2.447397	2.178445	1.881630	1.486648
4.649192	4.374742	4.467779	4.267705	4.412992	3.324203	3.107051	3.230043	2.717574	1.976337	1.428009
4.663274	4.054973	4.373295	5.115730	4.247207	3.244268	3.368598	2.596438	2.785964	2.177681	1.350027
5.376562	4.576023	4.463880	4.231571	4.750937	3.462105	3.695881	3.127878	2.726061	1.981777	1.506990
4.508953	4.555205	3.998242	4.445646	3.305300	3.257701	2.867453	3.122427	2.750023	1.756550	1.337319
4.958717	4.131293	5.151939	4.358886	3.236366	3.458763	3.013034	3.274026	2.221790	1.788724	1.424729
5.835406	5.674675	4.667786	4.445827	4.268761	3.287332	3.783025	2.551661	2.639640	1.729030	1.524624
4.347765	4.674480	5.520802	4.326739	3.696123	3.896241	3.416635	2.560311	2.751702	1.828199	1.532338
5.434839	5.047110	4.098830	3.824693	3.558796	3.485494	3.231205	2.914958	2.122757	1.948842	1.375603
5.133094	5.029051	5.077957	4.111290	3.940553	3.655646	2.799272	2.989880	2.260859	2.029681	1.449548
5.393691	5.630529	4.346421	4.177930	4.000488	3.474302	3.203128	2.856304	2.681090	1.893337	1.420672
4.840735	4.860397	4.446006	3.917940	3.596283	3.110530	2.978444	2.679248	2.514741	2.159341	1.447199
4.396720	4.498581	5.463713	4.026800	3.632218	3.374528	3.128020	3.277395	2.341837	1.752649	1.477904
6.127278	5.771496	4.765724	4.505492	3.546806	3.464122	2.852881	3.042335	2.500291	2.116860	1.563108
5.776401	5.175350	4.969337	3.844389	4.275894	3.196674	3.306894	2.719057	2.450678	2.050918	1.478158
4.303236	4.027905	4.788594	4.184663	3.774949	3.493362	3.612257	2.817736	2.481096	1.931430	1.540796
4.435331	4.215624	5.096999	4.751704	3.427102	3.867408	2.917070	3.120792	2.131189	1.849971	1.478055
5.265807	5.004230	4.209582	3.917783	4.009657	3.135748	3.188592	2.678431	2.160587	1.972014	1.478799
4.938616	5.829172	4.050646	3.547614	4.478765	3.691190	3.646098	3.043018	2.181144	2.147812	1.454313
5.676838	5.475934	4.344560	4.273309	3.859237	3.664037	3.488178	2.680454	2.175563	1.737748	1.410213
6.157512	5.089896	4.690842	4.094976	4.718291	4.194856	3.479007	2.811474	2.696784	1.964967	1.417066
4.985776	5.003814	4.694520	4.137623	3.662467	3.711289	2.958545	2.758603	2.780576	2.084723	1.539990
4.583628	4.368253	4.455758	4.637011	4.077844	3.450688	3.775675	2.657974	2.127838	1.987236	1.450673
5.031932	4.699740	4.040005	3.534276	4.232432	3.223696	2.780150	2.969634	2.575343	2.114483	1.482304
4.644647	5.778337	4.256133	4.392434	4.595615	3.694278	3.605435	2.633377	2.147233	1.995929	1.526358
4.369187	4.127959	4.228914	3.838670	3.813152	4.196201	3.256500	3.244361	2.309534	2.164143	1.401537
4.744538	5.124884	5.411848	4.361595	4.118424	3.183299	2.861820	2.600645	2.664329	1.928446	1.322174
5.381104	4.264832	4.293888	4.422511	3.620657	3.530774	3.165970	2.827349	2.226496	2.042712	1.331240
4.328287	4.359071	4.623274	4.224391	4.637673	4.257294	3.355412	2.767724	2.177064	1.895745	1.444938
6.086852	5.854632	4.831933	5.019136	3.857906	3.385042	3.228210	3.180849	2.575958	2.099533	1.558218
5.183580	5.422945	3.908574	4.291485	4.665717	3.972464	3.209924	2.908991	2.735618	1.795413	1.414056
5.151084	4.148331	4.401837	3.541904	4.019497	3.083488	3.753339	2.438151	2.479590	1.750227	1.428163
5.533305	5.678230	5.385293	3.544510	3.737705	4.079409	3.211755	2.885572	2.122317	2.134543	1.454763
4.809888	5.343947	5.407127	4.543901	3.462805	3.654450	3.421197	3.162967	2.516700	1.886084	1.493866
4.665499	5.022108	4.603242	4.769019	4.218310	3.363680	3.233623	2.541740	2.212623	1.820675	1.434153
4.856599	4.681401	4.346401	4.712640	3.253510	3.551897	3.442000	3.113019	2.737096	1.977383	1.370512
5.009265	4.803675	3.936567	3.701891	3.741012	3.388188	3.236289	3.300079	2.360673	1.949919	1.473915
5.783786	5.407422	4.441975	4.458279	4.118237	3.179617	3.274358	2.877992	2.094766	2.036053	1.424525
5.473789	5.382285	3.930299	3.828564	3.739970	3.546863	2.899752	3.088043	2.497353	1.738425	1.417597
4.773575	5.105226	4.311982	4.970455	4.311874	3.279753	2.841691	2.483522	2.156319	1.984928	1.380587
4.440038	4.225726	5.139415	4.250970	4.557563	3.036993	2.888147	3.134919	2.682911	1.994159	1.474865
4.819849	4.941560	4.555928	4.791729	3.998891	4.337273	3.824946	2.454499	2.348442	1.964967	1.527644
4.448866	4.867238	5.089257	3.680972	4.013751	3.084046	3.643942	2.880136	2.502250	1.791155	1.330177
6.197349	4.867703	3.764171	4.133226	3.374780	3.574831	3.205969	2.957295	2.362258	2.018379	1.429771
4.456849	5.029000	4.698064	4.033085	3.431621	4.151530	3.099983	3.289059	2.182409	1.828801	1.410955
5.068585	5.739510	4.393659	4.996860	4.107651	3.941743	3.394984	3.317383	2.582594	1.837080	1.498697
6.205711	4.717251	4.871248	4.178170	3.807260	3.727865	2.951199	2.733805	2.508544	2.032842	1.410318
4.551763	4.092981	4.524243	3.765545	4.285959	3.409818	2.929571	3.323040	2.771675	2.046233	1.542525
5.243843	5.392327	4.033363	4.431447	4.729027	3.773378	3.700804	2.697808	2.547345	1.842875	1.483361
6.096171	5.255535	3.882949	4.638838	4.202112	4.150136	2.951126	3.107015	2.476180	1.886061	1.406109
6.052438	4.522044	4.588843	3.796112	4.613147	3.937813	3.645038	3.196607	2.431942	1.807045	1.463343
5.957915	5.042593	4.085187	3.849805	3.360464	3.748787	2.789114	2.624059	2.360116	2.071803	1.449142
4.867483	4.558335	4.998845	4.655987	3.905297	3.107411	3.291573	3.194460	2.658398	1.760904	1.440757
5.728440	4.880094	4.509040	3.598981	3.753315	3.594041	3.245463	3.261115	2.427227	1.913986	1.342101
4.456489	4.774632	4.458549	3.916019	3.848337	3.103555	2.762589	3.062258	2.724399	2.034999	1.348384
5.053704	4.400365	5.396097	4.559931	3.967038	3.306880	3.137919	2.964173	2.670410	2.670410	2.670410
4.826258	4.708350	4.204446	4.500026	4.130735	3.876112	3.494167	2.739643	2.482452	2.049197	1.400535
5.256549	5.733258	4.484491	4.905883	3.757903	3.720904	3.341440	2.685146	2.707396	2.180474	1.399272
4.593651	4.564155	5.013802	3.782035	3.776659	3.976230	3.458882	3.312628	2.328938	1.737386	1.478170
5.262392	4.069167	4.470416	4.766517	3.500167	3.774776	3.501021	2.480553	2.090539	2.161037	1.519816
4.382873	4.241389	4.356397	4.404007	4.740516	3.436715	2.993816	2.624609	2.559774	1.931211	1.438988
6.114480	4.313053	4.083529	4.151475	4.017777	3.637640	3.493528	2.891110	2.375771	1.956984	1.384119
4.192303	5.374606	5.342442	3.975533	4.095721	3.278955	2.953413	2.875815	2.262148	1.728242	1.409750
6.107527	5.747290	4.525610	3.533078	3.522861	3.241273	3.300523	3.153499	2.371656	1.808660	1.376729
6.207700	5.334761	4.343102	4.283134	3.294335	4.292675	3.330475	2.718603	2.141791	1.988297	1.456445
5.962581	5.807835	3.808807	3.939919	3.708337	3.094262	3.522005	2.722687	2.519035	1.929990	1.428426
5.584850	4.275840	3.780951	3.836229	3.765322	3.032456	3.201451	3.196300	2.423988	1.964967	1.517317
5.759169	5.004583	3.844334	4.904444	3.785057	3.745321	3.749750	2.955259	2.487663	1.987829	1.350738
4.784518	5.714281	4.623907	3.565642	4.438250	3.769042	2.937259	2.760781	2.438402	1.974065	1.404278
6.172403	4.983518	3.752175	5.056348	3.897198	3.499758	2.959355	3.304293	2.343913	1.930742	1.428178
4.889489	4.455755	4.597347	4.071154	3.515934	3.972779	2.860100	2.908254	2.236556	1.894310	1.379306
5.030134	4.038788	3.824698	3.912693	4.555437	3.373426	3.021877	2.591500	2.505259	1.925308	1.459967
4.874933	5.873571	4.779234	4.133907	4.047173	4.243990	3.167366	2.421824	2.143719	1.885967	1.344614
4.892316	4.096324	4.735135	3.752953	4.502062	3.317200	3.506613	3.347138	2.677235	2.267644	1.377140
4.685750	5.008157	5.032471	3.643096	3.894164	3.178046	2.757991	3.137972	2.428712	1.904591	1.478595
4.672091	5.110802	3.949940	4.500288	3.369182	3.544310	2.801020	2.566077	2.141984	2.023812	1.497853
4.851986	4.655037	5.025314	4.263282	3.379859	3.832895	3.301460	2.810886	2.328785	2.071291	1.493345
6.113530	4.004319	4.467188	4.137720	3.624212	3.422905	3.661491	2.890509	2.673620	2.091593	1.473439
4.468547	5.504133	4.620313	3.791785	3.621182	3.440202	3.016963	3.296540	2.146296	2.211168	1.440334
5.658161	5.223430	4.894195	4.034928	3.446131	3.506537	3.186861	2.733574	2.391956	2.053302	1.440545
4.488790	4.836199	3.758652	4.234568	4.105256	3.898754	2.937755	2.642889	2.307558	2.042211	1.516036
5.147229	4.382069	4.622120	3.717265	3.591677	3.611982	2.872481	2.458601	2.665053	2.025121	1.380613
5.246953	5.084762	4.143674	4.211355	4.159516	3.553195	3.051453	2.793339	2.610308	1.958721	1.484399
5.962130	5.069782	5.484300	4.961713	3.875300	3.767387	2.885668	2.888672	2.563646	1.976093	1.402532
5.577414	4.364031	4.806824	4.716339	4.678909	3.481963	3.865747	2.540129	2.301899	1.864427	1.500375
5.653706	5.670427	5.213514	3.900932	4.350306	3.041573	2.877286	2.861189	2.777908	2.004250	1.434692
5.428120	4.636865	5.046004	3.609591	3.923085	3.224408	3.010748	2.821546	2.452168	1.753145	1.442633
4.936849	4.922186	4.607905	4.608939	4.062486	3.524242	3.572649	2.601312	2.616311	2.007689	1.396273
6.002906	4.947122	5.028241	4.625065	4.380865	3.578749	2.866780	2.576077	2.547402	1.779021	1.530242
4.815277	5.702955	5.268176	4.183325	4.659741	4.200810	3.367134	2.612582	2.259677	1.802042	1.521979
6.194706	4.309740	4.739226	4.158699	3.749649	3.110827	3.365966	3.173447	2.704423	2.187053	1.381830
5.429505	4.010306	5.403748	4.650168	3.951792	3.635502	2.813581	2.437270	2.194900	1.964967	1.373787
6.111280	5.379972	3.855021	5.105120	4.722135	3.279632	3.832150	2.448525	2.774772	1.922482	1.414700
5.262683	4.666400	4.292750	3.489808	3.299698	4.214245	3.168057	2.556178	2.454068	1.831748	1.417748
6.049674	5.666515	4.175214	4.103209	3.760344	3.886572	3.199404	2.464731	2.336891	1.964967	1.358555
4.568665	4.244975	4.357417	4.298711	4.721003	3.516569	3.690995	3.111335	2.213914	1.873352	1.549616
4.847814	5.281554	4.225864	3.866332	3.557235	3.356411	3.197217	2.860043	2.714162	1.964967	1.511139
5.668074	4.710245	4.515485	3.848178	3.820347	3.282912	3.294068	2.731187	2.252665	1.759718	1.335865
4.506119	5.710175	4.932824	3.596921	3.673327	3.832534	3.116227	2.861694	2.665969	1.789979	1.449730
5.238935	4.289178	4.666464	3.495554	4.653569	3.994978	2.924940	2.774645	2.450532	1.868995	1.428823
5.688660	4.238758	4.709479	4.999738	4.608967	4.152376	3.245508	3.034500	2.729836	2.052613	1.524289
5.440670	4.547021	4.672331	3.691655	4.543675	4.363206	3.316966	3.188414	2.840358	2.028660	1.339910
6.101051	4.334961	4.958612	5.099683	4.299154	3.237279	3.777017	3.265982	2.150954	1.989810	1.503269
5.434810	5.340362	4.508817	3.926849	3.544151	3.502293	3.289737	3.321621	2.604812	1.980790	1.435626
5.330693	4.755714	4.371218	4.001530	3.288426	4.293239	3.049036	2.931715	2.508239	1.859670	1.374842
4.212824	4.493772	3.826101	4.723147	3.377531	3.532131	2.913928	3.075413	2.333535	2.044334	1.339879
4.990130	4.150535	4.620078	4.552752	3.601101	3.414703	3.545748	2.598560	2.205260	1.871567	1.520684
6.172945	5.125351	4.744111	4.050158	3.527965	3.833650	2.796339	3.204441	2.628664	1.980695	1.410773
4.713025	4.780746	5.026333	4.118039	3.508039	3.526203	3.088263	2.703789	2.404125	1.837940	1.398851
4.301450	5.103994	4.201330	4.717432	4.695037	3.545433	3.342953	3.054937	2.444427	1.949005	1.500554
4.754385	4.437595	4.702171	4.104768	3.463882	4.138412	2.923942	2.476301	2.145279	1.896997	1.491336
6.174745	4.457366	4.783942	4.571640	3.743054	3.707932	3.172418	2.748518	2.296130	2.024006	1.391866
5.363178	4.164627	3.809554	5.085329	4.276464	3.344572	3.492286	3.197491	2.150945	2.042300	1.482407
5.111394	4.721140	3.972649	3.848377	3.858375	3.341171	3.629231	2.615607	2.078419	1.736066	1.507955
4.962737	5.412107	5.383499	4.018078	3.635250	3.503261	3.673574	2.648412	2.677008	2.150917	1.483628
5.261333	4.795674	5.426637	3.544986	3.669526	3.149230	3.543135	3.256909	2.648465	2.069862	1.443571
6.092051	5.508042	4.175551	3.759426	4.308132	3.935225	3.351881	3.233108	2.470176	1.978723	1.502225
4.840065	5.246906	5.171988	3.775912	4.405164	3.292434	3.269111	2.981306	2.580480	1.964967	1.367603
5.157091	5.773175	5.448425	4.155456	3.635348	3.310603	2.858511	2.812353	2.316077	1.712085	1.477020
6.077179	5.015948	4.642509	4.989732	4.049001	3.827234	3.043301	2.539875	2.772724	2.134058	1.456948
4.737031	4.169908	5.080837	4.283092	3.522135	3.317836	2.796469	3.172226	2.735827	1.774142	1.411940
4.829395	4.465162	5.138938	3.927145	3.315389	3.716005	3.129452	3.000326	2.651529	2.099039	1.359279
4.183137	5.527099	4.917827	3.882743	4.584771	3.727306	3.305264	2.887808	2.827216	1.778887	1.495129
5.526028	4.122327	3.784828	4.982396	3.826593	3.353807	2.904587	2.970083	2.287391	2.003696	1.454487
4.494840	4.590109	3.734968	3.798593	3.875143	3.326228	3.687187	2.680931	2.642633	2.055584	1.491586
4.824999	4.459246	5.464649	4.541881	3.976354	3.557701	3.540519	2.856261	2.746051	1.822234	1.382401
6.056802	4.961069	5.352019	5.055664	3.685908	3.340236	3.755714	2.967546	2.527155	1.930446	1.523341
5.160026	5.822939	4.361116	4.100522	4.384089	4.033414	2.907841	3.166832	2.097588	1.919118	1.522538
5.523429	5.404075	5.318940	4.824003	4.686302	3.437036	3.544327	2.461975	2.245181	1.787639	1.477429
6.043271	5.359256	5.029174	4.383329	3.840145	4.220818	3.666965	2.599607	2.710076	1.784123	1.377934
4.718847	4.905978	4.692391	3.500920	3.517255	3.834422	3.427072	3.061528	2.723636	1.959705	1.505477
4.970816	4.024886	5.015144	4.633694	3.808741	3.134973	2.678350	2.886280	2.331684	2.078180	1.492689
5.277931	4.650738	4.498900	4.413419	3.819076	4.214641	2.919700	2.647498	2.344159	2.192180	1.374099
4.836770	4.904867	4.476253	3.749304	3.806241	4.216739	2.984673	2.929945	2.118576	1.755791	1.368449
5.586045	4.298905	4.398824	4.677146	4.224247	3.220211	2.836837	2.495792	2.135901	1.910889	1.466265
5.236433	4.908457	5.300125	4.144188	3.968507	3.890504	2.792922	2.994510	2.736401	1.843670	1.467197
6.050241	4.731939	3.861867	4.018984	3.896454	4.206464	3.778126	2.968195	2.779768	1.964967	1.308268
5.533904	4.773502	5.031382	4.106197	4.078270	3.354140	2.817457	2.880261	2.436371	2.019758	1.474813
6.175284	4.982421	4.493867	4.626632	3.603841	3.334887	3.174440	2.600411	2.443696	1.768771	1.364720
4.233201	3.957623	5.500745	4.119603	3.386673	3.109902	3.209346	3.246164	2.239404	2.008910	1.524484
6.094948	4.803429	3.844544	4.405943	3.799915	3.585247	3.279533	2.487846	2.680868	1.803791	1.362768
5.728915	5.013563	4.482248	4.354831	4.330695	3.663611	3.108142	2.814927	2.387598	1.843527	1.538804
4.181465	5.041895	5.335862	4.055357	3.923590	3.873091	3.766717	2.682799	2.683490	2.062521	1.397297
5.814770	5.351433	3.800418	4.106949	4.619940	4.242001	3.278496	2.629411	2.553332	1.768515	1.355620
5.875662	4.050263	4.350266	4.387610	4.667490	3.086597	3.271323	2.561999	2.533610	1.938706	1.399028
5.026443	5.101864	4.617358	4.219078	3.642633	3.459459	3.612051	2.870185	2.634637	2.205956	1.337250
4.246149	5.004379	4.291382	4.378595	3.277273	3.594904	3.301961	2.909852	2.436950	2.189071	1.353764
5.582553	4.866627	4.728480	3.766964	4.146989	3.232862	3.140003	2.698663	2.221280	1.728223	1.414425
4.389540	4.397181	3.800906	3.661814	4.064326	3.138888	3.033406	3.189295	2.452130	2.093677	1.332511
4.987087	5.197163	4.262709	5.018608	3.426811	3.321250	3.463786	3.067018	2.472122	1.830312	1.509235
4.168545	4.147669	4.086804	4.479141	3.310142	3.321980	3.800069	2.835012	2.416239	1.887740	1.499904
4.338655	5.705125	4.544903	3.592080	4.455227	3.552559	3.266266	3.170486	2.257911	2.178433	1.392352
4.538658	4.648467	4.129888	5.105655	4.656406	3.676414	3.073884	2.901751	2.306716	2.085901	1.527029
4.963161	4.947817	4.661980	4.390332	3.467377	4.278824	3.026682	2.551440	2.186578	1.866430	1.458899
4.638603	5.326662	4.439654	5.116810	4.330326	4.068414	3.283979	2.440462	2.221981	1.766654	1.361449
5.564561	4.387725	4.396631	3.886843	3.836475	3.230318	3.080288	3.017950	2.519588	1.922293	1.487330
5.553520	4.843545	5.311161	3.642160	4.575808	3.962156	3.373851	2.945297	2.681936	1.789133	1.425078
5.675220	5.584909	3.920171	3.632979	4.707467	3.458707	3.419310	2.761439	2.260953	2.013767	1.330791
5.095749	4.343378	4.482148	4.304293	3.949978	3.579291	2.961242	3.326459	2.419283	1.916381	1.438693
5.829022	4.628128	4.620804	4.469851	3.284198	4.184262	3.284815	3.294783	2.737259	2.091471	1.381985
4.670494	4.040641	4.696620	4.600604	3.925450	3.350160	3.151842	2.927961	2.220467	1.793865	1.481716
5.815111	5.651716	4.476955	3.588616	3.274877	3.062709	2.924654	2.921694	2.365012	1.832050	1.510967
6.070005	4.408545	4.271624	4.075651	4.147994	3.581036	3.446684	2.452670	2.204637	1.831765	1.435234
5.358993	4.030002	5.009716	4.008867	3.841328	3.872334	3.119555	2.905494	2.348131	1.949314	1.464887
4.465359	5.173192	4.986697	3.703220	4.672291	4.153410	3.325305	3.122070	2.320048	2.059647	1.488835
4.983532	4.284750	3.894391	4.168081	4.024093	3.441947	3.091003	2.538757	2.123477	1.773681	1.498797
5.113419	4.338740	4.736757	3.868746	3.800503	4.250811	2.897450	3.094825	2.721801	1.844641	1.551326
4.441620	4.373642	4.049234	3.483591	4.274000	3.714655	3.329076	2.640354	2.080766	1.733841	1.410871
4.317138	4.639081	4.090879	4.164778	3.671441	4.301307	3.785846	3.263182	2.461548	1.934578	1.529249
6.045664	5.397495	3.776042	4.903616	3.583515	3.623092	3.284304	2.820951	2.369062	1.922176	1.444744
5.596995	5.833625	4.350881	4.103163	4.307164	4.014777	3.278046	2.742218	2.305493	1.826591	1.581333
4.294353	4.015489	4.331999	4.514386	3.512087	4.235743	3.082118	2.737684	2.415897	1.942875	1.439951
5.055281	4.709828	5.188024	5.024381	3.913163	3.682281	2.914936	2.944541	2.714226	2.154118	1.400238
5.033090	4.751244	4.775781	4.231060	4.352348	3.261651	2.753935	3.093788	2.166057	1.974797	1.538176
4.527510	4.955573	5.038483	3.917994	4.039138	3.996792	3.209067	2.795250	2.499308	2.052214	1.344255
5.851160	4.371220	4.624125	3.634425	3.822580	3.858441	3.175150	2.498786	2.340335	2.075081	1.512103
4.907642	5.670967	4.617456	4.682985	3.786986	3.488077	3.458590	2.813633	2.363138	1.738710	1.402881
5.999246	5.596092	4.937283	3.627554	4.234366	4.212276	3.033057	2.457195	2.525145	1.977948	1.378602
4.956332	4.629926	5.376403	4.447868	4.721986	3.526874	2.833138	2.893915	2.387715	2.055054	1.514115
4.856692	4.268978	5.201138	3.771395	3.855452	3.368502	3.369855	2.561366	2.198239	2.112684	1.313069
5.146614	5.530092	3.955739	5.109983	4.128153	3.614515	3.682168	2.933706	2.568991	1.981866	1.507961
5.069582	4.903998	4.303466	4.566389	3.368613	3.494591	3.163384	2.543438	2.708802	1.901765	1.538877
4.741347	5.459288	4.980945	4.323814	3.890264	3.212161	3.289701	2.744562	2.754870	2.173634	1.508223
5.540860	5.071879	4.805343	5.069735	3.814551	3.092045	3.586953	2.850488	2.155682	2.066191	1.425639
4.961260	5.011600	4.192721	4.344946	3.828795	3.227227	2.963974	2.755285	2.662990	1.879032	1.551675
5.830164	5.565641	3.959813	5.133221	3.703118	4.178339	3.730441	2.503236	2.552788	1.713682	1.342225
5.953780	4.851740	5.504226	4.966524	3.512788	3.869015	3.599800	2.914660	2.722785	1.922050	1.373720
6.141181	4.638726	4.408691	3.849350	3.600802	3.158986	2.898271	2.831143	2.561474	2.041306	1.447142
4.696610	4.660614	4.742195	5.081819	4.152962	3.614020	2.781935	3.069138	2.749697	2.153426	1.552098
5.179303	4.307961	4.900159	4.074332	4.098785	3.092792	3.108642	3.196217	2.469773	2.146591	1.526466
4.690923	5.418997	4.764140	5.073959	4.263818	3.637456	3.525425	2.884474	2.140437	2.056713	1.430728
4.470761	5.739707	4.128939	3.810861	4.358351	3.616471	3.619154	2.702425	2.579507	1.959751	1.343119
6.173685	4.498416	4.554723	5.129301	3.292469	3.322482	2.846698	2.677450	2.445589	1.871979	1.462998
5.738203	4.164714	4.142532	4.847755	4.255889	3.416079	3.411674	3.328057	2.652854	1.941142	1.355281
4.944839	4.595097	5.204048	3.878270	3.428292	4.218182	3.515698	2.746270	2.822787	1.852832	1.398242
4.469318	5.268540	4.655989	3.843918	4.584422	3.677205	2.709233	2.715727	2.362779	1.941652	1.434114
4.691499	4.235734	3.982687	4.844914	4.414977	4.036476	3.444845	2.470549	2.307143	2.195469	1.341128
4.495088	4.305432	4.181051	5.059970	3.788778	3.497269	2.905637	3.350788	2.146528	1.802940	1.368547
4.599662	4.666860	4.581487	4.675596	4.669123	4.220518	3.261571	2.778076	2.400113	2.174849	1.477725
5.000695	4.776059	4.748465	3.959117	3.514034	4.275208	3.028919	3.315710	2.331258	1.906744	1.363957
5.659361	4.155766	3.775115	4.305231	3.920417	3.449791	3.732563	3.061098	2.347931	1.904306	1.492349
4.555175	5.338950	4.933777	3.782581	3.836568	3.454577	3.104447	3.249749	2.426530	1.970377	1.390603
5.069344	4.633403	4.254653	4.725817	3.375160	3.777453	3.474778	2.815551	2.264480	1.914031	1.467045
4.279121	5.099195	3.859159	5.055315	4.628820	3.029451	3.130119	2.764544	2.725924	2.090272	1.335913
5.252986	5.742805	4.414934	4.392149	4.038779	4.062921	3.230064	3.316382	2.507470	2.230664	1.512378
4.553660	4.021040	3.903657	4.196764	3.350521	3.761046	2.948366	3.304635	2.351667	1.986892	1.443057
5.513052	4.375733	4.209785	4.568517	3.696504	3.163200	2.884607	2.434994	2.396983	2.157878	1.403293
4.827558	5.481334	5.261107	4.220781	3.974951	4.192239	3.514565	2.711508	2.672655	1.828090	1.511030
5.271947	4.467438	3.887374	4.400585	3.750123	3.851877	3.772998	3.207649	2.764926	2.104635	1.514103
6.161500	4.517888	5.049346	3.666845	3.549699	3.683662	2.929014	3.009325	2.420295	1.778857	1.370897
4.319798	4.688714	4.081854	3.893425	4.132955	3.575952	2.948744	2.749978	2.442731	1.906689	1.380132
5.897550	3.974207	5.361664	3.765232	3.288642	3.341336	3.014750	2.738413	2.422971	2.053379	1.350873
6.117267	4.261692	4.976464	3.658086	4.470782	3.332294	3.246609	3.044751	2.726992	1.707364	1.383266
5.665328	5.710020	4.559373	5.054678	3.982859	3.730306	3.026354	2.608390	2.810302	2.085637	1.476291
5.524953	4.666780	3.747476	3.770757	4.395509	3.824135	3.248137	2.915161	2.451845	2.178595	1.363207
4.864692	4.824083	4.137573	5.131162	4.381251	3.323757	3.306268	2.856580	2.228662	2.096648	1.450660
4.774010	4.450780	4.422652	3.724983	3.970009	3.831275	3.113951	3.251426	2.401411	1.966424	1.375457
5.236041	4.503555	3.896740	4.265614	3.647314	3.571096	3.046597	2.591669	2.245086	2.178604	1.420970
6.146106	5.258946	4.472138	4.353027	4.125753	3.452323	3.617645	2.616743	2.473456	2.140127	1.361226
5.031125	4.896177	5.322754	3.553998	3.454238	3.366535	3.126631	2.574246	2.571847	1.994451	1.451197
4.880190	4.814290	5.074961	4.322390	4.466081	4.285306	3.115335	2.740556	2.168370	1.984464	1.518464
4.338992	5.237484	4.524507	4.104020	3.713667	3.190689	3.601739	3.311241	2.456598	1.834496	1.400976
4.527516	4.507231	5.144285	4.748112	4.531911	3.661226	3.022684	2.972599	2.624372	1.801110	1.418770
5.846365	4.592669	4.530456	4.995544	3.739925	3.691934	2.730143	3.332420	2.538627	1.797946	1.494092
4.336409	5.542904	5.504717	4.187070	3.658686	3.462203	3.717463	2.640058	2.785917	1.896723	1.501413
5.725779	4.506217	5.334805	3.738130	4.061294	3.853808	3.200477	3.162415	2.729174	1.878974	1.416999
4.662738	5.701191	4.351154	3.686037	4.203527	4.249710	2.907776	3.279644	2.525151	2.147235	1.437089
5.156916	4.085762	5.210635	3.889040	4.583235	3.148037	2.915433	2.451669	2.493444	1.756754	1.390065
4.676051	4.089308	4.273436	4.977309	3.758176	4.284236	3.112251	2.886631	2.475159	2.072440	1.330557
4.739507	5.023212	4.511155	5.053402	3.804629	3.527918	3.253882	2.807420	2.228670	2.153491	1.443179
4.190813	4.548610	4.462627	4.913334	4.689588	4.224192	3.318760	2.689582	2.275262	1.962822	1.402831
5.945595	4.752675	5.235341	4.444401	3.834412	3.276176	3.129989	2.855571	2.279129	1.902414	1.381059
5.145397	4.261259	4.241553	3.878536	3.873974	3.732696	3.826701	2.441116	2.544808	1.950353	1.401179
5.350681	4.528571	4.296858	5.174069	4.457855	3.609233	2.862912	2.517844	2.436906	1.844819	1.377129
5.251661	4.366702	4.779820	3.793788	3.529555	3.268000	3.031795	2.938099	2.596058	1.762707	1.515019
5.573036	5.827346	4.186661	4.270823	3.981384	3.297755	3.316174	3.222325	2.223016	1.787066	1.511989
5.691501	5.795297	5.325523	3.893200	3.837214	3.268075	3.780734	2.643253	2.417064	2.103674	1.371456
4.530085	4.470906	4.288879	4.140975	4.333669	3.670678	3.559962	2.804041	2.432013	1.758810	1.354536
6.017295	4.144871	4.734066	4.366285	3.480178	3.190773	3.042137	2.774570	2.264910	1.816459	1.485071
5.874754	4.692350	3.856043	4.330491	4.661004	3.785240	3.063452	2.493435	2.791367	1.914735	1.353768
5.709106	4.374067	4.140073	3.657512	4.091038	4.229603	3.555250	2.763355	2.367528	2.080044	1.528803
5.945484	4.285511	3.809716	4.455188	3.706825	3.463584	3.009875	2.861330	2.298783	1.867481	1.430732
5.205325	4.074294	4.608342	3.639079	3.721887	3.172468	3.518092	3.137588	2.509482	1.853180	1.373217
5.269334	4.337592	3.891822	4.208852	3.811263	3.060817	3.795612	2.878431	2.488418	1.933824	1.548026
5.301479	5.520000	5.459660	4.332774	4.062697	3.472983	3.307683	3.134245	2.680206	1.948762	1.429434
6.198074	4.161842	3.926423	4.936551	4.643929	3.639576	2.916911	3.251651	2.374400	1.859200	1.367404
4.608687	4.904833	4.803500	4.578701	4.648684	3.616016	3.283060	3.256207	2.717487	1.729476	1.382315
5.547272	5.229472	5.495312	3.658661	3.897596	3.343919	3.047102	2.763302	2.676553	2.005657	1.535283
5.168133	4.007854	4.618084	4.503736	4.193565	3.428800	3.829892	2.492216	2.483989	1.876149	1.414517
6.159533	4.991537	4.492266	3.969872	3.563304	3.338929	3.193398	2.610224	2.578559	1.869438	1.393301
4.315896	4.696091	4.254135	4.449806	4.403850	3.692984	3.637447	2.994188	2.719516	1.821044	1.509654
5.076730	4.753463	4.714736	4.771599	3.315785	3.866700	3.001449	2.811643	2.475111	1.927217	1.450211
6.092697	5.221291	4.466265	4.423976	3.842313	4.124070	3.709592	3.111615	2.250620	1.874198	1.547037
4.837895	4.012374	4.902918	4.322333	3.665423	3.366404	2.839037	3.264053	2.254115	2.195672	1.461926
4.294325	5.309526	3.879698	4.164990	3.888700	4.163781	3.117406	3.159036	2.646187	2.236719	1.467631
6.137876	5.661635	5.478211	4.171043	3.345693	3.723517	3.146901	2.372287	2.736662	1.964967	1.526159
4.880845	5.237188	4.161192	4.569691	3.421644	3.600079	3.787451	2.795550	2.594861	2.118606	1.425270
4.901859	5.842832	4.976891	4.699704	4.470694	3.582892	3.227445	3.181566	2.146746	2.137015	1.389665
6.197985	4.901752	5.414620	3.759276	3.656126	4.176809	3.021510	2.836848	2.571757	2.191286	1.511681
5.321090	5.402694	4.371059	4.677574	4.494957	3.349270	2.759377	3.223079	2.243033	1.825775	1.508011
5.526057	5.372090	4.820051	3.768152	4.297233	4.086110	2.979163	2.939727	2.532161	1.817896	1.407117
4.965749	4.946314	3.780827	3.540982	3.458378	4.156673	3.752407	2.690200	2.423606	2.015228	1.385456
5.788274	4.749179	5.171572	4.841211	4.094836	4.215493	2.903694	2.981120	2.521968	2.031893	1.489266
4.922563	5.463883	3.830547	4.517720	3.874855	3.312338	3.459046	2.465829	2.276707	2.095691	1.520271
4.674076	5.015638	5.160251	4.043022	3.630543	3.761798	3.777476	2.825924	2.506704	1.925258	1.508823
6.070868	4.759689	5.369964	4.298644	4.570878	3.527441	2.895268	2.914037	2.239931	1.886502	1.451995
4.254698	5.849425	4.607816	4.854650	3.825947	3.200079	3.063774	2.929911	2.185950	1.775048	1.386464
6.061476	4.538452	4.360461	4.202027	4.662986	3.275072	3.206634	2.775488	2.575830	2.021326	1.387337
4.938863	4.394847	4.211167	4.098248	3.856271	3.413740	2.878777	2.600831	2.291616	2.104268	1.370365
4.859264	5.085474	3.833107	4.399054	3.432622	3.644153	2.850610	2.903524	2.518775	1.805153	1.420878
5.280938	5.781330	4.693868	3.661964	4.498515	3.618480	3.708397	3.089384	2.622471	2.065619	1.484999
5.028334	4.302944	4.802554	3.920246	3.897879	3.303025	3.064289	2.637814	2.421077	2.081344	1.437711
4.364858	4.119822	5.343347	5.009992	3.728602	3.483100	3.227582	2.527504	2.106557	1.862471	1.470825
4.899526	4.694765	5.026941	4.861847	4.202517	3.696789	2.765218	2.782578	2.561366	1.779886	1.334289
6.210562	4.387772	4.017461	4.434180	3.589630	3.201778	3.135220	2.828621	2.426190	1.908483	1.410318
5.542254	4.333640	4.550153	4.284889	3.575514	3.305036	2.782299	2.705174	2.507503	1.852072	1.435894
5.347145	4.636581	4.435763	4.031387	4.163513	3.401599	3.303218	2.817522	2.431800	1.864599	1.377370
4.382466	3.988710	3.774154	3.582887	4.672137	3.299194	3.291114	2.516288	2.378723	2.117245	1.406373
4.217597	4.356204	3.838635	4.151705	3.821359	3.534986	2.991554	2.801076	2.193830	1.973335	1.323381
6.055411	5.836019	3.949283	4.270254	3.449365	3.338364	3.350906	2.904250	2.078385	1.780617	1.407183
5.664623	4.588930	3.922688	3.692414	3.583915	3.587741	3.734617	2.652817	2.494145	1.982637	1.468706
5.065762	5.271002	5.421945	4.355232	4.655912	3.058448	2.777545	3.011281	2.440834	1.957096	1.545344
4.747835	5.239550	3.822568	4.459780	3.484281	3.743398	3.122930	2.722168	2.200962	2.035815	1.439620
4.622675	5.333563	4.154349	5.007407	3.822786	3.923547	2.785789	2.706170	2.426721	1.993437	1.457214
5.265394	4.050481	4.399248	4.453297	4.032612	3.323072	3.009537	3.096970	2.102219	1.750946	1.334229
6.086615	4.103509	4.032154	3.746165	3.838574	3.681143	3.528478	3.240446	2.780074	1.824815	1.479772
4.461442	4.288030	4.946166	3.559159	3.784241	3.457503	2.960971	3.236640	2.424173	1.811656	1.327334
5.220659	4.232657	4.807732	4.401053	3.558081	3.517170	3.173076	2.699031	2.658587	2.111199	1.334952
4.695926	5.754616	3.929194	3.538188	3.887534	3.873514	3.310977	3.183840	2.260056	2.049567	1.508344
4.535167	5.773305	4.535297	4.125975	3.842819	3.793905	3.049094	3.205132	2.369412	2.112912	1.375581
4.325092	4.878970	4.100316	3.904310	3.761525	3.301682	3.128007	2.962395	2.281145	1.871267	1.344614
4.277595	4.226959	5.361696	3.699116	4.385753	3.081213	3.092335	2.812346	2.321085	2.088994	1.506612
5.025281	4.778487	4.232323	4.743513	4.032485	3.435414	3.408376	3.069418	2.177909	2.289238	1.441289
4.568068	4.135081	4.535958	3.658643	3.997139	3.793830	3.554304	3.177897	2.154576	1.831423	1.410758
5.525485	5.417953	3.896193	4.348897	4.622603	3.209277	3.086177	2.628067	2.549451	1.968337	1.373012
5.183064	4.328985	4.381888	3.778506	3.493317	3.851175	3.598896	3.183738	2.352372	2.003601	1.483665
5.971600	5.235349	4.661229	4.276400	3.416458	3.344975	3.420399	3.174161	2.514139	1.985119	1.344191
5.924748	5.746443	5.192314	3.922804	3.459458	3.229491	2.922409	2.567112	2.234974	1.766879	1.546546
5.699475	4.306284	4.021475	3.792138	3.895721	3.014415	3.203076	2.573202	2.547741	1.932646	1.441716
5.381622	5.031640	4.493081	4.356278	3.845918	3.676770	2.805542	2.975550	2.603303	1.976195	1.480917
6.104935	4.605980	4.743741	3.857481	3.402261	3.008819	3.518453	2.439566	2.567028	2.092308	1.401812
4.958989	4.412657	5.468700	3.899515	4.358166	3.417171	2.817628	3.025848	2.677023	1.873179	1.409731
5.042186	4.700220	4.492691	4.204071	3.905594	3.567933	2.900732	3.047209	2.164471	2.076881	1.453543
5.368690	5.388913	4.484522	3.931291	3.705732	3.871148	3.287062	2.699311	2.128822	1.915234	1.383857
6.081764	5.627659	5.007272	4.740036	4.646768	4.009932	3.231659	2.750311	2.617557	2.195797	1.445571
4.707860	5.253139	4.220794	4.336900	4.106758	3.595352	3.690436	3.249587	2.751530	2.022986	1.395311
4.567476	5.024318	3.778974	3.893445	4.397670	3.113117	3.232226	3.040995	2.114177	1.985085	1.497762
5.678880	4.198547	5.358669	4.963603	4.011866	3.804546	2.986154	2.748449	2.589193	2.215269	1.418527
5.200563	4.615138	4.084966	4.654475	3.805724	3.384156	3.462901	2.594125	2.462325	2.001808	1.431992
5.373921	4.206718	4.866043	5.144672	4.678600	3.556610	2.790477	3.204992	2.156675	2.224326	1.348895
6.042190	4.026907	4.701670	4.226794	3.883969	3.328698	3.206624	2.696182	2.638185	2.024626	1.499149
5.243561	5.843713	4.971082	5.038199	4.341213	4.218166	3.237955	2.557447	2.175183	1.831519	1.426977
4.741712	4.630559	4.698926	4.764091	3.679297	3.421194	2.903902	2.844706	2.423701	1.960646	1.565640
5.798308	4.878615	5.410785	4.035598	3.597762	3.545173	3.134578	2.687267	2.292816	1.751427	1.337620
4.894794	4.738713	4.297970	3.976387	3.634022	3.690723	2.855664	2.898344	2.475089	1.846378	1.473875
4.546787	4.939779	5.360171	4.389868	4.097779	3.215374	2.822049	2.776766	2.340571	1.839669	1.491082
5.331155	5.446322	4.035736	4.171084	3.288385	3.192967	3.134223	2.890410	2.207066	1.896378	1.519132
4.837863	4.553425	4.900304	4.739726	3.841273	3.991580	3.684430	3.318687	2.388360	1.986772	1.375130
4.926118	4.688979	3.971524	4.200105	3.503879	3.389144	3.417112	3.025649	2.485393	2.022506	1.550469
5.564039	4.748593	4.333593	3.761158	3.859024	3.885888	3.720198	2.964546	2.512096	2.174059	1.416236
5.289790	5.334850	4.077446	3.987205	3.938981	3.723073	2.953104	3.236968	2.345448	1.878665	1.490499
4.712770	4.152645	4.415244	4.687730	3.631506	3.892587	3.606234	2.586739	2.335040	1.891472	1.336420
5.863081	4.105411	4.234825	4.176694	4.654021	4.237951	2.851552	3.055776	2.767001	1.878572	1.478262
4.720764	5.807015	5.289063	4.911436	4.315739	4.018331	2.974840	2.988699	2.250203	1.985595	1.540531
6.138788	4.126259	4.434996	3.727212	4.464423	3.107357	2.789383	3.187201	2.375770	2.172221	1.330577
5.171495	4.261635	5.352602	4.745597	3.504225	3.353809	3.794412	2.860700	2.297620	1.961132	1.546502
4.368545	5.649648	4.113414	4.199015	4.388086	3.830393	2.957247	2.875036	2.645702	2.118594	1.479305
4.846948	4.459819	4.510796	4.009720	4.402561	3.775368	3.313899	2.979175	2.510286	2.149487	1.495684
5.529388	4.917439	4.293729	4.367831	4.363079	3.207516	3.506858	2.499300	2.323962	1.907141	1.390816
4.462395	4.128529	3.742337	3.713595	4.038576	3.498486	3.423023	3.276148	2.160450	2.097789	1.434964
6.038098	4.889353	4.644281	3.718593	4.627545	3.606605	3.311858	2.587645	2.146152	1.916930	1.312606
6.180563	4.448213	4.436047	5.046066	3.531424	3.472372	3.312931	2.795204	2.473227	2.113697	1.477131
4.998197	4.717158	5.394437	4.298240	3.667961	3.061122	2.891974	2.425126	2.690084	1.858700	1.406785
5.857846	4.911808	4.098301	4.481525	3.985871	3.057858	3.118042	2.635137	2.638177	2.150502	1.333397
5.035551	5.689559	4.339572	4.071997	4.105296	4.016254	3.801059	3.127083	2.156747	1.867397	1.512579
4.471512	5.544037	4.122028	4.169313	3.440354	3.928992	3.833108	2.875815	2.311969	2.115012	1.514287
5.138748	4.387480	3.988531	5.124266	4.007020	3.092613	3.408786	3.023936	2.357339	1.980562	1.486155
4.773567	5.815079	5.007674	3.907259	4.461727	3.417983	3.764449	2.512527	2.504766	1.989212	1.503478
5.793974	5.744646	5.318371	4.150769	3.375705	3.750580	2.843070	3.093438	2.742164	1.989194	1.494944
4.515501	5.686297	4.251095	4.435561	3.887914	3.434683	3.343516	2.475131	2.386044	1.822920	1.394387
5.982594	4.990874	4.066293	3.842560	3.945116	3.511096	3.460725	2.887694	2.221615	2.172540	1.516011
4.878555	5.808439	4.527147	4.258986	3.580366	3.868777	3.762506	2.474252	2.568178	1.983421	1.424091
4.419761	4.121170	4.595241	4.420680	4.697449	3.654281	3.297427	2.634996	2.634765	1.752988	1.442177
5.851108	5.169075	4.354780	3.808648	4.290404	3.142986	2.911376	2.737508	2.428476	1.964967	1.526029
4.788862	5.679465	5.028434	4.217366	4.191291	3.169994	2.709906	2.565013	2.270518	1.989922	1.546793
4.895902	4.985396	4.099501	4.286350	3.634193	4.057370	3.239429	3.298977	2.369744	1.811449	1.479938
5.648461	4.317524	4.604200	4.003886	3.607192	3.878982	2.811979	2.848299	2.093041	1.730598	1.406314
5.602194	5.837455	4.742305	3.958457	3.427895	3.947159	3.196395	2.797867	2.276806	2.170843	1.385694
6.179997	5.124216	4.368839	3.793380	3.609140	3.883416	3.491029	2.447121	2.411204	1.993743	1.380933
4.885694	4.761026	4.269455	4.419975	3.439260	3.444040	3.102417	2.855565	2.393504	2.077253	1.541833
5.509993	4.692871	3.833881	3.602008	3.381268	4.197443	3.460569	3.319195	2.446042	1.839465	1.393864
5.046659	4.471247	4.312088	4.260234	3.431834	3.296832	3.350113	2.718838	2.735831	1.906631	1.441521
6.124431	4.786192	4.377922	3.763054	4.087573	3.282643	3.700622	2.492234	2.426759	1.980349	1.422103
4.735172	4.116000	4.745113	4.032011	4.047638	3.071774	2.992784	2.631241	2.536830	2.123946	1.340453
6.143413	4.091568	4.592128	3.716464	4.434795	3.906810	3.091800	3.110622	2.342091	1.964967	1.412332
5.095098	4.493750	4.236688	3.534989	3.971029	3.512097	2.959479	3.119235	2.314636	1.853990	1.329244
4.178704	5.799447	5.367147	4.340122	3.616469	3.866132	2.761846	2.941408	2.143558	1.998037	1.525284
4.179346	4.116432	5.076795	4.993403	4.531261	3.244491	3.752449	2.707188	2.373498	1.785055	1.463537
4.210405	5.502465	5.401709	3.920453	4.581608	3.401009	3.676090	2.817079	2.574008	1.919090	1.426105
6.036181	3.965991	5.151879	4.104661	3.798939	3.585686	3.653942	2.414888	2.178633	2.105625	1.404428
4.323016	4.994273	4.756938	4.209561	3.587820	4.202964	3.510389	3.173412	2.248224	1.936545	1.334639
6.171030	4.751788	4.429430	4.639794	3.868243	3.361664	3.262005	2.538571	2.221931	1.943802	1.441735
4.533448	5.654266	4.805039	3.920036	4.270033	3.398451	3.007815	2.868166	2.720941	1.860790	1.384282
5.150105	5.601076	4.893545	3.636418	4.641613	3.030169	2.917170	2.695868	2.153174	1.932776	1.470404
6.213150	5.793772	4.009266	3.847908	4.595454	3.482374	3.613394	2.768132	2.658631	1.812555	1.529157
5.217122	3.979249	3.783999	4.207276	4.705411	3.034601	2.847605	2.798831	2.230973	1.989275	1.384736
4.250273	4.260234	5.282582	4.680126	3.894083	3.899895	3.479769	3.256037	2.442441	1.964047	1.329844
5.972037	4.296627	4.919534	4.812132	4.678151	4.256220	3.212219	3.303843	2.301821	1.915309	1.440552
4.728512	5.056397	5.141176	4.986943	3.927193	3.270868	3.539605	2.704769	2.476249	1.978783	1.513152
5.949840	4.986243	4.062140	4.334609	4.076503	3.067071	3.512130	2.901273	2.243594	2.039080	1.457269
5.242102	4.412923	4.081883	4.727424	3.294682	4.195862	2.974857	2.500766	2.633342	1.734478	1.439627
4.894688	4.371957	3.890734	4.082292	3.972387	3.757179	3.380758	3.158561	2.573487	1.957996	1.355930
6.193842	3.969798	4.492590	3.700120	4.278582	2.997844	3.779281	2.524075	2.399134	1.991361	1.394034
6.021855	5.224276	4.461560	4.679861	3.897933	3.481360	3.085643	2.467633	2.157345	1.696939	1.383551
5.466922	5.114936	4.055865	4.039210	4.217484	4.237123	3.572674	3.193180	2.551582	1.905059	1.482919
5.813533	4.940820	5.230369	4.286301	4.015651	3.273091	3.174487	2.668365	2.536155	2.111765	1.472784
5.577308	4.293540	3.823606	3.879649	4.024131	3.581868	2.851919	2.956288	2.378783	2.196446	1.415890
4.943185	5.770101	4.947841	4.957341	4.678769	3.564422	3.656614	2.870183	2.132062	2.146372	1.470240
4.180524	4.265514	4.515279	4.473772	3.416233	3.352468	3.144573	2.679002	2.741518	2.098684	1.460972
5.663886	5.229613	4.453074	3.920423	4.633814	3.167464	3.339502	2.905557	2.781988	2.183340	1.455762
5.176541	4.606402	5.331965	3.598702	4.265247	4.163563	3.296224	3.193165	2.794665	2.237244	1.497191
4.704726	5.317566	3.833026	5.073348	3.925487	3.587374	3.390885	3.277800	2.404485	1.912970	1.363695
6.101669	5.426019	4.558974	4.242826	3.882269	3.886903	3.219227	2.496674	2.715694	1.964967	1.394727
5.132745	5.764174	4.972616	4.325540	3.713716	4.233152	3.206437	2.924411	2.321453	1.852968	1.504643
4.578992	4.655156	4.529573	3.919645	3.491759	3.547369	3.743383	2.854527	2.753002	2.167884	1.493879
6.135324	4.023405	4.744364	3.954555	3.537240	3.237826	3.167581	2.618916	2.249353	1.977502	1.373456
5.850346	4.784640	4.074373	4.595943	4.106499	4.158662	3.428742	2.656231	2.759529	1.773814	1.429307
4.184269	4.408419	4.978140	5.032564	4.654132	3.491900	3.389904	2.474437	2.352635	1.840666	1.354038
4.916731	5.753684	4.533722	4.403136	4.669306	3.713420	3.271522	2.850354	2.430709	1.803424	1.492717
4.165284	4.989776	5.162762	5.176425	4.073871	4.086531	2.738425	2.510812	2.731178	1.797401	1.407543
4.967652	4.059303	4.637042	4.231345	4.411908	4.177182	3.614787	2.511310	2.712267	2.018811	1.425930
5.174041	5.760103	3.945779	3.907186	4.618844	3.391669	3.721996	2.698651	2.419082	1.924456	1.492699
5.280831	5.828121	5.385030	4.602251	4.595819	3.744915	3.720566	2.741980	2.290252	2.099165	1.322415
5.111998	4.300859	5.336207	4.090133	3.553197	3.925384	3.631338	3.300088	2.220851	1.975618	1.427109
5.212936	5.767617	4.061666	4.089272	4.020339	3.719552	3.232961	2.726537	2.731941	2.134839	1.388547
5.373613	5.652415	4.492627	3.622535	3.880780	3.657998	3.645311	2.800641	2.471031	1.875599	1.495721
4.500700	4.135038	4.652173	4.160945	4.296527	3.248094	3.172023	2.569258	2.562008	1.964967	1.475438
5.221063	4.585077	5.292872	5.165681	4.198199	3.959605	3.046719	3.307333	2.686195	1.809859	1.424821
6.221313	5.173466	4.537750	4.626077	3.898556	3.757974	3.337476	2.583407	2.715798	1.839663	1.366232
5.095241	4.573935	4.487311	4.634562	3.506136	3.250931	3.698747	2.432487	2.709345	1.903821	1.453080
4.216825	4.724305	4.596221	4.266207	4.301002	3.881491	2.837843	3.235752	2.357309	1.784893	1.466426
4.527711	4.769112	4.540780	4.894144	3.619749	3.449630	2.851529	3.052270	2.235515	1.752219	1.383898
4.862426	3.987089	3.858186	3.690534	3.729071	3.814426	2.709225	2.765318	2.373920	1.933933	1.426130
4.622287	5.185225	5.387098	4.227257	4.685805	3.145280	3.293928	3.006994	2.471866	1.951391	1.374636
5.220259	4.902478	3.857251	4.992254	3.649361	3.382508	3.025929	2.707479	2.343961	1.851044	1.512548
5.848560	4.009714	4.973316	4.417923	3.561494	3.970466	3.355433	2.873218	2.306678	2.073074	1.393067
6.054088	5.208988	5.448752	4.380837	3.994052	3.526373	2.982104	2.494901	2.616535	1.952714	1.549972
5.191404	4.847337	4.604392	5.111521	3.795616	3.083726	3.675355	3.011338	2.690344	2.119094	1.456325
4.271453	4.071357	3.902815	3.954064	4.011224	3.439550	3.633381	2.657057	2.257677	1.853668	1.484537
4.578945	5.171999	4.203376	4.638656	4.232819	3.586986	3.777878	2.967670	2.230524	1.798000	1.349635
5.674975	5.616606	4.900893	4.980322	3.802400	4.065800	3.294252	2.805363	2.512132	1.939088	1.519467
5.125590	4.646431	4.809166	4.345635	3.784237	3.243104	3.072133	3.005944	2.394721	2.158570	1.405814
4.206358	4.878858	5.321171	3.810856	4.608763	3.005572	3.717436	2.648140	2.188375	2.087767	1.424302
5.012810	4.447365	4.479275	3.794418	3.902369	3.915921	3.380456	3.349470	2.432141	2.067600	1.369754
4.869295	5.065680	4.814541	3.712233	3.613172	3.440456	3.113623	2.885980	2.736868	1.781378	1.380593
5.186608	5.812639	4.454290	3.998886	4.235690	3.129013	3.082258	2.809706	2.299236	1.803735	1.497727
5.100851	5.744276	5.361723	4.011801	3.907616	4.130524	3.443391	2.579915	2.733406	2.148925	1.522702
5.678679	5.364336	4.111943	5.077170	3.909957	3.175832	3.745460	2.900494	2.213796	2.141444	1.477155
4.631898	4.499189	4.446249	4.143901	4.630836	4.156455	3.821799	2.484080	2.332693	1.884699	1.537480
4.772332	4.923343	4.451808	4.014505	3.381622	3.121086	3.344743	2.651443	2.432520	2.010034	1.468953
4.919503	4.230728	5.545961	4.984241	4.098356	3.386243	3.571425	2.600519	2.370713	2.111706	1.540845
6.072107	5.823500	4.631310	4.278865	3.645279	4.316959	3.346199	3.297314	2.287096	1.961803	1.502638
```
