## Supplementary File 2 for "Novel Comparison of Evaluation Metrics for Gene Ontology Classifiers Reveals Drastic Performance Differences": max_Resnik_score_C.elab

```
# goa_pos:  data/cafa2012.genego.sc
# goa_neg:  data/cafa2012.genego.neg.sc
# obo_file: data/go.obo
# ic_file:  data/ic.ext.tab
# prop_par: F
# rot_pos:  T
# R:        3
# rseed:    1
# mode:     LIST=go,TH=th,SUMF1=mean,SUMF2=max,SF=score_C,SIMF=Resnik,MINCS=10,GOC=46316
0.000000	0.100113	0.200226	0.300056	0.400169	0.500000	0.600113	0.700226	0.800056	0.900169	1.000000
8.547777	6.993185	8.254655	8.254655	8.254655	8.254655	8.254655	8.254655	8.254655	7.859869	2.192431
8.254655	8.254655	8.120700	7.859869	5.613726	4.777166	4.662661	3.928079	3.440963	2.717113	1.389612
8.254655	7.489695	6.850992	5.908101	5.125799	5.015871	4.561763	4.561763	4.561763	2.015695	2.008084
8.402506	8.254655	8.254655	4.725223	5.725169	3.201119	2.844283	3.089592	2.517913	2.330279	2.330279
8.254655	6.762597	5.873355	5.066235	4.442746	4.463207	4.277988	3.030700	3.627943	3.627943	3.627943
8.254655	7.390095	6.001459	4.642372	3.669641	4.559250	2.841112	4.696241	4.203068	2.359653	4.203068
8.600013	7.859869	7.859869	7.859869	5.325809	3.809968	4.511714	4.064149	3.014307	2.636086	2.636086
8.600013	8.254655	8.254655	8.254655	6.993185	7.859869	7.859869	7.859869	7.859869	7.859869	1.601840
8.254655	7.859869	4.491985	4.301689	4.599252	4.731167	3.330239	3.709000	2.969888	2.969888	1.921068
8.410022	8.254655	8.254655	8.254655	8.254655	8.254655	8.254655	8.254655	2.760834	2.580462	1.703956
8.254655	8.562776	8.254655	6.234512	6.742212	6.234512	6.234512	6.234512	6.234512	4.622138	4.565188
8.254655	8.254655	8.254655	8.254655	8.254655	8.254655	6.532373	2.778562	3.269602	1.859608	1.398792
8.254655	8.470932	8.254655	6.462368	6.555425	5.235447	5.008392	5.008392	5.008392	5.008392	1.663220
8.254655	8.254655	8.532970	7.074630	6.465672	6.028551	5.250796	4.740668	4.251189	2.823843	1.982786
8.600013	8.254655	7.749515	6.375549	6.295869	6.500214	5.306822	5.638963	2.910102	1.927176	2.468128
8.254655	7.552819	7.009268	6.167286	4.519051	4.830977	3.501353	3.173458	3.520601	3.378691	1.381684
8.254655	8.254655	8.254655	6.320350	6.125431	4.875589	4.875589	4.875589	4.875589	2.463164	1.625502
8.562776	8.254655	8.254655	8.254655	6.203122	5.685193	5.704928	5.878972	4.877845	1.916992	1.367342
8.562791	8.470932	8.254655	8.254655	7.375562	7.597613	5.866797	5.445252	4.788871	2.610004	1.318080
8.254655	8.254655	8.254655	8.254655	8.254655	8.254655	6.143113	5.271566	3.260736	3.462111	1.436098
8.254655	8.254655	8.254655	5.106427	4.561763	4.547332	4.592409	4.592409	3.375345	2.584404	2.584404
8.254655	7.859869	7.859869	7.859869	4.447210	3.972060	2.958278	3.651024	2.539352	3.651024	2.400897
8.254655	8.600013	8.254655	8.254655	8.254655	8.254655	8.254655	8.254655	7.859869	2.677963	3.010488
8.562791	6.642852	5.203548	5.450638	5.443872	5.437426	3.161865	3.870028	4.500542	2.493322	1.550817
8.254655	8.254655	8.254655	8.254655	8.254655	8.254655	4.990001	6.234512	4.990001	3.350005	3.819583
8.254655	8.451435	8.254655	8.254655	8.254655	4.751032	4.923102	4.561763	4.561763	4.561763	2.584404
8.254655	8.254655	7.590907	8.254655	8.254655	8.254655	4.675601	3.081795	2.869517	2.555600	1.533701
8.254655	8.254655	8.254655	8.254655	5.524461	3.822084	3.688352	2.942697	2.775147	1.849862	1.849862
8.254655	8.254655	5.983055	6.296879	5.759568	4.675601	4.824560	4.157951	4.824560	4.333125	2.337512
8.254655	7.590907	8.254655	4.124087	7.859869	7.859869	7.859869	3.860340	7.859869	7.859869	2.098486
8.600013	8.254655	7.859869	7.859869	7.859869	7.859869	7.859869	7.859869	7.859869	7.859869	1.576938
8.254655	8.470907	8.532970	8.254655	8.254655	8.254655	8.254655	3.249699	2.530990	3.249699	3.249699
8.470907	8.254655	8.254655	8.254655	8.254655	8.254655	7.859869	7.859869	7.859869	2.212296	2.779343
8.254655	8.254655	6.977193	5.955479	5.610428	3.235737	2.782178	3.509505	2.504545	2.504545	1.595724
8.600013	8.254655	4.561763	5.051880	4.561763	5.051880	4.561763	4.561763	4.561763	2.348200	1.565852
8.254655	8.445908	8.254655	5.414778	5.414778	5.414778	5.414778	2.885299	2.409519	2.404598	2.404598
8.254655	8.254655	8.254655	7.859869	7.859869	4.997435	4.453501	3.435418	2.876742	2.876742	2.876742
8.254655	8.254655	8.254655	8.254655	5.752871	4.650732	3.544756	2.893306	2.854672	1.933972	1.343499
8.254655	7.859869	7.859869	7.859869	7.859869	7.859869	4.736711	5.691234	4.975293	2.793958	2.793958
8.254655	8.532970	7.625266	6.587666	6.748807	6.811154	5.054789	3.710796	2.691987	2.878889	1.969641
8.600013	8.532970	8.410022	8.254655	7.859869	7.859869	3.394293	3.358989	2.583286	1.660414	1.416068
8.470932	8.254655	8.254655	8.254655	8.254655	8.254655	8.254655	8.254655	4.769431	4.324720	1.678485
8.254655	8.254655	8.254655	8.254655	4.675601	4.675601	4.675601	4.675601	2.481704	2.101905	1.662872
8.600013	8.254655	8.254655	8.254655	5.676534	6.000574	5.676534	5.676534	6.000574	5.676534	2.715753
6.287557	8.254655	8.254655	8.254655	8.254655	8.254655	8.254655	7.859869	7.859869	1.771629	1.605528
8.600013	8.254655	6.987403	5.935946	4.802595	4.561763	4.561763	3.294135	3.154261	3.163152	3.154261
6.262756	8.254655	8.254655	5.462016	5.309896	5.776311	5.456510	4.421882	3.263856	3.357035	1.891727
8.254655	8.254655	8.254655	8.254655	6.077474	5.414778	5.414778	5.414778	2.781753	2.164801	2.180115
8.254655	8.254655	8.562791	7.859869	7.859869	5.892976	3.745817	4.644521	3.917248	2.604642	1.198309
8.254655	8.254655	7.590907	8.254655	8.254655	7.859869	7.859869	7.859869	3.043758	3.066280	1.697693
8.410022	8.600013	6.902566	6.639631	5.485745	3.964763	4.203785	3.005008	2.384794	1.860009	1.248574
8.254655	8.254655	8.532970	8.254655	8.254655	5.829040	3.480532	3.367862	3.510636	2.875070	2.829238
8.254655	8.254655	8.254655	8.254655	8.254655	8.254655	7.859869	7.859869	7.859869	3.774517	1.757310
8.547777	8.254655	8.254655	8.254655	7.859869	7.859869	7.859869	7.859869	2.606796	2.606796	2.606796
8.254655	8.254655	6.738517	5.133551	6.816052	4.547147	5.017636	5.017636	4.686806	3.153431	3.190878
7.590907	5.414778	6.929836	6.422507	6.948270	4.526552	4.248862	3.770769	3.973514	2.317284	2.180115
8.254655	5.940915	5.514312	5.194016	4.117452	5.990499	5.071508	4.423919	3.811006	3.052498	1.482008
8.254655	8.254655	8.254655	6.526106	6.441172	3.949980	3.762016	2.457611	3.478692	2.073472	2.073472
8.470932	8.254655	8.254655	8.254655	4.324720	3.222280	3.464756	3.357162	2.936301	1.823809	1.823809
8.254655	7.859869	7.859869	7.859869	7.859869	7.859869	7.859869	7.859869	4.380142	3.527038	2.214806
8.254655	8.254655	8.254655	8.254655	6.224289	7.590907	8.254655	4.650732	3.977934	3.977934	3.977934
8.410047	8.254655	7.859869	7.859869	7.859869	7.859869	7.859869	7.859869	7.859869	7.859869	1.286792
8.254655	7.079253	6.630431	6.900624	4.780072	4.675601	4.675601	4.675601	3.189738	2.438034	1.665421
8.254655	8.470932	6.835171	6.273154	5.631023	6.263085	4.675601	4.675601	4.675601	1.971039	2.110004
8.254655	8.254655	8.254655	8.254655	8.254655	8.254655	8.254655	8.254655	8.254655	4.675601	1.516941
8.254655	8.562791	8.254655	4.725366	4.431776	4.451186	4.405058	4.380888	4.324720	4.324720	2.537885
8.254655	8.254655	8.254655	8.254655	7.590907	6.532373	4.237872	4.237872	4.999819	4.160475	4.999819
8.600013	8.254655	7.859869	7.859869	5.320524	5.220346	5.220346	3.247424	1.905978	1.827546	1.233905
8.600013	8.470932	8.254655	8.254655	4.769974	4.605212	4.324720	4.324720	4.324720	4.324720	1.918143
8.254655	8.254655	6.224289	8.254655	8.254655	8.254655	8.254655	4.324720	2.464536	2.749265	2.093209
8.254655	6.122001	5.155468	4.324720	4.681170	3.627002	3.082001	3.386902	2.426777	1.793464	1.513002
8.254655	7.859869	7.859869	7.859869	7.859869	7.859869	7.859869	7.859869	2.219189	2.489865	2.489865
8.600013	8.254655	7.592463	7.555226	5.222525	6.649408	5.714702	3.854357	4.094058	4.005778	2.629081
8.470907	7.115898	5.600933	5.661062	5.616668	4.961564	4.650732	2.492540	2.730708	2.748765	2.748765
8.254655	8.254655	8.254655	8.254655	8.254655	8.254655	8.254655	7.859869	7.859869	2.573030	1.413695
8.254655	8.254655	8.254655	7.859869	7.859869	7.859869	3.924853	4.226433	3.924853	3.924853	3.924853
8.600013	8.470907	8.254655	8.254655	4.020384	4.554057	4.032211	3.143187	4.032211	2.868425	2.868425
8.402506	7.859869	7.859869	7.859869	7.859869	4.162805	7.859869	7.859869	3.589853	2.569789	1.728625
8.254655	6.507392	6.547806	5.914827	5.317057	4.547147	4.547147	3.024286	2.087515	2.087515	2.087515
8.470907	8.006875	6.285902	4.833799	4.730759	3.394474	4.628623	2.620072	2.646448	1.911758	1.586069
8.254655	8.254655	8.254655	8.254655	8.254655	7.859869	7.859869	7.859869	7.859869	2.035342	1.933730
8.254655	6.743157	7.645845	6.829804	3.827628	3.374586	2.731912	3.304332	2.113352	1.954406	1.242255
8.254655	8.600013	8.254655	6.993185	8.254655	8.254655	8.254655	4.324720	4.324720	2.233448	2.164453
8.562791	8.254655	8.422890	8.254655	7.622018	5.301027	5.480215	4.547147	4.475801	3.298275	1.359617
8.254655	8.254655	8.254655	8.254655	8.254655	4.652711	4.692768	4.324720	4.324720	4.324720	2.104500
8.562776	8.254655	8.254655	8.254655	7.859869	6.532373	7.859869	7.859869	2.498071	2.499834	2.341519
8.470932	7.244133	5.171943	6.257437	5.857615	4.612583	4.126747	5.409795	2.965995	2.917107	2.566959
8.254655	8.377508	6.532373	6.320358	6.536290	5.572462	5.503373	4.773672	3.167335	3.167335	1.770210
8.377508	7.859869	7.859869	7.859869	6.455634	5.681267	5.706290	3.924853	3.924853	3.924853	3.924853
8.600013	8.254655	8.254655	8.254655	8.254655	8.254655	8.254655	8.254655	8.254655	7.859869	2.587322
8.600013	8.254655	8.254655	8.254655	8.254655	8.254655	7.859869	2.900577	2.518802	1.973431	1.973431
8.254655	8.254655	8.254655	8.254655	5.496695	5.461718	4.414919	4.353862	3.157679	3.199089	1.627943
8.600013	8.254655	8.254655	8.254655	8.254655	8.254655	7.859869	3.600291	2.952630	2.952741	1.606827
8.254655	8.254655	8.254655	8.254655	8.254655	8.254655	8.254655	8.254655	7.859869	7.859869	1.644379
8.254655	8.470907	8.470907	7.590907	8.470907	8.254655	8.254655	7.859869	7.859869	4.381441	1.779893
8.254655	8.254655	8.254655	7.859869	7.859869	7.859869	7.859869	7.859869	7.859869	3.572114	3.005833
6.993185	8.254655	8.254655	6.224289	8.254655	8.254655	8.254655	4.990001	4.990001	3.345103	3.345103
8.254655	8.254655	8.254655	5.628931	5.660761	6.268982	4.466332	4.185828	2.920894	2.554787	1.570497
8.254655	8.254655	8.254655	4.650732	4.857013	3.843482	3.665792	3.602779	3.231574	2.416510	1.832210
8.562791	8.254655	8.254655	8.254655	8.254655	6.532373	3.032625	3.190705	2.005887	2.346072	1.936757
8.254655	8.254655	8.254655	7.859869	7.859869	7.859869	7.859869	7.859869	2.466824	3.149967	2.466824
8.254655	8.551093	8.254655	8.254655	8.254655	8.254655	8.254655	8.254655	5.737538	2.422337	1.767432
8.254655	8.254655	8.254655	8.254655	8.254655	8.254655	8.254655	8.254655	8.254655	7.005961	7.005961
8.254655	8.254655	7.590907	8.254655	8.254655	8.254655	8.254655	2.773635	2.517410	2.773635	2.773635
8.254655	8.254655	8.254655	8.254655	8.254655	7.859869	7.859869	7.859869	7.859869	2.629081	1.986700
8.600013	8.254655	8.254655	8.254655	8.254655	6.443842	8.254655	8.254655	7.859869	1.829243	1.640551
8.254655	6.816092	7.304370	6.540296	6.404928	7.656090	6.066067	4.675601	2.252212	1.677772	1.356784
8.254655	8.600013	8.254655	5.026148	4.344924	3.271822	4.013103	3.315570	2.299163	1.970208	1.645150
8.600013	8.254655	8.254655	5.465192	5.174921	3.518877	4.359308	3.518877	3.557414	4.340918	4.340918
8.470932	8.254655	8.254655	8.410022	8.254655	5.285842	4.160098	4.677456	3.341728	2.191793	1.917553
8.254655	8.445908	8.254655	8.254655	7.859869	4.602183	4.166783	3.445060	3.179842	2.456015	1.543645
8.470907	8.410022	8.410047	8.254655	8.254655	8.254655	8.254655	8.254655	4.561763	4.561763	1.614345
8.254655	8.254655	8.254655	8.254655	8.254655	8.254655	8.254655	4.650732	4.650732	4.650732	1.503672
8.254655	8.254655	8.254655	6.224289	7.859869	7.859869	7.859869	6.532373	7.859869	7.859869	2.623534
8.254655	8.254655	7.888083	7.859869	7.859869	7.859869	4.522075	4.376360	3.628723	2.882509	2.590017
8.254655	8.254655	8.254655	8.254655	8.254655	8.254655	8.254655	8.254655	3.619297	2.444109	2.444109
8.562791	5.981280	5.463389	6.482669	5.906060	4.561763	4.561763	4.561763	2.591230	2.021500	1.518641
8.562776	7.394449	5.374026	5.030745	6.111948	4.491928	5.312411	4.992895	2.471424	2.801031	1.930397
8.562776	8.254655	8.254655	8.254655	7.859869	3.415888	3.521120	3.521120	3.360623	3.360623	3.360623
8.254655	8.254655	8.254655	8.254655	8.254655	8.254655	8.254655	7.859869	7.859869	7.859869	1.694394
8.254655	8.547777	8.254655	7.905039	6.532373	7.859869	7.859869	7.859869	3.255782	2.145522	3.255782
8.547777	8.254655	7.590907	5.513891	4.503294	4.660342	3.314511	3.795855	2.958994	2.261649	1.642905
8.600013	8.254655	8.254655	7.519561	8.254655	8.254655	8.254655	8.254655	7.859869	7.859869	1.698478
8.254655	8.254655	7.859869	7.859869	5.865835	4.684592	4.499702	4.427191	4.437454	3.555375	3.555375
8.254655	8.254655	8.600013	8.254655	8.254655	8.254655	8.254655	8.254655	7.859869	3.580606	2.486283
8.254655	8.076022	4.905198	5.064062	5.116299	5.116299	4.862303	4.862303	2.525181	2.534896	2.179032
8.254655	7.859869	7.859869	7.859869	7.859869	7.859869	7.859869	2.708197	3.543693	3.010488	2.677963
8.600013	8.254655	8.254655	8.254655	8.254655	5.068567	4.675601	4.324720	4.675601	4.324720	1.396964
8.254655	8.254655	5.967953	5.008392	5.492792	4.970299	5.008392	5.008392	5.008392	3.169965	3.169965
8.445908	8.254655	6.993185	8.254655	4.650732	5.157737	4.650732	4.547147	4.650732	2.489865	2.489865
8.254655	7.859869	7.859869	7.859869	7.859869	7.859869	7.859869	7.859869	2.878214	2.227117	1.763193
8.254655	8.254655	8.254655	8.254655	5.414778	5.497985	5.414778	5.414778	5.407121	2.180115	2.180115
8.385023	8.254655	7.590907	8.254655	8.254655	8.254655	6.399134	4.650732	4.650732	2.539385	2.038198
8.254655	8.532970	8.254655	8.254655	5.713058	4.650732	4.771782	4.650732	3.157070	2.474238	1.557208
8.254655	8.254655	5.209026	4.290204	4.516415	3.746957	2.699468	2.893080	2.321605	1.522978	1.584596
8.254655	8.254655	8.254655	8.254655	8.254655	8.254655	4.650732	4.650732	4.650732	1.680379	1.537084
8.377508	8.254655	8.254655	8.254655	8.254655	7.859869	2.820168	2.442043	2.070431	1.906942	2.590085
8.562791	8.254655	8.254655	8.254655	8.254655	4.950501	3.328263	4.062877	2.233555	2.345666	1.489346
8.254655	6.993185	7.265642	4.802488	5.540614	6.802548	6.077618	6.077618	4.324720	4.324720	1.836302
8.547777	8.254655	8.254655	8.254655	8.254655	7.859869	7.859869	7.859869	7.859869	2.636086	2.636086
8.254655	8.254655	8.254655	8.254655	7.859869	4.200570	3.268614	2.578053	2.615992	2.479479	1.602945
8.254655	8.470932	8.254655	8.254655	7.859869	7.859869	7.859869	7.859869	7.859869	2.309401	1.640551
8.254655	8.254655	8.254655	8.254655	6.154207	5.642764	5.642764	5.642764	2.934727	3.065772	3.065772
8.600013	8.600013	6.224289	6.772362	4.914733	5.170960	4.684865	3.625626	3.175296	2.965428	1.527076
8.254655	5.598013	6.358464	4.912875	4.138893	5.213590	5.204088	4.987976	4.360315	3.466365	2.644851
8.254655	8.254655	8.254655	5.520087	5.342210	5.342210	3.668795	2.570627	2.711883	2.801946	2.801946
8.254655	6.557773	5.938783	6.271369	6.281041	5.218569	4.342370	3.396517	3.554807	2.540026	2.341575
8.445908	8.254655	8.254655	7.859869	3.573250	3.593739	3.351707	3.351707	3.351707	2.703627	2.703627
8.254655	5.508532	4.953281	6.096266	4.503374	5.536045	4.324720	3.140106	3.719701	2.415505	1.672957
8.600013	8.254655	4.724343	6.041076	3.945945	3.373771	4.153183	4.168415	3.602243	3.373771	3.602243
8.254655	8.254655	7.013761	8.254655	8.254655	8.254655	5.333875	5.333875	5.333875	2.593684	2.018309
8.254655	7.859869	7.859869	7.859869	5.090207	4.111386	5.197797	3.487372	3.243013	3.243013	3.062435
8.254655	8.254655	8.254655	7.552819	5.242775	4.324720	3.051877	2.882888	2.332977	2.116140	1.777112
8.254655	8.254655	8.254655	7.859869	7.859869	7.859869	5.336930	3.506125	2.573928	2.272596	1.544643
8.254655	8.254655	8.254655	8.254655	8.254655	8.254655	8.254655	4.650732	4.650732	4.650732	1.827625
8.562791	7.681013	6.287147	6.074858	6.287147	6.287147	6.287147	5.483863	2.854329	4.279592	4.279592
8.600013	6.183799	7.193638	6.819983	6.684851	6.848229	5.572376	5.341885	3.705766	3.602243	3.680459
8.254655	8.254655	8.254655	7.859869	7.859869	3.931951	7.859869	7.859869	7.859869	7.859869	3.924853
8.547777	8.254655	7.859869	7.859869	5.336930	7.859869	4.139782	3.181442	2.392499	1.993350	1.572300
8.410022	6.224289	8.254655	8.254655	8.254655	8.254655	4.324720	4.324720	4.324720	4.324720	1.547637
8.254655	7.859869	7.859869	6.166330	5.971586	6.079302	4.803589	3.114239	3.233273	2.457510	2.223674
8.600013	8.254655	8.254655	8.254655	6.210639	5.666855	6.227595	4.887953	4.561763	4.887953	1.895392
8.254655	8.254655	8.254655	8.254655	6.516857	6.258650	4.324720	4.928591	2.996604	3.396455	1.471204
8.562776	8.445908	8.254655	8.254655	8.254655	8.254655	4.613214	4.324720	2.196499	1.957080	1.434625
8.254655	8.254655	8.254655	8.254655	8.254655	8.254655	8.254655	7.859869	2.248305	1.921399	1.396073
8.254655	7.859869	7.859869	7.859869	7.859869	6.532373	7.859869	7.859869	2.390941	1.616684	1.616684
8.470907	8.254655	8.254655	8.254655	8.254655	8.254655	8.254655	4.561763	3.826765	2.854084	1.570926
8.254655	8.254655	8.254655	8.254655	8.254655	7.859869	7.859869	7.859869	4.441043	4.441043	4.441043
8.254655	8.254655	8.254655	8.254655	8.254655	8.254655	8.254655	8.254655	8.254655	8.254655	1.828670
8.254655	8.385023	8.254655	6.576714	7.003551	5.219932	3.519390	3.108899	3.725491	3.134556	2.509715
8.547777	8.254655	8.254655	6.311957	4.324720	5.166300	4.503306	4.324720	4.324720	2.553978	1.584628
8.600013	8.254655	8.532970	6.416040	8.254655	8.254655	8.254655	8.254655	7.859869	2.173367	1.641250
8.254655	8.600013	8.254655	6.506501	7.034201	5.414778	5.414778	5.722219	5.414778	2.216315	2.216315
8.254655	8.254655	8.254655	8.254655	8.254655	8.254655	8.254655	8.254655	7.859869	3.799138	3.799138
8.254655	8.422890	8.422890	5.394242	7.859869	7.859869	7.859869	7.859869	7.859869	3.992178	1.607609
8.254655	8.532970	6.792172	6.080898	5.639261	5.635471	5.635471	5.635471	3.612063	3.612063	5.635471
8.600013	7.261216	4.724534	4.497295	5.311826	4.512641	4.018050	3.981885	4.246847	4.246847	3.610927
8.562791	8.254655	8.254655	8.254655	8.254655	8.254655	4.675601	4.178441	2.832234	1.673948	1.634643
8.254655	8.254655	6.993185	8.254655	7.859869	4.445173	3.595138	2.405349	3.595138	3.595138	3.595138
8.470907	8.254655	8.254655	8.254655	8.254655	8.254655	8.254655	4.561763	2.670835	2.411641	1.298676
8.470907	8.254655	8.254655	8.254655	8.254655	8.254655	8.254655	8.254655	7.859869	7.859869	1.534598
8.470907	8.254655	8.254655	8.254655	8.254655	8.254655	8.254655	8.254655	8.254655	8.254655	1.566250
8.562791	8.254655	7.859869	7.859869	7.859869	5.336930	2.755334	3.678892	3.319402	2.325658	2.003558
8.254655	8.254655	7.859869	7.859869	7.859869	7.859869	7.859869	7.859869	3.799138	1.774460	1.328211
8.600013	8.347687	7.859869	7.859869	7.859869	7.859869	7.859869	7.859869	4.683660	4.683660	2.172986
8.562791	8.254655	8.254655	8.254655	6.167286	4.561763	4.561763	3.443228	3.537822	2.377982	1.395843
8.254655	8.254655	8.254655	8.254655	8.254655	8.254655	8.254655	5.414778	5.414778	3.595138	3.595138
8.547777	7.859869	4.231603	7.859869	7.859869	7.859869	7.859869	3.433209	3.433209	2.149555	1.557123
8.445908	8.254655	8.254655	7.859869	7.859869	7.859869	7.859869	7.859869	7.859869	7.859869	3.146240
8.254655	8.254655	8.254655	5.414778	5.890070	5.342210	5.342210	5.407121	5.342210	5.342210	2.164801
8.547777	8.254655	7.859869	7.859869	7.859869	4.051309	3.057546	3.796608	1.958658	1.670739	1.464294
8.254655	8.254655	7.588372	7.142456	7.142456	7.142456	3.664594	5.635471	5.635471	4.739871	5.635471
8.254655	8.254655	8.254655	8.254655	8.254655	7.859869	7.859869	4.808767	7.859869	2.575477	3.062408
8.470907	8.254655	8.254655	8.254655	8.254655	5.037731	5.064552	5.055739	4.585566	3.993293	2.267503
8.254655	6.224289	7.702379	5.932139	5.549136	5.340156	4.499950	4.167512	3.584130	1.936459	1.836745
8.600013	8.445908	8.254655	8.254655	8.254655	8.254655	8.254655	3.578805	3.081471	2.180421	1.421609
8.254655	6.336348	8.254655	5.679835	5.642010	5.003357	3.247694	3.244712	2.636086	2.636086	2.636086
8.254655	8.254655	8.254655	8.254655	8.254655	8.254655	8.254655	8.254655	6.998408	6.998408	5.347375
8.600013	8.254655	8.254655	8.254655	8.254655	8.030898	8.030898	8.030898	8.030898	6.000533	6.000533
8.254655	7.859869	7.859869	7.859869	7.859869	4.635334	5.902548	3.268516	3.638480	3.724687	1.644679
8.445908	8.254655	8.254655	8.254655	8.254655	5.414778	5.414778	4.248641	2.878992	2.209313	2.180115
8.254655	8.254655	8.512288	7.859869	7.859869	7.859869	7.859869	7.859869	3.637455	2.449553	1.375158
8.254655	8.254655	8.254655	8.254655	8.254655	8.254655	7.859869	7.859869	7.859869	3.799138	2.540820
7.590907	7.590907	8.254655	8.254655	8.254655	8.254655	8.254655	7.859869	2.417866	2.214832	1.884462
8.445908	8.254655	8.532970	8.254655	8.254655	4.675601	2.780791	2.878048	2.631362	1.654335	1.493456
8.562776	8.254655	8.254655	5.267849	4.960941	4.324720	4.675601	4.675601	4.675601	4.675601	2.871928
8.445908	8.254655	8.445908	7.590907	8.254655	8.254655	8.254655	4.761764	2.637570	2.664986	2.311030
8.254655	6.806580	4.665870	4.692222	5.773532	4.310064	3.778190	2.587222	2.283430	1.964245	1.879706
8.254655	8.254655	5.557801	5.042010	4.612653	4.862516	4.696130	3.655298	2.902249	2.286791	2.065768
6.475535	8.254655	8.254655	7.590907	8.254655	7.859869	7.859869	3.925654	3.913245	2.661372	2.661372
8.562776	8.600013	4.650732	4.650732	4.976377	4.650732	3.683334	3.805049	2.780002	2.780002	2.223724
8.254655	7.590907	8.254655	8.254655	8.254655	7.859869	7.859869	3.954629	3.369337	3.116968	2.703627
8.254655	7.859869	7.859869	4.606526	4.566530	4.313549	4.811533	4.061430	3.216981	2.952773	1.586834
8.254655	8.254655	8.254655	8.254655	8.254655	8.254655	8.254655	7.859869	7.859869	1.951647	1.810343
8.254655	8.445908	5.227749	6.069201	5.136277	4.650732	4.650732	4.650732	4.650732	2.981408	3.038358
8.254655	8.254655	8.254655	8.254655	8.254655	8.254655	8.254655	7.859869	2.829238	3.194735	2.829238
8.600013	7.104351	7.045806	6.899378	5.937312	5.881478	5.464308	4.743754	5.202317	4.561763	2.310728
8.254655	8.254655	8.254655	5.364810	3.621552	4.275060	4.171423	3.904339	3.062902	1.978281	1.697555
8.600013	7.859869	7.859869	5.269120	5.338012	4.782786	3.518391	4.092694	3.982920	3.836325	1.798392
8.254655	8.254655	8.254655	8.254655	8.254655	8.254655	8.254655	6.993185	8.254655	8.254655	3.251809
8.254655	8.254655	8.254655	8.254655	7.859869	4.023330	2.761614	2.831617	2.295704	2.119777	1.650611
8.254655	8.254655	8.254655	8.254655	7.013761	3.945975	3.753415	3.753415	2.252432	2.214061	2.214061
8.254655	8.532970	4.940608	3.663474	5.162420	3.326891	4.059582	2.558161	2.488764	1.665195	1.625742
8.254655	8.254655	7.859869	7.859869	7.859869	7.859869	7.859869	7.859869	7.859869	7.859869	2.018309
8.254655	8.254655	8.254655	8.254655	8.254655	8.254655	8.254655	7.859869	2.920323	2.122950	1.367342
8.254655	8.254655	8.254655	8.254655	7.859869	7.859869	7.859869	3.543010	3.351707	3.351707	3.351707
8.254655	8.385023	6.405994	6.862094	5.305654	5.015707	4.650732	4.650732	4.650732	4.650732	1.467294
8.470907	8.254655	8.254655	8.254655	5.039246	3.447527	3.066280	3.066280	3.066280	3.066280	3.066280
8.410022	7.859869	7.859869	7.859869	7.859869	3.946752	3.379766	3.519162	2.643950	2.585147	1.972871
8.254655	8.600013	8.600013	8.254655	8.254655	8.254655	8.254655	5.045075	3.047666	3.700563	2.919623
8.254655	6.224289	7.646133	7.342273	6.715230	6.224289	6.224289	4.289849	3.799138	3.799138	3.799138
8.385023	8.254655	8.254655	8.439855	7.590907	8.254655	8.254655	2.836625	4.263449	2.784612	2.455776
7.121347	8.254655	8.562776	8.254655	5.706639	7.859869	7.859869	7.859869	3.318505	2.262551	2.008084
8.254655	8.470932	8.254655	8.254655	8.254655	8.254655	8.254655	5.045930	4.656322	2.433180	1.402658
8.254655	7.859869	7.859869	7.859869	7.859869	7.859869	7.859869	7.859869	7.859869	3.799138	2.276714
8.600013	8.508256	8.508256	5.706639	6.224289	7.859869	5.220315	3.358794	3.595267	3.396417	1.726842
6.993185	8.254655	7.859869	7.859869	5.336930	7.859869	7.859869	7.859869	7.859869	3.234674	2.237046
8.254655	8.410047	8.254655	8.254655	5.514887	5.708668	5.783902	3.999114	3.673414	3.540108	2.633025
8.562791	7.073257	8.254655	8.254655	8.254655	7.859869	7.859869	7.859869	7.859869	7.859869	1.469244
8.254655	8.254655	8.254655	8.254655	8.254655	8.254655	8.254655	5.342210	2.913296	2.121039	2.342131
8.600013	8.600013	8.254655	8.254655	5.654266	4.650732	4.650732	2.803846	2.505572	1.649793	1.345244
8.445908	5.926966	4.507330	4.675601	4.988755	5.128396	3.287810	3.250618	2.486913	2.871928	2.731950
8.254655	8.254655	8.254655	8.470907	8.254655	8.254655	8.254655	7.859869	7.859869	2.180115	2.180115
8.254655	8.254655	8.254655	8.254655	8.254655	8.254655	4.216784	2.863970	3.294488	1.997874	1.927212
8.254655	7.859869	7.859869	7.859869	5.144744	4.957857	3.322022	4.015135	2.219503	2.769974	2.038918
8.562776	8.254655	8.254655	8.254655	5.336930	7.859869	4.187413	3.117106	3.044437	3.017406	2.767824
8.600013	8.254655	8.254655	7.859869	7.859869	4.918852	4.354741	3.465008	3.552069	2.102901	1.970143
8.254655	8.254655	8.254655	8.254655	8.254655	8.254655	8.254655	4.561763	4.561763	2.273289	1.442623
8.254655	8.254655	8.254655	8.254655	7.859869	7.859869	7.859869	7.859869	7.859869	7.859869	1.547663
8.254655	8.254655	8.600013	8.149019	7.859869	7.859869	7.859869	3.735354	3.047542	2.897004	2.876222
8.410047	8.254655	8.254655	8.254655	5.157939	5.049160	5.008392	5.008392	3.363493	3.363493	3.363493
8.254655	8.254655	5.451227	6.468970	6.398794	5.163073	4.974596	4.258986	3.111664	2.251857	1.720532
8.254655	8.254655	7.859869	7.859869	7.859869	3.867004	3.631593	3.631593	3.647702	1.673757	1.728658
8.254655	8.445908	8.254655	8.254655	8.254655	8.254655	5.131516	4.561763	4.561763	4.561763	1.433079
8.254655	8.254655	8.254655	8.254655	8.254655	7.859869	7.859869	3.869174	3.791225	1.959472	1.591921
8.254655	8.254655	8.254655	8.254655	5.537610	3.922238	3.675603	3.577418	3.171862	2.015508	2.692146
8.254655	8.254655	8.254655	8.254655	8.254655	4.324720	4.324720	4.324720	4.324720	4.324720	1.894006
8.254655	6.224289	8.504309	8.312576	7.859869	7.859869	7.859869	7.859869	7.859869	2.845957	1.510569
7.590907	8.254655	8.254655	8.254655	4.763492	2.927474	2.757405	2.832273	2.482222	2.253683	1.538271
8.600013	7.519561	8.254655	8.254655	8.254655	7.590907	8.254655	8.601228	6.432756	7.030478	4.671294
8.254655	8.600013	8.254655	6.624412	5.626287	7.131215	6.391712	4.244848	3.781159	2.034979	2.211158
8.600013	8.254655	8.254655	7.859869	5.482338	5.015702	3.520508	3.325693	2.630494	2.179312	1.746499
8.254655	8.445908	8.254655	5.834908	5.852932	5.414778	5.414778	3.511223	3.105565	3.105565	3.105565
8.254655	8.600013	8.254655	8.402531	5.552787	5.452921	3.906639	2.341670	2.372778	1.967564	1.967564
8.254655	8.254655	8.254655	8.254655	8.254655	8.254655	8.254655	7.859869	7.859869	2.402049	2.402049
8.254655	5.336930	7.859869	7.859869	7.859869	4.203956	3.285936	2.989817	2.045722	1.921210	1.638003
8.254655	8.385023	8.254655	8.254655	8.445908	8.254655	8.254655	5.281190	4.299982	2.851952	2.799215
8.470907	8.254655	8.254655	6.392684	6.247000	5.782074	3.130153	3.346267	2.069191	1.920739	1.507709
8.254655	8.402531	8.254655	8.254655	8.508256	8.254655	8.254655	8.254655	4.650732	4.650732	1.867580
8.254655	8.254655	8.254655	8.254655	8.254655	4.690645	4.650732	4.650732	4.650732	4.650732	1.507057
8.254655	8.254655	8.254655	8.254655	8.254655	8.254655	8.254655	8.254655	7.859869	2.451330	1.778859
8.254655	8.261987	8.254655	8.254655	8.254655	6.993185	8.254655	5.008392	5.723931	4.223972	5.723931
8.254655	8.562776	8.254655	8.254655	6.224289	8.254655	7.859869	7.859869	7.859869	7.859869	1.360139
8.254655	8.410022	6.532373	7.859869	7.859869	7.859869	4.781128	4.444967	3.485910	3.272972	2.073472
8.600013	8.254655	8.254655	6.631571	4.561763	5.832010	4.382302	3.128214	3.128214	3.128214	3.128214
8.254655	6.186004	7.047388	6.581431	6.397257	5.074899	6.341401	5.964609	3.198438	3.502164	1.740103
8.254655	8.470932	8.254655	8.254655	8.254655	4.675601	4.675601	4.157951	2.161086	1.556408	1.698209
8.254655	8.254655	8.254655	8.254655	8.254655	5.664343	4.561763	4.561763	4.561763	4.561763	2.033428
8.254655	8.254655	8.254655	7.859869	5.197851	3.855595	4.647045	4.362334	3.315415	2.249385	2.703627
8.254655	8.082268	7.171511	6.405182	4.650732	4.650732	3.223939	2.285807	1.962690	2.224049	1.611370
8.254655	8.470907	8.254655	6.142086	6.435371	4.130762	4.298813	4.250770	3.534528	1.911283	1.299731
8.254655	8.254655	8.254655	8.254655	8.254655	8.254655	7.859869	4.714047	4.655843	3.301303	2.823663
8.470932	8.254655	8.254655	8.254655	8.254655	8.254655	4.704153	2.546312	2.107500	1.958455	1.671337
8.600013	8.254655	7.331111	8.254655	7.974772	7.606977	6.492919	5.208721	4.412856	2.926187	3.003584
8.254655	8.254655	8.470907	8.254655	7.859869	4.660879	3.986572	4.110563	4.651247	2.392774	2.764552
8.445908	8.445908	8.254655	7.859869	7.859869	7.859869	7.859869	7.859869	7.859869	2.392611	2.115986
8.254655	8.254655	8.254655	8.254655	8.254655	8.254655	4.794845	5.071477	4.561763	1.977835	1.687805
8.254655	8.254655	5.684850	5.227231	4.762447	5.400070	3.347981	3.844298	4.308544	3.526427	2.190686
8.254655	7.859869	7.859869	7.859869	5.336930	7.859869	4.667679	4.549211	3.039254	3.039254	2.781568
8.254655	8.119490	6.867491	5.187257	4.650732	4.650732	4.650732	4.650732	2.182364	2.033285	2.176446
8.600013	8.254655	8.254655	8.254655	8.254655	8.254655	8.254655	8.254655	4.324720	4.324720	2.065463
8.254655	8.254655	7.859869	7.859869	7.859869	7.859869	6.275681	5.128549	4.655377	5.520785	1.390891
8.254655	7.859869	7.859869	7.859869	7.859869	4.465567	3.782178	4.191266	2.912555	2.912555	2.912555
8.254655	8.254655	8.254655	5.601169	4.361251	4.676324	4.324720	3.321052	2.449473	2.041099	1.549729
8.600013	8.470907	7.017461	5.716227	5.076009	4.474223	3.972142	3.948500	3.304308	3.254477	3.258305
8.445908	5.706639	8.254655	8.254655	7.859869	7.859869	7.859869	7.859869	7.859869	7.859869	1.842498
8.600013	8.600013	7.859869	7.859869	7.859869	7.859869	4.429627	4.466850	2.917287	1.949356	1.771345
8.600013	8.254655	8.254655	8.254655	8.254655	8.254655	7.859869	7.859869	2.939883	2.951539	2.137827
8.254655	8.254655	8.254655	8.254655	8.254655	8.254655	8.254655	8.254655	8.254655	6.304119	3.958797
8.600013	8.254655	8.532970	8.254655	8.254655	5.364062	5.879510	5.818539	4.484379	3.638622	3.514387
8.254655	8.254655	8.254655	8.254655	8.254655	8.254655	8.254655	4.324720	4.324720	4.736747	4.736747
8.385023	8.254655	8.254655	8.254655	8.254655	6.287147	6.287147	6.287147	6.287147	3.924853	3.924853
8.254655	8.254655	8.254655	8.254655	7.590907	7.859869	7.859869	7.859869	7.859869	7.859869	1.508124
6.224289	4.408276	5.772180	6.008276	5.216268	4.324720	4.193390	3.715925	2.991633	1.873778	1.707942
8.254655	5.673796	7.543956	5.891907	6.173914	4.517149	4.224078	3.647825	2.719081	2.537290	1.394557
6.993185	8.254655	8.254655	8.254655	7.590907	7.859869	7.859869	7.859869	7.859869	7.859869	1.598020
8.254655	7.859869	7.859869	7.859869	7.859869	4.643608	4.930158	4.595700	3.608695	3.478944	1.371121
8.357480	8.532970	8.254655	8.254655	8.254655	4.632511	4.324720	4.324720	4.324720	4.324720	1.685014
8.254655	8.254655	8.254655	8.254655	5.488283	3.645143	4.374891	2.987564	2.768741	2.673372	1.832210
8.254655	8.254655	8.254655	6.633836	7.006599	5.165606	7.458325	4.801626	3.982460	2.426762	1.925758
8.562776	7.503268	7.493519	6.996736	6.063661	5.234073	5.102194	5.008392	5.008392	2.266464	1.875282
8.254655	8.451435	8.254655	8.254655	8.254655	5.407938	3.691297	4.191593	2.292278	1.671770	1.616070
8.600013	8.254655	8.445908	8.254655	8.254655	8.254655	8.254655	8.254655	7.859869	7.859869	1.603011
8.254655	8.254655	8.254655	8.254655	8.254655	8.254655	8.254655	8.254655	7.859869	7.859869	2.175873
8.254655	8.254655	8.254655	8.254655	8.254655	8.254655	8.254655	8.254655	4.675601	2.366389	2.921434
8.254655	7.223504	5.216378	5.895589	5.045869	3.928024	3.340291	2.863143	1.966999	1.867386	1.930209
8.254655	8.254655	8.254655	5.684536	5.414778	6.150580	4.953541	4.930915	2.622397	2.402049	2.402049
6.993185	8.254655	8.254655	8.254655	8.254655	8.254655	8.254655	8.254655	8.254655	7.859869	2.004367
8.254655	7.597613	6.578949	5.220065	5.068283	3.923745	5.109761	3.481746	2.706164	2.456142	2.456142
8.562791	8.254655	6.224289	8.254655	8.254655	8.254655	7.859869	7.859869	7.859869	7.859869	1.853539
8.600013	8.254655	8.254655	8.254655	7.859869	7.859869	5.296223	4.561074	3.485203	3.235209	3.235209
8.254655	8.254655	8.254655	8.254655	8.254655	8.254655	8.254655	8.254655	4.561763	2.209547	2.830480
8.600013	8.254655	8.254655	8.254655	6.993185	8.254655	8.254655	8.254655	4.561763	2.852192	2.223674
8.254655	7.859869	7.859869	7.859869	7.859869	7.859869	2.822580	3.046967	3.857615	2.774927	2.774927
8.254655	8.254655	6.251325	3.408505	3.603908	3.108175	3.787590	3.110951	2.724746	3.105565	3.108175
8.254655	8.254655	7.859869	7.859869	7.859869	4.118346	3.155853	3.978862	3.571237	2.614887	2.614887
8.562776	7.859869	7.859869	7.859869	7.859869	7.859869	4.625761	2.482709	2.032437	2.624786	2.624786
8.254655	8.254655	8.254655	8.254655	4.650732	5.267142	4.900495	4.673009	4.288646	2.308923	1.867983
8.470907	7.859869	7.859869	7.859869	7.859869	7.859869	7.859869	7.859869	4.970646	3.925700	2.228326
6.537772	8.470932	7.052044	4.713749	4.877845	4.877845	4.877845	4.300698	4.324720	4.877845	1.593672
8.562791	8.254655	8.254655	8.254655	8.254655	5.676534	5.957151	5.333875	5.676534	2.999233	2.999233
8.254655	8.254655	8.254655	6.993185	8.254655	7.859869	3.450712	2.991488	2.290078	1.919525	1.408991
8.254655	8.254655	7.859869	7.859869	7.859869	7.859869	4.523144	4.188819	2.773088	2.173310	2.646148
8.445908	8.254655	8.254655	7.519561	4.915144	4.860158	4.679348	4.679348	3.140303	2.867894	2.436732
6.152943	8.254655	8.254655	8.254655	8.254655	7.859869	3.799138	7.859869	7.859869	7.859869	1.554745
8.600013	8.254655	8.254655	8.532970	7.859869	7.859869	7.859869	2.977521	2.723715	2.234822	1.607572
8.254655	8.254655	8.254655	8.254655	8.254655	7.590907	5.452493	4.760358	4.324720	3.689885	1.519686
8.254655	7.817679	7.817679	7.817679	5.933238	5.147060	3.659033	3.796024	2.074612	2.122070	2.122070
8.254655	8.254655	8.254655	7.859869	7.859869	3.526776	3.320965	4.124468	2.429778	2.165744	2.520944
8.254655	8.254655	8.254655	8.254655	8.254655	8.254655	4.192561	3.773006	2.969502	2.703627	3.734300
8.470932	8.254655	8.254655	8.254655	8.254655	7.590907	7.859869	2.537039	2.304989	2.296137	1.984772
8.600013	7.859869	7.859869	7.859869	7.859869	7.859869	3.606637	3.764562	2.716143	2.499774	1.818969
8.254655	8.532970	8.254655	4.547147	4.547147	4.547147	4.547147	2.404608	2.047374	1.803357	1.803357
8.254655	6.567926	6.217260	6.125842	6.164950	6.164950	6.125842	3.763908	3.602243	3.680459	3.680459
8.254655	7.859869	7.859869	7.859869	4.294067	3.639882	3.678288	3.064313	2.914539	2.165655	1.858943
8.470907	7.161486	5.688509	5.874797	3.610239	3.152064	2.970185	4.423043	3.265383	2.184091	2.599462
8.254655	6.302231	6.628535	5.569102	5.425834	4.854087	4.561763	4.561763	4.561763	1.552698	1.310626
8.470907	7.461264	7.842393	6.417226	5.787420	2.731827	3.918271	2.912143	3.136762	2.688478	2.328538
8.254655	8.254655	6.993185	6.532373	7.859869	7.859869	7.859869	7.859869	7.859869	2.450743	1.659266
8.254655	6.799310	7.659651	6.597588	4.471269	3.773691	4.266275	3.158510	2.262399	2.042555	1.440611
8.254655	8.254655	8.254655	7.859869	7.859869	3.227865	3.942594	2.862757	2.291369	1.962883	1.736492
8.254655	7.025255	6.820429	4.337185	6.074427	4.206215	3.344667	3.421708	2.274329	3.421708	1.647420
8.254655	8.254655	8.254655	7.859869	7.859869	7.859869	7.859869	7.859869	3.030549	2.386213	1.692329
8.547777	7.859869	5.413527	7.859869	7.859869	3.748244	3.195228	2.813049	1.936910	1.880488	1.510641
8.254655	8.254655	8.254655	5.936825	5.999273	6.146518	5.638812	5.767356	6.388397	4.324720	2.339789
8.254655	5.694468	7.162447	7.265897	4.230517	5.320793	4.825072	2.927584	2.591218	2.486158	1.457580
8.547777	8.373461	8.254655	8.254655	8.254655	4.769502	3.781107	3.346137	2.248652	2.248652	2.248652
8.562791	7.859869	7.859869	7.859869	7.859869	4.965892	5.003114	3.755023	3.679294	2.341575	1.894006
8.254655	8.377508	7.859869	7.859869	7.859869	4.529340	5.346657	3.091322	3.323412	2.085254	1.869418
8.385023	8.254655	8.254655	8.254655	6.488431	4.819406	5.573002	5.061547	4.324720	4.324720	1.461460
8.254655	7.859869	7.859869	7.859869	7.859869	7.859869	4.699190	3.321197	5.018442	3.880171	2.947677
8.547777	8.254655	8.254655	8.254655	5.481185	5.015239	4.650732	5.060355	5.060355	5.060355	1.942824
8.254655	8.254655	8.254655	8.254655	8.254655	7.859869	4.936621	4.197555	3.141785	2.539113	2.863896
8.402531	8.470932	8.441112	8.254655	8.254655	7.859869	4.225384	4.919625	3.115860	1.804322	2.018668
8.254655	8.547777	8.385023	8.254655	7.023544	5.008392	3.410056	2.873773	2.555388	2.555388	1.595998
8.254655	8.254655	7.859869	7.859869	7.859869	7.859869	7.859869	6.532373	7.859869	3.293499	1.854505
8.254655	8.254655	8.254655	5.993474	5.158159	4.707022	4.330527	4.348784	3.368882	3.950143	2.007259
8.254655	8.254655	8.254655	5.633908	7.328643	5.577289	4.716077	4.393962	4.208188	3.093218	3.202233
8.254655	8.254655	8.254655	5.040280	5.676534	5.676534	5.676534	5.676534	3.913038	3.913038	3.913038
8.254655	8.254655	7.859869	7.859869	7.859869	7.859869	7.859869	5.336930	7.859869	3.739580	1.375008
8.410022	8.532970	8.254655	8.254655	5.333875	4.091295	3.654561	2.530670	2.535019	2.708733	2.018309
8.254655	8.640199	6.295406	7.957556	5.399720	5.940041	6.253208	5.370133	2.657236	1.911359	1.628229
8.254655	8.254655	8.254655	8.254655	8.254655	8.254655	7.859869	7.859869	7.859869	7.859869	1.408041
8.254655	8.254655	8.254655	6.673646	5.642764	5.642764	3.373687	3.237305	2.636086	2.636086	2.636086
8.254655	8.254655	8.254655	8.254655	8.254655	8.254655	4.561763	4.561763	4.561763	4.561763	1.721891
6.224289	8.254655	8.254655	7.859869	7.859869	5.522309	4.280419	3.141446	2.906472	2.389788	2.382131
8.254655	8.377508	8.254655	8.254655	8.254655	8.254655	8.254655	8.254655	8.254655	2.830653	1.573051
8.254655	8.254655	8.254655	8.254655	8.254655	7.859869	7.859869	7.859869	5.336930	2.205718	1.681752
8.377508	7.321621	6.970138	6.800151	5.177615	6.044756	4.823564	2.731980	3.055027	1.783198	1.584115
8.254655	8.254655	8.254655	7.859869	7.859869	3.817669	7.859869	7.859869	4.039104	4.039104	4.039104
8.402506	8.254655	8.254655	8.254655	8.254655	8.254655	8.254655	3.799138	7.859869	3.490123	2.710955
8.254655	8.562791	7.133491	7.024260	5.993363	4.975475	3.996549	3.393188	3.180568	2.396964	1.512926
8.254655	8.254655	8.254655	7.859869	7.859869	7.859869	7.859869	7.859869	3.132992	2.400897	1.289053
8.254655	8.254655	8.254655	8.254655	8.254655	8.254655	8.254655	7.859869	7.859869	7.859869	3.680459
8.254655	8.254655	8.254655	6.532373	7.859869	4.549492	4.283569	4.105886	4.131595	2.178933	1.476667
8.470907	8.254655	8.254655	5.704994	4.890890	5.005735	4.616747	3.965206	2.819027	2.062756	1.539854
8.470932	8.254655	7.859869	7.859869	7.859869	7.859869	7.859869	7.859869	7.859869	3.243465	1.320867
8.254655	8.254655	8.254655	6.939644	4.954757	4.751991	4.612328	4.561763	4.561763	4.561763	1.861848
8.470932	8.254655	8.254655	8.254655	7.859869	7.859869	7.859869	7.859869	7.859869	2.113596	1.731143
8.600013	8.254655	7.859869	7.859869	5.228741	5.148336	4.119799	3.849332	2.777619	2.427464	1.887454
8.600013	8.254655	8.254655	8.254655	8.254655	8.254655	7.859869	7.859869	7.859869	7.859869	2.331091
8.470907	8.017931	7.859869	6.596850	4.998299	4.089612	4.435023	3.037809	2.240557	2.234344	1.491239
8.254655	8.470932	8.254655	8.254655	7.859869	7.859869	4.790045	4.481629	3.973550	3.602591	4.216668
8.600013	8.254655	8.254655	8.254655	8.254655	8.254655	8.254655	8.254655	8.254655	2.258332	1.381408
8.562791	8.254655	8.254655	8.254655	8.254655	8.254655	7.859869	7.859869	3.848233	2.931216	3.213774
8.254655	8.254655	8.254655	8.254655	8.254655	8.254655	8.254655	8.254655	7.859869	2.703627	2.703627
8.445908	7.859869	5.164266	5.630699	4.479600	5.051474	3.510946	2.775715	2.420337	2.103847	2.103847
7.590907	8.547777	8.254655	8.445908	6.267022	4.815506	4.130130	4.317345	4.953670	3.056816	2.520148
8.547777	8.254655	8.254655	8.254655	5.414778	5.414778	5.414778	2.340102	2.832773	2.180115	2.180115
8.254655	7.590907	8.254655	8.254655	8.254655	8.254655	8.254655	7.859869	7.859869	7.859869	2.169581
8.254655	8.254655	8.254655	8.254655	8.254655	7.859869	4.967724	4.611577	3.126149	3.253248	2.356748
8.402531	8.254655	8.254655	8.254655	7.859869	7.859869	7.859869	7.859869	7.859869	7.859869	3.466399
8.254655	8.600013	8.254655	7.859869	7.859869	7.859869	7.859869	6.532373	3.982795	2.247760	2.247760
8.254655	8.254655	8.254655	8.254655	6.234512	6.234512	6.234512	3.819583	3.819583	3.819583	3.819583
8.254655	8.254655	5.036619	5.366636	5.482534	5.060838	5.060838	4.433118	3.066280	3.265098	3.431777
8.600013	8.286929	8.254655	8.254655	8.254655	8.254655	8.254655	8.254655	4.324720	4.324720	2.041138
8.254655	8.254655	8.357480	7.859869	7.859869	7.859869	3.716931	3.037975	3.436875	2.385468	1.774771
8.470932	8.254655	8.254655	8.254655	8.254655	8.254655	6.224289	8.254655	7.859869	7.859869	1.466107
8.445908	8.254655	7.859869	7.859869	7.859869	3.721237	3.377628	3.377628	3.377628	3.377628	3.377628
8.254655	8.470932	8.254655	6.968269	5.708805	4.480720	4.086728	3.414375	2.094466	1.869259	1.656454
8.254655	7.859869	7.859869	7.859869	7.859869	3.799138	7.859869	7.859869	2.902510	1.915202	1.892982
8.470907	8.445908	8.254655	8.254655	8.254655	8.254655	8.254655	8.254655	8.254655	1.715495	1.781767
8.254655	8.254655	5.843481	4.324720	4.324720	4.253374	4.324720	4.324720	4.324720	4.324720	1.672481
8.254655	8.254655	8.254655	8.254655	8.254655	8.254655	3.988428	2.982264	2.422754	3.165838	3.165838
8.254655	8.254655	8.254655	8.254655	8.254655	8.254655	8.254655	8.254655	4.990001	4.918655	3.819583
8.254655	8.254655	8.254655	8.254655	8.254655	4.650732	4.650732	4.650732	4.650732	4.650732	2.849560
8.254655	8.254655	8.254655	6.562413	5.653210	4.771850	5.333875	4.173961	3.079622	1.856763	1.584573
8.254655	8.254655	8.254655	8.254655	4.675601	4.675601	4.675601	4.675601	4.098455	4.675601	2.395567
8.254655	8.254655	8.254655	8.254655	8.254655	8.254655	8.254655	2.858062	2.276233	2.164000	1.692826
8.254655	8.445908	8.532970	8.254655	7.859869	7.859869	7.859869	7.859869	3.080278	3.991656	2.416510
8.254655	8.508931	8.254655	8.254655	7.859869	7.859869	7.859869	6.532373	3.225995	3.562916	1.285054
8.254655	8.254655	8.254655	8.254655	8.532970	8.254655	6.416040	8.254655	8.254655	4.324720	3.194735
8.254655	8.254655	6.455397	5.417997	4.620076	4.324720	4.324720	4.324720	4.676324	4.324720	2.814957
8.254655	8.562776	7.859869	7.859869	4.200638	2.704127	3.921834	3.984675	2.848366	2.164801	2.164801
8.254655	8.254655	8.254655	5.626933	5.956979	5.342210	5.956979	5.342210	5.342210	2.379315	2.034979
8.254655	8.254655	8.254655	8.254655	8.254655	4.047691	3.961528	2.461004	2.974925	2.349080	2.087196
6.993185	7.749020	7.495111	6.164971	5.334461	5.992510	5.686901	4.961720	4.961720	3.571278	1.973950
8.254655	8.254655	5.642764	5.642764	6.673825	5.933184	5.646609	5.642764	5.642764	5.642764	2.636086
8.254655	8.254655	8.254655	8.254655	8.254655	8.254655	8.254655	4.650732	3.123335	3.059855	3.059855
8.600013	8.254655	8.254655	8.254655	5.050519	4.650732	4.650732	4.650732	2.578211	2.191099	2.191099
8.470907	8.254655	8.254655	7.859869	7.859869	7.859869	7.859869	7.859869	2.450162	2.525884	2.269023
8.254655	8.254655	8.254655	8.254655	8.254655	8.254655	8.254655	5.008392	4.990001	4.990001	2.531901
8.410047	8.600013	8.254655	8.470907	6.154700	4.324720	4.324720	3.515271	2.472400	2.665283	2.366389
8.254655	8.470907	8.254655	8.254655	8.254655	8.254655	8.254655	8.254655	5.147060	5.639261	3.737295
8.562791	8.254655	8.254655	5.647144	8.254655	8.254655	7.859869	7.859869	3.617443	2.806094	1.853792
8.600013	8.470907	8.254655	8.254655	8.254655	4.561763	4.561763	2.566828	2.566828	2.984779	1.432016
8.254655	8.254655	7.859869	3.520458	3.725821	4.151156	3.557296	2.608865	3.210355	1.842974	1.419352
8.254655	8.254655	8.254655	8.254655	8.254655	8.254655	8.254655	8.254655	8.254655	8.254655	2.624786
8.254655	8.254655	6.921839	7.859869	5.719083	5.136590	3.710700	4.052582	2.487009	2.171246	1.706185
8.254655	8.254655	8.254655	6.224289	8.254655	7.859869	3.121311	3.215219	3.343451	2.084446	1.564414
8.254655	8.254655	4.891113	4.324720	4.324720	5.791621	4.727910	4.324720	4.324720	4.324720	1.518994
8.254655	8.254655	8.254655	8.254655	5.039657	4.675601	5.218594	4.675601	4.675601	2.020316	1.714820
8.254655	8.254655	8.254655	4.987722	5.059268	3.751174	3.088579	4.531641	3.999655	2.935582	2.372249
8.600013	8.254655	7.859869	7.859869	6.532373	7.859869	7.859869	7.859869	2.028280	1.857755	2.018309
8.410022	8.254655	8.254655	8.254655	8.254655	8.254655	5.970232	4.561763	1.944694	2.049031	1.944694
7.013761	8.254655	8.254655	7.859869	7.859869	7.859869	3.038136	3.168399	2.623193	1.892784	1.610064
8.254655	8.254655	8.254655	6.760542	5.807326	5.113994	4.779656	4.547147	4.547147	4.547147	1.641521
8.600013	6.135393	5.029944	5.679799	4.703469	3.689629	3.439810	2.817194	3.113265	3.113265	3.113265
8.254655	8.254655	8.254655	8.254655	7.859869	7.859869	7.859869	7.859869	2.315476	2.225194	2.458190
8.254655	8.254655	8.562791	8.122806	7.219580	7.190112	3.982513	4.568625	2.398913	2.669028	2.114333
8.254655	8.254655	8.254655	6.475535	8.254655	8.254655	6.224289	8.254655	8.254655	6.532373	2.083344
8.254655	8.254655	8.254655	8.254655	8.254655	5.368975	4.792826	3.512954	3.337927	2.295854	1.492363
8.254655	8.254655	8.254655	8.254655	7.859869	3.913607	4.910581	4.366980	4.179697	3.112403	2.030346
8.254655	8.254655	8.254655	8.254655	8.254655	8.254655	8.254655	8.254655	5.008392	5.008392	2.577678
8.254655	8.254655	8.254655	8.254655	8.254655	8.254655	4.324720	4.324720	4.324720	2.021749	1.645887
8.410022	8.562791	8.254655	7.859869	3.755859	4.096545	3.661003	2.777242	2.366389	2.366389	2.366389
8.470932	8.254655	8.514604	8.469834	8.451290	6.341501	6.250174	4.847367	4.847367	4.847367	4.847367
8.254655	7.859869	7.859869	7.859869	7.859869	7.859869	3.799138	7.859869	7.859869	7.859869	1.801643
8.254655	7.859869	7.859869	7.859869	7.859869	5.336930	7.859869	7.859869	7.859869	7.859869	1.657068
8.470932	8.254655	8.254655	7.859869	7.859869	7.859869	7.859869	7.859869	7.859869	3.603561	2.977641
8.254655	7.942121	6.371003	5.875004	5.750935	6.333505	5.008392	5.008392	5.008392	5.008392	3.100568
8.600013	8.254655	8.254655	6.993185	8.254655	5.922547	5.237054	3.457889	3.758478	3.675922	2.386747
8.254655	6.993185	8.254655	7.859869	6.532373	7.859869	4.842120	7.859869	3.807280	2.946950	2.668843
8.600013	6.239242	5.634677	4.902797	5.468226	4.034710	4.913426	3.935275	2.952478	2.578618	2.578618
8.254655	7.900868	6.996712	5.540427	5.419553	5.072679	6.413877	4.751735	4.547147	4.547147	2.645182
8.254655	6.532373	8.022629	7.859869	5.280313	5.240052	5.334986	3.422139	4.562708	2.231703	2.849560
8.600013	8.254655	8.254655	5.791036	5.188071	4.324720	4.324720	4.324720	4.324720	1.950767	2.174071
8.470907	7.670060	6.589279	5.037499	4.778694	3.325667	3.716519	2.444779	3.473698	2.530666	1.593120
6.993185	8.254655	7.222949	7.659651	6.095753	6.034947	5.160891	4.633024	3.256724	3.256724	2.152985
8.254655	6.921839	8.254655	8.254655	7.859869	7.859869	7.859869	3.192405	2.798889	2.358459	2.358459
8.402506	7.859869	7.859869	7.859869	7.859869	7.859869	7.859869	7.859869	2.716532	2.341519	2.341519
8.254655	8.254655	8.254655	5.199867	4.684478	4.324720	4.872465	4.777999	4.777999	4.324720	1.459864
8.600013	8.532970	6.811987	5.426684	6.482277	5.231266	4.561763	4.561763	4.561763	2.320489	2.155185
8.254655	8.254655	8.254655	8.254655	7.859869	7.859869	7.859869	7.859869	4.088408	2.636086	2.636086
6.224289	8.445908	8.254655	8.254655	6.993185	8.254655	8.254655	8.254655	4.650732	4.650732	1.742967
8.562776	8.254655	8.254655	8.254655	5.816078	4.878879	5.366058	2.163120	2.859079	2.038096	1.954764
8.254655	8.254655	8.254655	8.254655	8.254655	8.254655	4.619006	4.514046	3.665517	2.695850	3.145350
6.993185	8.254655	7.681114	6.897115	5.863128	3.559706	5.067820	2.901181	2.963656	2.429974	1.506010
8.600013	8.254655	8.254655	8.254655	5.033658	4.324720	3.111566	2.882546	2.036093	2.006509	1.341836
8.547777	8.254655	8.254655	8.254655	8.254655	8.254655	8.254655	7.859869	7.859869	2.030946	1.594492
8.562791	8.254655	8.254655	7.859869	5.336930	7.859869	7.859869	7.859869	2.739881	2.061813	1.865088
8.562776	8.472085	8.532970	6.630560	3.896111	3.911171	3.119264	3.161006	2.702032	3.888087	2.194982
8.254655	8.254655	8.254655	8.254655	8.254655	7.859869	7.859869	3.372995	3.053492	2.514718	2.514718
6.926648	5.369718	6.112724	4.286789	3.691877	4.605020	5.326565	3.560308	2.205838	2.505576	1.970503
8.254655	7.900868	6.615019	4.936708	5.724984	4.483140	3.751699	3.737595	3.751699	2.630799	1.386124
8.254655	8.254655	7.859869	7.859869	4.071293	3.731621	3.893687	3.125465	2.945131	2.251990	2.098610
8.254655	6.612970	5.497750	6.016991	5.516546	5.924218	4.561763	3.453255	3.427779	4.003140	2.677963
8.254655	8.254655	8.254655	6.389182	5.625192	4.692840	4.529179	4.529179	3.791185	3.793937	3.793937
8.600013	7.630121	7.002833	5.220055	4.936719	4.711018	4.804266	4.464138	2.130977	1.878067	1.416766
8.470907	8.532970	8.254655	8.254655	8.254655	8.254655	8.254655	7.859869	7.859869	1.992248	1.721300
8.254655	8.254655	6.461544	5.435805	5.414778	5.414778	5.045938	3.819290	3.840991	2.180115	2.180115
8.254655	8.254655	8.254655	7.859869	7.859869	3.584658	3.924618	3.363493	3.363493	3.363493	3.363493
8.600013	8.254655	8.254655	7.859869	7.859869	7.859869	3.685948	5.109508	4.000549	3.114451	3.114451
6.993185	8.254655	8.254655	8.254655	8.254655	5.213309	4.650732	4.650732	4.650732	4.650732	1.828670
8.470932	8.254655	8.254655	8.254655	8.254655	6.287147	6.287147	4.650732	3.924853	3.924853	3.924853
8.254655	8.254655	6.401677	6.364606	6.364606	6.364606	6.364606	5.653210	5.211516	4.041269	1.789299
8.254655	8.254655	8.254655	4.969060	4.324720	4.324720	4.324720	4.324720	4.324720	2.254061	1.740298
8.254655	8.254655	8.532970	8.254655	7.859869	7.859869	5.667127	5.562171	3.815120	3.683495	3.683495
8.600013	8.470932	7.859869	7.859869	7.859869	7.859869	7.859869	7.859869	7.859869	3.011087	1.424136
8.254655	8.254655	8.254655	5.987192	5.931358	4.771334	3.899026	3.020979	2.649047	2.313719	2.313719
8.600013	8.254655	8.254655	8.254655	8.254655	7.859869	7.859869	7.859869	7.859869	1.766632	1.766632
6.993185	8.551093	8.172442	6.480894	6.209013	6.164257	4.038392	3.127426	2.770905	2.464968	2.464968
8.254655	8.254655	8.254655	8.254655	7.590907	8.254655	3.999483	2.737366	2.348334	2.174689	1.581366
8.254655	8.254655	7.859869	7.859869	4.747508	3.858181	3.152618	2.554069	2.342981	1.828577	1.342481
8.445908	7.859869	7.859869	7.859869	7.859869	3.799138	7.859869	7.859869	7.859869	1.716702	1.172854
8.562776	8.402506	8.254655	8.254655	8.254655	7.859869	7.859869	7.859869	3.799138	7.859869	3.680459
8.254655	8.254655	8.254655	8.254655	8.254655	8.254655	8.254655	7.859869	7.859869	7.859869	1.770668
8.470907	8.254655	8.254655	8.254655	8.254655	8.254655	8.254655	7.859869	7.859869	1.599201	2.015732
8.254655	7.859869	7.859869	7.859869	3.823682	3.389190	3.396476	2.521328	2.024124	1.597364	1.630339
8.385023	8.254655	8.254655	8.254655	4.083816	5.535421	5.223680	4.856605	4.627713	2.164698	1.881714
8.254655	8.600013	8.254655	8.254655	8.254655	5.393718	5.069428	3.432136	3.204871	3.143611	2.013332
7.590907	8.254655	8.254655	6.952779	6.203929	5.172909	4.144803	2.933153	2.862790	2.172567	1.968770
7.590907	6.224289	8.254655	8.445908	8.532970	8.254655	8.254655	8.254655	7.859869	2.906173	1.576924
8.254655	8.254655	7.025008	7.859869	7.859869	7.859869	5.011094	4.272540	4.408360	5.058552	5.058552
8.254655	8.254655	8.254655	8.254655	5.468127	5.333875	5.333875	4.650732	2.878787	2.878787	3.561930
6.921839	6.224289	7.859869	7.859869	7.859869	7.859869	7.859869	7.859869	7.859869	1.783197	3.651024
8.254655	8.254655	8.254655	8.254655	7.859869	7.859869	7.859869	7.859869	3.711415	2.937962	1.949815
8.410022	8.254655	7.859869	7.859869	7.859869	7.859869	7.859869	2.932670	4.063030	2.844212	1.687790
8.254655	8.254655	8.254655	8.254655	6.287147	4.715090	4.602126	4.715090	4.602126	4.240102	4.602126
8.254655	8.254655	8.254655	8.254655	7.859869	7.859869	7.859869	3.497755	3.497755	3.394171	3.497755
8.470907	8.254655	6.951954	5.240168	4.706036	4.675601	4.675601	4.675601	4.675601	4.675601	3.414951
8.410022	8.254655	7.155083	6.767537	4.547147	5.164307	4.623929	4.547147	4.547147	4.547147	3.098650
8.254655	8.385023	8.254655	6.696436	6.028928	5.562997	3.974592	3.770285	3.418241	2.688762	1.995662
8.600013	6.734455	5.726312	6.774258	5.343153	6.187429	6.323572	5.229596	2.329318	3.241534	2.688410
8.254655	8.254655	7.859869	7.859869	7.859869	7.859869	7.859869	7.859869	2.850051	3.876065	2.264006
8.562791	6.426823	5.584602	4.806040	4.650732	4.650732	4.650732	4.650732	4.650732	2.460557	2.460557
8.254655	8.254655	8.254655	8.254655	8.254655	8.254655	5.534494	4.609532	2.490836	2.471532	1.384012
8.254655	6.416040	8.254655	8.254655	4.649546	7.859869	7.859869	7.859869	7.859869	2.839317	3.169701
8.254655	7.859869	8.303823	7.859869	7.859869	7.859869	7.859869	7.859869	7.859869	2.845948	2.845948
8.254655	6.993185	8.254655	8.254655	8.254655	8.254655	5.276290	3.351707	4.503092	3.351707	3.351707
8.254655	8.280880	7.036837	6.128227	3.515668	4.923964	4.053129	2.712139	2.496278	2.116537	2.048266
8.470932	8.410047	8.254655	8.254655	7.859869	7.859869	7.859869	2.829208	3.452210	2.636086	2.636086
8.254655	8.254655	8.254655	7.859869	7.859869	7.859869	4.676443	3.707623	2.862509	2.862509	2.760312
8.600013	8.254655	6.993185	6.224289	8.254655	8.254655	8.254655	5.635471	5.635471	2.629081	2.689451
8.254655	8.254655	8.254655	7.859869	7.859869	7.859869	7.859869	7.859869	2.258078	2.429890	1.818228
8.600013	8.254655	8.254655	8.254655	8.254655	8.254655	8.254655	7.859869	7.859869	1.969684	1.664103
8.445908	8.254655	8.254655	8.254655	8.254655	5.312613	3.653178	3.697214	3.653345	2.725389	2.435893
8.254655	8.254655	8.254655	8.254655	4.413340	5.723821	4.400350	5.478883	3.406526	3.229357	3.229357
8.254655	5.115163	5.728880	5.008392	5.008392	3.639722	3.501459	3.573884	2.975639	2.252798	2.252798
8.254655	8.254655	8.254655	8.254655	8.254655	3.867415	3.755956	3.385848	2.986401	2.049531	1.804506
8.332456	8.254655	8.254655	8.254655	8.254655	8.254655	8.254655	7.073257	8.254655	3.559408	3.666517
8.254655	8.254655	5.194836	4.547270	3.670718	3.354149	3.543756	2.857500	2.509749	1.913946	1.502659
8.547777	8.254655	8.254655	8.254655	8.254655	8.254655	8.254655	3.332805	3.791951	2.724858	1.973116
8.254655	8.254655	8.254655	8.254655	7.859869	7.859869	7.859869	2.742606	2.144043	2.046042	1.921638
8.254655	6.993185	8.254655	8.254655	7.859869	7.859869	7.859869	7.859869	2.644851	2.644851	2.644851
8.410022	7.859869	7.859869	7.859869	7.859869	7.859869	4.377016	3.756985	4.334336	2.818000	1.899964
8.254655	8.254655	8.254655	8.254655	8.254655	8.254655	8.254655	7.859869	7.859869	7.859869	2.533823
8.254655	8.107628	7.131265	4.835451	4.561763	4.779403	5.112589	4.561763	4.561763	2.134327	2.116100
8.254655	8.254655	8.254655	8.254655	4.650732	4.650732	4.650732	4.650732	4.650732	4.650732	2.559634
8.254655	8.254655	8.254655	6.921839	4.324720	4.324720	4.324720	4.324720	4.324720	2.485349	1.350131
8.562776	8.254655	8.254655	8.254655	8.254655	8.254655	8.254655	8.254655	8.254655	8.254655	2.206185
8.600013	6.764301	5.603336	6.243004	5.800965	5.565401	3.400838	2.908836	3.097487	3.589772	2.909198
8.254655	8.254655	8.254655	8.254655	4.650732	3.759085	3.070527	3.121552	2.064797	1.812724	1.547752
8.562791	8.254655	8.254655	8.254655	4.324720	4.324720	3.781191	2.947341	2.783624	1.957298	1.865088
8.254655	8.254655	8.254655	8.254655	5.182951	5.419169	4.724882	3.692003	3.004863	2.822882	2.822882
8.600013	8.600013	8.254655	4.650732	5.135349	4.678332	3.168582	2.667237	2.523023	1.617136	2.674962
8.254655	8.254655	8.254655	8.254655	8.254655	8.254655	4.561763	4.561763	4.561763	4.561763	2.534299
8.254655	8.254655	8.254655	8.254655	8.254655	7.859869	7.859869	7.859869	2.654037	2.213527	1.356042
8.470907	8.254655	6.914142	5.128562	5.653412	5.538998	4.511225	4.283973	3.379380	1.836622	1.542008
8.254655	8.451435	8.451435	6.993185	8.254655	8.254655	8.254655	4.764288	4.324720	4.324720	1.395587
8.600013	5.681533	5.216575	5.004310	5.306176	4.201732	2.897397	2.970693	2.531107	1.730769	1.622101
8.254655	8.254655	6.532373	7.859869	7.859869	7.859869	7.859869	3.021221	2.435125	2.224598	1.663080
8.254655	8.254655	7.859869	7.859869	7.859869	7.859869	7.859869	6.532373	2.938645	2.504545	2.018309
8.254655	8.508256	8.508256	8.254655	6.993185	8.254655	8.254655	3.569949	2.589650	2.342330	2.180115
8.254655	6.635728	5.954452	6.392062	4.675601	4.675601	4.675601	4.002854	2.882770	2.640590	2.640590
6.766948	8.254655	6.224289	8.254655	8.254655	8.254655	8.254655	5.147060	5.147060	3.739558	3.739558
8.254655	8.410047	5.102657	6.505845	5.510679	5.448647	4.561763	4.561763	4.675601	1.608862	1.385919
8.254655	8.254655	7.859869	5.333452	4.529980	3.062668	2.923874	2.330343	2.253745	2.034979	2.034979
8.254655	8.254655	8.254655	5.360870	6.655255	5.176787	4.970299	4.970299	2.529014	2.194257	1.400246
8.600013	8.254655	8.254655	8.254655	8.254655	8.254655	8.254655	8.254655	3.442295	3.518747	2.926027
8.254655	8.254655	8.254655	8.254655	6.993185	7.859869	7.859869	3.518932	2.501375	3.019985	2.399482
8.254655	8.254655	5.203937	4.702970	4.467861	3.843788	3.067379	4.136616	4.382616	1.983402	1.983402
8.562776	8.532970	8.254655	8.254655	8.254655	8.254655	8.254655	8.254655	8.254655	8.254655	2.804871
6.993185	7.171014	6.128061	5.100638	3.502324	4.084600	3.778726	2.933729	2.541202	2.541202	2.047611
8.254655	8.254655	8.254655	8.254655	6.431823	5.342210	5.342210	2.746242	2.609788	2.212001	2.034979
8.254655	8.254655	8.254655	8.254655	6.993185	4.561763	4.561763	4.561763	5.015871	4.878879	2.526752
8.254655	8.254655	7.859869	6.795044	5.686415	4.370246	4.198827	3.956509	3.887325	2.517171	1.849717
8.254655	5.336930	7.859869	7.859869	7.859869	7.859869	7.859869	7.859869	3.629583	2.218169	1.842587
8.600013	8.532970	8.254655	6.993185	5.452158	5.003124	6.314372	4.650732	3.093206	2.492540	2.748765
8.254655	8.254655	8.254655	8.254655	7.597588	5.479681	4.324720	3.542102	2.827100	2.181884	2.181884
8.254655	8.254655	8.332456	8.532970	8.445908	5.325545	5.956051	2.930260	3.222807	2.174184	1.562480
8.470932	7.859869	7.859869	7.859869	7.859869	7.859869	7.859869	4.233002	3.165332	2.045143	1.717198
8.254655	8.254655	8.254655	8.254655	4.629410	5.147060	5.147060	5.147060	3.028697	1.644679	1.644679
8.254655	8.254655	8.470932	7.859869	3.803112	7.859869	3.725493	4.556405	4.419414	3.334741	1.784457
8.562791	8.600013	8.254655	7.212673	6.597830	6.224289	6.224289	4.369740	2.479695	2.180115	3.799138
8.254655	7.383211	8.107628	7.233037	4.736940	4.934768	4.561763	4.561763	3.738243	2.693184	3.062442
8.445908	8.254655	8.254655	8.254655	4.722143	4.324720	4.324720	4.324720	2.080448	1.658646	1.758936
8.254655	8.254655	8.470932	8.254655	7.859869	7.859869	3.767763	4.946724	3.067461	2.233233	2.130283
8.470932	8.445908	6.175074	6.309011	5.090291	4.839385	4.650417	4.782925	5.576993	4.547147	3.497440
8.254655	8.254655	8.254655	8.254655	8.254655	8.254655	8.254655	8.254655	4.324720	2.161708	1.622379
8.254655	8.254655	8.254655	8.254655	8.254655	8.254655	8.254655	6.125842	5.642764	5.642764	3.602243
8.600013	8.532970	8.362005	7.859869	7.859869	7.859869	7.859869	4.287785	2.807234	2.253748	2.128716
8.547777	8.254655	8.254655	8.254655	7.859869	7.859869	7.859869	3.894635	2.248691	3.894635	3.894635
8.254655	6.152943	8.390550	8.254655	8.254655	8.254655	7.859869	7.859869	2.614949	1.927634	1.857089
8.254655	8.254655	8.254655	8.254655	8.254655	8.254655	4.441830	4.149146	1.847612	2.590017	2.590017
8.254655	8.254655	8.254655	7.859869	7.859869	7.859869	7.859869	7.859869	7.859869	7.859869	2.468128
8.254655	8.532970	8.254655	4.547147	6.072058	5.611532	5.076357	4.863005	4.190800	3.038872	2.381721
8.562791	8.470907	8.254655	8.254655	8.254655	5.044285	5.237638	4.324720	4.324720	1.597208	1.530390
8.600013	7.859869	7.859869	7.859869	7.859869	7.859869	7.859869	7.859869	7.859869	7.859869	1.314540
8.254655	7.774396	7.190316	6.425754	4.575217	6.099219	4.678853	4.274653	5.056305	4.092826	2.482143
8.254655	5.169273	5.282302	5.701687	4.347753	3.777123	3.610193	2.326938	1.809553	1.862689	1.577492
8.254655	8.254655	7.859869	6.532373	5.092229	3.712574	3.783182	3.001425	2.594763	2.923596	2.568415
8.254655	8.254655	8.254655	8.254655	8.254655	6.164950	6.164950	3.680459	3.680459	3.680459	3.680459
8.254655	8.254655	8.254655	5.211050	5.826832	5.987110	4.736824	5.076055	3.658973	3.279639	1.708890
8.254655	8.254655	8.254655	5.580989	5.587525	4.675601	4.675601	4.675601	4.675601	2.321484	1.650611
8.385023	8.254655	4.717315	5.637442	4.385983	4.315975	4.116009	3.458460	2.829273	2.924809	1.694394
8.254655	8.254655	8.254655	8.254655	8.254655	8.254655	8.254655	8.254655	6.164950	6.164950	3.680459
8.600013	8.143155	7.134668	6.805691	6.169104	4.396844	5.641824	4.776313	3.508070	2.896564	2.896564
8.254655	8.445908	8.254655	8.254655	8.254655	8.254655	8.254655	4.561763	4.561763	4.561763	1.594864
8.254655	8.254655	8.254655	6.993185	8.254655	8.254655	8.254655	4.837632	5.414778	5.414778	2.180115
8.470932	8.600013	8.532970	7.590907	8.254655	8.254655	8.254655	7.859869	3.015306	2.313719	1.379492
8.254655	7.645036	7.732098	7.281401	4.650732	4.160156	3.665875	3.928168	3.416445	2.230618	2.101281
8.254655	8.254655	8.402531	8.254655	7.008045	6.552273	4.659160	3.803849	2.894526	2.182291	3.100568
8.254655	7.859869	7.859869	7.859869	4.232520	4.791543	4.174614	3.870063	2.679974	2.095730	1.442153
8.254655	7.416560	6.020114	6.287147	6.947329	6.287147	6.859327	6.950654	6.287147	6.287147	4.385181
8.547777	8.585185	8.254655	7.859869	7.859869	4.912772	6.200903	4.814283	3.865982	4.899999	4.183368
8.445908	8.254655	8.254655	8.254655	8.254655	8.254655	4.934486	5.071477	3.442621	2.414013	1.758671
8.254655	8.445908	8.254655	7.033441	6.577535	4.675601	4.675601	2.540757	2.536362	1.766152	1.690600
8.254655	8.254655	8.445908	8.254655	8.254655	7.590907	8.254655	8.254655	4.324720	4.324720	1.849862
8.254655	8.385023	8.254655	8.254655	8.254655	8.254655	7.859869	4.128353	7.859869	7.859869	1.612103
8.254655	8.254655	8.254655	8.254655	8.254655	7.590907	8.254655	8.254655	7.859869	5.336930	1.519948
8.600013	8.254655	6.416040	8.254655	6.224289	8.254655	8.254655	2.874321	2.874321	2.977488	2.874321
8.254655	8.254655	8.254655	8.254655	4.561763	5.064283	4.561763	4.561763	4.561763	4.561763	1.659622
8.402506	8.600013	7.859869	7.859869	7.859869	7.859869	7.859869	7.859869	7.859869	2.831154	2.514735
8.600013	8.254655	8.470907	8.254655	8.254655	8.254655	4.324720	4.324720	4.324720	4.324720	1.333146
8.254655	8.254655	8.254655	8.254655	8.451435	8.254655	8.254655	8.254655	8.254655	2.672072	2.537667
8.254655	8.470907	8.254655	8.254655	8.254655	4.675601	4.988811	4.675601	4.675601	2.269738	1.699159
8.600013	8.470932	8.254655	8.254655	8.254655	8.254655	8.254655	8.254655	4.561763	4.561763	1.686566
8.600013	6.193866	7.504189	6.205602	7.659651	6.196511	5.280486	4.929471	3.509687	2.018118	2.329916
8.562791	8.254655	7.859869	7.859869	5.117695	5.309587	3.844147	3.394144	4.167894	4.212946	1.584440
8.254655	8.254655	8.254655	8.254655	8.254655	6.224289	8.254655	8.254655	4.447245	2.441529	1.602666
8.562791	8.254655	8.254655	8.254655	8.254655	8.254655	8.254655	8.254655	5.147060	2.141069	2.141069
8.254655	8.254655	6.278402	4.324720	4.815847	4.676380	4.324720	4.324720	2.966081	1.725552	2.073472
8.254655	10.029619	10.029619	10.029619	10.029619	10.029619	10.029619	10.029619	10.029619	10.029619	10.029619
8.254655	8.254655	8.254655	7.399110	6.677054	6.287147	5.350129	4.710436	4.180555	3.407579	3.924853
8.254655	8.600013	8.254655	8.254655	8.254655	8.254655	8.254655	2.306246	2.691499	2.155185	2.155185
8.254655	8.254655	7.400788	5.858149	6.200597	5.676534	5.676534	5.676534	4.547147	5.676534	2.703627
8.410047	7.859869	7.859869	8.042581	7.859869	7.859869	7.859869	7.859869	6.532373	2.838965	1.760175
8.254655	8.254655	8.254655	8.254655	8.254655	3.191873	2.616499	2.334151	2.254803	1.923276	1.576742
8.600013	8.254655	8.254655	8.254655	8.254655	7.859869	4.139392	4.066942	2.684633	2.295380	2.228556
7.590907	7.859869	7.859869	7.859869	7.859869	7.859869	7.859869	3.664531	2.206597	1.815940	1.233698
8.600013	8.532970	8.254655	4.977599	5.572934	4.692577	5.282326	4.648909	4.324720	2.985613	1.534054
8.600013	7.859869	7.859869	4.312759	3.247479	4.115111	3.168914	2.395178	1.758300	1.855004	1.427034
8.562776	8.254655	6.224289	7.859869	7.859869	4.821423	4.604649	4.198688	3.849483	1.828670	1.828670
8.445908	8.254655	6.416040	8.254655	7.859869	6.532373	7.859869	7.859869	7.859869	7.859869	2.388586
8.562776	8.254655	6.224289	8.254655	4.950070	4.404703	4.675601	4.324720	4.324720	4.675601	2.944318
8.254655	8.254655	8.254655	6.416040	8.254655	8.254655	8.254655	8.254655	5.008392	5.008392	2.340143
8.600013	7.669354	5.390383	6.791346	5.040674	4.676364	3.554554	4.183729	4.092401	1.878914	1.398400
8.254655	8.254655	7.859869	4.069720	4.127667	4.839958	2.937081	3.165838	2.773635	2.913053	2.913053
8.254655	8.254655	8.254655	8.254655	8.254655	8.254655	8.254655	8.254655	8.254655	4.561763	1.933340
8.254655	8.532970	8.254655	8.254655	5.675754	4.681214	3.582590	2.525467	1.913271	1.827537	1.645313
8.254655	8.254655	7.859869	7.859869	7.859869	7.859869	7.859869	7.859869	3.726781	3.100568	1.356548
8.254655	8.254655	8.254655	7.859869	7.859869	3.068724	3.334945	3.523773	2.445424	2.400372	2.076677
8.254655	8.254655	5.436124	7.296329	5.676988	6.782169	4.738598	4.155177	3.734785	4.035625	1.738166
8.254655	8.402506	8.102117	7.859869	5.562575	8.009864	7.859869	7.859869	4.076497	4.371716	2.688531
8.600013	5.706639	7.859869	7.859869	7.859869	7.859869	7.859869	7.859869	7.859869	2.163384	1.949815
8.254655	8.254655	8.254655	8.254655	8.254655	8.254655	8.254655	8.254655	6.532373	7.859869	3.782601
8.547777	7.859869	7.859869	4.918128	4.111542	4.042921	3.362436	2.890752	2.861096	2.861096	2.159293
8.254655	8.254655	7.519561	5.659139	4.844965	4.344694	2.964155	2.434739	2.378480	2.190520	1.683446
8.254655	8.254655	8.254655	8.254655	8.254655	8.254655	8.254655	4.676380	3.601513	3.435470	2.180115
8.410022	8.470932	8.254655	8.357455	7.272286	5.791031	4.324720	4.326851	4.735227	1.918882	1.599058
8.562776	8.254655	8.532970	7.859869	7.859869	7.859869	7.859869	2.477581	2.354474	1.819171	1.434155
8.445908	8.254655	8.254655	8.254655	8.254655	8.254655	7.859869	7.859869	7.859869	3.127449	3.127449
8.562776	8.254655	8.254655	8.254655	8.254655	7.590907	8.254655	7.859869	3.750460	2.220343	1.823809
8.470932	8.254655	8.470907	6.224289	8.254655	8.254655	8.254655	7.859869	7.859869	3.408786	3.408786
8.254655	8.254655	8.254655	8.254655	7.859869	7.859869	7.859869	3.746481	3.256178	2.547347	1.644679
8.600013	6.988815	6.898013	6.770618	6.897995	5.022088	3.937350	3.486973	3.730571	3.241381	3.114451
8.254655	8.600013	8.547777	8.254655	8.532970	8.254655	8.254655	7.859869	7.859869	1.756486	2.624786
8.600013	8.254655	8.254655	7.859869	7.859869	7.859869	3.256587	3.256587	3.256587	3.256587	3.256587
8.445908	7.013761	8.532970	8.470907	8.254655	7.859869	7.859869	5.336930	7.859869	7.859869	1.487399
8.600013	8.254655	8.254655	8.254655	8.254655	8.254655	8.254655	6.993185	7.859869	1.959634	2.013761
8.254655	7.859869	7.859869	5.914164	6.532373	6.721314	4.478419	3.841954	3.583459	2.516733	2.884152
8.600013	8.562776	8.254655	8.254655	8.254655	8.254655	8.254655	8.254655	8.254655	7.859869	1.515550
8.254655	8.254655	7.859869	7.859869	7.859869	3.652885	4.101990	3.556311	1.974515	1.825340	2.016914
8.254655	8.254655	7.859869	7.859869	7.859869	7.859869	7.859869	7.859869	7.859869	7.859869	1.957294
8.562776	8.254655	8.254655	8.254655	7.859869	7.859869	7.859869	3.783137	3.387806	2.665064	1.830130
8.254655	8.119490	7.263275	6.381624	4.650732	5.401781	4.650732	5.210149	4.650732	2.016591	1.516560
8.254655	5.770566	7.625885	4.721125	6.850402	4.395754	3.170020	2.340953	3.106168	2.799288	1.321270
8.562776	7.859869	7.859869	7.859869	7.859869	7.859869	3.086624	3.033531	2.775289	2.268182	1.693242
8.470907	8.254655	8.254655	8.254655	8.254655	8.254655	8.254655	5.624451	5.624451	5.576993	4.151090
8.600013	8.254655	8.254655	8.254655	8.254655	8.254655	8.254655	8.254655	7.859869	2.344238	1.910549
8.470932	8.254655	8.254655	7.859869	7.859869	4.848879	4.848879	5.215035	4.848879	4.848879	4.848879
8.254655	8.254655	8.254655	5.871898	4.273765	6.426098	4.575268	4.791746	3.832720	1.957209	1.644679
6.830199	8.254655	6.993185	8.254655	8.254655	7.859869	7.859869	7.859869	7.859869	7.859869	1.644679
8.254655	8.254655	8.254655	8.470932	5.133703	5.052585	5.458860	4.324720	4.324720	2.995318	1.936673
8.600013	8.254655	8.254655	8.254655	8.254655	7.859869	3.799138	7.859869	7.859869	7.859869	1.584529
8.254655	7.859869	7.859869	7.859869	7.859869	7.859869	7.859869	7.859869	3.052058	2.461626	2.206001
8.254655	8.254655	8.254655	8.254655	7.079795	4.854347	3.883306	3.973959	3.116801	2.036957	2.265400
8.254655	8.254655	8.254655	7.859869	7.859869	4.195652	2.715020	2.513107	2.187948	2.180115	2.180115
8.600013	8.254655	8.254655	8.254655	8.254655	8.254655	8.254655	7.859869	7.859869	3.467629	3.152698
8.470932	8.254655	7.590907	8.532970	8.254655	8.254655	7.859869	7.859869	5.364314	2.887466	3.243229
8.254655	8.254655	8.254655	8.254655	8.254655	8.254655	7.859869	7.859869	5.336930	5.336930	2.575345
8.254655	8.547777	8.600013	8.254655	8.254655	8.254655	7.859869	7.859869	3.186830	2.679822	2.679822
8.254655	8.254655	8.532970	6.532373	7.859869	7.859869	3.942323	3.809076	4.016944	2.131075	1.530225
8.600013	8.067443	7.859869	7.859869	7.859869	7.859869	7.859869	7.859869	7.859869	1.947349	1.499290
8.254655	8.470932	8.765863	8.254655	8.254655	8.254655	8.254655	8.254655	8.254655	8.254655	2.424329
8.254655	8.076022	7.659651	6.188076	4.715798	4.324720	3.825375	3.825375	3.825375	3.825375	3.825375
8.600013	8.254655	8.254655	8.254655	8.254655	5.972269	3.920261	3.989751	4.208663	4.074950	3.390081
8.254655	5.783217	7.069265	5.849776	4.324720	4.324720	4.324720	4.324720	3.422283	1.928790	1.663392
8.254655	8.254655	8.254655	8.254655	7.519561	6.157748	5.191156	4.760897	3.673015	2.765537	1.739921
6.993185	8.470932	8.254655	6.265363	6.012982	5.950920	5.789778	3.166461	3.413626	2.703627	3.413626
8.445908	8.254655	5.276023	6.060669	5.224427	4.739466	3.933198	4.037426	3.201726	2.163934	1.665421
8.254655	8.254655	6.224289	7.859869	7.859869	2.878778	3.831174	2.357884	3.679031	1.960714	1.960714
8.254655	8.254655	8.532970	8.254655	8.254655	7.859869	7.859869	7.859869	3.917928	3.110039	1.693814
8.600013	8.254655	7.859869	7.859869	5.230055	4.900009	4.947342	4.212339	4.208917	3.914018	3.139505
8.254655	8.547777	8.254655	8.254655	8.254655	8.254655	7.859869	3.654799	1.848698	1.659631	1.616125
8.470907	8.254655	8.254655	8.254655	8.254655	8.254655	8.254655	8.254655	2.491694	1.931811	4.040382
8.600013	6.820261	6.253576	5.811248	5.008392	5.008392	5.008392	2.561629	2.804559	1.772574	1.983402
8.254655	8.254655	8.254655	7.590907	8.254655	8.254655	8.254655	8.254655	4.705276	3.684382	2.570553
8.254655	6.993185	8.470907	8.470907	6.598025	6.001328	5.366870	5.864107	4.561763	4.052929	1.863938
8.254655	8.254655	8.254655	8.254655	4.815070	4.650732	2.686412	2.528290	2.387824	2.387824	1.232105
8.254655	8.254655	8.254655	8.254655	8.254655	5.149235	4.675601	4.675601	4.675601	4.675601	1.366617
8.470907	8.254655	8.254655	8.254655	8.254655	8.254655	7.859869	7.859869	2.442940	1.728542	1.485158
8.254655	6.540953	6.604470	5.114084	5.409484	5.090634	3.265042	3.343154	2.618532	1.866746	1.910371
8.600013	8.254655	8.254655	8.254655	8.254655	8.254655	8.254655	7.859869	7.859869	7.859869	1.463935
8.470932	7.859869	7.859869	5.168792	5.255141	3.164715	2.769713	2.975796	2.666957	3.076773	2.098051
8.600013	8.410047	7.020948	6.594362	5.241814	5.241590	5.670249	3.909245	4.435520	3.064813	1.653421
6.224289	6.475535	8.254655	8.254655	8.254655	7.859869	7.859869	7.859869	7.859869	3.508576	2.540820
8.600013	8.254655	8.254655	8.254655	5.559530	4.146603	3.889016	3.434496	3.771341	3.771341	3.771341
8.562791	8.254655	8.254655	8.254655	8.254655	7.859869	7.859869	7.859869	2.167203	1.940645	1.634571
6.993185	6.570376	6.308410	5.545905	4.675601	5.279398	5.081863	4.675601	5.081863	5.081863	2.550391
8.562791	8.547777	5.647144	8.254655	8.254655	8.254655	8.254655	8.254655	7.859869	2.406121	1.334892
8.562791	6.993185	8.254655	8.254655	8.254655	7.590907	4.324720	4.324720	2.710570	1.768397	1.417614
8.254655	8.254655	7.859869	7.859869	7.859869	7.859869	7.859869	7.859869	7.859869	3.403114	1.942824
6.507666	8.385023	4.608407	4.794673	3.527272	4.464870	3.053735	2.888243	2.807022	3.176280	2.807022
8.470932	8.254655	8.254655	5.534854	5.092825	3.615308	3.584952	3.454251	3.244292	2.775983	2.775983
8.254655	8.254655	7.590907	8.254655	8.254655	8.254655	8.254655	7.859869	7.859869	2.192529	1.658525
8.254655	8.254655	8.254655	8.254655	5.676534	4.355676	4.502346	4.574355	4.031636	4.355676	4.355676
7.590907	8.254655	7.859869	5.094729	3.207721	2.990152	3.505780	2.886070	2.930958	1.972735	1.392113
8.254655	8.532970	5.986689	3.588293	5.534377	4.021775	4.481594	4.985357	3.205017	4.022223	1.915909
8.254655	8.254655	8.254655	8.254655	8.254655	8.254655	8.254655	8.254655	8.254655	8.254655	1.621147
8.254655	6.464224	5.888416	5.957777	4.675601	5.888643	3.668433	2.412944	2.472009	2.050403	1.903497
8.254655	8.254655	6.224289	6.224289	5.235589	4.613460	3.799138	3.799138	3.799138	2.404598	2.404598
8.470907	8.254655	8.254655	8.254655	8.254655	8.254655	2.844261	3.799138	3.799138	1.878700	3.799138
8.470907	8.254655	6.444495	4.675601	5.212214	5.119157	5.081622	4.675601	4.675601	1.648663	1.497058
8.547777	8.254655	8.254655	7.859869	4.921030	4.061701	4.004991	2.852603	2.380197	3.077619	1.413535
8.254655	8.254655	8.254655	7.859869	7.859869	7.859869	7.859869	5.767683	5.715115	2.598430	1.956907
8.562791	8.357480	8.254655	8.254655	5.647144	6.225705	6.011606	3.373771	3.373771	3.373771	3.373771
8.254655	4.610304	7.859869	7.859869	7.859869	7.859869	2.909732	3.798755	2.672198	2.643755	1.988908
8.562791	8.254655	6.462794	5.676534	4.806088	4.075391	4.075391	3.103108	2.851599	2.851599	3.122856
8.600013	8.254655	8.254655	8.254655	8.254655	8.254655	8.254655	3.799138	2.035223	1.730522	1.662872
8.254655	6.993185	8.254655	8.254655	8.254655	5.081622	4.851764	4.675601	4.675601	4.675601	1.853992
8.254655	8.470932	8.470932	8.254655	5.943246	5.147060	4.307401	4.253455	2.801738	2.801738	2.801738
8.254655	8.254655	8.254655	8.254655	8.254655	8.254655	5.920302	5.151853	3.221556	3.288522	3.221556
8.254655	8.254655	8.254655	8.254655	5.470258	6.162109	4.561763	4.561763	4.202487	3.437127	2.255160
8.254655	8.254655	8.254655	6.333647	8.254655	8.254655	8.254655	7.859869	7.859869	1.785281	1.956974
8.254655	8.254655	8.254655	8.254655	8.254655	8.254655	7.859869	7.859869	2.300296	1.812691	1.825741
8.600013	8.254655	6.416040	8.254655	8.254655	8.254655	8.254655	4.324720	3.070752	3.129644	2.248772
8.470907	8.532970	7.859869	7.859869	7.859869	7.859869	7.859869	3.016414	2.114682	1.672686	1.754887
8.254655	6.457718	5.456730	5.827746	4.333450	3.890101	3.000836	3.263823	3.000836	3.000836	3.000836
8.254655	8.254655	7.859869	4.964254	3.798281	3.864009	2.695775	3.158110	2.863447	1.935108	1.345148
8.254655	6.809510	6.879514	5.598767	6.429859	3.683528	3.175319	4.890148	2.577281	2.907443	2.540820
8.254655	8.254655	8.254655	8.254655	5.147060	5.147060	3.514485	3.514485	3.278481	3.278481	3.139813
8.562776	7.859869	7.057229	3.875153	5.464180	5.507238	5.350757	3.354909	2.925831	2.733844	2.733844
8.254655	8.470932	8.254655	8.254655	7.859869	7.859869	7.859869	7.859869	7.859869	1.726446	1.892502
8.547777	8.470932	8.254655	7.859869	7.859869	7.859869	7.859869	7.859869	7.859869	3.083245	1.689917
8.402531	8.254655	7.859869	6.275948	6.458700	4.308673	3.688621	3.933893	3.522509	3.716593	2.243771
8.254655	8.254655	8.254655	8.254655	8.254655	8.254655	4.650732	4.650732	2.359072	2.121354	1.414748
8.254655	8.562791	8.254655	8.254655	7.859869	7.859869	7.859869	7.859869	7.859869	2.476621	1.706428
8.254655	6.745033	6.287147	6.981030	6.287147	6.287147	6.287147	6.287147	6.287147	2.385152	3.941825
8.254655	8.470907	8.445908	8.254655	8.254655	8.254655	8.254655	8.254655	3.760099	1.951767	1.578347
8.470907	7.555179	6.853707	5.386875	4.324720	4.324720	4.324720	4.324720	4.324720	1.964228	1.485796
8.254655	8.254655	8.254655	8.254655	8.254655	8.254655	8.254655	8.254655	3.751501	2.725487	2.014879
8.547777	8.254655	8.254655	8.254655	8.254655	7.859869	3.872716	3.216983	3.507487	2.133358	2.316363
8.547777	8.402506	8.254655	8.254655	7.859869	7.859869	7.859869	4.275412	3.466171	2.697175	1.881053
8.600013	6.164198	6.849298	4.990001	5.008392	3.395754	3.315869	3.127415	3.217205	2.780197	1.922450
8.254655	8.254655	8.254655	8.254655	8.254655	5.659101	6.362984	6.454803	6.454803	6.454803	3.128649
8.254655	8.254655	8.254655	8.254655	7.859869	7.859869	7.859869	7.859869	7.859869	7.859869	1.998380
8.254655	8.562791	8.254655	8.254655	5.639261	5.639261	5.639261	2.629081	3.379255	2.629081	3.871456
8.254655	8.254655	8.254655	8.254655	8.254655	8.254655	8.254655	4.324720	4.324720	4.324720	1.939446
8.600013	8.254655	8.254655	8.254655	7.590907	8.254655	7.859869	7.859869	3.303125	2.317524	3.303125
8.547777	8.254655	8.254655	6.716153	4.718405	4.324720	4.324720	4.324720	4.324720	4.324720	1.315722
8.254655	8.254655	8.254655	8.254655	8.254655	8.254655	7.859869	7.859869	2.713065	2.009287	1.773793
8.254655	8.117891	7.859869	7.859869	7.859869	7.859869	6.532373	3.507760	2.559940	2.535544	2.919448
8.254655	8.254655	4.675601	6.047553	5.391608	4.675601	4.675601	4.675601	3.272923	3.561257	2.611787
8.254655	7.859869	7.859869	8.196473	7.859869	7.859869	7.859869	7.859869	7.859869	4.852658	4.296564
8.254655	8.254655	8.254655	8.254655	8.254655	7.859869	4.753003	4.131783	4.131783	3.221556	3.221556
8.254655	7.859869	7.859869	7.859869	7.859869	5.490652	3.706996	3.921181	2.457129	2.405337	1.673287
8.470907	8.254655	6.224289	8.254655	8.254655	8.254655	8.254655	4.324720	4.324720	4.324720	1.563824
8.254655	8.547777	6.919322	4.324720	4.851820	4.324720	4.807951	4.944943	2.933162	2.348638	1.682302
8.402531	8.254655	8.254655	8.254655	7.590907	8.254655	4.967596	3.704981	3.704981	2.817347	2.073472
7.590907	7.859869	7.859869	5.030299	4.771823	2.973500	3.450333	3.052637	3.385120	2.888527	2.750340
8.385023	8.532970	8.254655	8.410047	8.254655	7.989726	7.859869	4.317285	4.135463	3.198553	2.396336
8.254655	6.275421	5.150518	4.522919	3.516812	4.325770	3.504415	3.974697	2.940737	2.543198	2.363706
8.470932	8.254655	8.254655	8.254655	5.252821	4.949664	4.650732	2.830583	2.449716	2.192655	1.622254
8.254655	8.547777	8.254655	8.254655	8.254655	7.859869	7.859869	7.859869	2.588913	1.988908	2.092508
8.410047	8.254655	8.254655	6.039454	4.783324	5.611774	4.879711	4.701896	4.701896	4.701896	3.359602
8.600013	7.859869	7.859869	7.859869	7.859869	5.082690	4.318515	5.206229	4.481640	3.220344	2.458971
8.254655	8.254655	8.254655	8.254655	6.312615	6.571893	4.324720	4.324720	4.324720	2.953172	2.570553
8.547777	7.590907	8.532970	5.738575	4.934984	4.839329	4.783082	4.783082	4.650732	4.650732	1.360395
8.600013	8.254655	8.254655	8.254655	8.254655	8.254655	8.254655	4.675601	2.598865	1.567388	1.392850
8.547777	7.859869	7.859869	7.859869	7.859869	4.529454	2.718878	2.341154	2.579317	2.051377	1.770558
8.470907	7.859869	5.413773	5.910647	6.556776	6.556776	5.420436	4.906720	3.965358	3.907972	3.721501
8.254655	8.254655	8.254655	8.254655	8.254655	4.017692	4.009538	3.362698	3.045392	2.793986	1.743989
8.254655	8.254655	8.254655	8.254655	8.254655	4.797284	4.575592	4.189296	3.448365	2.835206	2.835206
8.254655	8.254655	8.254655	8.254655	4.561763	4.015136	3.364599	3.217887	2.894446	3.068961	2.807595
8.600013	8.254655	8.254655	8.254655	8.254655	8.254655	7.859869	7.859869	7.859869	2.502087	2.365512
8.254655	8.254655	8.254655	3.611211	4.463043	4.034394	3.053382	2.844503	3.785779	1.962503	1.562478
8.254655	8.254655	8.254655	8.254655	8.254655	8.254655	8.254655	4.547147	4.547147	3.045881	2.760312
8.254655	8.254655	5.467781	5.406015	3.589497	2.748874	3.562915	3.822334	2.819067	3.509902	1.690333
8.254655	8.254655	8.504309	6.732950	6.732950	5.622225	4.276140	3.276791	3.638160	1.575988	2.801438
8.562776	8.254655	7.136660	7.597588	4.592896	4.750082	3.780114	4.330497	3.059034	1.707281	1.841697
8.254655	8.562791	8.254655	8.254655	8.254655	7.859869	7.859869	7.859869	7.859869	3.166331	1.742333
8.547777	8.254655	8.254655	8.254655	6.164950	6.164950	6.164950	6.164950	4.222715	4.222715	4.222715
8.254655	8.254655	5.671108	4.778859	5.800252	5.219122	3.042350	4.249028	4.193421	2.916864	2.916864
8.402506	8.254655	8.254655	8.254655	8.254655	7.859869	3.528311	3.270178	3.270178	3.270178	3.064070
8.254655	8.254655	8.254655	6.159644	4.952135	6.128175	4.787537	4.547147	4.547147	4.547147	1.916821
8.254655	8.254655	7.859869	7.859869	7.859869	7.859869	7.859869	7.859869	7.859869	7.859869	5.347375
6.252359	8.254655	8.254655	8.254655	8.254655	7.859869	3.138986	2.370517	3.183097	1.794301	1.776773
8.547777	8.254655	8.254655	4.865823	4.561763	4.561763	4.561763	3.299128	2.821848	3.281457	2.589401
8.377508	8.254655	8.254655	7.859869	7.859869	7.859869	7.859869	3.581988	4.044113	2.223674	2.223674
8.254655	5.991832	5.440905	6.891080	6.046035	5.084900	5.174371	2.991089	2.682312	2.311814	1.569351
8.254655	8.254655	8.254655	8.254655	8.254655	5.051272	3.999656	4.384536	3.240267	1.939698	2.819124
8.445908	8.532970	8.254655	7.859869	7.859869	7.859869	4.445235	4.582226	4.393443	2.519176	3.975038
8.547777	7.562193	7.105763	5.193229	4.503738	4.052866	4.577258	3.226312	3.406158	2.165060	1.535266
8.254655	8.254655	6.553979	5.932636	4.340711	4.324720	4.324720	4.324720	2.321435	1.855038	1.855038
8.600013	5.667247	6.921836	5.680661	4.919888	4.027325	2.948668	3.379615	2.873179	2.514735	2.514735
8.562791	8.254655	6.224289	7.859869	4.489480	4.058357	3.332858	3.431007	4.192779	3.069272	1.491599
8.562791	8.254655	8.254655	8.254655	7.859869	4.023850	3.614114	2.745173	2.590017	2.100297	2.590017
8.562776	8.254655	6.983824	8.254655	8.254655	8.254655	4.675601	3.474881	2.775210	2.775210	2.775210
8.254655	7.859869	7.859869	7.859869	7.859869	7.859869	7.859869	7.859869	7.859869	2.692146	2.825400
8.254655	8.254655	5.519329	6.053720	6.024826	3.537424	5.169625	5.106964	5.063788	2.841474	2.615720
8.385023	8.470907	8.532970	8.451403	8.254655	8.254655	5.094010	4.906422	4.906422	3.789845	2.210951
8.600013	5.407849	4.995986	6.391042	6.520267	5.836258	4.995986	5.048217	4.995986	4.995986	4.995986
8.254655	6.542147	6.560855	6.505174	5.871127	5.619061	4.945657	4.634783	4.222107	3.028847	1.951864
8.470932	6.894277	6.987334	4.128330	5.890141	3.900787	2.987239	3.020574	3.958797	1.822056	3.958797
8.254655	7.519561	8.254655	8.254655	8.254655	8.254655	8.254655	3.799138	2.854838	2.618925	2.618925
8.600013	8.254655	8.254655	10.252224	6.544716	6.544716	6.544716	6.544716	6.544716	6.544716	6.544716
8.254655	8.254655	8.254655	8.254655	8.254655	8.254655	7.859869	7.859869	7.859869	2.920940	2.999233
8.357480	8.254655	8.410022	8.470932	3.830252	3.922683	2.980520	2.729792	2.494553	2.097486	1.600592
8.600013	7.930893	7.681139	7.387201	7.222684	6.591361	5.948852	4.378122	2.919928	2.807792	1.995662
8.254655	6.993185	8.254655	7.859869	4.579519	4.073435	4.222460	4.903445	3.944714	3.944714	3.944714
8.254655	8.470907	8.254655	8.254655	8.254655	7.859869	5.192249	4.934658	4.934658	4.934658	4.934658
8.600013	8.254655	8.254655	8.254655	7.859869	7.859869	7.859869	5.336930	7.859869	7.859869	2.338037
8.254655	8.254655	8.254655	7.859869	7.859869	4.687543	4.252132	3.009819	2.575504	2.309348	2.112999
8.254655	8.600013	8.254655	8.254655	6.969199	4.689910	6.000574	4.547147	4.547147	3.587349	3.351707
8.600013	8.254655	7.859869	7.859869	7.859869	7.859869	3.599634	3.599634	3.356516	3.647092	3.647092
8.385023	8.562791	8.254655	8.254655	8.254655	8.254655	7.073257	8.254655	2.012730	2.453991	2.453991
8.470907	8.470932	8.024809	7.859869	7.859869	7.859869	7.859869	7.859869	3.304788	2.320863	2.317165
8.254655	8.254655	4.655197	6.532373	7.859869	7.859869	4.553769	4.291609	4.291609	4.291609	4.291609
8.562791	7.859869	8.187185	7.859869	7.859869	5.867374	3.059890	4.054715	3.144253	3.917723	2.639451
8.254655	8.254655	6.993185	8.254655	8.254655	4.970299	5.026956	4.970299	4.970299	3.440952	3.385345
8.254655	8.254655	8.254655	8.254655	8.254655	8.254655	8.254655	8.254655	8.254655	2.013982	1.881218
8.600013	8.254655	8.254655	8.254655	7.263170	4.548608	3.676508	3.526464	2.962245	1.753829	1.596069
6.224289	8.532970	8.377508	7.859869	7.859869	4.591706	4.987836	5.671361	2.719874	1.988740	1.486451
8.600013	7.859869	7.859869	7.859869	7.859869	7.859869	7.859869	7.859869	2.281808	1.951409	1.650913
8.254655	8.254655	8.254655	8.254655	8.254655	8.254655	8.254655	8.254655	8.254655	8.254655	2.164801
8.254655	8.254655	7.590907	8.254655	8.254655	8.254655	4.324720	4.324720	4.324720	1.677228	1.418305
8.254655	8.532970	6.780515	5.365518	5.979720	4.526837	4.902683	4.709312	4.755267	2.718871	2.510174
8.254655	8.254655	8.470932	4.206855	4.413814	3.774227	4.189537	2.719196	2.565900	2.383688	2.039161
8.254655	8.254655	8.254655	8.254655	8.254655	8.254655	8.254655	7.859869	5.577753	3.297442	3.297442
8.254655	8.254655	8.445908	7.859869	6.803548	5.124457	3.252025	3.032039	3.429970	2.137767	1.411368
8.600013	5.949314	5.314048	5.308457	4.324720	4.324720	4.324720	4.324720	2.523282	1.805084	1.397325
8.445908	8.254655	8.254655	7.859869	5.665091	4.966718	3.618761	4.293322	3.671395	3.451465	2.185745
8.445908	8.254655	8.254655	7.859869	7.859869	7.859869	3.514565	3.352509	3.671150	1.854094	1.502659
8.254655	7.073257	6.993185	6.224289	8.254655	8.254655	8.254655	7.859869	7.859869	7.859869	1.840055
6.921839	8.254655	7.590907	8.254655	8.254655	8.254655	7.859869	7.859869	7.859869	7.859869	1.252849
8.600013	8.532970	8.254655	8.254655	8.254655	8.254655	8.254655	8.254655	1.734892	1.549034	1.549034
8.562776	8.254655	8.254655	7.859869	7.859869	7.859869	7.859869	7.859869	7.859869	2.496513	1.669421
8.254655	8.470932	8.254655	5.454719	5.075290	3.102874	3.432879	3.156403	3.171765	2.230313	2.757143
8.254655	8.254655	5.336930	7.859869	7.859869	7.859869	7.859869	2.911302	3.265431	2.466019	1.408478
8.254655	8.470907	8.254655	8.013900	7.859869	7.859869	6.532373	7.859869	4.880497	4.235205	2.314919
8.254655	6.993185	8.254655	6.253865	6.111752	4.238054	3.553012	3.738289	1.996787	1.792188	1.270627
8.600013	8.254655	4.958600	4.807581	5.626333	4.717574	5.309078	4.496903	4.496903	1.632168	4.130402
8.254655	8.254655	8.254655	4.279915	4.324720	4.324720	2.956221	3.176787	2.114087	1.654541	1.363204
8.254655	7.859869	8.008224	7.859869	7.859869	7.859869	4.936890	4.730062	4.654166	4.567372	2.407310
8.254655	8.600013	8.254655	6.993185	7.859869	7.859869	7.859869	3.908572	2.560407	2.513068	2.215969
8.254655	8.254655	8.254655	8.254655	8.254655	8.254655	7.859869	7.859869	7.859869	7.859869	1.367868
8.254655	7.859869	7.859869	7.859869	7.859869	7.859869	7.859869	7.859869	3.031297	2.451430	1.688142
7.590907	8.254655	8.254655	8.254655	8.254655	6.224289	8.254655	8.254655	4.324720	3.062435	3.186087
8.254655	8.254655	8.254655	6.343148	6.313855	5.591947	6.405182	6.405182	4.547147	4.650732	2.387824
8.254655	7.859869	7.859869	4.927889	4.820028	3.708667	3.372243	3.006872	2.017503	1.903949	1.685033
8.470907	8.547777	8.254655	8.254655	8.254655	8.254655	7.859869	7.859869	7.859869	7.859869	1.453737
8.254655	8.254655	7.859869	7.859869	7.859869	7.859869	7.859869	7.859869	7.859869	2.888390	2.205624
8.562776	8.470907	8.383034	5.585032	4.561763	4.561763	4.521939	4.524019	2.850071	2.588237	1.628345
8.562776	8.532970	8.254655	7.859869	7.859869	4.098065	2.894416	2.816923	3.942913	2.789027	2.578618
8.562791	7.859869	7.859869	7.859869	7.859869	3.799138	7.859869	7.859869	3.405039	3.405039	2.820739
8.445908	8.254655	8.254655	8.254655	5.875755	5.676534	5.676534	5.676534	5.676534	3.387934	2.703627
8.600013	8.254655	8.254655	8.254655	8.254655	6.224289	8.254655	6.224289	3.610940	3.358039	3.534686
8.254655	8.254655	8.254655	8.254655	5.333875	5.333875	5.333875	5.333875	5.333875	2.142612	2.018309
8.254655	8.254655	8.254655	8.254655	8.254655	8.254655	8.254655	8.254655	7.859869	3.958797	3.958797
8.410047	8.470907	8.254655	8.254655	8.254655	8.254655	8.254655	4.675601	2.275336	2.244887	2.244887
8.600013	7.942096	7.132583	6.617416	6.769855	6.429477	6.177794	5.798841	5.410181	3.197704	2.331091
8.254655	8.254655	8.254655	8.254655	8.254655	8.254655	8.254655	8.254655	4.324720	4.324720	1.379839
8.254655	8.410047	6.475535	8.254655	7.859869	7.859869	4.181026	4.399879	2.703257	2.676638	1.575191
8.562776	8.254655	7.659651	7.659651	6.153949	5.988004	4.589885	3.532777	2.972231	2.972231	2.972231
8.410047	8.254655	5.743312	7.083684	6.731869	5.190998	5.177427	4.324720	4.324720	2.628276	2.015520
8.470932	7.859869	7.859869	7.859869	7.859869	7.859869	3.976246	7.859869	5.336930	3.782401	2.076677
8.600013	7.590907	8.254655	7.859869	7.859869	3.758786	4.583590	3.713735	3.375036	1.827424	1.528182
8.254655	8.600013	8.254655	6.817501	5.723820	4.572245	3.924853	3.924853	2.354299	1.986560	3.924853
8.254655	8.254655	8.254655	8.254655	8.254655	8.254655	4.650732	5.333875	4.650732	5.333875	3.780469
8.547777	8.254655	7.859869	7.859869	7.859869	4.632282	3.359322	2.714312	2.198137	1.629700	1.314540
8.254655	8.254655	8.254655	8.254655	8.254655	4.815614	4.650732	4.650732	3.135714	1.573939	1.869854
8.254655	8.254655	8.254655	8.254655	6.346788	5.092099	5.008392	4.990001	5.008392	5.008392	2.134433
8.410047	8.254655	8.254655	8.254655	6.993185	8.254655	8.254655	4.650732	4.650732	4.650732	3.298242
8.254655	6.640952	6.904351	6.438410	4.979875	4.818028	4.761290	3.409392	3.284254	3.216598	2.627902
8.254655	8.254655	8.254655	8.254655	8.254655	8.254655	8.254655	7.859869	2.493447	2.073472	2.073472
8.470907	8.402531	7.859869	7.859869	7.859869	5.658756	4.812767	4.356760	4.356760	2.273155	1.454415
8.254655	8.562776	8.254655	8.254655	5.960035	5.381199	4.111132	3.825734	2.640812	1.820028	1.648085
8.254655	8.254655	8.254655	8.254655	8.254655	8.254655	7.859869	4.843190	4.653833	3.595719	3.595719
8.562776	7.859869	7.859869	7.859869	7.859869	7.859869	3.463924	4.331146	3.895719	3.632665	1.940383
8.254655	8.254655	8.254655	8.254655	7.859869	7.859869	7.859869	7.859869	7.859869	1.995827	2.223874
8.600013	8.254655	8.254655	7.859869	7.903780	7.859869	7.859869	4.982456	3.431777	3.431777	3.431777
8.254655	8.254655	8.268550	7.859869	7.859869	7.859869	7.859869	7.859869	7.859869	1.833140	1.710753
8.254655	8.445908	8.254655	8.254655	6.290831	5.612397	5.475406	5.342210	2.569910	2.034979	2.034979
8.254655	8.254655	8.254655	4.709803	5.132760	4.675601	3.930873	3.010751	2.424352	2.694529	2.424352
8.470932	8.254655	8.254655	8.254655	8.254655	4.399573	5.476769	2.893468	3.198649	2.940283	1.404929
8.254655	8.254655	6.475535	8.254655	5.624451	5.624451	5.624451	5.624451	2.108927	2.599462	2.599462
8.600013	8.254655	8.254655	8.254655	8.254655	8.254655	5.233883	4.772093	4.324720	4.324720	2.140813
8.600013	8.254655	8.254655	8.254655	8.254655	8.254655	6.776302	5.068854	4.864018	3.799138	3.799138
8.254655	6.581494	6.538339	5.966276	4.154238	3.202127	2.941207	2.547280	2.635410	1.688867	1.412354
8.547777	8.254655	8.254655	8.254655	8.254655	7.859869	7.859869	7.859869	7.859869	7.859869	2.279928
8.254655	8.254655	8.254655	8.254655	8.254655	8.254655	8.254655	8.254655	4.324720	4.324720	2.679822
8.254655	8.105701	5.318907	6.131722	5.000799	6.412318	6.487057	5.350933	2.149635	2.049613	1.573147
8.254655	8.254655	4.838666	7.112232	5.922815	4.324720	5.663007	4.745741	4.324720	4.324720	1.667666
8.254655	8.254655	8.254655	8.254655	8.254655	4.794901	5.015871	4.561763	4.561763	4.561763	2.717016
8.562791	8.532970	8.532970	8.254655	8.254655	8.254655	8.254655	7.859869	7.859869	7.859869	1.857024
8.254655	8.445908	8.254655	8.254655	8.254655	8.254655	8.254655	7.590907	8.254655	4.561763	1.429678
8.547777	7.859869	7.859869	7.859869	7.859869	7.859869	7.859869	3.689072	2.972384	4.139689	2.132738
8.254655	8.254655	8.254655	7.859869	5.044344	6.099704	5.991073	5.044344	5.044344	5.044344	5.044344
8.254655	8.254655	8.254655	8.254655	6.516003	5.295855	5.295855	5.147060	5.147060	5.147060	2.169015
8.562791	8.254655	8.254655	8.254655	8.254655	8.254655	8.254655	7.859869	7.859869	7.859869	1.868467
8.254655	7.859869	7.859869	7.859869	7.859869	7.859869	3.853213	7.859869	2.993519	3.629405	2.921863
8.254655	8.254655	8.254655	8.254655	8.254655	4.947786	4.682104	5.015834	3.924853	3.924853	3.924853
8.547777	8.254655	8.254655	8.254655	7.859869	7.859869	3.856028	7.859869	7.859869	1.973431	1.973431
8.470907	8.254655	8.254655	8.254655	8.254655	8.254655	8.254655	8.254655	4.675601	3.124327	2.791801
8.600013	8.539477	8.254655	8.254655	8.254655	4.680455	4.385845	3.993557	4.690149	3.067295	3.750439
8.254655	8.254655	5.414778	6.099655	5.414778	5.414778	5.414778	5.414778	3.287397	2.678457	2.415223
8.470907	8.254655	7.590907	6.993185	6.993185	8.254655	5.265457	4.939160	4.904632	4.547147	1.868133
8.254655	5.516880	5.511744	5.264071	5.147060	5.147060	3.685443	3.171473	2.790896	2.352729	2.600175
8.600013	6.964806	5.686314	4.675601	4.690968	3.612574	4.285298	2.790229	3.381067	3.381067	2.561583
8.254655	8.254655	8.254655	8.254655	8.254655	8.254655	8.254655	8.254655	4.654786	4.547147	2.057265
8.600013	8.254655	8.254655	7.859869	7.859869	7.859869	7.859869	7.859869	7.859869	7.859869	1.828670
8.254655	8.254655	8.254655	6.993185	5.658004	5.451019	5.075215	4.547147	4.547147	2.792980	2.792980
6.161414	8.532970	8.532970	7.194258	5.557333	6.839083	3.984617	4.561763	2.315453	2.097758	1.733302
6.416040	8.254655	8.254655	7.859869	7.859869	7.859869	7.859869	7.859869	2.647698	2.075605	1.758016
6.993185	8.470932	8.254655	5.147060	5.147060	5.147060	5.147060	5.147060	5.147060	1.931655	1.644679
8.600013	7.590907	8.254655	8.254655	8.254655	8.254655	8.254655	6.475535	8.254655	7.859869	3.377387
8.254655	8.254655	8.410022	8.254655	8.254655	8.254655	8.254655	8.254655	5.414778	2.034979	2.332030
8.600013	7.859869	7.859869	7.859869	7.859869	7.859869	7.859869	7.859869	2.713145	2.090499	1.593093
8.254655	8.532970	8.470907	7.859869	7.859869	7.859869	7.859869	4.377455	3.888674	1.816883	1.940563
8.254655	8.562791	8.254655	8.254655	7.298460	5.136498	5.414778	4.853469	4.221903	3.216113	3.108175
8.600013	8.382831	7.859869	4.466705	5.216058	3.544518	4.448904	2.915778	3.518118	2.695850	2.695850
8.385023	6.224289	5.647144	8.254655	8.254655	6.152943	4.324720	4.892931	4.324720	2.598517	1.725614
6.224289	5.792864	8.107628	7.650289	6.737038	5.917218	5.892194	4.954898	2.909027	2.291000	1.422322
8.562776	8.254655	8.326691	8.326666	7.859869	7.859869	7.859869	7.859869	6.264768	6.349324	6.349324
8.254655	8.254655	8.254655	8.254655	5.471115	6.164950	6.125842	4.286104	4.002186	3.569250	3.812734
8.547777	7.859869	7.859869	7.859869	7.859869	2.916316	5.228334	4.143187	2.236137	2.101368	1.700921
8.254655	8.254655	8.254655	6.925066	3.682180	5.686857	3.403189	2.695353	3.057673	2.478686	2.402688
8.254655	8.254655	8.254655	8.254655	8.254655	8.254655	8.254655	8.254655	2.548675	2.005155	1.692161
8.600013	6.844065	7.859869	7.859869	7.859869	6.532373	7.859869	7.859869	2.079610	1.740505	1.935944
8.600013	7.859869	7.859869	7.859869	7.859869	7.859869	7.859869	7.859869	7.859869	2.034979	2.034979
8.470907	8.254655	8.254655	8.254655	7.859869	7.859869	7.859869	7.859869	7.859869	5.094193	2.342394
8.562791	5.839124	5.318901	4.382114	4.272999	3.967704	3.879870	3.457916	3.443151	2.835536	2.298855
8.445908	8.254655	6.993185	8.254655	8.254655	8.254655	8.254655	8.254655	7.859869	2.189813	1.432945
8.332456	8.254655	6.965668	7.021524	7.021524	6.615868	6.214117	4.492298	1.869839	2.014740	1.921910
7.519561	8.254655	5.866794	6.307259	4.214020	4.296874	3.995666	3.248605	3.374989	2.069167	3.010488
8.547777	8.254655	7.859869	7.859869	7.859869	3.235621	4.132337	3.055572	3.465978	2.243928	1.783955
8.254655	8.254655	6.444495	4.610261	6.351400	5.385564	4.445275	2.991127	2.915468	2.915468	2.128716
8.254655	7.781795	5.259139	5.601322	5.008392	5.008392	5.008392	5.008392	5.008392	5.008392	1.527482
8.600013	8.254655	8.254655	8.254655	8.254655	7.859869	7.859869	7.859869	7.859869	7.859869	1.670756
8.254655	7.859869	7.859869	7.859869	3.960081	5.441253	3.735277	2.870245	2.181216	2.155185	2.155185
8.254655	8.377508	8.254655	8.254655	8.254655	4.202105	3.603467	2.698522	3.547860	2.284682	1.677537
8.600013	7.339759	8.601228	8.601228	5.680448	4.997305	5.680448	5.680448	5.680448	5.680448	4.997305
8.547777	8.254655	8.254655	8.512633	8.254655	8.254655	8.254655	8.254655	8.254655	7.590907	1.467148
6.474317	7.859869	7.859869	7.859869	7.859869	7.859869	7.859869	2.101048	2.103847	1.856401	1.273056
8.254655	7.859869	7.859869	7.859869	7.859869	7.859869	7.859869	7.859869	7.859869	6.532373	1.639009
6.993185	8.254655	8.254655	8.254655	8.254655	5.400578	4.547147	2.784787	4.535719	2.730387	2.460014
8.254655	7.590907	8.254655	7.859869	7.859869	7.859869	7.859869	7.859869	7.859869	7.859869	2.563245
8.254655	7.922577	5.524238	5.560823	5.786728	4.453949	4.232734	3.952316	3.221196	3.214264	2.664314
8.385023	7.905467	7.905467	6.954530	6.006116	4.326840	4.354915	2.872917	2.473413	2.827592	1.776773
8.254655	5.786614	7.238551	6.009146	5.068827	5.639211	5.051495	4.782799	3.958797	3.254756	4.320974
8.254655	8.254655	8.254655	7.859869	7.859869	7.859869	7.859869	7.859869	7.859869	7.859869	1.765755
8.470932	8.724779	7.861033	5.297452	6.924785	6.487810	4.675601	4.675601	4.675601	4.675601	3.057044
8.254655	8.254655	8.254655	8.254655	7.859869	7.859869	7.859869	7.859869	7.859869	7.859869	2.950644
8.254655	7.859869	7.913300	7.092657	7.092657	7.092657	4.679023	4.426676	2.382309	1.766864	1.884462
8.600013	8.254655	8.254655	7.859869	7.859869	4.168330	3.694924	2.448970	2.505410	1.686586	1.670588
8.377508	8.254655	8.254655	7.859869	7.859869	7.859869	7.859869	5.336930	3.642873	2.600159	1.801740
6.152943	7.278522	6.979301	5.917915	6.861706	5.528680	4.426458	4.337717	4.324720	4.324720	1.972505
8.254655	8.254655	8.254655	6.395723	5.432945	5.584117	4.002746	3.607242	2.245107	1.912575	1.449036
8.254655	7.590907	7.590907	8.254655	8.254655	7.859869	3.526278	3.496768	3.442338	2.519255	2.086061
8.254655	7.257190	7.444214	5.556255	6.661514	4.267188	4.443513	4.420473	3.662652	2.964396	2.964396
8.385023	8.254655	8.254655	8.254655	8.254655	8.254655	8.254655	8.254655	4.675601	4.675601	3.046730
8.547777	6.993185	8.445908	8.254655	8.254655	8.254655	7.859869	7.859869	7.859869	2.154885	1.505930
8.600013	8.254655	5.606607	4.843646	4.307688	3.871257	3.533894	3.657545	3.929205	3.714472	3.714472
8.385023	8.254655	8.254655	7.165607	4.916605	4.962627	5.536191	5.309130	5.309130	5.060355	1.654940
6.993185	8.254655	8.254655	8.254655	8.254655	8.254655	8.254655	8.254655	3.451003	3.236166	1.780747
8.254655	8.470932	8.254655	8.254655	5.714490	4.650732	5.624451	2.734861	2.025633	2.018309	2.504545
8.562776	8.562791	8.445908	8.113864	7.859869	7.859869	7.859869	7.859869	3.256878	3.256878	2.801257
8.254655	8.254655	8.254655	8.254655	8.254655	7.859869	7.859869	7.859869	2.832221	2.832221	2.259099
7.590907	8.254655	8.254655	8.254655	8.254655	4.756972	7.859869	7.859869	4.551291	2.649262	2.031105
8.254655	8.254655	8.254655	8.254655	4.070818	3.995538	3.519814	3.268338	3.100568	3.100568	1.692826
8.254655	8.254655	8.254655	8.254655	8.254655	8.254655	7.859869	3.702395	3.683616	2.534621	1.465744
8.410022	8.600013	8.254655	8.254655	8.254655	8.254655	8.254655	8.254655	7.859869	2.333025	2.143855
8.254655	8.254655	5.353862	3.983351	3.861033	3.850827	3.293891	2.327987	2.444735	2.149434	1.630640
8.562791	7.685094	4.944570	5.725067	4.650732	4.650732	4.650732	3.055934	2.534594	2.205095	2.200487
8.254655	5.475756	5.937231	4.561763	5.243059	5.149965	4.561763	4.561763	4.561763	1.713303	1.984460
8.254655	8.254655	8.254655	8.254655	6.224289	8.254655	3.801844	2.777244	2.204591	1.970156	1.970156
8.254655	7.859869	8.070168	7.859869	7.859869	7.859869	7.859869	2.525160	2.531753	2.257647	1.672461
8.600013	8.532970	8.254655	7.859869	7.859869	7.859869	4.781970	3.466048	2.740548	2.208832	1.982588
```
