## Supplementary File 2 for "Novel Comparison of Evaluation Metrics for Gene Ontology Classifiers Reveals Drastic Performance Differences": max_Resnik_score_D.elab

```
# goa_pos:  data/cafa2012.genego.sc
# goa_neg:  data/cafa2012.genego.neg.sc
# obo_file: data/go.obo
# ic_file:  data/ic.ext.tab
# prop_par: F
# rot_pos:  T
# R:        3
# rseed:    1
# mode:     LIST=go,TH=th,SUMF1=mean,SUMF2=max,SF=score_D,SIMF=Resnik,MINCS=10,GOC=46316
0.000000	0.100113	0.200226	0.300056	0.400169	0.500000	0.600113	0.700226	0.800056	0.900169	1.000000
5.367469	4.293509	4.912418	5.246531	4.912418	4.912418	4.912418	4.912418	4.912418	4.912418	1.315814
4.912418	4.969916	5.086450	4.912418	3.547954	3.015023	3.201993	2.540154	2.065817	1.675090	1.106561
4.912418	5.316834	4.374491	3.803674	3.316717	3.310565	2.564973	2.753660	2.564973	1.629198	1.218755
5.333846	4.912418	4.912418	3.297624	3.835445	2.772781	2.382144	2.582171	2.198817	1.744084	1.299363
4.912418	4.266918	3.777348	3.455118	2.981452	2.761334	2.939277	2.018381	2.165963	2.083086	2.083086
4.912418	5.146762	4.112137	3.182687	3.027891	2.982889	2.510314	3.097387	2.586025	1.612988	2.541283
5.586362	5.009233	4.932735	4.912418	3.524688	2.597256	2.870803	2.742343	2.199279	1.647554	1.647554
5.526746	4.912418	4.912418	4.912418	4.084613	4.912418	4.912418	4.912418	4.912418	4.912418	1.210112
5.231729	4.912418	3.677881	3.385249	3.429061	3.616785	2.258207	2.676784	2.154109	1.822488	1.134240
5.342148	4.931334	4.912418	4.912418	4.912418	4.912418	4.912418	4.912418	1.861086	1.648699	1.093428
4.912418	5.383094	4.912418	3.610442	4.264358	3.620452	3.610442	3.610442	3.610442	2.798588	2.720437
4.912418	4.912418	4.912418	4.912418	4.912418	4.912418	4.082733	2.103724	2.260925	1.511451	1.168495
4.912418	5.383109	4.912418	4.155834	4.057071	3.241232	2.844116	2.844116	2.844116	2.844116	1.150648
4.912418	4.912418	5.418005	4.509802	4.102967	3.864713	3.360981	3.058243	2.746606	1.837480	1.229452
5.551119	4.912418	4.932224	4.030397	4.036166	4.165253	3.428104	3.559408	1.918155	1.469107	1.402973
4.969931	5.268042	4.558808	4.488734	2.996818	3.554586	2.459715	2.160398	2.269347	2.018786	1.120264
5.215049	4.912418	4.912418	4.198661	3.910132	3.333985	3.191557	3.086861	3.086861	1.662637	1.122591
5.383094	4.960496	4.912418	4.912418	3.825618	3.595969	3.559747	3.729192	2.762524	1.627072	1.071996
5.383109	5.383109	5.063059	4.912418	4.685905	4.837285	3.721835	3.392394	3.000150	1.666442	1.141617
4.912418	5.002851	4.912418	4.912418	4.912418	4.912418	3.800854	3.368609	2.095803	2.346115	1.071876
4.912418	4.912418	4.912418	3.379496	2.848002	3.029863	3.069838	2.838729	2.046185	1.677659	1.537343
5.063059	4.912418	4.912418	4.912418	3.780285	3.221127	2.471712	2.792304	2.004513	1.911737	1.277057
4.912418	5.418005	4.912418	4.912418	4.912418	4.912418	4.912418	4.912418	4.912418	1.677869	1.849248
5.383109	4.169599	3.622361	3.544283	3.530294	3.444033	2.365609	2.428450	2.818826	1.546805	1.123011
4.912418	4.912418	4.912418	4.912418	4.912418	4.912418	2.972086	3.610442	2.985820	2.000080	2.387239
4.912418	5.380670	4.912418	4.912418	4.912418	3.024436	3.048182	2.714208	2.564973	2.564973	1.522756
4.958845	5.196760	4.458188	4.912418	4.912418	4.912418	2.676526	2.669484	2.197401	1.730679	1.059044
4.912418	4.912418	4.912418	4.912418	3.483511	2.707734	2.616839	2.247654	2.136060	1.407731	1.177649
5.070381	4.912418	3.825298	3.854358	3.538368	2.689735	2.936707	2.476217	2.988170	2.584308	1.492041
4.983666	4.458188	4.912418	3.000233	4.912418	4.912418	4.912418	2.374461	4.912418	4.912418	1.266066
5.668064	4.920433	4.912418	4.912418	4.912418	4.912418	4.912418	4.912418	4.912418	4.912418	1.220283
4.912418	5.383094	5.418005	4.912418	4.912418	4.912418	4.912418	2.139106	1.984569	2.039311	2.039311
5.383094	4.912418	4.912418	4.912418	4.912418	4.912418	4.912418	4.912418	4.912418	1.586556	1.464947
4.912418	4.912418	4.444519	4.429893	3.946373	2.564479	2.263617	2.323567	1.784043	1.646843	1.190080
5.656228	4.912418	3.478354	3.226767	3.378371	3.111559	2.564973	2.564973	2.564973	1.602706	1.211960
4.912418	5.367469	4.912418	3.127738	3.127738	3.098108	3.127738	2.127978	2.150888	1.749302	1.479530
5.156496	4.912418	4.912418	4.912418	4.912418	3.636784	2.849680	2.208547	2.156075	1.741016	1.723941
5.216105	4.912418	4.912418	4.912418	3.581566	2.947941	2.709649	2.491250	2.242921	1.604185	1.117376
4.912418	4.912418	4.912418	4.912418	4.912418	4.912418	2.979235	3.517629	3.058706	1.575762	1.446278
4.912418	5.418005	4.854568	4.141673	4.238358	4.268900	3.009719	2.393876	1.983128	1.800752	1.154199
5.576086	5.418005	5.342148	4.912418	4.912418	4.912418	2.840011	2.514240	2.261231	1.500900	1.123930
5.383109	4.912418	4.912418	4.912418	4.912418	4.912418	4.912418	4.912418	2.994482	2.416822	1.246813
5.080335	4.912418	4.912418	4.912418	3.400357	3.059714	2.636122	2.677856	2.039021	1.760893	1.212843
5.559242	4.912418	4.912418	4.912418	3.289509	3.504982	3.289509	3.289509	3.504982	3.289509	1.745374
4.065585	4.912418	4.912418	4.912418	4.912418	4.912418	4.912418	4.912418	4.912418	1.425968	1.206689
5.584574	4.912418	4.707522	4.060336	3.647220	3.555075	3.120953	2.314915	1.960407	1.919489	1.669088
4.038179	4.912418	4.912418	3.456619	3.439586	3.666920	3.497595	2.815659	2.136322	2.222996	1.179516
4.912418	4.912418	4.912418	4.912418	3.976587	3.129365	3.098108	3.098108	1.981369	1.502182	1.362572
4.912418	4.912418	5.383109	4.912418	4.912418	3.601699	2.349726	2.932028	2.495664	1.703580	1.105896
5.078699	5.263742	4.458188	4.912418	4.912418	4.912418	4.912418	4.912418	2.037722	1.868268	1.180520
5.342148	5.418005	4.431122	4.433218	3.598907	2.926152	2.693757	2.470776	2.020748	1.475031	1.078901
5.245464	5.080335	5.418005	4.912418	4.912418	3.649913	2.284815	2.138926	2.253322	1.818319	1.622643
4.912418	4.912418	4.936010	4.912418	4.912418	4.912418	4.912418	4.912418	4.912418	2.341176	1.177746
5.367469	4.912418	4.912418	4.912418	4.912418	4.912418	4.912418	4.912418	1.868921	1.589467	1.489641
4.912418	4.912418	4.363134	3.459456	4.366477	2.999525	3.170019	3.170019	2.968858	1.808677	1.831060
4.458188	3.724920	4.454576	4.128130	4.470201	2.964574	2.775689	2.489793	2.523832	1.426974	1.421832
5.106858	4.353688	3.774200	3.642060	2.770017	3.916221	3.340472	2.919640	2.443077	1.907550	1.142457
4.912418	4.912418	4.912418	4.369657	3.936134	2.599984	2.749888	2.044821	2.341528	1.573805	1.259766
5.383109	4.958057	4.912418	4.912418	2.958808	2.914724	2.718463	2.536811	2.183103	1.508552	1.227175
4.912418	4.912418	4.912418	4.912418	4.912418	4.912418	4.912418	4.912418	2.789971	2.239185	1.237891
4.912418	4.912418	4.912418	4.912418	3.604053	4.458188	4.912418	2.661330	2.534536	2.534536	2.534536
5.342164	5.064711	4.912418	4.912418	4.912418	4.912418	4.912418	4.912418	4.912418	4.912418	1.128745
5.078683	4.993499	4.210989	4.457017	3.258266	2.846375	2.898401	2.699786	1.878773	1.779686	1.129721
4.912418	5.383109	4.269793	3.914329	3.555929	3.939450	2.636122	2.753355	2.636122	1.479310	1.325679
4.958845	4.912418	4.912418	4.912418	4.912418	4.912418	4.912418	4.912418	4.912418	2.636122	1.150292
4.929037	5.383109	4.912418	3.406220	3.134465	3.035060	2.773527	2.820713	2.416822	2.416822	1.357940
4.912418	4.912418	4.912418	4.912418	4.458188	4.082733	2.532247	2.415627	3.124887	2.376333	3.124887
5.662747	4.912418	4.912418	4.912418	3.845265	3.309465	3.309465	2.180266	1.720908	1.618696	1.068940
5.463842	5.383109	4.912418	4.912418	3.193050	3.009061	2.510987	2.416822	2.416822	2.416822	1.142724
4.912418	4.912418	3.604053	4.912418	4.912418	4.912418	4.912418	2.416822	1.885215	1.805193	1.289981
4.912418	4.935888	3.817640	3.500099	3.876729	2.902879	2.411714	2.555503	1.916358	1.340545	1.167368
5.106858	4.912418	4.912418	4.912418	4.912418	4.912418	4.912418	4.912418	1.893867	1.542044	1.373413
5.461790	4.912418	4.750566	4.729619	3.378571	4.220808	3.541380	2.487686	2.623231	2.524867	1.643176
5.383094	4.575448	4.241514	3.831553	3.459318	3.078059	2.661330	2.041451	1.945795	1.692901	1.711743
5.078699	4.912418	4.940045	4.912418	4.912418	4.912418	4.912418	4.912418	4.912418	1.574326	1.155201
4.912418	4.935704	5.118042	4.912418	4.912418	4.912418	2.713246	2.534536	2.534536	2.534536	2.534536
5.646806	5.383094	4.912418	4.912418	3.229133	3.349449	2.691815	2.130859	2.620828	1.679721	1.679721
5.333846	4.912418	4.912418	4.912418	4.912418	2.555850	4.912418	4.912418	2.422124	1.774934	1.104943
4.957789	4.245073	4.039435	3.650890	4.036447	2.597793	2.781465	2.421203	1.751044	1.572716	1.186342
5.383094	5.229428	4.189845	3.375242	3.363251	2.630945	2.971556	2.013383	1.810155	1.497378	1.157755
4.912418	4.975480	4.950175	4.912418	4.912418	4.912418	4.912418	4.912418	4.912418	1.576745	1.256255
4.912418	4.284261	4.791323	4.245150	3.091949	2.659031	2.243843	2.707200	1.888659	1.659614	1.091013
4.912418	5.418005	4.970029	4.084613	4.912418	4.912418	4.912418	2.416822	2.416822	1.464560	1.413145
5.383109	5.063059	5.353083	4.912418	4.861594	3.450593	3.373836	2.583642	2.547420	2.095146	1.145092
4.912418	4.912418	5.100637	4.912418	4.912418	3.043549	2.846494	2.416822	2.416822	2.416822	1.357241
5.383094	4.912418	4.912418	4.912418	4.912418	4.082733	4.912418	4.912418	1.888565	1.650959	1.389348
5.383109	4.535443	3.664574	4.008810	3.683471	2.969404	2.676939	3.407245	1.903510	1.862178	1.544519
4.912418	5.318222	4.082733	3.998149	4.189688	3.618675	3.577977	3.103467	2.096437	2.096437	1.258848
5.318222	4.912418	4.912418	4.912418	4.107916	3.528817	3.544457	2.871996	2.871996	2.871996	2.534536
5.620585	4.912418	4.912418	4.912418	4.912418	4.912418	4.912418	4.912418	4.912418	4.912418	1.377879
5.668926	4.915822	4.912418	4.912418	4.912418	4.912418	4.912418	2.368957	2.096906	1.564795	1.151221
5.080335	5.278250	4.912418	4.912418	3.514226	3.470043	2.880637	2.814377	2.117441	2.070845	1.134729
5.488615	5.080335	4.912418	4.912418	4.912418	4.912418	4.912418	2.297343	1.865833	1.887568	1.123462
4.912418	4.912418	4.912418	5.139523	4.912418	4.912418	4.912418	4.912418	4.912418	4.912418	1.130308
4.912418	5.383094	5.383094	4.519629	5.383094	4.912418	4.923357	4.912418	4.912418	2.662643	1.139573
4.912418	4.912418	4.912418	4.912418	4.912418	4.912418	4.912418	4.912418	4.912418	2.169111	1.743072
4.300666	5.005052	4.912418	3.604053	4.912418	4.912418	4.912418	2.832623	2.832623	1.914365	1.914365
5.043895	4.912418	4.912418	3.698701	3.681669	4.040937	2.904890	2.735592	1.840854	1.616222	1.230345
4.969916	4.912418	4.912418	3.419192	3.457624	3.301590	3.257010	2.451224	2.067046	1.616316	1.179145
5.383109	4.912418	4.912418	4.912418	4.912418	4.082733	2.604062	2.627113	1.832800	1.773299	1.277078
4.912418	5.169798	4.912418	4.912418	4.912418	4.912418	4.912418	4.912418	1.755986	1.804059	1.377095
4.912418	5.380670	4.912418	4.912418	4.912418	4.912418	4.912418	4.912418	3.660291	1.708939	1.263627
5.216105	5.078699	4.912418	5.003312	4.912418	4.912418	4.912418	4.912418	4.912418	3.892874	3.892874
4.926023	4.912418	4.458188	4.912418	4.912418	4.912418	4.912418	2.220028	1.684692	1.704003	1.693019
4.912418	4.958845	4.912418	4.912418	4.912418	4.912418	4.912418	4.912418	4.912418	1.643176	1.194016
5.465051	4.912418	4.912418	4.912418	4.912418	4.136185	4.912418	4.912418	4.912418	1.369416	1.225329
5.078683	4.350000	4.645200	4.176785	4.090054	4.883579	3.775764	2.636122	1.767122	1.469294	1.118208
4.912418	5.418005	4.912418	3.642497	3.094112	2.801024	3.170725	2.718763	1.845262	1.538633	1.224155
5.512168	5.174804	4.912418	3.478508	3.331684	2.521687	2.621686	2.116036	2.060213	2.464450	2.464450
5.383109	4.912418	4.912418	5.342148	4.912418	3.405892	2.556664	2.822097	2.049213	1.580762	1.179388
4.912418	5.367469	5.010510	4.912418	4.912418	2.944746	2.647239	2.221163	2.281187	1.540425	1.101520
5.383094	5.342148	5.342164	4.912418	4.912418	4.912418	4.912418	4.912418	2.564973	2.564973	1.252527
5.080335	4.912418	4.912418	4.912418	4.912418	4.912418	4.912418	2.661330	2.688879	2.661330	1.177094
4.912418	4.912418	4.912418	3.604053	4.912418	4.912418	4.912418	4.082733	4.912418	4.912418	1.640485
4.912418	4.912418	4.922720	4.912418	4.912418	4.912418	2.924155	2.793494	2.423430	1.901524	1.446938
4.912418	4.978523	4.912418	4.912418	4.912418	4.912418	4.912418	4.912418	2.297671	1.519231	1.506859
5.383109	4.254817	3.913728	4.434575	3.735708	3.340621	2.989723	2.564973	1.692811	1.475208	1.202194
5.383094	4.651776	3.718391	3.283447	3.955856	2.992444	3.373799	3.153665	1.715856	1.808161	1.340813
5.383094	4.912418	4.912418	4.912418	4.912418	2.764649	2.698569	2.309283	1.935345	1.774645	1.774645
4.912418	4.912418	4.912418	4.912418	4.912418	4.912418	4.912418	4.912418	4.912418	4.912418	1.191189
4.912418	5.367469	5.147068	4.916935	4.082733	4.912418	4.912418	4.912418	2.289632	1.506051	1.717251
5.367469	4.999757	4.458188	3.463876	3.075997	3.286104	2.618132	2.514861	1.913042	1.493719	1.223998
5.525451	5.037497	4.912418	4.421967	4.912418	4.912418	4.912418	4.912418	4.912418	4.912418	1.162756
4.912418	4.912418	4.912418	4.912418	3.672032	3.041288	2.958114	2.849394	2.602976	2.179746	2.179746
4.912418	4.912418	5.418005	4.912418	4.912418	4.912418	4.912418	4.912418	4.912418	2.193797	1.516752
4.912418	5.284636	3.702714	4.297460	4.053020	3.260040	3.144832	2.947415	1.816483	1.800639	1.416397
5.064711	4.912418	4.912418	4.912418	4.912418	4.912418	4.912418	2.170237	2.198661	1.849248	1.677869
5.641558	4.912418	4.912418	4.912418	4.912418	3.272042	3.289630	2.416822	2.636122	2.416822	1.121960
4.983666	4.912418	4.679438	3.188865	3.603553	2.866806	2.844116	2.844116	2.844116	1.918400	1.918400
5.367469	4.912418	4.084613	4.912418	2.928848	3.360451	3.154186	2.583642	2.661330	1.642192	1.378991
5.064711	4.912418	4.912418	4.912418	4.912418	4.912418	4.912418	4.912418	1.848617	1.505461	1.134996
4.912418	4.912418	4.912418	4.912418	3.718860	3.575273	3.098108	3.353428	3.093322	1.625079	1.362572
5.326524	4.912418	4.458188	4.912418	4.912418	4.912418	3.966152	2.661330	2.682237	1.527543	1.236231
5.072033	5.418005	4.912418	4.912418	3.522356	2.661330	2.854527	2.661330	2.227468	1.752327	1.164288
4.912418	4.912418	3.643203	3.749702	3.644231	3.178334	2.250664	2.385111	2.108105	1.410922	1.276441
4.912418	5.255430	4.912418	4.912418	4.912418	4.912418	2.661330	2.661330	2.661330	1.466784	1.241604
5.304488	5.060494	4.912418	4.912418	4.912418	4.912418	2.491636	2.217494	1.779981	1.518939	1.599293
5.383109	4.912418	4.912418	4.912418	4.912418	3.340118	2.589297	2.494007	1.734889	1.471227	1.233063
5.033239	4.383347	4.815201	3.033307	3.457740	4.244532	3.758991	3.758991	2.530342	2.416822	1.232096
5.367469	4.912418	4.912418	4.912418	4.912418	4.912418	4.912418	4.912418	4.912418	1.647554	1.647554
4.912418	4.912418	4.912418	4.912418	4.912418	3.231522	2.856629	2.151516	2.211968	1.546537	1.210991
4.912418	5.383109	4.912418	4.912418	4.912418	4.912418	4.912418	4.912418	4.912418	1.603352	1.182477
4.981999	4.912418	4.912418	4.912418	3.885522	3.240599	3.302506	3.240599	1.739617	1.802979	1.711085
5.599534	5.418005	3.604053	4.465201	3.129003	3.164063	3.178176	2.446302	1.914434	1.807800	1.231700
4.966374	3.557052	4.358744	3.274945	3.167468	3.206782	3.199341	3.064660	2.639571	2.126087	1.539205
5.041023	4.912418	4.912418	3.625638	3.439506	3.096613	2.728113	1.981379	1.881170	1.716117	1.716117
4.912418	4.227338	3.625036	3.754692	3.984394	3.206884	2.695417	2.199649	2.199428	1.528146	1.420863
5.367469	4.930345	4.912418	4.912418	3.106346	3.063293	2.297784	2.436075	2.176320	1.745374	1.745374
4.912418	3.950896	3.600583	4.342961	3.090282	3.553179	2.485168	2.223655	2.345021	1.573231	1.177670
5.631909	4.912418	3.531471	3.784598	2.900853	2.594597	2.795126	2.754435	2.283333	2.108607	2.251402
4.912418	4.912418	4.165176	4.912418	4.912418	4.912418	3.088295	3.088295	3.088295	1.825586	1.342946
4.912418	4.912418	4.912418	4.912418	3.240216	2.812502	3.236892	2.177790	1.953864	1.863713	1.740988
4.912418	5.229839	4.912418	4.805996	3.330869	2.793200	2.313164	2.175491	2.034745	1.796993	1.188484
5.230674	4.912418	4.912418	4.912418	4.912418	4.912418	3.335581	2.442129	2.228431	1.450765	1.214474
4.912418	4.912418	4.912418	4.912418	4.912418	4.912418	4.912418	2.661330	2.661330	2.661330	1.146458
5.383109	4.768036	3.684090	3.782600	3.962384	3.743238	3.684090	3.453938	1.805386	2.610063	2.619774
5.572917	3.943447	4.580396	4.375588	4.288061	4.395058	3.572719	3.515680	2.307703	2.251402	2.300287
4.912418	4.935595	4.912418	4.912418	4.912418	2.613126	4.912418	4.912418	4.912418	4.912418	2.534536
5.367469	4.912418	4.912418	4.912418	3.335581	4.912418	2.875312	2.169617	1.834997	1.486091	1.227085
5.342148	3.604053	4.912418	4.912418	4.912418	4.912418	2.697272	2.416822	2.416822	2.416822	1.141563
4.912418	4.912418	4.912418	4.450222	3.977743	3.885538	3.196316	2.080867	2.324875	1.654802	1.420893
5.564851	5.274428	4.929924	4.947110	3.931592	3.561879	3.897747	3.068558	2.564973	3.068558	1.186988
4.983666	4.912418	4.912418	4.912418	4.080620	3.901149	2.634247	3.080373	1.956563	2.226092	1.193520
5.383094	5.367469	5.063059	4.912418	4.912418	4.912418	2.906783	2.416822	1.826058	1.631406	1.151556
4.912418	5.001136	4.912418	4.912418	4.912418	4.912418	4.912418	4.912418	1.947926	1.510187	1.102747
5.056409	4.912418	4.912418	4.912418	4.912418	4.082733	4.912418	4.912418	1.694631	1.368044	1.175062
5.383094	5.063059	4.912418	4.912418	4.912418	4.912418	4.912418	2.564973	2.363756	1.682758	1.207404
4.912418	4.912418	4.912418	4.912418	4.912418	4.912418	4.912418	4.912418	2.577542	2.577542	2.577542
4.912418	4.912418	4.912418	4.912418	4.912418	4.912418	4.912418	4.912418	4.912418	4.912418	1.162963
4.912418	5.326524	4.912418	4.052325	4.356736	3.250500	2.685897	2.022895	2.366749	2.034852	1.708957
5.367469	4.912418	4.912418	4.274341	2.796266	3.221464	2.839167	2.416822	2.416822	1.656583	1.224295
5.628294	4.912418	5.418005	3.791600	4.912418	4.912418	4.912418	4.912418	4.912418	1.614072	1.175726
5.148958	5.418005	4.912418	4.061661	4.373513	3.237376	3.127738	3.544647	3.403433	1.767549	1.462367
4.912418	4.912418	4.912418	4.912418	4.912418	4.912418	4.912418	4.912418	4.912418	2.374461	2.374461
4.912418	5.353083	5.353083	3.387247	4.912418	4.912418	4.912418	4.912418	4.912418	2.582681	1.087469
4.912418	5.418005	4.314702	3.879806	3.331452	3.550454	3.522169	3.522169	2.217564	2.217564	3.522169
5.624191	4.594621	3.711756	3.026827	3.781739	3.000712	2.997226	2.210796	2.316708	2.316708	1.993857
5.383109	4.912418	4.912418	4.912418	4.912418	4.912418	2.829409	2.714065	2.085107	1.364126	1.153579
4.912418	4.912418	4.084613	4.912418	4.912418	3.477254	2.371200	2.070988	2.015175	2.015175	2.015175
5.383094	4.912418	4.912418	4.912418	4.912418	4.912418	4.912418	2.564973	1.959346	1.793472	1.067767
5.383094	4.912418	4.912418	4.912418	4.912418	4.912418	4.912418	4.912418	4.912418	4.912418	1.176655
5.383094	4.912418	4.912418	4.912418	4.912418	4.912418	4.912418	4.912418	4.912418	4.912418	1.127878
5.383109	5.092200	4.912418	4.912418	4.912418	3.335581	2.393316	2.389970	2.146497	1.656781	1.286837
4.912418	4.912418	4.912418	4.912418	4.912418	4.912418	4.912418	4.912418	2.374461	1.601613	1.096515
5.671546	5.224018	4.932561	4.912418	4.912418	4.912418	4.912418	4.912418	3.094951	3.094951	1.474776
5.383109	4.912418	4.912418	4.912418	3.981832	2.809857	3.146987	2.542372	2.165834	1.712997	1.144335
4.912418	5.226543	4.912418	4.912418	4.912418	4.912418	4.912418	3.098108	3.098108	2.015175	2.015175
5.382666	4.912418	3.250693	4.912418	4.912418	4.912418	4.912418	2.360507	2.288566	1.510662	1.129949
5.367469	4.912418	5.029982	4.912418	4.912418	4.912418	4.912418	4.912418	4.912418	4.912418	1.900915
4.912418	4.960481	4.912418	3.633660	3.746628	3.052753	3.052753	3.093322	3.052753	3.052753	1.353001
5.367469	4.912418	4.912418	4.912418	4.912418	3.023853	2.406707	2.458311	1.774650	1.526904	1.228539
4.912418	4.912418	4.827542	4.177907	4.177907	4.177907	2.518905	3.634242	3.522169	3.031988	3.522169
4.912418	5.123449	4.912418	4.912418	4.912418	4.912418	4.912418	2.852615	4.912418	1.740940	1.950809
5.383094	4.912418	4.912418	4.912418	4.912418	3.106645	3.165710	3.019648	2.787237	2.370549	1.342736
5.162708	3.700256	4.824081	3.716065	3.475415	3.322458	2.798302	2.588870	2.247713	1.477374	1.164299
5.495976	5.367469	4.912418	4.912418	4.912418	4.912418	4.912418	2.724496	2.050510	1.786043	1.229044
5.078699	3.994638	4.912418	3.630569	3.636669	3.274573	2.329878	2.286974	1.715638	1.647554	1.647554
4.912418	4.912418	4.912418	4.912418	4.912418	4.912418	4.912418	4.912418	4.087877	4.087877	3.342109
5.670552	5.063059	5.026016	4.912418	4.912418	4.912418	4.912418	4.912418	4.912418	3.333298	3.333298
5.064711	4.912418	4.912418	4.912418	4.912418	2.836812	3.599184	2.160268	2.189975	2.255581	1.183560
5.367469	5.078699	4.912418	4.912418	4.912418	3.127738	3.239194	2.655500	2.113835	1.648284	1.421832
4.912418	4.912418	5.400280	4.912418	4.912418	4.912418	4.912418	4.912418	2.271997	1.537087	1.152989
4.912418	4.912418	4.912418	4.912418	4.912418	4.912418	4.912418	4.912418	4.912418	2.374461	1.443619
4.458188	4.458188	4.912418	4.912418	4.912418	4.912418	4.912418	4.912418	2.076211	1.510725	1.233229
5.367469	4.912418	5.418005	4.912418	4.912418	2.904476	2.401185	2.650291	2.125323	1.423998	1.212971
5.383094	4.912418	4.912418	3.757396	3.942392	2.536211	2.987620	2.636122	2.636122	2.636122	1.528216
5.367469	5.063059	5.367469	4.458188	4.912418	4.912418	4.912418	3.099712	1.963891	1.670451	1.411421
4.912418	4.561173	3.636356	3.110990	3.715749	3.244038	2.696804	2.185681	1.704223	1.565467	1.152610
4.912418	4.912418	4.384198	3.215073	3.443785	3.213791	3.010057	2.353631	1.755280	1.573393	1.387530
3.902674	4.912418	4.912418	4.458188	4.912418	4.912418	4.912418	2.640262	2.334134	1.556385	1.556385
5.439383	5.418005	3.369586	3.029942	3.671935	3.008423	2.472327	2.560109	1.747228	1.693880	1.440193
4.912418	4.458188	4.912418	4.912418	4.912418	4.912418	4.912418	2.685822	2.101884	1.984875	1.745374
4.912418	4.912418	4.912418	3.420876	3.255190	3.066368	2.944248	2.822677	2.087177	1.784007	1.155431
4.912418	5.157821	4.912418	4.912418	4.912418	4.912418	4.912418	4.912418	4.912418	1.451545	1.165448
4.912418	5.367469	3.756090	3.995348	3.857753	3.210981	2.661330	2.661330	2.661330	1.771325	1.849476
4.912418	4.912418	4.912418	4.912418	4.912418	4.912418	4.912418	4.912418	1.856622	1.833027	1.738734
5.613064	4.505573	4.470764	4.377946	4.011136	3.673406	3.393451	2.980984	3.263354	2.564973	1.432749
4.912418	4.912418	4.912418	3.911527	2.844076	3.631756	2.869111	2.464645	1.903572	1.531957	1.204042
5.552251	4.912418	4.912418	3.363450	3.440439	3.402479	2.516169	2.698715	2.405776	2.331351	1.207302
4.912418	5.056409	4.912418	4.912418	4.912418	4.912418	4.912418	4.084613	4.912418	4.912418	1.690806
4.942376	4.912418	4.912418	4.912418	4.912418	3.361988	2.354436	2.318525	2.080545	1.502221	1.252146
4.969916	4.912418	4.912418	4.912418	4.165176	2.953055	2.743714	2.528918	1.689337	1.770331	1.240770
4.912418	5.418005	3.698324	3.005399	3.355268	2.581218	3.024586	2.210730	1.895494	1.501448	1.137196
4.912418	4.912418	4.912418	4.912418	4.912418	4.912418	4.912418	4.912418	4.912418	4.912418	1.317050
4.912418	4.912418	4.912418	4.912418	4.912418	4.912418	4.912418	4.912418	1.804895	1.740755	1.151066
4.912418	5.185203	4.912418	4.912418	4.912418	4.912418	4.912418	2.580755	2.176320	2.176320	2.176320
4.912418	5.326524	4.098169	4.375705	3.352512	3.280836	2.873890	2.661330	2.661330	2.661330	1.140277
5.383094	4.941855	4.912418	4.912418	3.235235	3.157854	2.663737	2.257503	2.333230	1.790830	1.790830
5.342148	4.912418	4.912418	4.912418	4.912418	3.446142	2.702839	2.583961	1.735881	1.763102	1.194739
4.916789	5.420612	5.420612	4.912418	4.912418	4.912418	4.912418	2.994611	1.802510	2.201209	1.753842
5.080335	3.870410	4.796688	4.657504	4.283965	3.604053	3.720106	2.717631	2.374461	2.374461	2.374461
5.326524	4.912418	4.912418	5.348765	4.458188	4.912418	4.912418	2.015192	2.593791	1.780330	1.618145
4.523985	4.912418	5.383094	4.912418	3.289783	4.912418	4.912418	4.912418	2.214663	1.732189	1.073520
5.033239	5.383109	4.912418	5.058314	4.912418	4.912418	4.912418	3.202572	2.900218	1.562987	1.099636
4.912418	4.912418	4.912418	4.912418	4.912418	4.912418	4.912418	4.912418	4.912418	2.374461	1.332420
5.657579	5.398012	5.412632	3.340068	3.740237	4.912418	3.253225	2.092247	2.216850	2.078952	1.152943
4.130394	5.097521	4.912418	4.912418	3.335581	4.912418	4.912418	4.912418	4.912418	1.979265	1.420539
4.912418	5.342164	4.912418	4.912418	3.587469	3.579465	3.632760	2.480157	2.276161	2.186324	1.611738
5.404185	4.143919	4.912418	4.912418	4.912418	4.912418	4.912418	4.912418	4.912418	4.912418	1.113919
4.958845	4.912418	4.922829	4.912418	4.912418	4.912418	4.912418	3.096613	2.029396	1.561465	1.396025
5.511546	5.418005	4.912418	4.912418	3.540886	2.661330	2.820889	2.254606	1.865696	1.439357	1.231995
5.367469	3.792883	3.461218	3.590437	3.818450	3.610664	2.698286	2.229478	1.896553	1.528216	1.464659
4.912418	4.912418	5.080335	5.383094	4.912418	4.912418	4.912418	4.912418	4.912418	1.466192	1.362572
5.091234	4.912418	4.912418	4.912418	4.912418	4.912418	3.009577	2.052811	2.222028	1.431614	1.218760
5.072048	4.912418	4.912418	4.912418	3.265434	3.106264	2.334961	2.591754	1.810610	1.667142	1.212294
5.383094	4.912418	4.912418	4.912418	3.335581	4.912418	2.537745	2.026269	1.998382	1.823399	1.711558
5.552340	4.912418	4.912418	4.912418	4.912418	3.183024	2.708153	2.625604	2.275406	1.414449	1.284699
4.912418	5.222310	4.912418	4.912418	4.912418	4.912418	4.912418	2.593198	2.564973	1.734322	1.212810
4.968264	4.912418	4.912418	4.912418	4.912418	4.912418	4.912418	4.912418	4.912418	4.912418	1.095002
4.912418	4.912418	5.418005	5.249193	4.912418	4.912418	4.912418	2.334638	1.936616	1.814267	1.814267
5.342164	4.912418	4.912418	4.912418	3.436127	3.350895	2.956678	2.927023	1.925858	1.925858	1.925858
5.148958	4.912418	3.630463	3.958224	3.914363	3.148363	3.196034	2.579311	1.895357	1.474611	1.141678
4.912418	4.912418	4.912418	4.912418	4.912418	3.069751	3.011779	2.336931	2.259780	1.364514	1.125100
4.969703	5.367469	5.047229	4.912418	4.943251	4.912418	3.296537	2.666192	2.564973	2.564973	1.134555
5.126667	4.912418	4.912418	4.912418	4.912418	4.912418	4.912418	2.570631	2.528611	1.574255	1.117824
5.078699	4.912418	4.912418	4.912418	3.924580	3.007653	2.669525	2.646491	2.091538	1.690872	1.532787
4.982014	4.912418	4.912418	4.912418	4.912418	2.708847	2.452850	2.416822	2.416822	2.416822	1.145520
4.912418	3.926826	5.322190	5.281245	4.912418	4.912418	4.912418	4.912418	4.912418	1.924079	1.127509
4.458188	5.221489	4.912418	4.912418	3.436611	2.628859	2.369477	2.228962	2.244683	1.815848	1.209787
5.594803	4.421967	4.912418	4.912418	4.912418	4.458188	4.912418	5.051506	3.756353	4.129929	2.595297
4.912418	5.418005	4.912418	4.210393	3.610112	4.538745	4.123282	2.711727	2.342040	1.635068	1.293048
5.550996	4.912418	4.912418	4.912418	4.063311	3.295877	2.371667	2.253098	1.801511	1.553210	1.200706
4.912418	5.367469	4.912418	4.252639	3.701580	3.127738	3.127738	2.498363	2.242153	1.855756	1.855756
5.080335	5.418005	4.912418	5.320128	3.589468	3.469825	2.563908	1.986167	1.936939	1.508220	1.147727
5.026036	4.912418	4.912418	5.067789	4.912418	4.912418	4.912418	4.912418	4.912418	1.386090	1.450292
4.912418	3.524231	4.912418	4.912418	4.912418	3.537352	2.620314	2.646542	1.755646	1.719146	1.078749
5.133334	5.326524	5.245464	4.912418	5.367469	4.912418	4.912418	3.317834	2.588843	1.697494	1.681010
5.383094	5.166823	4.947578	4.470187	4.043739	3.623964	2.626832	2.837071	1.857881	1.476541	1.094716
4.912418	5.333862	5.063059	5.133334	5.398012	4.912418	4.912418	4.912418	2.661330	2.661330	1.210960
5.078699	4.912418	4.912418	4.912418	4.912418	3.049831	2.661330	2.661330	2.661330	2.661330	1.263103
4.912418	5.078699	4.912418	4.912418	4.912418	4.912418	4.912418	4.912418	4.912418	1.663736	1.236668
4.912418	5.245479	4.912418	4.912418	4.912418	4.084613	4.912418	2.844116	3.176478	2.415247	3.176765
4.935704	5.383094	4.912418	4.912418	3.604053	4.912418	4.912418	4.912418	4.912418	4.912418	1.128705
5.078683	5.342148	4.082733	4.912418	4.912418	4.912418	3.047446	2.711217	2.067499	2.033742	1.185139
5.675970	4.912418	4.912418	4.509161	2.757002	3.597361	2.739576	2.166815	1.974988	1.806719	1.806719
4.912418	3.931086	4.500973	4.172601	4.103920	3.311920	4.069009	3.799623	1.961661	2.135349	1.133349
4.912418	5.383109	4.912418	4.912418	4.912418	2.707256	2.726632	2.321853	1.748813	1.460300	1.071912
4.952640	5.245464	4.912418	4.912418	4.912418	3.514528	2.634867	2.564973	2.564973	2.564973	1.226071
4.912418	4.912418	4.912418	4.912418	3.341254	2.715574	2.959728	2.765460	2.104696	1.638435	1.745374
4.912418	5.039360	4.844655	3.971210	3.085926	3.605687	2.728735	2.014710	1.708824	1.824358	1.258066
4.912418	5.383094	4.912418	3.858258	3.980950	2.701272	2.907432	2.732436	2.297319	1.469017	1.122457
4.912418	5.268482	4.912418	4.912418	4.912418	4.912418	4.912418	3.019039	2.984458	2.147377	1.764543
5.383109	4.912418	4.912418	4.912418	4.912418	4.912418	3.167475	2.123422	1.680203	1.400545	1.265787
5.477469	5.221239	4.671887	5.078699	5.037837	4.841629	3.983782	3.245520	2.572868	1.604903	1.644197
4.912418	5.222310	5.383094	4.912418	4.912418	2.998675	2.599525	2.675226	2.978270	1.452463	1.702921
5.367469	5.367469	5.140654	4.912418	4.912418	4.912418	4.912418	4.912418	4.912418	1.774561	1.289469
4.912418	4.912418	4.912418	4.912418	4.912418	4.912418	3.029888	3.200567	2.564973	1.668460	1.142816
5.018491	4.912418	3.683809	3.244733	3.014662	3.526932	2.379249	2.502417	2.941644	2.268567	1.426734
4.912418	4.912418	4.912418	4.912418	3.335581	4.912418	2.879065	2.836926	1.836843	1.836843	1.723925
4.912418	5.238253	4.240194	3.644848	2.824615	2.884249	2.752537	2.661330	1.830074	1.759267	1.399636
5.571731	4.912418	4.912418	4.912418	4.912418	4.912418	4.912418	4.912418	2.416822	2.416822	1.219294
4.912418	5.018475	4.912418	4.912418	4.912418	4.912418	4.060518	3.352805	2.939043	3.485377	1.107797
4.912418	4.912418	4.912418	4.912418	4.912418	2.887380	2.754788	2.713877	2.205190	1.744692	1.641847
4.966374	5.249775	4.912418	3.556785	2.763524	2.955813	2.737394	2.673858	1.799754	1.670852	1.110359
5.619900	5.383094	4.426064	3.674428	3.339220	2.857777	2.844846	2.586769	2.133449	2.131056	2.133449
5.367469	3.592772	4.912418	4.912418	4.912418	4.912418	4.912418	4.912418	4.912418	4.912418	1.233154
5.556398	5.418005	4.912418	4.912418	4.912418	4.912418	3.091387	2.808743	2.022191	1.456290	1.151065
5.516638	4.912418	4.923453	4.912418	4.912418	4.912418	4.912418	4.912418	2.009247	1.807410	1.368130
4.912418	5.063059	4.912418	4.912418	4.993576	4.993576	4.912418	4.912418	4.912418	3.653946	2.474248
5.682819	4.912418	5.418005	5.078683	4.912418	3.431427	3.637371	3.637371	2.805207	2.223833	2.150012
4.912418	5.174553	4.912418	4.912418	4.912418	4.912418	4.912418	2.631757	2.416822	2.602010	2.602010
5.326524	5.070381	4.912418	4.912418	4.912418	3.684090	3.684090	3.684090	3.684090	2.534536	2.534536
4.912418	4.912418	4.912418	4.912418	4.458188	4.912418	4.912418	4.912418	4.912418	4.912418	1.131774
3.727020	3.546434	4.010144	4.247526	3.412171	2.560631	2.620326	2.328143	1.962904	1.482515	1.246856
4.912418	3.763877	4.890108	3.723733	3.849746	3.034612	2.818023	2.446116	1.951065	1.655015	1.224653
4.084613	4.912418	4.912418	4.912418	4.458188	4.912418	4.912418	4.912418	4.912418	4.912418	1.131524
4.912418	4.912418	4.912418	4.912418	4.912418	2.966392	3.055077	2.824758	2.266010	2.171344	1.075508
5.310693	5.418005	4.912418	4.912418	4.912418	3.097816	2.416822	2.416822	2.416822	2.416822	1.149085
5.042674	4.912418	4.912418	4.912418	4.045462	2.752667	2.696189	2.243004	2.245994	1.640331	1.179145
5.063059	4.912418	4.912418	4.223999	4.467340	3.349447	4.788148	3.121783	2.623436	1.608681	1.252424
5.383094	5.197001	4.753072	4.411626	3.778573	3.292842	3.203026	2.844116	2.844116	1.560221	1.293194
5.078683	5.380670	4.933280	4.912418	4.912418	3.642915	2.650357	2.702451	2.022137	1.467153	1.186665
5.510799	4.912418	5.367469	4.912418	4.912418	4.912418	4.912418	4.912418	4.912418	4.912418	1.187294
4.912418	4.912418	4.912418	4.912418	4.912418	4.912418	4.912418	4.912418	4.912418	4.912418	1.200080
4.912418	4.912418	4.912418	4.912418	4.912418	4.912418	4.912418	4.912418	2.636122	1.663613	1.614738
4.912418	4.689425	4.043109	4.436714	3.497541	2.955786	2.689312	2.287605	1.731584	1.532097	1.312635
4.912418	4.912418	4.912418	3.582159	3.098108	3.743003	3.002207	2.956493	1.898834	1.467253	1.362572
4.084613	5.203609	4.912418	4.912418	4.912418	4.912418	4.912418	4.912418	4.912418	4.912418	1.245937
4.912418	4.837285	4.369724	3.247026	3.406541	2.503918	3.216224	2.300608	1.885193	1.453812	1.427402
5.383109	4.912418	3.604053	4.912418	4.912418	4.912418	4.912418	4.912418	4.912418	4.912418	1.147361
5.631534	4.912418	4.912418	4.912418	4.912418	4.912418	3.321673	2.808056	2.175267	1.923818	1.923818
4.912418	4.912418	4.912418	4.912418	4.912418	4.912418	4.912418	4.912418	2.564973	1.471538	1.506077
5.519242	4.912418	4.912418	4.912418	4.084613	4.912418	4.912418	4.912418	2.564973	1.767140	1.420893
4.912418	4.912418	4.912418	4.912418	4.912418	4.912418	2.439107	2.104044	2.502403	1.506092	1.506092
5.206670	4.912418	4.758555	3.107598	3.114811	2.601407	2.961366	2.646799	2.062384	1.855756	1.751023
4.912418	4.912418	4.912418	4.912418	4.912418	3.022230	2.635714	2.502013	2.128110	1.480078	1.472741
5.383094	4.912418	4.912418	4.912418	4.912418	4.912418	2.885870	2.116133	1.755850	1.771661	1.558003
4.912418	4.912418	4.912418	4.912418	3.107005	3.210066	3.110823	2.762651	2.547367	1.393561	1.232149
5.383094	4.912418	4.971937	4.912418	4.912418	4.912418	4.912418	4.912418	3.242249	2.528119	1.436974
4.162940	5.383109	4.489843	3.338940	3.166826	2.996528	2.762524	2.469512	2.416822	2.762524	1.093718
5.417735	4.912418	5.080335	5.047212	4.912418	3.289509	3.727625	3.088295	3.302457	1.792347	1.779399
4.958904	4.912418	4.912418	4.084613	4.912418	4.912418	3.158034	2.720926	1.900676	1.687871	1.075831
5.063059	4.912418	4.912418	4.912418	4.912418	4.912418	2.841833	2.539653	2.144214	1.411591	1.638671
5.367469	4.990725	4.912418	4.421967	3.141049	3.016369	2.924304	2.902033	1.898198	1.731998	1.400078
3.745993	4.912418	4.912418	4.912418	4.912418	4.912418	2.438938	4.912418	4.912418	4.912418	1.126491
5.506752	4.912418	4.912418	5.418005	4.912418	4.912418	4.912418	2.179486	1.980648	1.706300	1.160495
4.912418	5.245479	4.912418	4.912418	4.912418	4.458188	3.401079	2.989379	2.416822	2.414775	1.103433
4.912418	5.259874	4.966401	4.966401	3.696652	2.930784	2.866552	2.772310	1.791742	1.751932	1.234063
4.912418	4.912418	4.912418	4.912418	4.912418	2.519373	2.573946	2.505817	1.702021	1.418760	1.606593
4.912418	4.912418	4.912418	4.912418	4.912418	4.912418	2.626386	2.313533	1.865053	1.771270	2.127685
5.383109	4.912418	4.912418	4.912418	4.912418	4.458188	4.912418	2.161765	1.854775	1.742841	1.196679
5.621670	4.912418	4.912418	4.912418	4.912418	4.912418	2.488018	2.313076	1.825351	1.523752	1.238349
4.912418	5.418005	4.912418	4.075660	3.833333	3.026829	2.583642	2.288206	2.019916	1.442795	1.107588
4.912418	4.219180	4.477450	3.775452	3.566965	3.566965	3.542523	2.442156	2.251402	2.321247	2.300287
4.912418	4.912418	4.912418	4.912418	3.240178	2.820949	2.988639	2.331202	1.953630	1.721872	1.314652
5.383094	4.557390	3.851645	4.292411	2.960457	2.576534	2.434419	2.804148	2.003514	1.385064	1.706166
4.912418	4.288010	4.685640	3.740886	3.393152	3.061261	2.726273	2.643502	2.564973	1.506925	1.143084
5.383094	4.731082	4.986395	3.972175	3.720856	2.534252	3.167196	2.377873	2.110518	1.812256	1.448599
4.912418	4.912418	4.084613	4.082733	4.912418	4.912418	4.912418	4.912418	4.912418	1.617882	1.264980
5.063059	4.300441	4.872181	4.126430	2.986470	2.847621	2.615641	1.976826	1.897427	1.557520	1.114668
5.156481	4.912418	4.912418	4.912418	4.912418	2.852612	2.914428	2.327583	1.698422	1.498789	1.241882
5.123899	5.191535	4.268686	2.996528	3.813928	3.249005	2.552470	2.206898	1.782390	2.235616	1.134808
4.912418	4.912418	4.912418	4.912418	4.912418	4.912418	4.912418	4.912418	2.108102	1.757720	1.202321
5.367469	4.912418	3.356611	4.912418	4.912418	3.034522	2.793350	2.582112	1.756686	1.528201	1.228920
4.912418	4.912418	4.912418	3.746744	3.683423	3.792283	3.511199	3.587700	3.989728	2.416822	1.245464
4.912418	3.884245	4.507489	4.531141	2.981174	3.428402	3.085880	2.227582	1.845690	1.622694	1.209949
5.367469	5.322190	4.912418	4.912418	4.912418	3.211986	2.665936	2.357182	1.750496	1.620225	1.278917
5.383109	4.912418	4.912418	4.912418	4.912418	3.526467	3.220530	2.454807	2.329646	1.475552	1.142173
4.912418	5.304488	4.912418	4.912418	4.912418	2.822515	3.279193	2.140549	2.120989	1.466708	1.164433
5.326524	4.912418	4.912418	4.912418	4.181325	3.128937	3.553729	3.193099	2.416822	2.416822	1.171491
5.078699	4.912418	4.912418	4.912418	4.912418	4.912418	2.818684	2.135741	3.037401	2.248097	1.591300
5.367469	4.912418	4.912418	4.912418	3.493335	3.198399	2.661330	3.203760	3.203760	3.203760	1.142210
4.968264	4.912418	4.912418	4.912418	4.912418	4.912418	3.244596	2.805661	2.116428	1.625766	1.602449
5.333862	5.383109	5.251364	4.912418	4.912418	4.912418	2.768167	3.064990	2.045598	1.488630	1.241922
4.912418	5.367469	5.326524	4.912418	4.293447	3.045592	2.805105	2.484069	1.852300	1.684547	1.178677
4.912418	4.912418	4.912418	4.912418	4.912418	4.912418	4.912418	4.082733	4.912418	2.162781	1.181467
5.056409	5.293928	4.912418	3.795228	3.266892	3.022757	2.842553	2.844204	2.275138	2.574012	1.472931
4.912418	5.043895	5.080335	3.658462	4.733945	3.648215	3.150305	2.907586	2.815459	2.088699	2.058776
4.912418	4.912418	4.912418	3.465817	3.323335	3.289509	3.289509	3.289509	2.253145	2.253145	2.253145
5.056647	4.912418	4.912418	4.912418	4.912418	4.912418	4.912418	3.335581	4.912418	2.398059	1.206889
5.342148	5.418005	4.912418	4.912418	3.511953	2.957154	2.631177	1.972792	1.698572	1.667339	1.317050
4.912418	5.455680	4.021854	4.945176	3.466130	3.718920	3.953056	3.469366	1.955041	1.582653	1.229520
4.912418	5.064711	4.912418	4.912418	4.912418	4.912418	4.912418	4.912418	4.912418	4.912418	1.114602
5.080350	4.912418	4.912418	4.216982	3.778356	3.240599	2.654123	2.457534	1.687988	1.647554	1.647554
5.033239	4.912418	4.912418	4.912418	4.912418	4.912418	2.564973	2.605499	2.564973	2.564973	1.162022
3.853098	4.912418	4.912418	4.912418	4.912418	3.465549	3.085099	2.337340	1.800844	1.560574	1.362595
4.979138	5.304488	5.064711	5.139523	4.912418	4.912418	4.912418	4.912418	4.912418	1.746719	1.210026
4.912418	4.912418	4.912418	4.912418	4.912418	4.912418	4.912418	4.912418	3.335581	1.721970	1.134084
5.304488	4.636233	4.431410	4.316599	3.317292	3.813546	3.032809	2.202881	2.186104	1.474510	1.286928
5.080350	5.115246	4.912418	4.912418	4.912418	2.519914	4.912418	4.912418	2.534536	2.534536	2.534536
5.333846	4.912418	4.912418	4.912418	4.912418	4.912418	4.912418	2.374461	4.912418	2.232949	1.643403
4.912418	5.383109	4.559159	4.435982	3.742357	3.120516	2.868757	2.771632	2.265870	1.505567	1.234928
5.078699	4.912418	4.912418	4.912418	4.912418	4.912418	4.912418	4.912418	2.278732	1.618767	1.080128
5.147068	4.912418	4.912418	4.912418	4.912418	4.912418	4.912418	4.912418	4.912418	4.912418	2.300287
4.912418	4.912418	4.912418	4.082733	4.912418	2.926928	2.888712	2.468364	2.480172	1.399114	1.079403
5.383094	4.912418	5.038312	3.832166	3.175364	3.221774	2.985492	2.639584	1.908091	1.779122	1.204782
5.383109	4.912418	4.912418	4.912418	4.912418	4.912418	4.912418	4.912418	4.912418	2.063907	1.183287
4.912418	4.912418	4.912418	4.309472	3.183559	3.225840	2.797523	2.612062	2.564973	2.564973	1.132107
5.383109	4.912418	4.912418	4.912418	4.912418	4.912418	4.912418	4.912418	4.912418	1.722520	1.207102
5.546762	4.912418	4.912418	4.912418	4.104645	3.589434	3.130310	2.477465	2.167521	1.777004	1.255712
5.680607	4.912418	4.912418	4.912418	4.912418	4.912418	4.912418	4.912418	4.912418	4.912418	1.336591
5.383094	5.234153	4.912418	4.103656	3.107349	2.856849	2.840691	2.234379	1.701078	1.769260	1.099757
4.981999	5.383109	4.912418	4.912418	4.912418	4.912418	3.009515	2.504199	2.204784	2.016451	2.369680
5.606390	4.912418	4.912418	4.912418	4.912418	4.912418	4.912418	4.912418	4.912418	1.432084	1.163498
5.392031	4.912418	4.912418	4.912418	4.912418	4.912418	4.912418	4.912418	2.309578	1.799214	1.981788
4.912418	4.912418	4.912418	4.912418	4.912418	4.912418	4.912418	4.912418	4.912418	1.745374	1.745374
5.367469	4.912418	3.901303	3.676104	2.918817	3.299510	2.703710	2.234432	2.053180	1.713374	1.186326
4.458188	5.367469	4.951584	5.367469	4.027502	3.128332	2.629484	2.700360	3.145502	1.791148	1.464756
5.367469	4.912418	4.912418	4.912418	3.622982	3.637492	3.098108	2.034072	2.233145	1.452783	1.362572
4.912418	4.458188	5.212089	4.912418	4.912418	4.912418	4.912418	4.912418	4.912418	4.912418	1.475353
4.912418	4.953589	4.912418	4.912418	4.912418	4.912418	3.182084	2.824355	1.963769	2.170433	1.380660
5.320128	4.912418	4.912418	4.912418	4.912418	4.912418	4.912418	4.912418	4.912418	4.912418	1.828929
5.072033	5.418005	4.912418	4.912418	4.912418	4.912418	4.912418	4.082733	2.613706	1.609679	1.374761
4.912418	4.912418	4.912418	4.912418	3.610442	3.610442	3.610442	2.387239	2.387239	2.387239	2.387239
4.912418	4.912418	3.620857	3.885743	3.779294	3.415438	3.057409	2.682384	1.899525	1.923520	1.979415
5.682546	5.195718	4.955491	4.912418	4.912418	4.912418	4.912418	4.912418	2.416822	2.416822	1.267425
4.912418	4.912418	5.310693	4.912418	4.912418	4.912418	2.524218	2.173863	2.247606	1.491654	1.154223
5.383109	4.912418	4.912418	4.912418	4.912418	4.912418	3.604053	4.912418	4.912418	4.912418	1.139946
5.367469	4.912418	4.912418	4.912418	4.912418	2.755582	2.371354	2.250964	2.046418	2.046418	2.046418
4.968264	5.383109	4.912418	4.361784	3.602424	3.050321	2.589402	2.260515	1.890791	1.709880	1.183485
4.912418	4.912418	4.912418	4.912418	4.912418	2.484663	4.912418	4.912418	2.173050	1.430937	1.233263
5.383094	5.367469	4.912418	4.912418	4.912418	4.912418	4.912418	4.912418	4.912418	1.467148	1.114977
5.032241	5.156670	4.776325	3.091968	3.379643	2.502587	2.785052	2.755048	2.416822	2.416822	1.247035
4.912418	4.912418	4.912418	4.912418	4.912418	4.912418	3.010805	2.160897	1.686270	1.892138	1.892138
4.912418	4.912418	4.912418	4.912418	4.912418	4.912418	4.912418	4.912418	2.953899	2.796401	2.387239
4.912418	4.912418	5.075768	4.912418	4.912418	2.775142	3.144654	2.661330	2.661330	2.661330	1.613462
4.959441	5.096894	4.912418	4.157049	3.511848	3.142927	3.152829	2.556407	2.240051	1.394432	1.074732
4.912418	4.912418	4.912418	4.912418	2.877980	2.877248	2.713310	2.636122	2.343110	2.636122	1.430602
4.912418	4.912418	4.912418	4.912418	4.912418	4.912418	4.912418	2.219815	1.940165	1.702263	1.136290
5.064711	5.367469	5.418005	4.912418	4.912418	4.912418	4.912418	4.912418	2.096921	2.669708	1.524861
5.078699	5.402919	4.912418	4.912418	4.912418	4.912418	4.912418	4.082733	2.132652	2.255325	1.098357
5.070381	5.063059	4.912418	4.912418	5.418005	4.912418	3.812971	4.912418	4.912418	2.416822	1.985385
4.912418	4.912418	4.114137	4.337951	3.037107	2.494724	2.794558	2.552576	2.955813	2.416822	1.691680
4.912418	5.383094	4.912418	4.912418	2.960236	2.573023	2.991440	2.651507	1.886617	1.496618	1.353001
4.912418	4.912418	4.912418	3.655734	3.623003	3.096613	3.623003	3.096613	3.096613	1.512780	1.359582
4.912418	5.033239	4.912418	4.912418	4.912418	3.065143	2.607917	2.056489	1.923522	1.583953	1.298689
4.084613	4.993388	4.763151	3.936612	3.479058	3.845220	3.617530	3.144689	3.098334	2.109662	1.170422
4.912418	4.912418	3.473588	3.409828	4.136888	3.676614	3.540356	3.322795	3.240599	3.240599	1.647554
4.912418	5.155349	4.912418	4.912418	4.912418	4.912418	4.912418	2.744882	2.159448	1.784892	1.775053
5.606196	4.912418	4.912418	4.912418	3.821056	2.899757	2.668078	2.669663	2.205215	1.526596	1.256715
5.383094	4.912418	4.912418	4.912418	4.912418	4.912418	4.912418	4.912418	1.735600	1.634140	1.262602
4.912418	4.912418	4.912418	4.912418	4.912418	4.912418	4.912418	2.844116	2.832623	2.832623	1.690714
5.342164	5.418005	5.063059	5.383094	3.845127	2.628754	2.538128	2.227066	1.713414	1.794846	1.266447
4.912418	5.383094	4.912418	4.912418	4.912418	4.912418	4.912418	4.912418	2.930784	3.238410	2.288823
5.383109	4.912418	4.912418	3.311040	4.912418	4.912418	4.912418	4.912418	2.224954	1.548387	1.108442
5.657664	5.383094	4.912418	4.912418	4.912418	3.177791	2.564973	2.273332	1.778886	1.795589	1.185494
5.054757	4.912418	4.912418	3.310887	3.391716	3.651746	3.108941	2.360932	2.170172	1.745151	1.200893
5.080335	4.912418	4.912418	4.912418	4.912418	4.912418	4.912418	4.912418	4.912418	4.912418	1.577189
4.912418	4.912418	4.048391	4.912418	3.550151	3.122895	2.578103	2.474048	1.838455	1.696219	1.195714
4.912418	4.912418	4.912418	3.604053	4.912418	4.912418	2.257472	2.166462	2.036712	1.466820	1.129031
4.912418	4.912418	3.839506	3.103936	3.013048	3.629202	2.960695	2.416822	2.416822	2.416822	1.080821
5.072033	4.912418	4.912418	4.912418	3.291646	2.650951	3.237589	2.636122	2.636122	1.626852	1.180030
4.912418	4.912418	4.912418	3.303977	3.363649	2.664455	2.341602	2.732906	2.438181	1.720747	1.371092
5.581839	4.912418	4.912418	4.912418	4.082733	4.912418	4.912418	4.912418	1.863264	1.594515	1.317050
5.342148	5.231745	4.912418	4.912418	4.912418	4.912418	3.775377	2.564973	1.790222	1.487817	1.219467
4.165176	4.912418	4.912418	4.912418	4.912418	4.912418	2.332482	2.424548	1.897400	1.410905	1.176940
5.147068	4.952662	4.916551	4.262912	3.662366	3.224270	3.015962	2.583642	2.583642	2.583642	1.217478
5.476970	3.841217	3.606047	3.626573	3.519842	3.199478	2.927094	2.245850	1.956872	1.962419	1.962419
4.983666	5.132856	4.912418	4.912418	4.912418	4.912418	4.912418	4.912418	1.849039	1.556080	1.546186
4.912418	5.078699	5.383109	5.056937	4.583259	4.567308	2.474625	2.796839	1.760324	1.603892	1.266044
4.983650	4.912418	4.912418	3.770343	4.912418	4.912418	3.604053	4.912418	4.912418	4.082733	1.302948
4.912418	4.912418	4.912418	4.912418	4.912418	3.501266	3.051543	2.392514	2.239747	1.604229	1.131881
4.912418	4.912418	4.912418	4.912418	4.912418	2.596745	3.177928	2.705495	2.573991	1.931201	1.207255
4.912418	4.912418	4.912418	4.912418	4.912418	4.912418	4.912418	4.912418	2.844116	2.844116	1.588840
4.983666	4.912418	4.912418	4.912418	4.912418	4.912418	2.433870	2.537882	2.416822	1.443827	1.140898
5.342148	5.383109	4.912418	4.912418	3.330857	3.265444	3.198887	2.496853	1.965809	1.575603	1.494902
5.383109	5.162708	5.433524	5.402251	5.099969	3.972511	3.911093	2.888268	2.888268	2.888268	2.888268
4.912418	5.245734	4.912418	4.912418	4.912418	4.912418	2.374461	4.912418	4.912418	4.912418	1.222115
4.912418	5.259359	4.912418	4.912418	4.912418	3.335581	4.912418	4.912418	4.912418	4.912418	1.192202
5.383109	5.207953	4.912418	4.912418	4.912418	4.912418	4.912418	4.912418	4.912418	2.116437	1.801614
4.912418	5.052602	3.943286	3.696573	3.548088	3.919850	2.869707	2.844116	2.844116	2.844116	1.937855
5.669441	5.063059	4.912418	4.084613	4.912418	3.778917	3.393017	2.269769	2.518626	2.452114	1.568649
4.912418	4.310080	4.912418	4.912418	4.082733	4.912418	3.091410	4.912418	2.360354	1.896165	1.728080
5.495212	4.483681	3.987113	3.197569	3.410671	2.595371	3.159420	2.533455	2.168493	1.596947	1.569015
4.912418	4.936828	4.409622	3.579449	3.397156	3.160233	3.948101	2.968812	2.583642	2.583642	1.640539
5.231729	4.082733	5.110303	4.912418	3.445404	3.346478	3.440138	2.311281	2.873228	1.411750	1.568820
5.548749	5.058314	4.912418	3.622627	3.305330	2.859304	2.989797	2.416822	2.416822	1.565060	1.362875
5.383094	4.891620	4.208056	4.052505	3.939643	2.531294	2.798722	2.087357	2.156984	1.675172	1.166787
4.084613	4.949469	4.508302	4.872181	3.949378	3.817953	3.151734	2.861486	2.234802	2.029264	1.264957
4.952640	4.048391	4.912418	4.912418	4.912418	4.912418	4.912418	2.274650	2.048343	1.538749	1.280266
5.333846	4.912418	4.912418	4.912418	4.912418	4.912418	4.912418	4.912418	1.891951	1.402928	1.283270
4.912418	4.912418	4.912418	3.711467	3.243730	2.778382	2.971524	2.827144	2.827144	2.503170	1.073652
5.506060	5.418005	4.310853	3.420819	3.998659	3.592947	2.953755	2.602408	2.564973	1.706705	1.191453
5.078683	4.912418	4.984164	4.912418	4.912418	4.912418	4.912418	4.912418	2.576039	1.647554	1.647554
3.792677	5.367469	4.912418	4.912418	4.084613	4.912418	4.912418	4.912418	2.661330	2.661330	1.136203
5.383094	4.912418	4.912418	4.912418	3.976709	3.063454	3.337492	1.992630	2.129883	1.649015	1.119024
5.063059	5.037251	4.912418	4.912418	4.912418	4.912418	2.985011	2.885896	2.408048	1.708913	2.068012
4.211014	5.072033	4.882976	4.345200	3.632542	2.563660	3.129080	2.118769	1.918071	1.622963	1.127401
5.585394	4.912418	4.912418	4.912418	4.005905	3.039244	2.727369	2.541739	1.834587	1.604514	1.087283
5.425483	4.912418	4.912418	4.912418	4.912418	4.912418	4.912418	4.912418	4.912418	1.772396	1.268250
5.383109	4.912418	4.912418	4.912418	3.335581	4.912418	4.912418	4.912418	1.879913	1.396215	1.203765
5.451146	5.377060	5.418005	4.199386	2.853538	2.698734	2.280025	2.257202	1.795042	2.558481	1.280803
4.912418	4.912418	4.912418	4.912418	4.912418	4.912418	4.912418	2.420660	2.081281	1.482385	1.492193
4.409502	3.628913	4.018831	3.037133	2.796882	2.963108	3.342241	2.320896	1.765596	1.584206	1.239512
4.912418	4.936828	4.592256	3.248360	3.642320	3.124957	2.798987	2.609606	2.300275	1.713163	1.149929
5.002851	4.912418	4.912418	4.912418	2.955360	2.630173	3.062995	2.137849	1.938863	1.467127	1.234423
5.047227	4.586054	3.688194	3.819379	3.395337	3.667884	2.564973	2.296549	2.228816	2.619902	1.677869
4.935704	4.912418	4.912418	4.030374	3.494961	3.109564	3.069282	2.748799	2.311728	2.240836	2.240836
5.532268	4.764541	4.762922	3.387634	3.163938	3.008225	3.107008	2.811637	1.731709	1.459590	1.191580
5.383094	5.418005	4.912418	4.912418	4.912418	4.912418	4.912418	4.912418	4.912418	1.605729	1.214684
4.912418	4.996169	4.343646	3.674865	3.564242	3.127738	3.222426	2.382019	2.399312	1.692732	1.421832
4.912418	4.912418	4.912418	4.912418	4.912418	2.821771	3.066142	2.141450	2.262921	1.925858	1.925858
5.623835	4.912418	4.912418	4.912418	4.912418	4.912418	2.386132	3.236973	2.505883	1.703111	1.703111
4.128485	4.912418	4.912418	4.912418	4.912418	3.633074	2.661330	2.661330	2.661330	2.661330	1.244310
5.383109	4.912418	4.912418	4.912418	4.912418	3.684090	3.684090	2.661330	2.534536	2.534536	2.534536
4.912418	5.240915	4.822693	4.351521	3.966703	3.940256	3.940256	3.483641	3.294406	2.555727	1.247985
4.912418	4.912418	4.912418	4.422704	2.952162	3.575877	2.416822	2.416822	2.416822	1.695218	1.107192
4.912418	4.912418	5.418005	4.912418	4.912418	4.912418	3.530636	3.432348	2.276012	2.039212	2.039212
5.584380	5.383109	4.987438	4.987438	4.912418	4.987438	4.912418	4.912418	4.912418	1.908008	1.073163
5.078699	4.983650	4.912418	4.270157	3.741725	2.826043	2.752516	2.048125	1.716328	1.669965	1.242352
5.631197	4.912418	4.912418	4.912418	4.912418	4.912418	4.912418	4.912418	4.912418	1.483797	1.226897
4.084613	5.383962	5.098109	4.154011	3.996096	4.037041	2.633284	2.739544	2.261958	1.405849	1.405849
4.912418	5.298549	4.912418	4.912418	4.458188	4.912418	2.710797	2.654372	1.786457	1.610170	1.151138
5.064711	5.287177	4.912418	4.912418	4.113857	3.400095	2.764095	2.224838	2.102810	1.577779	1.181264
5.367469	5.247543	4.912418	4.912418	4.912418	2.504335	4.912418	4.912418	4.912418	1.685053	1.075149
5.383094	5.320112	4.912418	4.912418	4.912418	4.912418	4.912418	4.912418	2.374461	4.912418	2.300287
4.912418	4.992221	4.912418	4.912418	4.912418	4.912418	4.912418	4.912418	4.912418	4.912418	1.163945
5.383094	4.912418	4.912418	4.912418	4.912418	4.912418	4.912418	4.912418	4.912418	1.436939	1.249134
5.064711	4.912418	4.912418	4.912418	3.357753	2.728643	2.908472	2.235900	1.842205	1.423717	1.193039
5.326524	5.027764	4.912418	4.912418	2.895943	3.448283	3.282700	3.018550	2.840090	1.772035	1.194138
4.912418	5.418005	4.912418	4.912418	4.912418	3.418980	3.208863	2.138692	1.972646	2.112161	1.201779
4.458188	4.912418	4.912418	4.323088	3.852398	3.493830	2.688169	2.377900	1.920194	1.690509	1.162041
4.540567	3.784742	4.912418	5.367469	5.418005	5.165775	4.912418	4.912418	4.912418	1.927534	1.124488
4.912418	4.912418	4.125790	4.912418	4.912418	4.912418	2.907846	2.830127	2.889617	2.989309	2.989309
5.080335	4.912418	4.912418	4.912418	3.574183	3.590799	3.378223	2.661330	1.770592	1.610009	2.036973
4.074230	3.664428	4.912418	4.912418	4.912418	4.912418	4.912418	4.912418	4.912418	1.487446	1.911737
5.080350	4.912418	4.912418	4.912418	4.912418	4.912418	4.912418	4.912418	2.453254	2.031136	1.165475
5.342148	4.912418	4.912418	4.912418	4.912418	4.912418	4.912418	2.145622	2.648392	1.802531	1.100417
4.912418	4.912418	4.912418	4.912418	3.684090	3.125982	2.844830	2.957838	2.844830	2.616752	2.844830
4.912418	4.912418	4.912418	4.912418	4.912418	4.912418	4.912418	2.206048	2.142124	2.025094	2.102782
5.383094	4.982014	4.255160	3.259911	3.331898	2.759421	2.804569	2.636122	2.636122	2.636122	1.938307
5.342148	4.931916	4.667478	4.379670	2.939025	3.403462	2.989889	2.583642	2.583642	2.583642	1.981088
4.912418	5.326524	4.935719	4.192857	3.889415	3.535955	2.700828	2.361148	2.138301	1.775004	1.163100
5.533603	4.538800	3.625213	4.368296	3.337242	3.869726	3.964521	3.247336	1.692130	1.747096	1.401394
4.912418	4.912418	4.912418	4.912418	4.912418	4.912418	4.912418	4.912418	2.001506	2.504918	1.253441
5.383109	4.106080	4.419921	3.999436	2.941989	2.994996	2.661330	2.661330	2.661330	1.646226	1.556814
5.222310	4.912418	4.912418	4.958732	4.912418	4.912418	3.452967	2.781357	1.680902	1.735787	1.190935
4.912418	3.912764	4.912418	4.912418	3.063516	4.912418	4.912418	4.912418	4.912418	1.739882	1.920955
5.063059	4.912418	5.191908	4.912418	4.912418	4.912418	4.912418	4.912418	4.912418	1.752592	1.638912
5.078683	4.084613	4.912418	4.912418	4.912418	4.912418	3.447735	2.176320	2.874434	2.176320	2.176320
5.078699	5.221544	4.408559	3.910290	2.994788	3.611590	3.001886	2.187319	1.830782	1.540434	1.426872
5.383109	5.342164	4.912418	4.912418	4.912418	4.912418	4.912418	2.213191	2.136514	1.647554	1.647554
4.912418	4.912418	4.912418	4.912418	4.912418	4.912418	2.984833	2.760581	1.978546	1.800683	1.705113
5.474553	4.912418	4.084613	3.604053	4.912418	4.912418	4.912418	3.522169	3.522169	1.643176	1.643176
4.939765	4.912418	4.912418	4.912418	4.912418	4.912418	4.912418	4.912418	1.783761	1.739171	1.224754
5.500174	4.912418	4.912418	4.912418	4.912418	4.912418	4.912418	4.912418	4.912418	1.728327	1.189471
5.367469	4.912418	4.912418	4.912418	4.912418	3.280675	2.416798	2.429507	2.424019	1.802846	1.583070
4.960481	5.282699	4.912418	4.912418	2.771549	3.552566	2.694625	3.329653	2.183653	1.680777	1.680777
4.912418	3.821538	4.478269	3.302770	3.379520	3.088327	2.743592	2.393467	1.924779	1.647563	1.293404
4.912418	4.912418	4.912418	4.912418	4.912418	2.767669	2.587016	2.205338	1.943955	1.405688	1.183007
5.295053	4.912418	4.912418	4.912418	4.912418	4.912418	4.912418	4.143919	4.912418	2.050027	2.157856
5.080335	4.912418	3.777909	3.009820	3.068183	2.891722	2.874284	2.440111	2.127364	1.640449	1.150218
5.367469	4.912418	4.912418	4.912418	4.912418	4.912418	4.912418	2.215005	2.510650	1.825726	1.150985
5.080335	4.912418	5.063059	4.912418	4.912418	4.912418	4.912418	2.004377	1.900523	1.391562	1.159597
5.148958	4.084613	4.912418	4.912418	4.912418	4.912418	4.912418	4.912418	1.994143	1.737531	1.582913
5.342148	4.912418	4.912418	4.912418	4.912418	4.912418	2.759122	2.363948	2.729226	1.688929	1.167580
4.912418	4.968264	4.912418	4.912418	4.912418	4.912418	4.912418	4.912418	4.912418	4.912418	1.702605
5.078699	5.215755	4.515890	3.295652	2.828903	3.009014	3.147047	2.593288	2.564973	1.802938	1.266956
5.078699	4.912418	4.912418	4.912418	3.371061	2.732275	2.661330	2.661330	2.661330	2.661330	1.637411
4.912418	4.912418	4.912418	4.048391	3.036855	3.470715	2.592562	2.416822	2.416822	1.680582	1.092239
5.441706	4.912418	4.912418	4.912418	4.912418	4.912418	4.912418	4.912418	4.912418	4.912418	1.299885
5.605887	4.259156	3.651837	3.999818	3.674962	3.562450	2.688802	2.123486	1.911673	2.231529	1.692437
4.912418	4.933226	4.912418	4.912418	3.254312	3.333632	2.546903	2.653135	1.703886	1.566758	1.174313
5.433831	4.912418	4.912418	4.912418	3.163991	2.887337	2.852436	2.337527	2.032079	1.529360	1.169587
4.912418	4.912418	4.912418	4.912418	3.222745	3.431650	3.048251	2.523763	1.976094	1.619846	1.607637
5.546712	5.418005	4.912418	3.427801	3.630029	3.518317	2.579406	2.242146	1.970102	1.493194	1.499132
5.047227	4.912418	4.912418	4.912418	4.912418	4.912418	2.752599	2.564973	2.564973	2.564973	1.535146
5.162692	5.064711	4.912418	4.912418	4.912418	4.912418	4.912418	4.912418	1.881771	1.438777	1.145834
5.383094	4.912418	4.474368	3.302828	3.526106	3.473938	2.886246	2.858818	2.162480	1.515927	1.179937
4.912418	5.380670	5.380670	4.084613	4.912418	4.912418	4.912418	2.912771	2.416822	2.416822	1.169331
5.599719	3.628375	3.532940	3.722162	3.913828	3.297472	2.339262	2.402833	2.093948	1.370642	1.180489
4.912916	5.146992	4.082733	4.912418	4.912418	4.912418	4.912418	2.590704	1.842647	1.467742	1.098695
5.063059	4.912418	4.912418	4.912418	4.912418	4.912418	4.912418	4.082733	1.856295	1.646843	1.317050
4.912418	5.398012	5.398012	4.912418	4.084613	4.912418	4.912418	2.289644	2.077133	1.676991	1.421832
4.912418	4.199984	3.811499	3.967417	3.124515	2.656962	3.130240	2.595529	1.938666	1.581742	1.562369
4.333388	4.912418	3.604053	4.912418	4.912418	4.912418	4.912418	2.930784	2.930784	2.034899	2.034899
4.958829	5.342164	3.271298	4.221034	3.398869	3.317007	2.676679	2.564973	2.636122	1.543925	1.188714
5.139538	5.162708	4.912418	3.904833	3.650748	2.772440	2.590511	2.071244	2.066925	1.633074	1.359582
4.912418	4.958845	4.912418	3.484365	4.300935	3.188970	2.820308	2.820308	1.972435	1.552132	1.069306
5.635800	4.912418	4.912418	4.912418	4.940174	4.912418	4.912418	4.912418	2.200841	2.247240	1.927147
5.080350	4.912418	4.912418	4.912418	4.084613	4.912418	4.912418	2.484227	1.871763	1.842021	1.383219
4.912418	4.912418	3.885364	3.331373	2.984845	2.659952	2.365552	2.559616	2.673686	1.641576	1.225875
5.383094	5.418005	4.912418	4.912418	4.912418	4.912418	4.912418	4.912418	4.912418	4.912418	1.668672
4.084613	4.409447	4.157033	4.264182	3.037733	2.945825	2.477420	2.271400	1.934821	1.657728	1.145699
4.912418	4.912418	4.912418	4.912418	4.028103	3.190861	3.052753	2.486115	2.264440	1.697632	1.271862
4.912418	4.912418	4.912418	4.912418	4.084613	2.564973	2.654315	2.564973	3.155581	3.063454	1.491220
4.912418	4.912418	4.912418	4.256659	3.492076	2.731276	2.651231	2.541059	2.465239	1.587074	1.199220
4.912418	3.499411	4.912418	4.912418	4.912418	4.912418	4.912418	4.912418	2.327770	1.468038	1.257256
5.623429	5.418005	4.912418	4.084613	3.400637	3.080301	3.917566	2.842150	2.057584	1.514748	1.692901
4.912418	4.912418	4.912418	4.912418	4.837269	3.439884	2.567524	2.673080	2.214248	1.587297	1.311456
4.912418	4.912418	5.295053	5.418005	5.367469	3.383147	3.774740	2.109431	2.287012	1.759730	1.090348
5.383109	4.912418	4.912418	4.912418	4.912418	4.912418	4.912418	2.731488	2.212507	1.600330	1.239210
4.912418	4.912418	4.912418	4.912418	2.770546	2.930784	2.930784	2.930784	2.249798	1.401563	1.085388
5.206670	4.912418	5.383109	4.912418	2.742338	4.912418	2.507286	2.941109	2.848983	1.944607	1.162468
5.383109	5.418005	4.912418	4.519932	4.089391	3.604053	3.720106	2.777550	2.151593	1.383070	2.374461
4.912418	4.709408	5.047450	4.456904	3.126478	3.306376	2.842354	2.564973	2.336612	1.575554	1.773909
5.367469	5.017780	4.912418	4.912418	3.017962	2.944217	2.689163	2.416822	1.688798	1.560859	1.117151
5.070381	5.080350	5.383109	4.912418	4.912418	4.912418	2.426858	3.171369	1.922564	1.638191	1.288945
5.383109	5.367469	3.955194	3.998918	3.450695	3.078102	2.674206	3.042794	3.424496	2.583642	2.058042
5.221239	4.912418	4.912418	4.912418	4.912418	4.912418	4.912418	4.912418	2.416822	1.755242	1.184332
4.912418	4.912418	4.912418	4.912418	4.912418	4.912418	4.912418	3.542523	3.240599	3.240599	2.251402
5.591322	5.418005	5.312138	4.912418	4.912418	4.912418	4.912418	2.679759	2.036620	1.715087	1.278773
5.367469	4.912418	4.912418	4.912418	4.912418	4.912418	4.912418	2.515650	1.998157	2.515650	2.515650
4.912418	3.681242	5.339725	4.912418	4.912418	4.912418	4.912418	4.912418	2.008811	1.553241	1.264162
4.914706	4.912418	4.912418	4.912418	4.912418	4.912418	2.745163	2.569110	1.708914	1.497949	1.497949
5.064711	5.019431	4.912418	4.912418	4.912418	4.912418	4.912418	4.912418	4.912418	4.912418	1.402973
4.920080	5.418005	4.912418	3.028853	3.868688	3.529555	3.174823	3.059386	2.715891	1.951367	1.344194
5.383109	5.383094	4.929037	4.912418	4.912418	3.119064	3.215115	2.416822	2.416822	1.393168	1.147739
5.620237	4.912418	4.912418	4.912418	4.912418	4.912418	4.912418	4.912418	4.912418	4.912418	1.164956
4.935719	4.842543	4.504500	3.931134	3.125828	3.728156	2.889075	2.741558	3.248121	2.674326	1.529728
4.912418	3.867414	3.907029	4.036519	3.484629	2.892424	3.140608	2.151378	1.710979	1.607180	1.177693
5.231745	4.969916	4.912418	4.082733	3.636015	2.689219	2.385377	2.456966	2.104337	1.784952	1.596254
4.912418	5.198291	4.912418	4.912418	4.912418	3.566965	3.587857	2.300287	2.300287	2.300287	2.300287
4.912418	4.912418	4.912418	3.405901	3.601497	3.738009	2.911872	3.170852	2.291520	2.090847	1.134738
4.912418	4.912418	4.912418	3.782793	3.546659	2.667465	2.636122	2.636122	2.636122	1.561088	1.072427
5.326524	4.912418	3.764292	3.841118	3.078968	2.965346	2.637976	2.322048	1.791908	1.655356	1.079959
4.912418	4.912418	4.912418	4.912418	4.912418	4.912418	4.912418	4.912418	3.566965	3.566965	2.300287
5.548630	5.259981	4.582940	4.400193	3.846736	2.809047	3.456839	2.975029	2.161345	1.711394	1.639946
5.063059	5.367469	4.912418	4.912418	4.912418	4.912418	4.912418	2.564973	2.564973	2.564973	1.151194
5.056409	4.912418	4.912418	4.084613	4.912418	4.912418	4.912418	2.834726	3.127738	3.127738	1.421832
5.383109	5.418005	5.418005	4.458188	4.912418	4.912418	4.912418	4.912418	1.892911	1.748389	1.193807
4.912418	4.875980	4.926516	4.591852	2.942684	3.104860	2.865882	2.618279	2.134857	1.516403	1.416045
4.912418	5.063059	5.333862	4.997952	4.423821	4.142779	2.977058	2.453033	1.800237	1.458207	1.937855
4.912418	4.912418	4.912418	4.912418	2.734210	2.992525	2.880596	2.579009	2.253034	1.603117	1.117126
4.912418	4.705722	3.888121	3.684090	4.351512	3.684090	4.249057	4.310475	3.684090	3.684090	2.715660
5.367469	5.398012	4.912418	4.912418	4.912418	3.164097	3.924417	2.971254	2.462409	3.233283	2.524877
5.367469	4.912418	4.912418	4.912418	4.912418	4.912418	3.108440	3.200567	2.321414	1.653817	1.152701
4.912418	5.367469	4.912418	4.434168	4.241559	2.894119	2.636122	2.020981	1.745656	1.612481	1.119036
4.912418	4.912418	5.367469	4.912418	4.912418	4.458188	4.912418	4.912418	2.416822	2.416822	1.213256
4.912418	5.326524	4.912418	4.912418	4.912418	4.912418	4.912418	2.603657	4.912418	4.912418	1.257838
4.912418	4.912418	4.912418	4.912418	4.912418	4.458188	4.912418	4.912418	4.912418	3.335581	1.076937
5.656200	4.912418	3.791600	4.912418	3.604053	4.912418	4.912418	2.422264	1.903155	1.619710	1.549400
4.912418	4.912418	4.912418	4.912418	2.904319	3.550354	2.570286	2.727709	2.564973	2.564973	1.148528
5.320112	5.418005	4.912418	4.912418	4.912418	4.912418	4.912418	4.912418	4.912418	1.680245	1.360328
5.664744	5.056647	5.383094	4.912418	4.912418	4.912418	2.420105	2.416822	2.416822	2.416822	1.149595
4.912418	4.912418	5.018491	4.912418	5.380670	4.912418	4.912418	4.912418	4.912418	1.640401	1.493066
5.078699	5.383094	4.912418	4.912418	4.912418	3.178493	3.157625	3.033517	2.636122	1.483214	1.215232
5.559219	5.383109	4.912418	4.912418	4.912418	4.912418	4.912418	4.912418	2.564973	2.564973	1.139382
5.522187	4.018351	4.772398	3.971783	4.872181	3.831733	3.297185	3.086456	2.212229	1.441960	1.460164
5.424450	5.063059	4.912418	4.912418	3.252716	3.259504	2.401883	2.145798	2.589683	2.612852	1.177267
4.912418	4.912418	4.912418	4.912418	4.912418	3.604053	4.912418	4.912418	2.624058	1.500952	1.176501
5.383109	4.912418	4.912418	4.912418	4.912418	4.912418	4.912418	4.912418	2.930784	1.535813	1.305110
4.912418	4.912418	3.959378	3.355462	3.270027	2.955848	2.416822	2.527104	2.234871	1.647632	1.129031
4.912418	6.350015	6.350015	6.350015	6.350015	6.350015	6.350015	6.350015	6.350015	6.350015	6.350015
4.912418	5.048863	4.912418	4.694628	4.271413	3.684090	3.373491	3.021569	2.544492	2.269675	2.534536
5.078683	5.418005	4.912418	4.912418	4.912418	4.912418	4.912418	2.183079	2.214596	1.758690	1.191453
4.912418	4.912418	4.652901	3.702824	3.915821	3.415456	3.356562	3.289509	2.583642	3.289509	1.745374
5.342164	4.912418	4.912418	5.040304	4.912418	4.923116	4.912418	4.912418	4.082733	1.777751	1.245286
4.912418	4.912418	4.912418	4.912418	4.912418	2.901304	2.481074	2.139009	2.096284	1.553251	1.167184
5.574754	4.912418	4.912418	4.912418	4.912418	4.912418	2.920556	2.516295	1.917636	1.578937	1.314501
4.458188	4.968261	4.912418	4.912418	4.912418	4.912418	4.912418	2.346827	1.819882	1.387478	1.145703
5.569521	5.418005	4.912418	3.113105	3.482265	2.931246	3.251473	2.924368	2.416822	1.918489	1.118557
5.667634	4.932750	4.912418	3.721463	2.782575	3.668928	2.763009	2.210911	1.717827	1.610212	1.204062
5.436347	5.234641	3.604053	4.912418	4.912418	3.093281	2.942773	2.705477	2.463892	1.570223	1.172509
5.367469	4.912418	3.791600	4.912418	4.912418	4.082733	4.912418	4.912418	4.912418	4.912418	1.372468
5.383094	4.912418	3.604053	4.912418	3.219032	3.150828	3.133091	2.432622	2.416822	2.636122	1.577226
4.912418	5.139819	4.912418	3.791600	4.912418	4.912418	4.912418	4.912418	2.844116	2.844116	1.464436
5.632834	4.835035	3.359370	4.426963	3.333565	2.955943	2.438107	2.739274	2.597001	1.570739	1.165127
5.156496	4.912418	4.912418	3.514824	2.957806	3.362560	2.352534	2.398216	1.816696	1.752159	1.752159
4.912418	4.912418	4.912418	4.912418	4.912418	4.912418	4.912418	4.912418	4.912418	2.564973	1.253422
5.052474	5.418005	4.912418	4.912418	3.609522	3.618713	2.635859	1.960711	1.720282	1.516753	1.089500
4.912418	4.912418	4.912418	4.912418	4.912418	4.912418	4.912418	4.912418	2.409585	1.937855	1.113378
4.912418	5.115246	4.912418	4.912418	4.912418	2.649082	2.262418	2.588423	1.979763	1.541187	1.219694
4.912418	4.993334	3.482264	4.593967	3.634359	4.245918	3.032020	2.665921	2.319741	2.475149	1.220737
4.912418	5.320112	5.151352	4.912418	3.672940	5.135712	4.912418	4.912418	2.606291	2.830861	1.618423
5.573861	3.528197	4.912418	4.912418	4.912418	4.912418	4.912418	4.912418	4.912418	1.684451	1.203174
4.912418	4.934929	4.912418	4.912418	4.912418	4.912418	4.912418	4.912418	4.082733	4.912418	2.372569
5.367469	4.912418	4.912418	3.477036	2.918105	2.965569	2.667893	2.261724	1.969765	1.743713	1.185272
4.912418	4.912418	4.421967	3.694383	3.524909	3.309303	2.427307	2.153172	1.894539	1.669432	1.242099
4.912418	4.912418	4.912418	4.912418	4.912418	4.912418	4.912418	2.955848	2.251730	2.292525	1.362572
5.342148	5.383109	4.912418	5.310677	4.532875	3.570292	2.540445	2.749549	2.909462	1.582395	1.213680
5.432716	5.078699	5.418005	4.983446	4.912418	4.912418	4.912418	2.365652	2.100515	1.610718	1.140567
5.367469	4.912418	4.912418	4.912418	4.912418	4.912418	4.912418	4.912418	4.912418	1.744324	1.744324
5.383094	5.111289	4.912418	4.912418	4.912418	4.458188	4.912418	4.912418	2.302487	1.630449	1.159841
5.383109	4.943801	5.383094	3.793642	4.912418	4.912418	4.912418	4.912418	4.912418	2.006425	2.006425
5.058314	5.072033	5.070381	4.912418	4.912418	4.912418	4.912418	2.297423	2.124407	1.633432	1.137620
5.465393	4.413100	4.450080	4.281616	4.365079	3.221880	2.563521	2.228926	2.408973	2.121858	1.703111
4.912418	5.418005	5.367469	4.912418	5.418005	4.912418	4.912418	4.912418	4.912418	1.438002	1.558003
5.653532	4.912418	4.912418	4.912418	4.912418	4.912418	2.802490	2.603933	2.201133	2.013361	1.988034
5.367469	4.199183	5.418005	5.383094	5.231729	4.912418	4.912418	3.335581	4.912418	4.912418	1.114077
5.569491	4.912418	4.912418	4.912418	4.912418	4.912418	4.912418	4.084613	4.912418	1.543232	1.221374
5.064711	4.912418	4.912418	3.841032	4.082733	4.290291	2.709803	2.282573	2.140051	1.486993	1.673529
5.509351	5.383094	4.912418	4.912418	4.912418	4.912418	4.912418	4.912418	4.912418	4.912418	1.101421
4.912418	4.912418	4.912418	4.912418	4.912418	2.958459	3.104144	2.573809	1.787799	1.531733	1.292308
5.104984	4.912418	4.912418	4.912418	4.912418	4.912418	4.912418	4.912418	4.912418	4.912418	1.272434
5.383094	5.239481	4.912418	4.912418	4.912418	4.912418	4.912418	2.455934	2.192465	1.641507	1.117248
4.912418	5.129037	4.551421	4.087187	3.113187	3.319340	2.693820	3.230759	2.661330	1.430906	1.174021
5.063059	3.766444	4.780700	3.103027	4.393005	3.382073	2.394773	2.241298	1.984732	1.877264	1.156636
5.383094	4.912418	4.912418	4.912418	4.912418	4.912418	2.694478	2.504497	2.244773	1.676389	1.254014
5.383094	4.912418	4.912418	4.912418	4.912418	4.912418	4.912418	3.474516	3.553032	3.240244	2.643432
5.561050	4.912418	4.912418	4.912418	4.912418	4.912418	4.912418	4.912418	4.912418	1.621044	1.243522
5.383109	5.008576	4.912418	4.912418	4.912418	2.944469	2.847142	3.323071	2.809983	2.859471	2.809983
5.080335	4.935704	4.912418	3.666695	2.751079	4.046389	2.877797	3.062623	2.491126	1.476790	1.109339
4.351841	4.912418	4.084613	4.912418	4.912418	4.912418	4.912418	4.912418	4.912418	4.912418	1.087186
4.912418	4.912418	5.080335	5.383109	3.203357	3.128558	3.385770	2.596782	2.488868	1.905522	1.252543
5.631243	4.912418	4.912418	4.912418	4.912418	4.912418	2.374461	4.912418	4.912418	4.912418	1.146079
4.912418	4.912418	4.912418	4.912418	4.912418	4.912418	4.912418	4.912418	1.960368	1.545899	1.390709
4.912418	4.912418	4.912418	4.912418	4.347323	2.993704	2.782219	2.518005	1.983696	1.579388	1.370875
4.912418	4.912418	4.912418	4.912418	4.912418	3.550205	2.426157	2.017471	1.733475	1.527321	1.421832
5.634616	4.912418	4.912418	4.912418	4.912418	4.912418	4.912418	4.912418	4.912418	1.973657	1.804241
5.383109	4.912418	4.458188	5.418005	4.912418	4.912418	4.912418	4.912418	3.335581	1.659603	1.765445
5.072048	5.042674	4.912418	4.912418	4.912418	4.912418	4.912418	4.912418	3.335581	3.335581	1.376548
5.231745	5.367469	5.418005	4.912418	4.912418	4.912418	4.912418	4.912418	2.183947	1.761878	1.559300
5.080350	5.058314	5.418005	4.082733	4.912418	4.912418	2.973579	2.713756	2.744377	1.693763	1.188648
5.555469	5.056549	4.912418	4.912418	4.912418	4.912418	4.912418	4.912418	4.912418	1.600254	1.231734
4.912418	5.383109	5.542916	4.912418	4.920742	4.912418	4.912418	4.912418	4.912418	4.912418	1.538908
5.229839	5.210685	4.872181	3.782204	3.086201	2.780753	2.366666	2.311511	2.138651	2.138651	2.138651
5.538525	4.912418	4.912418	4.912418	4.912418	3.744943	2.528022	2.592126	2.702261	2.654466	1.981628
4.912418	3.717010	4.515912	3.726146	2.984519	2.787557	2.416822	2.660285	2.245695	1.424699	1.147885
5.140857	4.912418	4.912418	4.912418	4.421967	3.838569	3.359354	2.941188	2.381919	1.716604	1.100890
4.160819	5.383109	4.912418	3.984440	3.973340	3.733270	3.636585	2.375154	2.326249	1.745374	2.063320
5.367469	4.912418	3.281391	4.359992	3.250374	2.986057	2.391412	2.451953	1.972973	1.631591	1.186398
4.912418	4.912418	3.694460	4.912418	4.912418	2.777301	3.088467	2.187893	2.422699	1.663188	1.228787
4.912418	4.912418	5.418005	4.912418	4.912418	4.912418	4.912418	4.912418	2.508817	1.992977	1.132897
5.523393	4.912418	4.912418	4.912418	3.311788	3.099350	3.150743	2.628913	2.615596	2.359072	1.872926
4.982014	5.367469	5.002851	4.912418	4.912418	4.912418	4.912418	2.614718	1.682414	1.539146	1.260331
5.383094	4.912418	4.912418	4.912418	4.912418	4.912418	4.912418	4.912418	1.806401	1.429750	2.581131
5.503350	4.825900	4.461075	3.844265	3.306312	3.623835	3.096373	2.141571	2.232337	1.425514	1.114704
4.912418	4.912418	4.912418	4.458188	4.912418	4.912418	4.912418	4.912418	2.980415	2.328940	1.305050
5.123899	4.115760	5.383094	5.383094	4.063602	3.767598	3.379451	3.665948	2.564973	2.500545	1.232565
5.064711	4.912418	4.912418	4.912418	3.254494	3.621094	2.406675	2.163466	1.890647	1.781247	1.107559
4.979138	5.064711	4.912418	4.912418	4.912418	3.583787	2.746438	2.636122	2.636122	2.636122	1.113473
5.383094	4.912418	4.912418	4.912418	4.912418	4.912418	4.912418	4.912418	1.716863	1.538124	1.193999
5.080335	4.384298	4.730658	3.595090	3.421246	3.314101	2.291655	2.488335	2.245610	1.486016	1.205726
5.511608	4.912418	4.912418	4.912418	4.912418	4.912418	4.912418	4.912418	4.912418	4.912418	1.071270
5.383109	4.912418	4.912418	3.535387	3.498511	2.808866	2.307687	2.368720	1.969258	1.864621	1.288581
5.633728	5.342164	4.444230	4.142574	3.267000	3.307271	3.638578	2.587515	2.780686	1.932726	1.109956
3.750155	3.827327	4.912418	4.912418	4.912418	4.912418	4.912418	4.912418	4.912418	2.217048	1.487479
5.555056	4.912418	4.912418	4.912418	3.364870	3.035593	2.733225	2.003204	2.200509	1.960393	1.960393
5.383109	4.912418	4.912418	4.912418	4.912418	4.912418	4.912418	4.912418	1.929109	1.474709	1.267685
4.158153	4.500385	4.736601	3.515030	3.353437	3.288740	3.196259	2.636122	3.196259	3.196259	1.547872
5.383109	5.367469	3.498270	4.912418	4.912418	4.912418	4.912418	4.912418	4.912418	1.425949	1.098671
5.383109	4.084613	4.912418	4.912418	4.912418	4.458188	2.725910	2.416822	2.066306	1.565573	1.143478
5.139523	4.912418	4.912418	4.912418	4.912418	4.912418	4.912418	4.912418	4.912418	2.243377	1.082263
4.207676	5.326524	3.759124	3.802252	2.761648	3.022977	2.746873	2.392507	1.970555	1.845058	1.646702
5.383109	4.912418	4.912418	3.466735	3.549537	2.691604	2.597115	2.197165	2.018707	1.792545	1.792545
4.912418	4.912418	4.458188	4.912418	4.912418	4.912418	4.912418	4.912418	4.912418	1.688134	1.102653
4.912418	4.912418	4.912418	4.912418	3.289509	2.766629	2.890370	2.893129	2.431987	2.586724	2.647460
4.496757	4.912418	4.912418	3.885623	2.768498	2.750763	3.165645	2.318899	1.966962	1.515198	1.218063
4.912418	5.418005	3.994605	3.069323	3.830928	2.985979	2.811757	3.094919	1.975148	2.501743	1.170964
4.912418	4.912418	4.912418	4.912418	4.912418	4.912418	4.912418	4.912418	4.912418	4.912418	1.254214
4.960481	4.413155	4.104965	3.805813	2.920777	3.628930	2.488387	2.060804	1.751718	1.483097	1.210322
4.912418	4.912418	3.904838	4.488596	3.715763	3.456588	2.729982	2.374461	2.374461	1.448904	1.448904
5.383094	4.912418	4.912418	4.912418	4.912418	4.912418	2.551404	2.511973	2.462181	1.552010	2.462181
5.383094	4.912418	4.703524	3.101470	3.935373	3.336098	3.136037	2.636122	2.636122	1.423306	1.159933
5.367469	5.027346	4.912418	4.912418	4.087150	2.915498	2.875659	2.256232	1.820181	1.888807	1.080164
5.229839	4.912418	4.912418	4.912418	4.912418	4.912418	4.912418	3.683174	3.636787	1.617900	1.223369
5.383109	5.310693	4.912418	4.912418	3.455893	4.012819	3.482999	2.718916	2.247601	2.108607	2.108607
4.912418	3.528396	4.912418	4.912418	4.912418	4.912418	2.603431	2.423802	1.783272	1.688919	1.205927
5.383109	5.081555	4.068855	3.430777	3.147681	2.639791	2.633317	2.386471	1.897462	1.771270	1.784779
5.531268	4.912418	4.912418	4.912418	4.912418	4.912418	4.912418	2.374461	1.764249	1.467735	1.172029
5.080335	4.084613	4.912418	4.912418	4.912418	3.283917	3.065463	2.636122	2.636122	2.636122	1.187766
4.912418	5.383109	5.383109	4.912418	4.040525	3.526809	2.773659	2.654167	1.866828	1.670910	1.588363
5.048879	4.912418	4.912418	4.912418	4.912418	4.912418	3.692418	3.200059	2.012068	2.100035	1.785235
4.912418	4.912418	4.912418	4.912418	3.474682	3.923499	2.564973	2.676812	2.686457	2.207903	1.400793
4.912418	4.912418	4.912418	3.979885	4.912418	4.912418	4.912418	4.912418	4.912418	1.383568	1.181553
4.912418	4.912418	4.912418	4.912418	4.912418	4.912418	4.912418	4.912418	2.000739	1.556592	1.259576
5.511137	4.912418	3.791600	4.912418	4.912418	4.912418	4.912418	2.517708	1.920834	1.931718	1.420830
5.383094	5.418005	4.912418	4.912418	4.912418	4.912418	4.912418	2.252685	1.867966	1.466993	1.304502
4.912418	4.033393	3.789940	3.930647	2.959967	3.587701	2.539084	2.211361	1.950176	1.789389	1.789389
4.912418	4.912418	4.912418	4.389455	3.332054	3.108354	2.399380	2.420278	2.208727	1.748471	1.130823
4.912418	4.270423	4.340981	3.674876	4.041419	2.716488	2.255263	3.062149	1.742788	1.860282	1.473249
4.912418	5.078699	4.912418	4.912418	3.469442	3.391425	2.662135	2.280525	2.040694	1.941364	1.854696
5.383094	4.912418	4.373656	3.093930	3.439518	3.465415	3.371910	2.214466	1.908799	1.673786	1.530545
4.969931	5.383109	4.912418	4.912418	4.912418	4.912418	4.912418	4.912418	4.912418	1.378046	1.152018
5.461487	5.383109	4.912418	4.912418	4.912418	4.912418	4.912418	4.912418	4.912418	1.716485	1.113965
5.320128	4.912418	4.912418	3.870823	4.061598	2.974732	2.329737	2.462726	2.344202	2.464237	1.319727
4.912418	4.912418	4.912418	4.912418	4.912418	4.912418	2.836146	2.661330	1.764867	1.717674	1.076763
4.912418	5.383109	4.912418	4.912418	4.912418	4.912418	4.912418	4.912418	4.912418	1.607885	1.248196
4.943205	4.385113	3.760006	4.399983	3.684090	3.684090	3.684090	3.684090	3.684090	1.582279	2.534536
4.912418	5.383094	5.367469	4.912418	4.912418	4.912418	4.912418	4.912418	2.269402	1.779825	1.235078
5.383094	4.702470	4.249152	4.439638	3.255641	2.578038	3.003779	2.416822	2.416822	1.680411	1.151178
4.969916	4.912418	4.912418	4.912418	4.912418	4.912418	4.912418	4.912418	2.421825	1.740617	1.287310
5.367469	5.002047	4.912418	4.912418	4.912418	4.912418	3.146177	2.053319	2.308379	1.396156	1.534876
5.427124	5.333846	4.957650	4.912418	4.912418	4.912418	4.912418	2.617872	2.237476	1.739586	1.318365
5.601762	4.113914	4.325099	3.309251	3.059266	2.612641	2.381319	2.312869	2.083237	1.766229	1.231480
4.912418	4.912418	4.912418	4.912418	4.912418	3.489637	4.090546	4.304115	4.304115	4.304115	2.126650
4.912418	4.912418	4.912418	4.912418	4.912418	4.912418	4.912418	4.912418	4.912418	4.912418	1.257122
4.912418	5.383109	4.912418	4.912418	3.674192	3.238410	3.492299	2.381865	2.094215	1.671022	2.119714
4.912418	5.152193	4.912418	4.912418	4.912418	4.912418	4.912418	2.608235	2.630272	2.416822	1.392007
5.635581	4.912418	4.912418	4.912418	4.458188	4.912418	4.912418	4.912418	1.991378	1.493334	1.991378
5.367469	4.912418	4.912418	4.282088	3.636400	2.841684	2.835799	2.743656	2.416822	2.416822	1.095765
5.042674	4.912418	4.912418	4.912418	4.912418	4.912418	4.912418	4.912418	2.295091	1.479024	1.142355
4.912418	5.132159	4.912418	4.912418	4.912418	4.912418	4.082733	2.220459	1.920094	1.613020	1.602434
4.912418	4.912418	3.468457	4.233656	3.816385	3.426055	2.862444	2.636122	1.944672	2.101949	1.408403
4.912418	4.912418	4.912418	5.248659	4.912418	4.912418	4.912418	4.912418	4.912418	3.158190	2.589630
4.912418	5.002851	5.072048	4.912418	4.970585	4.912418	3.067761	2.532546	2.532546	1.785235	1.785235
4.958829	4.912418	4.912418	4.912418	4.912418	3.633130	2.471756	2.728634	1.879197	1.589551	1.107848
5.383094	4.912418	3.774537	4.912418	4.912418	4.912418	4.912418	2.531873	2.416822	2.416822	1.217536
4.912418	5.367469	4.369749	3.264625	3.283788	2.903331	3.060010	3.152137	1.979970	1.601818	1.133402
5.320128	4.912418	4.912418	4.912418	4.458188	4.912418	3.143450	2.412268	2.412268	1.819472	1.189906
4.458188	4.912418	4.912418	4.409601	3.984001	2.519034	2.595832	2.264625	2.217326	1.966658	1.663004
5.326524	5.418005	4.912418	5.342164	5.080350	5.109602	4.912418	2.746450	2.590510	2.042735	1.334190
4.912418	3.990142	3.407233	3.649250	2.827525	3.176082	2.429788	2.727434	1.892925	1.599564	1.568157
5.383109	4.912418	4.912418	4.912418	3.417594	3.226466	2.661330	1.983710	1.972090	1.768383	1.142834
5.114419	5.367469	4.912418	4.912418	4.912418	4.912418	4.912418	4.912418	2.174603	1.460926	1.229850
5.342164	4.912418	4.912418	3.849538	3.218964	3.530793	3.180271	2.918857	2.918857	2.915169	2.111397
5.622301	4.912418	4.912418	4.912418	4.912418	3.180603	2.655809	3.196373	2.729005	2.019904	1.492874
4.912418	5.123899	4.912418	4.912418	4.021744	4.184924	2.568092	2.447498	2.416822	1.840696	1.305050
5.375851	4.458188	5.418005	3.688608	3.076321	3.078067	3.042912	3.042912	2.661330	2.661330	1.095931
5.577508	4.912418	4.912418	4.912418	4.912418	4.912418	4.912418	2.636122	2.222359	1.369323	1.121969
5.367469	5.146177	4.912418	4.912418	4.912418	3.158881	2.500660	2.132632	2.313228	1.682687	1.206580
5.383094	5.016333	3.553920	3.830919	4.225467	4.225467	3.416999	3.071103	2.570432	2.491483	2.276441
4.912418	4.912418	4.912418	4.912418	4.912418	2.792880	2.771557	2.346920	1.791442	1.712661	1.200062
4.912418	4.912418	4.912418	4.912418	4.912418	3.248890	2.885448	2.735716	2.206464	1.615511	1.667313
5.078699	4.912418	4.912418	4.912418	3.108439	3.021885	2.544455	2.128192	1.824179	1.882150	1.480212
5.609815	5.020697	4.912418	4.912418	4.912418	4.912418	4.912418	4.912418	4.912418	1.736354	1.482355
5.106873	4.912418	5.032461	3.041632	2.937817	2.843661	2.599843	2.103058	2.419794	1.605652	1.178191
5.104984	4.912418	4.912418	4.912418	4.912418	4.912418	4.912418	2.744732	2.655482	1.988177	1.524761
4.912418	4.912418	3.954368	3.534769	3.185281	2.679916	3.034386	2.742159	1.998342	2.343322	1.136822
4.912418	4.912418	5.322190	4.198138	4.198138	3.483258	2.671095	2.426973	2.155035	1.441762	1.499815
5.383094	4.949469	4.526224	4.837269	3.190323	3.127414	2.562246	2.804573	2.080842	1.440109	1.215926
4.912418	5.383109	4.914535	4.912418	4.912418	4.912418	4.912418	4.912418	4.912418	2.151649	1.232235
5.367469	4.912418	4.912418	4.912418	3.566965	3.566965	3.566965	3.566965	2.392193	2.392193	2.392193
4.912418	5.133773	3.807131	3.151087	3.808999	3.607870	2.379872	2.771806	2.726820	1.739988	1.646716
5.333846	4.912418	4.912418	4.912418	4.912418	4.912418	2.406293	2.109619	2.109619	2.109619	1.957030
4.912418	4.912418	4.912418	4.345183	3.191378	3.837190	3.039223	2.583642	2.583642	2.583642	1.139851
4.912418	4.912418	4.912418	4.912418	4.912418	4.912418	4.912418	4.912418	4.912418	4.912418	3.342109
4.036874	4.912418	4.912418	4.912418	4.912418	4.912418	2.757974	2.184059	2.113789	1.569908	1.136639
5.416483	4.912418	4.912418	3.860002	3.276377	2.726692	2.587417	2.319642	1.831567	2.102323	1.611494
5.318222	4.912418	4.912418	4.912418	4.912418	4.912418	4.912418	2.459803	2.456530	1.553710	1.420893
5.064711	3.998279	3.747080	4.553228	3.862391	3.120915	3.201392	2.037126	1.982821	1.491000	1.110819
5.063059	4.912418	4.912418	4.912418	4.912418	3.202086	2.504413	2.690065	2.124224	1.412097	1.814311
5.367469	5.418005	4.912418	4.912418	4.912418	4.912418	2.891273	2.983400	2.858903	1.528318	2.358052
5.367469	5.221953	4.734044	3.364318	3.288871	2.747775	3.187963	2.164006	2.075029	1.712777	1.121818
4.912418	4.912418	4.231755	3.803224	3.740783	3.108392	2.996059	2.416822	1.965139	1.399109	1.160984
5.484975	3.651718	4.393550	3.805491	3.163217	2.663472	2.514857	2.257216	1.819382	1.456175	1.367325
5.383109	4.912418	3.604053	4.912418	4.000661	3.191192	2.537413	2.123761	2.624664	2.063651	1.096570
5.383109	4.912418	4.912418	4.912418	4.912418	3.611704	2.989112	2.261865	1.922221	1.701990	1.497949
5.424907	4.912418	4.440224	4.912418	4.912418	4.912418	2.636122	2.352532	1.846026	1.764639	1.764639
5.080350	4.912418	4.912418	4.912418	4.912418	4.912418	4.912418	4.912418	4.912418	1.532787	1.600439
5.063059	4.912418	3.441171	3.812649	3.847593	2.547089	3.242373	3.207334	3.177876	1.718206	1.587577
5.326524	5.383094	5.418005	5.359335	5.097521	4.912418	3.212596	3.086609	3.086609	2.415218	1.360730
5.660090	3.670766	3.409512	4.338881	4.033954	3.535573	2.753822	3.130064	2.721800	2.721800	2.721800
4.912418	4.395563	4.252712	3.998295	4.023853	3.390010	3.000104	2.819565	2.575235	1.823500	1.289822
5.383109	4.665255	4.860480	3.115055	3.820804	2.801589	2.514380	2.267740	2.474248	1.626770	2.474248
5.054757	4.421967	4.912418	4.912418	4.912418	4.912418	4.912418	2.374461	2.023898	1.694383	1.694383
5.619357	4.912418	4.912418	5.921788	3.632400	3.632400	3.632400	3.632400	3.632400	3.632400	3.632400
4.912418	4.912418	4.912418	5.151269	4.912418	4.912418	4.912418	4.912418	4.912418	1.787969	1.785356
5.310693	4.912418	5.342148	5.383109	2.765623	3.266976	2.478495	2.300395	2.015576	1.552499	1.181906
5.553440	4.942089	4.869258	4.627813	4.596342	4.112418	3.790920	2.662424	1.829565	1.627476	1.278006
5.041676	4.084613	4.912418	4.912418	3.142964	2.839918	2.837474	3.256343	2.308088	2.308088	2.308088
4.912418	5.383094	4.912418	4.912418	4.912418	4.912418	3.136583	2.981671	2.981671	2.981671	2.949675
5.598592	5.099517	4.912418	4.912418	4.912418	4.912418	4.912418	3.335581	4.912418	4.912418	1.469199
4.912418	4.912418	4.912418	4.912418	4.912418	3.033551	3.174055	2.274348	2.103846	1.709114	1.306533
4.912418	5.418005	4.912418	4.912418	4.383790	3.078173	3.656105	2.721976	2.583642	2.347012	2.176320
5.658052	4.912418	4.912418	4.912418	4.912418	4.912418	2.507827	2.326768	2.099025	2.227687	2.227687
5.326524	5.383109	5.049412	4.912418	4.912418	4.912418	4.143919	4.912418	1.791790	1.454437	1.449372
5.383094	5.383109	5.146595	4.912418	4.912418	4.912418	4.912418	4.912418	2.167109	1.455217	1.352506
5.047212	4.912418	3.256274	4.082733	4.912418	4.912418	3.132621	2.374691	2.374691	2.374691	2.374691
5.383109	4.912418	5.132635	4.912418	4.912418	3.673616	2.378855	2.718444	2.153000	2.626317	1.706166
5.052474	4.912418	4.084613	4.912418	4.912418	2.887905	3.066847	2.820308	2.820308	2.118155	2.073169
4.912418	4.912418	4.912418	4.912418	4.912418	4.912418	4.912418	4.912418	4.912418	1.556414	1.237838
5.531259	4.912418	4.912418	4.912418	4.464159	2.981964	2.381726	2.397411	1.805134	1.519787	1.192030
3.873423	5.418005	5.318222	4.912418	4.912418	3.063000	3.299437	3.701899	1.758501	1.422510	1.116111
5.526246	4.912418	4.912418	4.912418	4.912418	4.912418	4.912418	4.912418	2.093125	1.630795	1.126839
4.912418	4.912418	4.912418	4.912418	4.912418	4.912418	4.912418	4.912418	4.912418	4.912418	1.440721
4.912418	4.912418	4.458188	4.912418	4.912418	4.912418	2.416822	2.416822	2.416822	1.455714	1.171383
5.080350	5.418005	4.309752	3.409779	3.878065	3.052765	3.106056	2.852697	2.875412	1.683211	1.405339
4.912418	4.912418	5.383109	3.378950	3.325594	2.760279	2.595364	2.151816	1.974349	1.693706	1.264809
4.912418	4.912418	4.912418	4.912418	4.912418	4.912418	4.912418	4.912418	3.335581	1.911061	1.911061
4.912418	4.912418	5.367469	4.912418	4.377463	3.178509	2.255470	2.274710	2.102683	1.425539	1.087360
5.669881	3.871076	3.493824	3.873108	3.060661	2.681737	2.605871	2.416822	1.961412	1.522590	1.146637
5.367469	4.912418	4.912418	4.912418	3.601368	3.134084	2.336838	2.699899	2.277229	2.162150	1.446906
5.367469	4.912418	4.912418	4.912418	4.912418	4.912418	2.754855	2.322642	2.323196	1.505700	1.122257
4.912418	4.143919	4.084613	3.604053	4.912418	4.912418	4.912418	4.912418	4.912418	4.912418	1.192290
4.072499	4.912418	4.458188	5.047227	4.912418	4.912418	4.912418	4.912418	4.912418	4.912418	1.071250
5.516032	5.418005	4.912418	4.912418	4.912418	4.912418	4.912418	4.912418	1.656991	1.418436	1.143906
5.383094	4.912418	4.912418	4.912418	4.912418	4.912418	4.912418	4.912418	4.912418	1.601667	1.198416
5.002851	5.383109	4.912418	3.792263	4.020028	2.522793	2.271670	2.480641	1.980984	1.561777	1.559894
4.912418	4.912418	3.335581	4.912418	4.912418	4.912418	4.912418	2.224329	2.068746	1.645995	1.176062
4.912418	5.383094	4.912418	5.105324	4.912418	4.912418	4.082733	4.912418	3.020614	2.641508	1.254262
5.078683	4.084613	4.912418	3.940960	3.866816	2.789019	2.501229	2.569372	1.694943	1.407907	1.084825
5.546570	4.912418	3.510457	3.209751	3.535263	3.111252	3.290190	2.811145	2.811145	1.466030	2.217300
4.912418	4.912418	4.912418	3.027732	3.221971	2.887392	2.418382	2.661406	1.957627	1.447583	1.067451
5.080350	4.912418	5.137193	4.912418	4.912418	4.912418	3.104778	2.988330	2.889044	2.875988	1.433644
4.912418	5.418005	4.912418	4.317867	4.912418	4.912418	4.912418	2.636421	1.833036	1.666051	1.245242
4.912418	5.202280	4.912418	4.912418	4.912418	4.912418	4.912418	4.912418	4.912418	4.912418	1.110377
4.912418	4.912418	4.912418	4.912418	4.912418	4.912418	4.912418	4.912418	1.868471	1.513676	1.089531
4.458188	4.912418	4.912418	4.912418	4.912418	3.604053	4.912418	4.912418	2.416822	1.740988	1.834812
4.912418	4.912418	4.912418	4.130587	3.908137	3.442727	3.969555	3.969555	2.583642	2.661330	1.422339
4.912418	4.912418	4.912418	3.142489	3.423903	3.206066	2.970249	2.621197	1.728306	1.472748	1.155317
5.383094	5.367469	4.912418	4.912418	4.912418	4.912418	4.912418	4.912418	4.912418	4.912418	1.112425
4.912418	4.912418	4.912418	4.912418	4.912418	4.912418	4.912418	4.912418	4.912418	1.606761	1.437844
5.440877	5.383094	5.331423	3.689957	2.871513	2.792455	2.881763	2.882912	2.063863	1.606132	1.086161
5.403016	5.418005	4.912418	4.912418	4.912418	2.671303	2.397935	2.093871	2.618735	1.895086	1.575409
5.383109	4.912418	4.912418	4.912418	4.912418	2.506555	4.912418	4.912418	2.101941	2.101941	1.756225
5.367469	4.912418	4.912418	4.912418	3.754600	3.514023	3.302457	3.328265	3.420392	2.136906	1.771270
5.566901	5.089628	4.912418	4.912418	4.912418	3.604053	4.912418	3.604053	2.196717	2.087922	2.118930
5.018491	4.912418	4.912418	4.912418	3.720028	3.088295	3.088295	3.088295	3.088295	1.496775	1.342946
4.912418	4.912418	5.048863	4.912418	4.912418	4.912418	4.912418	4.912418	4.912418	2.474248	2.474248
5.342164	5.383094	4.912418	4.912418	4.912418	4.912418	4.912418	2.636122	1.702074	1.552045	1.361473
5.545581	5.070274	4.581020	4.141212	4.140943	3.993086	3.853699	3.687056	3.410336	1.937855	1.334007
4.912418	4.912418	4.912418	4.912418	4.912418	4.912418	4.912418	4.912418	2.416822	2.416822	1.144769
4.912418	5.342164	3.770343	4.912418	4.912418	4.912418	2.712486	2.725484	1.701092	1.642962	1.233663
5.383094	4.912418	4.872181	4.872181	3.853659	3.779769	2.830869	2.300084	2.093922	1.805377	1.682407
5.342164	4.929052	3.601704	4.428910	4.160992	3.314303	3.246587	2.453248	2.538849	1.710504	1.267318
5.383109	4.912418	4.912418	4.912418	4.912418	4.912418	2.374461	4.912418	3.335581	2.425298	1.094200
5.509787	4.458188	5.049062	4.912418	4.912418	2.777978	2.739017	2.290966	2.152524	1.648401	1.240299
5.078699	5.418005	4.912418	4.410436	3.739283	3.585375	2.680415	2.534536	1.740414	1.468880	2.534536
4.912418	4.912418	4.912418	4.912418	4.912418	4.912418	2.661330	3.088295	2.661330	3.088295	2.094859
5.367469	4.912418	4.912418	4.912418	4.912418	2.994261	2.606223	2.194065	1.853777	1.405715	1.082658
4.912418	5.206670	4.912418	4.912418	4.912418	3.132832	2.661330	2.661330	2.013902	1.479858	1.211735
4.912418	4.912418	5.031457	4.912418	3.926281	3.203622	2.844116	2.832623	2.844116	2.844116	1.222911
5.342164	4.912418	4.912418	4.912418	4.084613	4.912418	4.912418	2.661330	2.661330	2.661330	1.926915
4.968860	4.232024	4.328552	4.135342	3.270185	3.376740	3.059079	2.728467	2.008815	1.976604	1.660668
5.148958	4.912418	4.912418	4.912418	4.912418	4.912418	4.912418	4.912418	2.020449	1.628621	1.277545
5.383094	5.320128	4.912418	4.912418	4.912418	3.699852	3.224283	2.921525	2.921525	1.773664	1.144434
5.080350	5.383094	4.912418	4.912418	3.749445	3.474149	2.722130	2.664126	1.884672	1.507692	1.217114
4.912418	4.912418	4.912418	4.912418	4.912418	4.912418	4.912418	3.191213	2.877526	2.157596	2.175710
5.383094	4.912418	4.912418	4.912418	4.912418	4.912418	2.334181	2.799083	2.481468	2.335311	1.200931
4.912418	5.221048	4.912418	4.912418	4.912418	4.912418	4.912418	4.912418	4.912418	1.612976	1.347370
5.599859	4.912418	5.231729	4.912418	4.956106	4.912418	4.912418	3.042943	2.133537	2.133537	2.025069
4.981999	4.912418	5.242797	4.912418	4.912418	4.912418	4.912418	4.912418	4.912418	1.583244	1.281518
4.912418	5.367469	4.912418	4.912418	3.936158	3.551153	3.459027	3.096613	2.166240	1.741958	1.359582
4.912418	4.912418	4.912418	3.434784	3.778554	3.182746	2.745114	2.433225	2.034227	1.748271	1.358012
5.383109	4.912418	4.912418	4.912418	4.912418	2.796922	3.482919	2.042628	1.974289	1.814789	1.141921
4.912418	4.912418	3.770343	4.912418	3.459042	3.269905	3.269905	3.269905	1.725310	1.706166	1.706166
5.503860	4.912418	5.063059	4.912418	4.912418	4.912418	3.341133	3.134953	2.416822	2.416822	1.155809
5.638270	4.912418	4.958845	4.912418	4.912418	4.912418	4.225084	3.142411	2.929171	2.545379	2.545379
5.206670	4.211627	4.818044	3.745056	3.116019	2.545112	2.376743	1.973590	2.211875	1.498940	1.140402
5.367469	4.983650	4.912418	4.912418	4.912418	4.912418	4.912418	4.912418	4.912418	4.912418	1.316149
4.960481	5.130148	4.912418	4.912418	4.912418	4.912418	4.912418	4.912418	2.416822	2.416822	1.498564
4.912418	5.073799	3.568874	3.884423	3.333004	4.171316	4.226889	3.389897	1.868559	1.717450	1.234694
4.912418	4.912418	3.449679	4.527703	3.736121	2.805291	3.709776	2.959924	2.717242	2.416822	1.227843
4.912418	5.247865	4.912418	4.912418	4.912418	3.029923	3.155581	2.564973	2.564973	2.564973	1.646881
5.383109	5.418005	5.418005	4.912418	4.912418	4.912418	4.912418	4.912418	4.912418	4.912418	1.215981
4.912418	5.367469	4.912418	4.912418	4.912418	4.912418	4.912418	4.458188	4.912418	2.564973	1.130929
5.448437	4.912418	4.912418	4.912418	4.912418	4.912418	4.912418	2.372242	1.934232	2.623610	1.295042
4.912418	5.231878	4.912418	4.912418	3.234218	3.933964	3.821856	3.234218	3.234218	3.234218	3.234218
4.912418	4.912418	4.912418	4.912418	4.071842	3.213317	3.213317	2.930784	2.930784	2.930784	1.232754
5.383109	4.912418	4.912418	4.912418	4.912418	4.912418	4.912418	4.912418	4.912418	4.912418	1.251001
4.912418	5.124034	4.912418	4.912418	4.912418	4.912418	2.465813	4.912418	1.844780	2.256345	1.792545
5.230674	4.912418	4.912418	4.912418	4.912418	3.438801	2.912122	3.174595	2.534536	2.642346	2.534536
5.367469	4.912418	4.912418	4.912418	4.912418	4.912418	2.374461	4.912418	4.912418	1.380190	1.212458
5.383094	5.245772	4.912418	4.912418	4.912418	4.912418	4.912418	4.912418	2.636122	1.920396	1.749018
5.643002	5.425543	4.912418	4.912418	4.912418	3.290932	2.909749	2.471642	3.041373	1.864138	2.278155
4.912418	4.912418	3.730119	3.856163	3.098108	3.127738	3.127738	3.127738	2.090182	1.689052	1.496271
5.383094	4.912418	4.458188	4.084613	4.084613	4.912418	3.258381	3.012647	2.986751	2.583642	1.165111
5.058314	3.964488	3.792118	3.708040	2.930784	2.930784	2.806137	2.227037	2.240700	1.526542	1.453064
5.585501	4.388418	3.845817	3.240768	3.517397	2.750696	3.111296	2.017280	2.074870	2.074870	1.602325
4.912418	4.912418	4.912418	4.912418	4.912418	4.912418	4.912418	4.912418	2.822438	2.583642	1.228334
5.608929	4.912418	4.912418	4.912418	4.912418	4.912418	4.912418	4.912418	4.912418	4.912418	1.151860
4.983650	4.912418	4.912418	4.084613	3.453924	3.369908	3.132730	2.596651	2.583642	1.562258	1.562258
4.000671	5.418005	5.418005	4.567433	3.459753	4.241915	2.277156	2.564973	1.724550	1.616288	1.263252
3.795720	4.912418	4.912418	4.912418	4.912418	4.912418	4.912418	4.912418	1.931375	1.432453	1.198204
4.084613	5.383109	4.912418	3.365306	3.941817	2.930784	3.073912	2.930784	2.930784	1.545533	1.154560
5.505640	4.458188	4.912418	4.912418	4.912418	4.912418	4.912418	3.770343	4.912418	4.912418	1.908869
4.912418	5.080350	5.342148	4.912418	4.912418	4.912418	4.912418	4.912418	3.098108	1.557376	1.403549
5.625892	4.912418	4.912418	4.912418	4.912418	4.912418	4.912418	4.912418	1.835755	1.582600	1.180305
4.912418	5.418005	5.383094	4.912418	4.923721	4.912418	4.912418	2.645090	2.353467	1.491858	1.173288
4.912418	5.383109	4.912418	4.912418	4.556956	3.303401	3.098108	3.059926	2.636407	2.080084	1.721393
5.674811	5.220755	4.912418	3.307613	3.968537	2.913943	3.029656	2.259065	2.170399	1.497748	1.456650
5.326524	3.610005	3.311040	4.912418	4.912418	3.567831	2.648667	3.054596	2.416822	1.612923	1.122849
3.883394	3.767448	5.047450	4.870208	4.187769	3.704798	3.689158	3.122050	1.975538	1.582243	1.076475
5.439238	4.912418	5.301293	5.301277	4.912418	4.912418	4.912418	4.912418	3.676775	3.719704	3.719704
4.912418	4.912418	4.912418	4.912418	3.450986	3.566965	3.646756	2.762061	2.557617	2.298335	2.318340
5.423699	4.951636	4.912418	4.912418	4.912418	2.541876	3.264684	2.567056	1.820135	1.663243	1.190204
5.078699	4.912418	4.912418	4.280196	2.798440	3.593446	2.474359	2.037883	2.156015	1.577767	1.437305
5.156496	4.912418	4.912418	4.912418	4.912418	4.912418	4.912418	4.912418	2.123405	1.602550	1.106421
5.652405	4.350308	4.912418	4.912418	4.912418	4.082733	4.912418	4.912418	1.939325	1.602870	1.130103
5.491285	4.912418	4.912418	4.912418	4.912418	4.912418	4.912418	4.912418	4.912418	1.362720	1.359582
5.383094	4.912418	4.912418	4.912418	4.912418	4.912418	4.912418	4.912418	4.912418	3.262306	1.399575
5.383109	4.420352	4.661908	3.726783	3.447233	2.733322	2.632345	2.198819	2.098929	1.719123	1.327223
5.367469	4.912418	4.084613	4.912418	4.912418	4.912418	4.912418	4.912418	4.912418	1.798918	1.153276
5.295053	5.178513	4.393066	4.427978	4.427978	4.174817	3.898936	2.903991	1.706111	1.748768	1.247488
4.491374	4.912418	3.979340	3.902643	2.881528	2.819565	2.616533	2.193495	2.258501	1.710639	1.849248
5.367469	4.918346	4.912418	4.912418	4.912418	2.626398	2.780154	2.385537	2.273781	1.779610	1.194049
5.245479	4.912418	4.716643	3.067760	3.935372	3.534336	2.804073	2.639818	2.299127	1.814031	1.221166
4.912418	4.932224	3.391779	4.444834	3.361476	3.028378	2.844116	2.844116	2.844116	2.844116	1.100149
5.567738	4.912418	4.912418	4.912418	4.912418	4.912418	4.912418	4.912418	4.912418	4.912418	1.130817
5.162708	5.186084	4.912418	4.912418	3.156157	3.603514	2.652494	2.399071	1.873959	1.489735	1.229486
4.912418	5.304488	4.912418	4.912418	4.912418	3.005967	3.160475	2.361623	2.338396	1.751466	1.225794
5.597327	4.532607	5.102720	5.051506	3.404726	2.839805	3.272986	3.266770	3.266770	3.266770	2.839805
5.367469	5.133334	4.912418	5.406566	4.912418	4.912418	4.912418	4.912418	4.912418	4.458188	1.152396
4.153453	4.912418	4.912418	4.912418	4.912418	4.912418	4.912418	1.998323	1.899065	1.484896	1.095264
4.912418	5.176373	4.912418	4.912418	4.912418	4.912418	4.912418	4.912418	4.912418	4.082733	1.213502
4.115775	4.912418	4.912418	4.912418	4.912418	3.473307	2.583642	2.034386	2.840863	1.728922	1.411526
5.056647	4.458188	4.912418	4.912418	4.912418	4.912418	4.912418	4.912418	4.912418	4.912418	1.615784
4.951751	5.171710	3.520955	3.577719	3.979749	2.844501	3.122140	2.483889	1.972555	1.915345	1.472904
5.326524	5.254265	4.999922	4.458335	3.971984	3.171955	3.142315	2.256726	1.855951	1.732143	1.071617
4.982014	3.792548	4.724813	3.680837	3.097688	3.395323	3.030566	2.905996	2.474248	1.941689	2.657987
5.080350	5.183087	4.912418	4.912418	4.912418	4.912418	4.912418	4.912418	4.912418	4.912418	1.129825
5.383109	5.537719	4.974354	3.346835	4.274808	3.938716	3.054048	2.636122	2.636122	2.636122	1.934313
4.912418	4.912418	4.912418	4.912418	4.912418	4.912418	4.912418	4.912418	4.912418	4.912418	1.746747
5.080350	4.912418	5.071531	4.558630	4.558630	4.558630	2.981027	2.834758	2.195474	1.446964	1.160940
5.682256	4.917452	4.912418	4.912418	4.912418	3.166461	2.766209	2.088832	2.204857	1.459538	1.103536
5.318222	4.912418	4.912418	4.912418	4.912418	4.912418	4.912418	3.335581	2.212387	1.557230	1.184018
3.748356	4.603134	4.343248	3.704474	4.172556	3.289995	2.647197	2.664547	2.416822	2.416822	1.187958
4.912418	4.912418	4.912418	4.288390	3.382717	3.480701	2.508750	2.538226	1.809148	1.407495	1.121731
4.979138	4.708174	4.510582	4.912418	4.912418	4.912418	2.231223	2.272379	2.168238	1.593442	1.271601
4.912418	4.666803	4.786013	3.664055	4.180822	2.761863	2.770239	2.733299	2.268780	1.742833	1.546259
5.326524	5.056409	4.912418	4.912418	4.912418	4.912418	4.912418	4.912418	2.636122	2.636122	1.627850
5.367469	4.317888	5.367469	5.080350	4.912418	4.912418	4.912418	4.912418	4.912418	1.689963	1.129120
5.516148	4.923241	4.818661	3.794855	3.415924	2.956898	2.451134	2.170876	2.375214	2.158375	2.158375
5.326524	4.912418	4.912418	4.465849	3.234132	3.076381	3.383822	3.275620	3.275620	3.203760	1.180787
4.084613	4.912418	4.912418	4.912418	4.912418	4.912418	4.912418	4.912418	2.214642	2.145588	1.218351
4.912418	5.383109	4.912418	4.912418	3.637451	3.019485	3.269905	2.438975	1.786270	1.430736	1.646843
5.383094	5.383109	5.367469	5.098225	4.912418	4.912418	4.912418	4.912418	2.082230	2.069869	1.986426
5.162708	4.912418	5.078683	5.072033	4.912418	4.912418	4.912418	4.912418	1.947635	1.759687	1.225922
4.458188	4.912418	4.947817	4.912418	4.912418	3.055477	4.912418	4.912418	2.872358	1.716196	1.279460
5.002851	4.912418	4.912418	4.912418	3.328302	3.299193	2.792636	2.741370	1.950733	1.937855	1.114300
4.912418	4.912418	4.912418	4.912418	4.912418	4.912418	4.912418	2.376474	2.242620	1.549195	1.116454
5.342148	5.418005	5.106858	4.912418	4.912418	4.912418	4.912418	4.912418	4.912418	1.476576	1.314747
5.245464	5.173075	4.763885	3.491479	3.341382	3.532280	2.888999	2.113086	2.236893	1.749738	1.256301
5.383109	4.805767	3.570016	4.436864	3.339838	2.661330	3.134673	2.396338	1.788640	1.755726	1.314096
4.912418	3.994988	3.896649	3.598393	4.012304	3.550765	3.232986	2.564973	2.564973	1.506549	1.261513
4.912418	4.912418	4.912418	4.912418	3.604053	4.912418	2.807060	2.158717	1.974773	1.634049	1.197724
5.142291	4.912418	5.064978	4.912418	4.912418	4.912418	4.912418	2.117779	1.914640	1.700846	1.264864
5.534815	5.418005	4.912418	4.912418	4.912418	4.912418	3.002972	2.708323	1.837322	1.586638	1.233996
```
