## Supplementary File 2 for "Novel Comparison of Evaluation Metrics for Gene Ontology Classifiers Reveals Drastic Performance Differences": max_Resnik_score_E.elab

```
# goa_pos:  data/cafa2012.genego.sc
# goa_neg:  data/cafa2012.genego.neg.sc
# obo_file: data/go.obo
# ic_file:  data/ic.ext.tab
# prop_par: F
# rot_pos:  T
# R:        3
# rseed:    1
# mode:     LIST=go,TH=th,SUMF1=mean,SUMF2=max,SF=score_E,SIMF=Resnik,MINCS=10,GOC=46316
0.000000	0.100113	0.200226	0.300056	0.400169	0.500000	0.600113	0.700226	0.800056	0.900169	1.000000
5.050185	3.294013	3.380322	4.023232	2.981384	3.027973	2.626367	2.124798	1.964967	1.964967	0.914410
3.687937	3.917696	4.378727	2.861588	2.995953	2.653619	2.859358	2.203614	1.676089	1.341283	0.919442
3.889843	4.971101	4.031791	3.470493	2.973746	2.938936	2.056534	2.383259	1.877130	1.381710	1.012437
4.387595	3.585029	4.504463	2.962821	3.468012	2.417840	2.038551	2.215678	1.868576	1.465475	0.899312
3.893208	3.795940	3.442826	3.115077	2.634469	2.391298	2.562007	1.695646	1.720311	1.357622	0.940236
4.177293	4.803959	3.769681	2.838927	2.664380	2.159388	2.148482	2.254247	1.711506	1.298962	0.920346
5.258159	4.673955	4.049238	3.246630	3.163898	2.265979	2.529210	2.393170	1.896331	1.290895	0.997406
5.204367	4.065028	3.810428	3.610599	2.439307	2.986867	2.372707	2.249060	1.964967	1.964967	1.018285
4.142497	3.869704	3.358075	3.044075	3.088447	3.245631	1.937377	2.319734	1.830553	1.455701	0.932280
4.486602	4.534096	3.218688	3.792305	2.880404	2.385039	2.140699	1.964967	1.544000	1.356533	0.895361
3.633267	4.633577	3.558970	2.763549	3.176324	3.230033	2.297983	1.878277	1.785171	1.212225	0.954896
3.557907	3.954345	4.500616	3.398128	2.674200	2.652252	1.939874	1.792506	1.946657	1.260514	0.969017
3.901517	4.331032	3.135908	3.809886	3.534547	2.616610	2.379295	1.702836	1.907884	1.234224	0.963600
4.210822	3.827330	4.465530	4.131719	3.405036	2.645048	1.984022	1.742390	1.645210	1.292304	0.952969
5.227138	3.964213	4.017466	3.189971	2.720269	2.415973	1.969527	1.848740	1.565487	1.218043	0.925494
4.198765	4.931973	4.216789	4.095126	2.640860	3.165625	2.109743	1.833297	1.939395	1.353160	0.928938
4.102819	3.927433	4.194226	3.861279	3.468567	2.989947	2.835261	2.433637	1.833983	1.414791	0.943826
4.848278	3.967465	3.727573	3.995187	2.925028	2.317109	2.127087	1.831704	1.567691	1.380697	0.889837
4.981853	4.369559	3.828264	3.358208	3.011512	3.032209	2.280381	1.783027	1.673896	1.162291	0.949801
3.550536	3.872459	3.332869	3.064063	2.600090	2.476679	2.398599	2.141776	1.538232	1.404329	0.876579
3.779305	4.170178	4.093513	3.032326	2.494398	2.666125	2.703177	2.002568	1.726544	1.411292	0.911924
4.542796	3.308797	3.219521	3.411159	3.415645	2.839158	2.121225	2.414195	1.697337	1.548016	0.956519
3.996259	4.856796	4.001788	2.767280	3.589034	3.204738	2.611839	2.087812	1.964967	1.113333	0.890556
4.986576	3.860107	3.307315	3.131088	2.811754	2.586388	2.033928	1.909233	1.836861	1.250651	0.928017
3.774852	3.661051	3.574802	3.116607	3.007764	3.277701	2.395059	2.206119	1.766135	1.371817	0.989833
4.009972	4.844476	3.820970	3.737056	2.818700	2.275809	2.111492	2.335059	1.641836	1.308021	0.899325
4.227829	4.856858	3.001468	4.065704	2.572982	3.239951	2.321284	2.312370	1.880263	1.460097	0.869030
4.023501	3.874376	3.199355	3.981690	3.153094	2.390265	2.290791	1.921400	1.827863	1.168069	0.979852
4.317781	4.057635	3.510605	3.519245	3.036443	2.357145	1.911553	2.027003	1.824668	1.242295	0.915605
4.292724	3.234552	3.156714	2.682900	3.620941	2.404377	2.351755	1.660202	1.964967	1.964967	1.072408
5.337622	3.982373	3.900027	3.466095	3.660150	2.294261	2.417182	2.218329	1.964967	1.964967	1.028294
3.713626	4.575733	4.516890	3.243915	3.033047	2.375436	2.807766	1.763421	1.677406	1.405092	1.085315
4.808980	3.666685	3.288661	3.204503	2.537896	2.266371	2.475786	2.317403	1.964967	1.324876	0.943585
4.373821	3.880430	4.046920	4.075461	3.575043	2.233733	1.941245	1.898286	1.483153	1.200142	0.971499
5.324459	3.714035	3.149791	2.878869	3.017183	2.448654	1.953401	1.770048	1.489573	1.349290	1.018395
3.553440	4.426912	3.423757	2.782562	2.718005	2.487107	2.135181	1.802402	1.803554	1.455147	1.057175
4.118419	3.973310	3.190325	4.011763	3.016138	3.250021	2.482208	1.713505	1.828690	1.352575	1.007752
4.197679	3.978882	4.103467	3.435481	3.181045	2.629039	2.356641	2.158232	1.931243	1.337365	0.929489
3.762347	3.972659	3.482753	3.148864	2.987446	2.450305	2.519779	2.432790	1.687431	1.293197	0.927121
3.991126	4.842802	4.055780	3.387536	3.467479	3.169909	2.227912	2.045265	1.671781	1.518762	0.962141
5.248709	4.790200	3.874105	4.140758	3.733850	3.155315	2.482547	2.175300	1.933475	1.253044	0.938730
4.795105	4.193766	3.777065	3.432703	2.597265	2.989738	2.337122	1.964967	1.716835	1.401052	1.060094
4.452405	4.510783	3.479676	3.777723	3.045296	2.706794	2.175431	2.309678	1.715648	1.476780	1.017717
5.233548	3.764585	3.075184	2.832811	2.626520	3.029253	2.435690	1.723997	1.434178	1.364947	1.027212
3.457560	3.978335	3.566975	2.885783	3.255543	2.694153	2.161133	1.964967	1.964967	1.171944	1.017228
5.256173	3.332625	4.364745	3.716021	3.298372	3.177333	2.759111	1.967127	1.644367	1.526790	0.974708
3.472308	4.091946	4.048841	2.890317	2.491275	2.524677	1.946062	2.210790	1.437514	1.406175	0.956896
3.794169	3.648448	3.165884	3.776135	3.569910	2.740570	2.632430	1.788988	1.667548	1.248275	1.036881
3.893240	3.305193	4.209266	2.874687	3.087675	3.167614	2.002528	2.096432	1.576897	1.418824	0.906348
4.411043	4.922076	2.976924	3.485830	3.066048	2.755131	2.259453	2.036667	1.743840	1.368076	0.986091
4.466921	4.813172	2.948782	4.038817	3.199866	2.555955	2.312900	2.115498	1.700661	1.231311	0.890864
4.354714	4.151025	4.393236	3.612629	2.594573	3.158844	1.959222	1.725235	1.941989	1.392641	1.045321
4.149027	3.975238	4.311733	3.232716	2.796543	2.260033	2.400333	2.147639	1.964967	1.492225	0.978761
4.853262	3.674242	3.952797	2.961292	3.128924	2.286791	2.721351	1.964967	1.559573	1.321676	0.982535
4.014979	3.703368	4.035507	3.124283	3.675569	2.650065	2.492001	2.324940	1.518064	1.215554	0.931872
3.484313	3.426116	4.102972	3.263543	3.392859	2.345748	2.229662	1.828859	1.764998	1.185984	0.990898
4.135316	4.054241	3.449040	3.320065	2.448848	3.177100	2.729208	2.029404	1.840650	1.328055	0.950166
3.898021	4.553422	3.250064	4.006832	3.456804	2.275268	2.404658	1.726794	2.017399	1.316896	1.072238
4.739825	3.966095	3.658567	2.932261	2.607536	2.550465	2.362332	2.171721	1.851917	1.255947	1.036227
3.925796	3.431915	3.712148	3.474356	2.770500	2.566875	2.468557	1.964967	1.577970	1.220777	1.039886
4.027886	3.620023	3.280462	3.616943	2.457281	2.193893	2.432535	2.276389	1.512075	1.224867	1.144219
4.539478	4.123664	4.025861	3.092041	3.402864	2.486435	2.207798	1.964967	1.964967	1.964967	0.936411
4.447743	4.671084	3.877353	4.080315	2.918704	2.487069	2.525119	2.332582	1.579538	1.495556	0.941388
3.829954	4.696102	3.912834	3.338408	2.648143	3.136160	2.144106	2.274347	1.435038	1.219063	1.002188
4.105134	3.579193	3.290170	2.866710	2.946790	2.990402	2.439283	1.964967	1.964967	1.363799	0.963910
4.105635	4.498740	3.656612	3.057389	2.779803	2.672107	2.384987	2.238619	1.544734	1.448893	1.015768
3.696348	3.564349	3.401236	3.669140	2.888917	2.582911	2.167951	1.820379	1.444147	1.121407	1.249955
5.331384	3.522450	3.132830	3.359697	3.474785	2.818767	2.577232	1.852315	1.436034	1.353622	0.881075
5.145297	4.406371	3.594053	3.338649	2.867873	2.664871	2.170128	1.855825	1.550428	1.353265	0.954221
3.803098	3.768619	2.997154	3.208541	3.157800	3.038442	2.478129	1.965908	1.582516	1.531648	0.998362
3.927485	4.605709	3.470255	3.142764	3.497089	2.536148	2.062724	2.173508	1.585230	1.102085	0.973191
4.148095	4.047910	4.434677	3.001288	3.023973	2.788615	2.675092	2.356496	1.601237	1.296348	0.966435
5.144274	3.392938	4.377080	3.816487	2.408230	3.097839	2.635446	1.879264	1.676296	1.320677	0.970141
4.762857	4.267973	3.917653	3.502087	3.116280	2.585983	2.124211	1.715749	1.648471	1.249490	1.075711
4.559240	3.633352	4.326471	2.921454	2.988680	2.582113	2.869421	1.964967	1.964967	1.319327	0.959054
4.086008	3.894237	4.458807	3.349441	3.408531	2.481882	2.358487	1.838951	1.895818	1.265288	1.144219
5.315587	4.529917	3.152268	3.766247	2.865417	2.964043	2.315008	1.788835	1.514470	1.233250	0.908910
4.382409	3.930802	3.322527	2.793683	2.831853	2.218749	1.964967	2.154942	1.586824	1.501956	0.912073
4.060798	3.943555	3.696400	3.287883	3.644319	2.259129	2.412384	2.073134	1.457622	1.320874	0.991459
4.791893	4.897870	3.877833	3.062839	3.019468	2.302340	2.606585	1.700759	1.510984	1.247193	0.974162
3.578862	4.262364	3.867062	2.959000	3.178367	2.659074	2.485657	2.177549	1.964967	1.323583	1.065803
4.087348	3.968132	4.381520	3.645209	2.756753	2.326624	1.930478	2.350693	1.591461	1.402178	0.903470
4.064384	4.825431	3.744130	2.715678	2.645464	2.791799	2.228967	2.061217	1.567189	1.169497	0.974499
4.854346	4.107572	4.147659	2.855206	3.665592	2.441095	2.748567	1.841622	1.406752	1.508146	0.949395
3.890677	3.478919	4.278606	3.496713	3.106322	2.678468	2.373223	1.711096	1.540491	1.497246	0.921756
4.881967	3.705864	3.768982	3.131028	3.006367	2.212502	2.775607	1.964967	1.585285	1.374510	1.034404
4.752528	4.222005	3.348979	3.672777	2.934536	2.444722	2.112523	2.245378	1.534304	1.509864	0.877611
4.036858	4.078725	3.013789	3.291914	3.131298	2.674956	2.110563	2.007048	1.706878	1.348535	1.069217
4.297329	3.910922	3.870870	2.840992	3.139383	2.971812	2.456822	2.378140	1.839622	1.819140	1.144219
5.291612	3.713145	3.247020	3.886161	3.621582	2.562813	2.353000	1.964967	1.964967	1.964967	0.958210
5.338295	4.594565	3.571003	3.561289	3.044860	2.804829	2.338214	2.035255	1.800861	1.319540	0.923848
4.462774	4.936694	3.388497	3.487857	3.039798	2.679535	1.986549	1.791408	1.445269	1.146413	0.945550
5.171501	4.115344	3.948701	3.945647	3.615781	2.721511	2.316958	1.720040	1.403914	1.264542	0.929149
4.092489	3.406730	3.767916	3.205300	2.721944	2.575788	2.085283	2.345411	1.964967	1.964967	0.929482
3.800618	4.375968	4.157556	2.727529	3.358570	2.586105	2.570456	1.964967	1.964967	1.332892	0.942170
3.974913	3.872381	4.409318	3.613642	2.829740	2.972533	2.445085	2.160402	1.964967	1.180350	0.891927
3.517013	4.670852	3.507592	2.743777	2.526240	2.496958	2.816439	1.834697	1.460562	1.316808	1.010720
4.107696	3.641478	3.666297	2.731693	2.516655	2.663806	2.155759	1.994564	1.453377	1.202493	1.038846
4.171950	3.673892	4.485457	3.077482	3.095194	2.921232	2.867296	2.106153	1.745749	1.339454	0.911336
4.993063	3.652259	4.466501	3.181568	3.118847	2.171093	2.243563	2.247788	1.529205	1.490483	1.089573
4.010933	4.830340	3.549148	3.883723	3.113766	3.098844	2.147092	2.375167	1.466456	1.211484	0.950903
3.957042	4.869240	4.000694	3.021684	2.488873	2.907282	2.709708	2.323253	1.938648	1.446720	1.072900
4.295679	4.213691	3.170199	3.827579	3.023749	2.717804	2.346558	2.080677	1.964967	1.339407	0.997912
3.633164	3.471978	2.987907	4.022394	3.073937	2.271220	2.490600	1.900579	1.404952	1.439006	0.994055
3.923594	3.921894	4.379003	2.894039	2.789401	3.238156	2.751736	2.351565	1.964967	1.289065	0.970024
5.144227	3.389577	3.327848	3.245203	2.618826	2.152167	2.122702	2.105099	1.964967	1.139145	1.036098
4.460699	3.387134	3.469392	3.000734	2.602495	2.939460	2.648016	2.050267	1.463161	1.215758	0.924836
4.075296	4.789594	3.108584	3.293839	2.743596	2.458387	2.793021	2.366420	1.546336	1.290830	1.031380
5.189011	4.850065	4.493455	3.006434	2.584533	2.193037	2.272764	1.790056	1.438939	1.441913	1.054776
4.794415	3.507427	3.114237	3.405000	2.646352	2.239552	2.151282	2.240648	1.699725	1.312896	0.987270
3.760931	4.321262	4.275104	3.961131	3.650355	2.424989	2.307677	1.917877	1.960131	1.258599	0.906439
4.802987	4.189933	3.821197	3.117209	3.441677	3.087902	2.860097	1.969136	1.816793	1.277461	1.054683
4.415909	4.137525	3.059045	3.274325	3.344891	2.710372	2.066338	1.791676	1.547352	1.523461	0.990802
3.564219	3.528206	3.732035	2.727469	3.188969	3.241923	2.419183	1.684591	1.964967	1.964967	0.989285
4.036185	3.768887	4.120916	3.195139	2.735559	2.791432	2.174524	1.835983	1.804855	1.187054	0.934586
4.384968	4.394316	3.492881	3.376442	3.037494	3.035406	2.037584	2.018349	1.662683	1.173099	0.981242
4.906793	3.940277	3.590504	4.067766	3.277219	2.977098	2.620025	1.773846	1.429598	1.245970	1.015831
4.939927	4.180767	3.390474	2.772196	3.169832	2.639800	2.713773	1.886965	1.436158	1.313028	0.986618
5.005341	3.374411	3.788355	4.041224	3.389311	2.421141	2.362447	1.990915	1.633688	1.435036	0.940567
4.008388	4.216511	2.960431	3.525527	3.592899	2.413946	2.484831	1.964967	1.964967	1.964967	0.997874
3.651269	4.496990	3.763063	3.502537	2.473938	2.637010	2.235534	2.006016	1.949117	1.246045	0.968688
5.026614	4.570461	2.983573	3.031938	2.744303	2.929321	2.277684	2.170169	1.612835	1.247725	1.036268
5.202982	4.618083	3.728971	2.691426	2.679553	2.802031	2.028566	1.964967	1.964967	1.964967	0.971248
3.568309	3.752288	3.328704	3.979846	3.295509	2.390001	2.009212	1.710480	1.881423	1.314005	0.970951
3.728958	3.594187	4.571764	3.180526	2.616075	2.709355	2.518203	2.433453	1.964967	1.404087	0.925612
3.698741	4.938476	3.389494	3.939684	3.665742	2.879143	2.765318	2.373736	1.517442	1.524512	1.078272
4.477967	3.588330	3.265136	3.219121	2.998729	2.269725	2.612969	1.856891	1.875010	1.206119	1.079206
5.311130	3.711677	4.055748	3.175783	3.137000	2.832281	2.882119	1.695861	1.858586	1.257935	0.938576
4.357683	4.195923	4.328159	2.845759	3.233972	2.502071	2.206442	1.840537	1.921957	1.463358	1.055373
4.749474	3.639080	3.025189	2.814169	2.599454	2.985517	2.794417	1.953744	1.925691	1.392078	0.969279
4.414255	4.513022	3.176618	3.536872	2.752793	3.243590	2.406444	2.386142	1.549781	1.261133	0.937774
3.757941	3.642657	3.135813	3.261491	3.367366	3.179030	2.386871	2.095364	1.663575	1.359406	0.976824
4.513791	3.291035	3.021735	3.024734	2.949314	3.173718	2.738151	1.655357	1.601409	1.267955	0.978442
4.337530	4.843508	3.601549	3.413842	3.105401	2.298289	2.200435	1.791674	1.907096	1.478785	0.981417
3.636574	3.796467	3.326995	3.413056	3.284207	2.829130	1.934575	2.049492	1.792338	1.168421	1.089145
3.974189	4.922783	3.931357	3.405004	2.796706	2.628255	2.084398	1.853111	1.653091	1.223146	1.053358
4.238333	4.569446	3.342989	3.398996	3.602424	3.216866	2.131993	1.866358	1.474728	1.271699	0.935630
4.931994	4.104229	3.909737	3.511737	3.029210	2.981631	2.246778	2.127980	1.431452	1.175590	1.035333
4.144788	3.237874	4.470652	2.667177	2.753449	2.834890	2.722515	2.288359	1.366884	1.434870	0.925265
4.946375	3.554274	3.267544	3.866388	3.616615	2.716199	2.663466	2.296308	1.964967	1.127548	0.912927
3.781675	4.484962	3.344344	2.994757	3.106011	2.892300	2.516880	1.834043	1.885011	1.300137	1.021427
4.209414	4.313046	4.099364	2.910553	3.132244	2.407213	2.370150	2.053167	1.964967	1.342624	0.996215
4.302116	3.907370	3.689177	2.757729	3.018468	2.198731	2.644129	1.920871	1.398596	1.463769	1.059546
5.269888	4.915706	2.987447	4.079355	2.767387	2.728487	2.789302	2.089317	1.525277	1.466793	1.044659
4.333088	3.276177	4.024786	2.932013	2.813712	2.788141	2.791948	2.254762	1.803507	1.288006	0.929630
4.129754	3.483150	3.581442	3.298751	3.095468	2.467103	2.389236	1.676652	1.565992	1.242897	0.967690
4.386454	3.917895	3.308505	3.268685	3.606134	2.530607	2.229576	1.893612	1.420301	1.209429	0.985493
4.721679	3.726322	4.096068	2.827780	2.756616	2.713146	1.961540	2.116427	1.543937	1.213418	0.880988
4.217921	3.656429	3.296587	3.996677	2.744594	3.187386	2.156206	1.922609	1.906101	1.255721	0.980991
5.303105	3.612786	3.200937	3.212317	2.559776	2.248633	2.434666	2.409612	1.962253	1.127786	1.031190
4.188897	4.221916	2.947343	4.107047	3.236693	2.422410	2.509907	2.124923	1.759322	1.531671	0.962124
3.829654	3.999899	4.128558	3.313453	2.902480	2.470680	2.874386	1.803749	1.635505	1.543352	1.041185
4.099158	4.016904	3.267176	3.721421	2.995119	2.443860	1.962096	1.840939	1.717942	1.521643	1.007575
4.077600	3.503237	4.473869	3.273193	3.629898	3.180967	1.954583	2.068062	1.893143	1.197243	1.026230
3.923009	3.493877	4.418190	2.772666	2.815244	2.584907	2.434964	2.020719	1.643268	1.179081	0.954476
5.059542	4.461440	3.021011	3.126527	3.594364	2.655084	1.945356	2.014926	1.390458	1.200593	1.144219
5.244786	3.573298	4.213947	4.011105	3.444030	3.239991	2.351134	1.766559	1.745086	1.182316	1.011289
4.141340	4.609175	3.522702	3.498244	2.604792	2.265474	2.399162	2.142848	1.964967	1.964967	1.144219
4.949195	3.596670	3.752063	2.897090	2.422427	2.888178	2.512919	1.849679	1.551753	1.249413	1.037851
4.473964	3.253929	3.792567	3.454298	3.580408	2.551087	2.351514	1.894244	1.929833	1.495397	0.959088
3.524524	3.904668	4.522761	4.081865	3.599712	2.952916	2.060223	1.745527	2.005207	1.380141	0.910841
5.237781	4.927291	4.047000	3.780331	2.907905	2.642182	2.752834	2.026896	1.532560	1.270948	0.990268
4.381461	3.583124	3.671788	3.987438	3.114553	2.688154	2.293501	2.426445	1.593431	1.383382	1.002857
4.931653	4.368771	3.846373	3.011552	2.644313	2.900738	2.167549	1.864385	1.538666	1.367499	0.966135
3.813205	4.517789	4.331916	3.679598	3.021520	2.593165	2.043084	1.964967	1.641589	1.261485	0.926430
4.289166	4.394634	3.664802	3.049519	3.340579	2.225127	2.197220	1.964967	1.426109	1.141479	0.980076
4.607231	4.252544	3.345193	3.246603	3.380183	3.182379	2.403484	1.984190	1.885105	1.373310	1.016757
3.801101	3.938029	3.183210	3.029633	2.852264	2.732560	2.405084	1.964967	1.632441	1.319375	0.988520
4.074443	3.312849	3.809368	3.041106	2.830187	2.673476	2.721271	2.141728	1.964967	1.964967	0.961638
3.830462	4.139410	3.624426	3.360241	3.619590	2.572746	2.346492	1.695399	1.939384	1.161552	1.035400
4.857832	3.926125	4.067911	3.916828	2.457792	2.842776	2.129887	1.790369	1.840921	1.391080	1.033606
5.298881	3.608639	4.416788	2.677777	2.510334	2.675137	2.165912	1.964967	1.964967	1.346130	0.985251
4.152905	4.829916	3.258323	3.274444	3.575934	2.759116	2.342490	2.268867	1.889166	1.526804	0.996087
3.738802	3.439344	4.033101	4.063931	2.597321	2.791869	2.334632	2.138737	1.964967	1.280254	1.034350
3.695537	4.495437	4.013351	2.704006	2.882456	2.508753	2.712405	2.346401	1.964967	1.494570	0.900146
3.714948	4.904870	3.301631	3.059647	2.774815	3.173289	2.114781	2.380362	1.859187	1.399785	1.408868
5.295204	3.953399	3.382822	2.701188	3.407849	2.653597	2.631485	1.897563	1.830184	1.355825	0.969498
4.938771	3.516140	3.091978	2.991008	3.591543	2.420156	2.403745	2.369201	1.784343	1.151063	0.957657
3.932121	3.662046	2.980326	3.205675	3.085831	3.084256	2.021878	1.736002	1.481933	1.361534	1.051692
4.592580	3.820002	3.771554	3.297476	2.691743	2.833521	2.632626	2.004446	1.643818	1.488852	0.879989
4.628597	4.207766	4.417757	3.492479	3.492428	3.180028	2.478627	2.129344	1.964967	1.964967	0.984871
4.574928	3.462735	3.989292	3.466782	2.582046	3.092670	2.455334	1.964967	1.964967	1.964967	0.941767
4.833335	4.632053	4.125791	3.964624	2.817421	2.190036	2.058307	2.036120	1.839718	1.382715	1.037556
4.150744	3.760722	4.214548	3.563393	3.212450	2.475398	2.744782	2.343271	1.418297	1.348298	0.911173
5.341399	4.502567	4.563915	3.264289	3.074092	2.678716	2.880458	1.964967	1.838778	1.587863	0.943486
4.922925	4.520288	3.252959	3.874584	3.586033	2.422983	2.760395	2.185126	1.821682	1.421946	0.935026
4.292817	4.880666	4.178525	3.619278	2.538134	2.795693	2.166700	2.031724	1.578083	1.283343	0.932484
5.062070	4.000270	2.951171	3.328477	3.116327	2.378218	2.830770	2.027212	1.960486	1.245766	0.934442
4.743369	3.599116	4.515947	3.166851	2.980818	2.356084	2.225704	1.980417	1.964967	1.964967	1.035255
3.914727	3.887080	3.565035	3.303739	3.384017	2.531826	2.319142	1.864500	1.770606	1.273900	0.898087
4.848335	3.771554	3.722918	2.922608	3.207064	2.658553	2.045899	1.962520	1.469007	1.261385	1.020351
3.657153	3.709983	3.676903	2.762285	2.912301	2.884770	2.218296	2.152762	1.827806	1.376301	1.408868
3.952109	4.782146	3.580426	3.054732	3.017789	2.428988	2.776336	1.703798	1.964967	1.194635	0.998226
4.721749	3.413501	3.399208	3.650036	3.436255	2.633634	2.776636	2.041706	1.537786	1.357043	1.050587
4.390399	3.238692	4.461675	3.198524	3.030388	2.792613	2.166199	1.920645	1.832809	1.221811	0.972504
5.177268	4.448912	3.612372	2.858049	3.199018	3.229598	2.460461	2.371953	1.601517	1.531126	1.037747
4.485099	3.236337	3.675739	3.218427	3.291798	2.926455	2.014585	1.966065	1.431317	1.205357	0.964057
3.922788	4.358420	3.944191	3.789007	2.999270	2.789071	2.276651	1.964967	1.812223	1.439969	1.336844
5.340702	4.157504	4.390319	2.843874	3.019256	2.404622	2.538404	2.110847	1.964967	1.244485	1.125225
4.475298	3.392600	3.409370	3.019429	2.688888	2.474606	2.665540	1.845569	1.700311	1.415813	0.998621
4.717183	4.154324	3.634492	3.518248	2.593201	2.414485	2.404743	2.050124	1.812659	1.399020	0.954435
3.705767	3.567062	4.347073	3.221474	3.130352	2.614034	2.080469	2.211665	1.742083	1.274259	0.963715
3.570269	3.518670	3.049037	3.173626	2.853585	2.821076	2.330811	2.354016	1.964967	1.526560	0.934221
3.468212	3.235039	3.725938	3.433418	2.616495	3.158130	2.099362	2.243492	1.788690	1.260278	1.040134
4.766779	3.695108	4.462369	3.178176	3.138904	2.545466	2.064423	2.297357	1.813145	1.172207	1.014798
5.024188	4.366409	3.373392	3.400501	3.543142	2.190658	2.602712	2.221907	1.605822	1.153373	0.965061
4.758777	4.176593	3.925769	2.765444	2.842963	2.245294	2.312579	2.301784	1.654709	1.316932	1.043015
3.776951	4.242282	3.324876	2.769423	3.293915	2.867743	2.345194	1.852448	1.423549	1.310992	0.923355
3.801827	3.918284	4.041696	2.866060	3.081700	2.860170	2.118145	1.928467	1.428929	1.314877	0.905501
3.468507	4.299622	3.643983	2.651261	2.453780	2.747636	2.083481	2.312730	1.794582	1.212884	1.002373
5.123080	4.950298	3.053160	2.714753	3.323705	2.662246	2.061171	1.870680	1.474273	1.232088	1.011525
3.773733	3.263341	4.154796	2.781937	3.269814	2.740786	2.498887	2.322923	1.738288	1.480301	0.889766
3.567110	3.874954	3.367678	3.098527	2.914107	2.710803	2.584557	2.458289	1.777544	1.499253	0.969430
4.226231	4.821338	3.169781	2.977324	3.035005	2.489362	2.432782	2.135845	1.964967	1.205012	0.973870
3.895112	4.661586	3.411352	3.632120	3.473496	2.836459	2.108099	1.806448	1.856482	1.164532	1.008142
3.829350	3.418812	3.100602	3.250640	2.678052	2.335457	2.508620	1.964967	1.559407	1.358354	0.918715
5.282783	3.857188	3.736530	3.721484	3.645532	3.040667	2.377934	1.885875	1.762382	1.191345	0.910883
4.299240	3.646822	4.377584	3.559661	2.513127	3.262512	2.522340	2.134565	1.543582	1.283150	1.008503
5.228043	3.540680	3.413775	3.024875	3.085887	3.019466	2.160875	2.329736	1.854149	1.355656	1.026312
3.806227	4.017694	4.227608	3.798831	3.319047	2.620426	2.060815	1.667287	1.964967	1.964967	0.959515
4.416678	3.938845	3.569814	3.174039	2.684402	3.006500	2.023253	1.970522	1.751112	1.237941	1.069529
4.197085	4.006266	3.038443	2.920980	2.377927	2.587526	2.367452	2.190044	1.413275	1.487116	0.930258
3.577856	4.853827	3.368094	2.676647	2.998501	2.241754	2.653741	1.885281	1.577676	1.235973	0.937978
4.059261	3.636630	4.258292	4.015020	2.676743	2.354164	2.390407	2.128962	1.964967	1.964967	0.896961
3.766152	3.651504	3.344308	3.226435	2.628138	2.207011	2.562652	1.964967	1.478226	1.464200	0.946658
3.513846	4.852395	4.130268	4.011833	2.803827	2.791080	2.477632	2.232139	1.708990	1.501435	1.000932
3.847941	4.203128	3.768545	3.744205	2.939288	2.485582	2.233534	1.724272	1.668205	1.169442	0.950775
4.750553	4.624164	3.888873	3.488921	2.893606	2.805866	2.327273	1.930868	2.001456	1.474182	1.052070
4.572596	3.816842	4.463460	2.942416	2.834338	3.081203	2.353493	2.258819	1.451671	1.499993	0.906684
4.078640	4.617498	4.428193	3.608524	3.721893	2.850526	2.649901	2.261862	1.486982	1.391147	1.058014
4.563184	3.520275	3.814276	3.537141	3.328105	2.314180	2.799327	2.137926	1.787560	1.422248	0.949785
4.499299	3.539027	3.342640	3.371272	2.465651	2.209882	2.687995	1.714193	1.667506	1.286557	0.937414
3.464655	3.314530	4.262658	3.505774	2.461354	2.887243	2.063403	2.294851	1.893753	1.457709	0.877952
4.207989	4.421694	3.388518	3.187269	3.079145	3.140527	1.964967	1.875912	1.634543	1.306850	0.903776
3.770352	3.970810	4.455794	4.029250	2.989917	2.894811	2.636244	2.026343	1.964967	1.205195	1.089308
5.326211	4.360078	4.086444	2.700138	2.457443	2.961657	2.558527	1.704899	1.681190	1.275209	0.960580
3.513122	4.123214	3.710036	3.377944	2.438191	2.222193	2.753585	2.314577	1.964967	1.353121	0.883577
3.684152	4.184835	3.162276	3.291005	3.237355	2.773852	2.522089	1.897251	1.549734	1.260907	1.049376
5.086033	3.231287	3.219996	2.964424	3.542434	2.685469	2.258885	2.344120	1.964967	1.964967	0.929188
4.305903	3.968390	4.371725	3.058679	3.533425	3.264425	2.819851	1.745951	1.712578	1.317620	1.075044
5.191523	4.940443	3.290990	3.595488	3.098833	2.264886	2.457628	1.915433	1.547365	1.169753	1.028881
4.708231	3.342788	3.142962	3.251076	3.448563	3.223565	2.341976	1.911415	1.594860	1.224919	0.933855
3.874076	3.794286	3.848037	3.991346	3.079934	3.026524	2.594010	2.343271	1.964967	1.219910	1.016727
4.247760	4.395143	3.521982	3.399953	3.007835	3.057285	2.657099	1.732550	1.884825	1.166194	1.012932
4.371664	3.733755	3.737973	3.191602	2.912284	2.661748	1.976729	2.232374	1.491864	1.270251	1.022785
4.838758	3.341778	3.829173	3.527661	2.512886	2.665243	2.076460	1.727218	1.707659	1.364779	1.025261
5.229352	4.349331	3.743930	4.126323	2.624246	2.806269	2.228765	2.269101	1.936756	1.176194	1.076423
3.909379	3.952176	3.184603	4.024785	3.403927	2.426889	2.292251	2.220392	1.460732	1.451763	1.016825
4.266498	3.938711	3.178320	3.799758	3.568842	2.599912	2.069576	1.964967	1.964967	1.964967	0.904219
3.683928	3.640475	4.382153	3.817737	3.185209	3.242105	2.381623	1.899165	1.602987	1.462391	1.073689
4.552498	3.484616	4.029698	4.023962	3.075618	2.988253	2.596089	2.256853	1.503251	1.400084	0.882953
4.263245	3.628235	3.308696	3.383793	3.069839	2.789619	2.818798	1.977422	1.498159	1.219390	0.962723
3.736215	3.731818	3.505638	3.287853	2.583138	2.715317	2.635654	2.003157	1.873993	1.120773	0.944334
4.135934	4.237720	4.438722	2.861063	3.410532	3.058446	2.431252	2.278195	1.686014	1.327948	0.941538
4.059001	3.876112	4.339758	3.989348	3.035462	2.360441	2.834548	1.803468	1.652512	1.303038	0.926537
4.479018	3.603749	3.697788	3.247171	3.548949	2.657405	2.323253	2.300663	1.582704	1.432486	1.009640
4.372604	4.421515	3.405310	3.324924	3.472342	2.376019	2.129554	1.951850	1.502517	1.257882	0.956665
4.066380	3.284053	4.152127	3.548820	2.985170	2.614070	2.309382	2.175983	1.964967	1.258374	0.941613
3.528802	4.885315	3.388058	3.225167	3.095234	2.303451	2.038625	1.889233	1.889411	1.507816	0.999632
5.267247	3.194942	3.676404	3.604391	2.671149	2.143633	2.651364	2.286110	1.357982	1.633093	1.021773
4.006354	4.846481	3.479615	3.427606	2.539455	3.069300	2.704663	1.966884	1.871449	1.362050	1.041163
5.225797	4.146607	3.290242	3.697911	3.679309	2.939125	2.046978	1.934615	1.520526	1.299916	1.006580
3.952441	4.264423	3.607800	3.911206	3.313991	2.257391	2.293740	2.153498	1.907832	1.135556	1.001878
4.528649	4.838852	3.068740	3.225181	2.566207	2.845225	2.216228	1.677890	1.630349	1.243871	0.958181
4.060538	3.332788	3.516254	3.358680	3.041526	3.132741	2.174403	2.136285	1.964967	1.125742	0.880298
3.853373	3.251799	4.409886	3.518816	3.205050	3.166103	2.268503	2.288358	1.460131	1.441213	0.898292
4.256950	4.170367	3.796501	2.985023	3.289626	2.313875	2.485016	1.997870	1.876952	1.268980	1.050548
4.695058	4.829626	4.171747	4.112894	3.672795	2.915031	2.273502	2.465583	1.570805	1.232279	0.902933
4.275989	4.087572	3.784964	3.330141	3.327765	2.382010	2.419390	2.345628	1.658405	1.194620	1.017477
4.407372	3.852941	3.762084	3.723141	2.544253	2.701246	2.062636	2.125735	1.597785	1.507713	1.068782
3.917344	4.153925	3.228985	2.918617	3.322030	2.422949	2.528470	2.036728	1.964967	1.385089	1.028618
4.149155	4.088510	3.367652	4.042448	3.237276	2.182869	2.291276	1.924045	1.532709	1.164311	0.999715
4.144022	4.603128	3.187608	3.290001	2.465907	3.192291	2.464234	2.358013	1.964967	1.964967	0.945923
4.430303	4.118474	2.987476	4.084910	2.602791	2.938446	2.675041	1.966345	1.503233	1.394449	1.004072
5.345003	4.102538	4.172510	4.175250	2.457505	2.637670	2.038209	1.862176	1.670472	1.336047	0.976648
3.968011	3.637787	3.986796	3.240976	3.561382	2.361317	2.596244	2.046207	1.537409	1.272798	0.954006
4.185876	4.384624	3.767231	3.718538	2.705158	2.369402	2.389077	1.691462	1.464154	1.227922	0.884606
4.278575	4.065837	4.477100	3.506822	3.389402	3.000965	2.137865	2.060888	1.914096	1.367486	1.003645
3.989540	3.375296	3.962766	3.109015	2.987589	2.388519	2.597833	2.342791	1.486140	1.372962	1.070017
3.854200	4.602499	4.496776	3.623003	2.763512	3.233626	2.383245	1.713189	1.424363	1.546380	1.062442
3.871892	4.474539	3.642990	2.911114	3.363253	2.184440	2.549200	2.158068	1.663741	1.199414	0.925170
4.183309	4.939808	3.842438	3.655194	2.766203	2.506244	2.265694	2.003732	1.376914	1.412051	1.062262
4.599384	3.309928	3.923724	2.949404	3.391345	2.447163	2.794808	1.817621	1.398252	1.153653	1.073080
5.155716	3.764196	2.994433	3.463470	3.593043	2.593759	2.391595	1.813184	1.426429	1.171240	0.946177
3.752433	3.873996	4.208108	3.383301	3.008840	2.647097	2.011925	1.903018	1.792301	1.209021	1.024393
4.698303	4.405395	4.490154	3.277636	2.650999	3.219463	2.465939	2.403894	1.964967	1.518980	1.066107
3.813596	3.403706	4.471556	2.838605	2.597740	2.676224	2.354176	2.318889	1.762676	1.391469	0.948187
4.216590	3.598220	2.962349	2.742324	2.637783	3.147774	2.025886	2.098859	1.975496	1.238343	1.030924
3.944800	3.506032	3.472431	3.019150	2.472880	2.696642	2.385936	1.977418	1.501652	1.324124	0.948415
3.963631	4.893399	3.803686	3.320063	2.498930	2.540409	2.394832	1.892704	1.538687	1.475919	1.059926
5.243431	3.370807	3.585103	3.922345	2.540926	3.119720	2.263096	2.237339	2.007616	1.319546	0.914224
3.783608	4.027392	3.499550	3.163295	2.816432	2.971868	2.847206	1.938382	1.536168	1.536347	0.919992
4.088119	3.660717	3.282962	2.756287	2.929669	2.234538	2.406376	2.374668	1.888747	1.474690	0.966581
4.348315	4.905781	3.312039	3.080312	2.424190	2.285387	2.396263	2.311771	1.511790	1.398197	0.926787
5.291496	4.437039	4.099603	3.335505	2.990417	2.495051	2.494673	2.034032	1.511582	1.320688	1.040886
4.731688	3.190519	3.871120	3.013430	2.810095	2.963372	1.980458	2.314710	1.964967	1.964967	1.043187
5.229214	4.890746	3.307370	3.468352	3.456312	3.105364	2.719758	2.429946	1.716126	1.212412	0.962655
5.195758	4.164710	4.063583	3.555941	3.252197	2.856398	2.686018	2.133815	1.699863	1.512582	0.926374
4.060747	4.179897	3.291483	2.798871	3.321587	3.197676	2.093233	2.005299	1.964967	1.450488	1.083546
5.351541	3.670338	4.407909	3.502224	3.267680	2.466448	2.554555	2.065809	1.651025	1.321593	0.905678
3.875759	4.829612	3.615330	2.926928	2.829893	2.627180	2.021454	1.636990	1.569713	1.240165	1.003462
4.507257	4.071966	3.706936	3.995732	3.652180	2.703907	2.358478	1.988998	1.560996	1.331715	1.144219
4.003380	4.525808	3.784833	3.105849	2.413010	2.531470	2.659032	1.964967	1.964967	1.964967	0.938146
3.467313	3.243300	3.662773	3.881149	3.057734	2.224674	2.277836	1.951820	1.683213	1.245347	1.053694
4.114434	3.458513	4.538329	3.309004	3.469031	2.661908	2.459490	2.097062	1.649532	1.403562	1.034417
3.493499	3.386009	3.517620	2.917314	2.422859	2.536260	2.424218	2.013864	1.964967	1.964967	0.939269
3.733616	3.686686	4.169587	3.001284	2.914044	2.615388	2.385710	2.366619	1.418615	1.487731	0.876372
4.173216	4.805765	3.575351	3.200481	2.961911	2.756716	2.067126	1.938063	1.884944	1.376966	0.955782
4.167984	3.755397	4.104011	3.433426	3.677953	2.429440	2.361028	1.918431	1.918559	1.377294	0.918736
4.470540	3.594618	3.079303	3.158005	2.935077	2.381051	2.551056	2.011007	1.701595	1.134391	0.883493
4.916151	4.862154	4.398616	4.037661	3.246840	2.544237	2.106070	1.913418	1.691854	1.277700	0.989755
4.484911	4.558677	3.536382	3.536843	2.933789	3.272347	2.310137	2.225838	1.717960	1.232534	0.990088
5.191334	3.474375	4.036779	4.132146	3.068486	2.625180	2.722442	2.138910	1.964967	1.964967	0.996739
3.895873	3.813375	3.686687	3.930095	2.820748	2.913420	2.140020	1.964967	1.964967	1.964967	0.910756
4.373804	3.556852	4.405926	4.051312	2.774613	2.971220	2.433650	1.969315	1.543360	1.402120	1.052603
3.715371	4.378241	3.716640	4.064623	3.148677	2.605438	2.334202	1.940551	1.437326	1.262860	1.071352
4.083363	3.959297	3.480852	3.233526	2.606113	2.916438	2.419310	2.228047	1.593099	1.214331	0.876623
3.514969	4.872930	3.387716	3.071654	2.525812	2.558834	2.339066	1.974501	1.964967	1.964967	1.057534
3.567276	4.331321	4.018214	2.848753	3.049492	2.155215	2.414247	1.901120	1.578662	1.201343	0.966645
4.844797	3.532741	2.923109	3.450576	2.682978	2.394448	1.971566	2.064959	1.964967	1.964967	0.956927
5.301122	3.457520	3.008874	3.660699	3.505094	2.795810	2.391589	1.983622	1.808222	1.304843	1.033243
3.753091	3.687111	3.242118	3.629393	2.729173	2.882422	2.416099	1.964967	1.646668	1.215420	0.997581
5.197436	3.861171	3.092257	3.226997	2.441835	3.002677	2.080813	1.964967	1.826599	1.476884	0.994405
4.243002	3.649267	3.203694	3.974799	2.952733	2.477546	2.093593	1.776819	1.710627	1.182715	0.975037
4.180686	3.312937	4.415143	2.795719	2.778180	2.268230	2.585403	2.278135	1.739531	1.299777	0.963124
4.241083	3.976611	3.529642	2.806311	2.728813	2.664260	2.287812	2.146087	1.810275	1.151653	0.948171
4.860723	3.837460	3.116637	3.403855	3.010708	2.753606	2.547107	1.831191	1.473570	1.512862	1.035229
3.769906	3.955721	3.367710	3.412823	2.750956	2.666547	2.718697	2.258117	1.879805	1.149961	1.041546
4.832954	4.075061	4.407161	2.964344	3.156501	2.508103	2.578042	1.964967	1.621059	1.226088	0.924271
3.460707	4.221025	3.558096	3.002594	2.812542	2.636861	2.377221	1.680187	1.556406	1.383185	0.898555
5.096693	3.315190	3.859956	3.293794	2.641820	2.179303	2.565834	1.873159	1.912169	1.445165	0.883065
4.090454	3.547089	4.046158	2.741136	3.349003	2.954518	2.771503	2.361515	1.610523	1.408584	0.885478
4.494397	3.502364	3.936523	3.664882	3.501680	2.583240	2.326490	2.072740	1.835086	1.159379	1.029336
4.831910	3.789890	3.812168	2.679644	2.630999	2.387079	2.549363	2.203954	1.586025	1.453390	0.884468
3.453914	3.789027	3.737678	3.281787	2.814381	2.356112	1.915239	2.241985	1.964967	1.964967	0.938409
5.185728	3.340174	3.133566	4.033529	2.912860	2.371337	2.389220	1.849805	1.670643	1.440653	0.975486
4.255972	4.049221	3.580833	3.435896	3.032401	2.175041	2.704994	1.832394	1.568838	1.396826	0.906276
3.700304	4.923262	4.175573	3.757017	2.656785	2.302314	2.506676	2.414945	1.494144	1.471678	1.036276
3.671606	3.272161	3.103023	3.108044	3.126161	2.209706	2.239598	2.153836	1.414028	1.164689	0.967866
4.143087	3.669135	3.533773	3.149414	2.527344	2.532653	1.980211	1.968058	1.432979	1.378007	1.085954
4.828659	3.818157	3.779564	3.200663	3.056914	2.225195	1.988163	1.817690	1.554156	1.466094	1.013155
5.291900	3.976621	3.446104	3.130579	3.002037	2.448726	2.164033	1.862741	1.544052	1.285241	1.042641
4.233769	4.841667	3.879677	3.723043	3.474637	2.655521	2.173102	1.955855	1.704785	1.201757	0.884107
3.574977	3.250271	4.150551	3.433420	3.185863	2.915137	2.313479	1.830018	1.631781	1.277915	0.920115
3.973242	3.828156	4.039771	3.518498	2.911195	2.485892	2.640737	2.000309	1.647977	1.461020	1.010712
4.701977	3.945366	3.516486	3.917123	2.611768	2.214996	2.075967	2.193423	1.569289	1.134712	1.053576
3.710802	3.977387	4.346108	3.383879	2.616800	2.695514	2.248226	1.903271	1.873799	1.250153	0.961075
4.706837	4.057347	4.412210	3.288444	2.897854	2.196276	2.795830	2.033163	1.719364	1.246224	1.002685
4.131445	3.560953	2.972091	2.733293	3.058862	3.184398	2.241050	2.129131	1.964967	1.361128	1.064526
4.438967	3.741182	4.495360	3.315969	2.665824	2.515594	2.190457	1.652967	1.574700	1.275422	0.921247
4.108161	3.486646	3.298290	3.657104	3.316162	2.497186	2.544337	1.994189	1.417058	1.250107	1.046152
4.142420	4.849310	3.944956	2.690742	3.415442	2.903336	2.233962	1.632298	1.499860	1.138698	0.942639
3.671424	3.753647	3.506571	3.659801	3.367749	3.050935	2.416722	2.182180	1.537870	1.179926	0.972041
5.027489	3.315326	3.005889	3.323966	3.196873	2.685709	2.433197	2.224997	1.463564	1.277204	1.035755
3.835747	3.858116	3.679442	3.406313	2.999056	2.816659	2.359214	2.054025	1.931152	1.276989	0.947726
4.050181	3.592617	3.928561	3.999803	2.621772	2.896921	2.425472	1.893100	1.558574	1.363527	1.019689
4.974950	4.374655	4.475003	3.514431	2.871573	2.864298	2.338673	2.036322	1.469320	1.354748	0.903797
4.918052	3.591905	3.199847	3.538264	2.921705	3.178218	2.871002	1.909793	1.832950	1.224642	0.892216
3.883281	3.905192	3.198605	2.768627	3.503293	2.427930	2.755976	1.808214	1.805922	1.213242	0.969360
4.548753	3.786166	3.751020	3.551049	3.636643	2.484082	2.540366	2.320875	1.616091	1.337103	0.976317
4.570420	3.271267	3.736401	3.745951	3.433410	2.446739	2.458486	1.808707	2.018506	1.316467	0.909098
4.856016	4.170937	3.285508	3.267817	3.149102	2.517328	2.056996	2.231559	1.893034	1.493124	0.944770
4.264743	3.803924	3.151171	3.710499	2.873516	2.784930	2.126063	1.789456	1.439409	1.135737	1.029098
4.312325	4.405297	4.002401	3.124101	3.671543	2.407710	2.443282	2.379444	1.743511	1.227844	1.044127
3.695112	4.623024	3.846257	4.082059	3.419729	2.695514	2.450463	2.142314	1.553712	1.193349	0.979162
3.922602	3.947983	4.250021	3.111399	2.602765	2.850251	2.668521	1.657240	1.964967	1.384235	0.980115
4.339472	4.938050	3.109241	3.441410	2.899508	2.298165	2.287411	2.014141	1.380578	1.512821	1.021057
3.918671	3.829219	3.838204	3.122418	3.163184	2.697463	1.981699	2.100805	1.554773	1.127263	0.992140
3.752870	3.535185	3.726591	3.134018	2.956005	2.547201	2.457923	2.010617	1.633686	1.292514	0.920653
4.268088	3.574292	4.092874	3.071445	3.286922	2.528296	2.120156	1.665189	1.964967	1.464526	1.015236
4.459714	4.788498	4.313675	2.969977	3.168165	2.612290	2.283678	1.662536	1.418086	1.246634	1.069893
4.214449	4.571204	2.973541	3.887865	2.771923	2.589282	2.739836	2.123598	1.654433	1.305448	1.031119
4.149268	4.210287	3.984549	2.772353	2.741667	2.992691	2.089078	2.062152	1.964967	1.964967	0.930425
4.434737	3.784328	4.419221	3.881422	3.438992	2.738900	2.329894	2.130535	1.409162	1.282110	0.970361
4.213174	4.058447	3.864909	2.979803	3.554935	2.759130	2.183682	2.243307	1.555374	1.165572	0.966308
3.436500	3.940418	3.383944	3.757785	3.588090	2.995160	2.733807	2.004415	1.498996	1.306526	0.911832
4.058129	3.927789	3.740295	3.232420	2.751034	3.109170	2.375395	1.964967	1.964967	1.247398	1.009138
4.336853	3.649774	3.882289	2.873812	2.806992	2.549238	2.218098	2.416175	1.418315	1.447180	0.951571
4.214141	4.214050	4.108100	3.676367	2.548890	2.795905	2.449485	1.890860	1.895998	1.221194	1.089251
4.547548	4.144569	3.630137	3.191440	3.159785	2.189528	2.073542	1.964967	1.477779	1.329600	1.144219
4.351621	3.843743	3.553262	3.097461	2.788914	3.278440	2.331532	1.684292	1.964967	1.340083	1.005742
3.789108	4.491584	3.447482	4.055393	2.945865	2.532813	2.519856	2.395850	1.926976	1.258606	1.046203
4.493582	3.701415	3.654686	3.486082	3.501173	2.543381	2.016300	1.964967	1.927971	1.334988	0.883405
4.347352	4.028917	4.110000	3.308212	3.215290	3.153444	2.124132	2.127089	1.964967	1.964967	0.992273
3.929364	4.411130	3.565647	2.703296	2.810115	2.442451	2.524400	1.925577	1.710087	1.151018	0.890134
4.717419	4.006399	4.603015	3.483635	2.556586	2.298197	2.157761	1.890125	1.487576	1.502415	1.009869
4.809187	3.917294	3.188582	3.313372	3.356898	2.919763	2.471388	1.964967	1.964967	1.285117	0.984355
4.023237	3.899419	3.298195	3.540821	2.854208	2.890381	2.388900	2.185106	1.595185	1.384019	0.947582
4.785344	4.124849	3.676995	2.920465	2.966171	2.651806	2.629575	2.293215	1.964967	1.425243	0.999664
5.223692	3.512979	4.386920	3.342704	3.711652	3.215910	2.758321	2.050583	1.864797	1.509683	1.050750
5.348921	3.849097	3.107238	3.497512	3.496737	2.475243	2.791205	1.964967	1.964967	1.964967	1.024007
4.730589	4.893733	3.989618	3.641756	2.622149	2.504895	2.488288	1.902362	1.408272	1.495471	0.907337
4.387939	4.229972	4.053604	2.763141	3.654577	2.441984	2.549524	2.099848	1.582591	1.204202	0.947952
5.275283	3.951330	4.508559	4.095826	2.957476	2.405307	2.560875	1.964967	1.964967	1.180765	0.971875
5.075285	3.307875	3.533104	3.213901	2.716639	2.605481	2.663736	2.220902	1.767646	1.296752	1.056932
3.879188	3.687205	4.056200	3.532146	2.879107	2.346958	2.218355	1.979886	1.964967	1.274509	0.995349
4.658640	3.748159	3.576961	3.335738	2.552150	2.930663	2.349729	1.910501	1.742511	1.445194	0.990533
3.496455	4.769619	3.497409	3.578045	2.872229	2.453898	2.065175	1.801529	1.844393	1.417733	0.993733
4.870582	3.891800	4.014112	2.812954	3.254057	3.245936	2.439321	1.717413	1.890549	1.201072	0.943773
3.535506	3.188863	3.997213	3.238507	3.660986	2.321491	2.083410	1.964967	1.964967	1.964967	0.918980
3.902435	4.168816	3.268020	2.796509	2.720589	2.289192	2.804335	2.377386	1.671428	1.351663	1.010547
4.123429	4.576164	3.833335	3.491769	2.823263	3.111989	2.350509	2.191648	1.964967	1.964967	1.026470
4.311626	4.903363	3.046107	3.987881	2.526423	3.128141	1.988342	1.859837	1.817820	1.340352	1.039622
3.682361	3.631627	3.610628	4.032774	2.564322	2.218429	2.474104	1.991110	1.606264	1.225600	0.962503
3.767183	3.317139	3.314307	3.548130	3.421900	3.045886	2.689670	1.966222	1.590022	1.259851	0.897288
5.351228	4.867774	4.299105	2.777712	3.004478	2.803757	2.261574	1.964967	1.588818	1.369758	0.944769
3.626227	3.547004	3.587871	4.029554	3.277060	2.785911	2.187773	1.842767	1.911536	1.244175	0.960861
4.730346	3.678188	3.080174	2.906402	2.931645	2.859931	1.945105	2.009905	1.964967	1.964967	0.940396
4.622576	3.574477	3.586865	2.850328	3.503663	2.423223	2.053651	1.939902	1.623958	1.379997	1.056824
4.167694	4.443014	3.251307	3.837932	2.786394	2.682311	2.224962	1.938812	1.611118	1.448889	0.928098
4.111028	4.147683	3.599428	3.687280	2.635522	2.175091	2.380972	1.964967	1.866463	1.182849	1.044115
4.723287	4.231333	3.158669	3.073916	2.963007	2.835438	2.540147	2.212930	1.964967	1.222356	0.902343
4.088741	4.816784	4.423799	2.768297	3.046534	2.185330	2.430532	2.396696	1.616543	1.516760	1.049970
3.757101	3.933635	3.833522	3.364272	2.856344	2.676331	2.648133	1.838186	1.396964	1.404701	1.050833
3.815531	3.629736	3.095453	2.996553	3.309331	2.442644	2.639387	1.964967	1.617320	1.167131	0.954896
3.992694	4.050267	4.508563	4.114910	2.654353	2.441914	2.772333	2.183272	1.907890	1.341432	0.978642
4.043814	4.183050	2.990602	3.169517	2.871118	2.773185	2.760976	2.114431	1.915476	1.164896	0.895042
4.269005	4.121907	3.576480	4.017537	2.486276	2.533818	2.360902	2.215040	1.438985	1.522136	1.087182
4.006127	3.357023	3.436759	3.382161	3.094305	3.240530	2.017553	1.917894	1.654010	1.446150	0.951763
4.544724	4.394448	4.472722	2.795790	2.988102	2.708651	2.770859	2.412246	1.742074	1.474833	1.049239
4.539465	4.473367	3.602187	2.833429	2.489251	3.236382	2.091698	1.671563	1.445517	1.447962	0.915903
4.371574	4.135838	3.074763	2.837671	3.615291	2.730522	1.919656	1.964967	1.964967	1.495786	0.945606
3.843015	3.657220	3.773284	3.979727	2.712099	2.158153	2.418725	1.924064	1.492277	1.294496	1.074707
3.934749	4.685854	4.509249	3.793543	2.617176	2.250844	2.615516	2.286225	1.572476	1.240986	0.968480
3.866106	3.933638	3.617019	3.324389	3.168838	2.482136	2.664766	1.850943	1.384914	1.180378	0.913484
3.642146	3.841867	3.440673	3.956384	2.758444	2.686793	2.258360	1.740885	1.612325	1.319644	0.973740
3.495880	4.676011	4.283602	3.184227	2.447968	2.500958	2.642519	1.835987	1.477961	1.423835	0.970266
3.798924	3.896091	3.144662	3.076290	3.476170	2.691853	2.763274	2.369009	1.542801	1.355909	0.995245
3.847079	4.812749	3.433992	3.245450	3.403913	3.091672	2.088645	2.377608	1.844914	1.520181	0.950427
5.276209	3.679831	3.729407	3.778990	3.456831	2.555603	2.312458	1.962341	1.902565	1.285161	0.899934
4.716813	4.178768	4.279106	3.201506	2.723560	3.021938	2.821889	1.964967	1.475627	1.371824	0.898357
3.873506	3.314362	3.330231	4.104700	3.492558	2.742635	2.119759	1.917160	1.500180	1.199253	1.039732
4.446042	4.820691	3.816716	3.989346	3.494982	2.311797	2.214153	1.931270	1.442788	1.528388	1.018564
3.699358	4.256005	3.531436	3.090106	2.622159	2.357194	2.562721	1.990912	1.629365	1.377741	0.974435
4.997713	3.787220	3.468400	2.703286	3.167059	3.201179	2.284936	2.364786	1.392569	1.206060	0.903424
5.326202	4.518980	3.503659	3.364579	3.701435	2.813373	2.206739	1.964258	1.500008	1.500732	0.999766
4.368140	3.939548	3.538175	2.963169	3.034528	3.258081	2.736920	2.032387	1.841876	1.481281	1.009618
4.464452	3.399634	3.833023	2.801961	2.875231	2.740465	2.336630	2.199461	1.964967	1.964967	0.965539
3.649817	4.400381	2.944056	3.438863	3.089625	2.607783	2.224316	1.976470	1.542738	1.427929	0.987903
3.801761	4.187778	4.257916	2.701357	3.571209	2.830098	1.945751	1.852673	1.552233	1.217394	0.932385
3.679832	3.267469	3.490740	2.759655	2.646877	3.187527	2.557208	1.976045	1.589441	1.388176	0.895042
4.363789	3.517615	3.438145	3.482351	2.701819	2.312293	2.732607	2.022388	1.623005	1.367381	0.981186
3.816473	4.517190	3.916027	2.965627	3.018589	2.330650	2.013609	2.318134	1.800610	1.445324	1.072676
5.255002	3.346186	3.962511	3.003627	2.445918	2.797087	2.376376	2.125816	1.550246	1.334637	0.952838
4.547636	3.845177	4.472270	3.702201	3.508611	2.718639	2.769933	1.856296	1.474103	1.224513	0.939353
3.495266	3.449986	3.136767	3.071634	2.605006	2.277275	1.994048	2.093820	1.602309	1.167727	0.989588
4.380977	3.751871	4.447483	3.876398	2.857728	2.678072	2.670188	2.062892	1.394219	1.177441	1.022687
5.157951	3.213345	3.295147	3.249521	3.164075	2.847318	2.584305	1.906189	1.640251	1.364011	1.043956
4.374833	3.765333	3.426304	3.045672	2.842997	2.806508	2.296271	2.264902	1.545978	1.297087	0.977282
4.196957	4.200142	4.150154	3.971935	3.076275	2.614072	2.142253	2.309813	1.491495	1.310274	1.045210
4.325156	4.406404	4.259664	2.712479	2.768118	2.392673	1.998441	1.964967	2.030158	1.633093	1.042051
3.948461	4.301712	3.173750	3.154312	3.609251	2.438469	2.494577	1.920253	1.928344	1.347505	0.945877
4.137644	4.103932	3.972533	3.002666	2.743329	2.262935	2.790590	2.290822	1.746706	1.263397	1.007673
3.774268	3.476646	3.471364	3.448845	2.691008	2.651823	2.615068	1.964967	1.416961	1.390299	1.063640
4.419759	3.519944	3.207028	3.859172	3.061152	2.690850	2.106776	2.201793	1.663650	1.182823	0.925206
4.535107	4.603656	4.501476	4.004397	2.963464	2.888807	2.812813	2.146759	1.663470	1.329813	0.984835
4.724858	4.097427	4.043812	3.683917	2.847780	2.980869	2.461510	1.766362	1.701791	1.194315	1.022443
3.810383	4.909893	4.076428	3.090626	3.029470	2.774954	1.949846	2.257877	1.964967	1.964967	1.026205
4.300946	4.914220	4.383138	3.652535	2.608558	2.190813	2.753342	2.218817	1.964967	1.964967	1.000214
4.646981	4.861530	3.199392	3.971075	3.470490	2.998743	2.348193	2.031547	1.964967	1.456629	1.013178
3.567004	4.449363	3.483058	3.052705	2.944763	2.708533	2.251107	1.814967	1.638401	1.247344	1.072126
5.338384	4.167969	3.087253	2.684217	2.967452	2.225391	2.540367	1.946363	1.754850	1.228307	1.082130
3.700996	3.210620	3.271526	3.114582	2.432113	3.176292	1.952243	2.289733	1.805112	1.433694	1.091151
5.173482	4.177140	3.676128	2.870049	2.899846	2.108001	2.333068	1.674429	1.830826	1.325663	0.995743
3.943102	4.399654	3.753678	3.243234	2.844616	2.371090	2.600640	1.907508	1.512066	1.166878	1.046611
4.159902	3.166386	4.173913	3.084067	3.077584	2.636003	2.759732	1.973701	1.706822	1.163182	1.002100
5.222996	3.804969	3.449059	3.196932	2.747978	2.521933	2.636986	2.062414	1.482335	1.322361	0.984125
4.783933	4.447609	3.883366	3.715278	3.597113	2.208990	2.448812	1.773323	1.851288	1.415771	0.976112
3.520467	3.753031	3.790236	4.116027	2.653030	3.225267	2.238759	2.362026	1.909662	1.294795	1.068612
4.211875	3.207351	3.127338	4.001994	3.315162	2.427640	2.476932	1.934369	1.725404	1.268862	0.915790
4.298068	3.653769	4.357876	3.295880	2.858210	2.647032	2.341955	1.964967	1.603678	1.161292	1.003139
3.777685	3.968461	3.283710	3.389270	2.900929	2.444447	2.610287	1.962417	1.708813	1.466059	0.888520
5.185593	4.867026	3.674730	2.664854	3.576636	3.195335	2.567547	2.253184	1.618178	1.442286	0.984091
4.520742	3.682717	4.397107	3.143593	2.907617	2.432947	2.636691	2.066877	1.714147	1.288652	0.893830
3.507952	4.263322	3.215351	4.000880	2.463265	2.475255	2.426642	2.345442	1.878274	1.469801	0.901601
4.859306	3.821455	3.434346	3.251737	3.626458	2.250319	2.057204	1.690321	1.826166	1.374981	0.921473
4.517531	4.708645	3.523810	2.997269	2.818202	3.207730	2.446661	2.043863	1.700960	1.228412	1.032614
3.533000	4.040352	3.730428	3.169741	3.059488	2.215248	2.295389	1.812460	1.486671	1.165685	0.949442
5.258732	3.501991	3.624210	3.204922	3.614001	2.705028	2.387618	2.192227	1.554513	1.349500	0.893486
5.109838	3.944758	3.690271	3.597721	2.587734	2.388231	2.802422	2.039536	1.964967	1.484193	1.071483
4.870486	3.282497	3.247700	3.540294	2.468521	2.455166	2.467736	2.306024	1.578117	1.142937	1.008241
5.131712	4.124594	3.980326	3.615754	2.518667	2.366133	1.946239	1.934584	1.471330	1.355541	0.968864
3.617717	3.515284	3.305380	2.842013	3.621195	2.345082	2.830889	2.066980	1.765969	1.238674	0.958465
3.450182	3.343975	3.697481	2.728099	2.479184	2.616440	2.650029	1.735870	1.498353	1.354785	1.057881
4.044632	4.429586	4.256205	2.910582	3.114200	2.756840	2.425566	2.253935	1.718857	1.467149	0.958976
4.292683	4.058635	3.705288	3.131274	2.634838	2.299324	2.687962	1.796282	1.620850	1.215003	1.041735
4.173982	4.279805	3.387195	3.238650	2.902958	3.170054	1.977188	1.978331	1.559461	1.308295	0.882625
4.233005	4.121417	4.034062	3.679855	3.092719	2.759009	2.711520	2.080871	1.515314	1.258493	1.073803
5.209254	4.115974	4.401643	3.050725	2.420160	2.511946	2.242613	2.077785	1.427193	1.194593	0.988624
4.711226	4.824563	3.503319	3.274570	3.270205	2.614490	2.310375	2.148452	1.964967	1.351271	1.021297
4.121076	4.644909	4.028201	3.353220	3.230152	2.645424	2.812924	1.887066	1.466010	1.427408	1.032691
3.896202	3.963881	3.168276	3.487748	3.086855	2.470334	2.674160	1.809489	1.930800	1.209567	0.885227
5.294745	3.795997	3.590886	3.086515	3.046238	3.112583	2.054379	2.052188	1.931488	1.221915	0.979105
3.534123	3.562131	4.407989	3.194839	3.262737	3.241066	2.033508	2.152050	1.870486	1.478762	1.042396
4.706989	3.708436	3.305712	3.285481	3.564981	2.628273	2.409279	1.678312	1.948504	1.435345	1.144219
4.229476	4.897635	4.469173	4.001335	3.605491	2.928189	2.757210	2.060615	1.760709	1.497038	1.059724
4.381058	4.138561	3.046936	4.070955	2.606586	3.198848	1.950109	1.804815	1.475389	1.426343	0.906427
3.861063	3.463022	4.388709	2.931494	2.757873	2.848599	2.513788	2.333961	1.899989	1.164354	1.046583
5.258853	4.747587	4.453511	4.056904	2.974359	3.165289	2.133981	1.964967	1.964967	1.296893	0.889771
4.461886	4.071224	3.511742	3.894559	3.371018	2.477724	2.391928	1.744372	1.438558	1.395704	0.972006
5.302207	3.460489	3.772186	4.052074	3.671432	2.514275	2.186199	2.301229	1.964967	1.238526	1.022258
3.452580	4.766927	4.329323	2.956930	3.112828	2.926211	2.274338	2.361706	1.922650	1.148065	0.882978
3.992472	4.947241	4.070210	3.322412	2.482210	2.884468	2.362834	2.306757	1.501176	1.357605	0.972832
4.483542	4.942069	4.521580	3.442266	3.728863	3.033610	2.414163	1.899158	1.816559	1.320076	0.986379
4.741109	4.911169	4.221274	2.735995	2.768020	2.171712	2.618646	1.986217	1.964967	1.416526	0.877504
5.005786	3.899067	3.210319	3.324382	2.638765	2.878654	2.216078	2.044866	1.473074	1.964967	1.029748
3.838900	4.664292	3.131896	3.111187	3.533155	2.976146	2.254290	2.082367	1.964967	1.964967	0.970372
4.626892	4.259981	4.546782	3.755461	2.903823	2.937511	2.074505	1.964967	1.964967	1.180822	1.022592
4.402955	4.456187	3.529870	3.864791	2.992877	2.377496	2.549261	1.910320	1.543982	1.171884	0.997619
4.450737	4.452849	3.505762	2.771192	2.568942	3.064108	2.474523	2.130415	1.882517	1.503267	1.004587
3.804047	4.889061	3.342987	2.950236	2.839771	3.068714	2.643353	1.788935	1.427045	1.140765	1.015426
3.477645	3.438256	4.057103	3.557360	2.897370	3.113476	2.327177	2.028932	1.611555	1.411970	0.910772
3.454033	3.223193	3.416474	3.639431	3.563712	2.961237	1.982367	1.997601	1.964967	1.458385	0.919026
3.878018	4.579745	2.976917	3.298574	3.638487	2.735325	1.922984	1.972233	1.549526	1.385145	1.059411
4.404563	3.535916	3.871609	3.809283	3.083663	3.218230	2.639818	2.009089	1.468704	1.158142	0.892735
3.455967	3.292022	4.436044	2.895939	2.883280	2.289836	2.103111	1.964967	1.964967	1.252410	1.037314
4.569026	4.429653	3.444243	3.287448	3.647281	3.097965	2.564029	1.964967	1.964965	1.282877	0.966979
4.484019	4.141125	3.885748	3.652358	3.470925	2.967499	2.075166	1.812869	1.893031	1.330254	0.921687
3.652645	3.537931	3.144626	3.072083	2.471135	2.762149	2.084162	2.174645	1.867479	1.172154	1.144219
3.858896	3.436309	3.087689	2.789606	2.683230	2.403813	2.881209	1.888091	1.834053	1.238107	1.032881
4.733134	4.055554	3.695401	2.753650	3.003868	2.434765	2.467055	1.989549	1.697200	1.428600	0.901405
4.492674	4.098248	4.337859	4.029285	2.620277	3.047718	2.651642	2.246981	1.947743	1.421904	1.030219
4.276781	4.140348	3.577216	3.615687	3.505999	3.137412	2.351191	1.649066	1.521043	1.499090	0.915296
5.210790	4.235283	3.251751	4.014746	2.790879	2.622057	2.568773	2.037377	1.407830	1.328480	0.925111
3.744117	3.997409	3.485779	3.323044	3.399134	2.706014	2.496241	2.403230	1.696491	1.396281	1.051937
5.009752	3.612456	4.077740	3.651539	2.616522	2.643810	2.064166	2.135050	1.554208	1.388427	0.973909
4.230277	3.487749	3.761253	3.745341	2.561247	2.913939	1.984550	1.702406	1.394442	1.474438	1.007676
4.275007	3.239344	3.479276	3.323697	2.472167	3.167489	2.725105	2.307736	1.964967	1.192021	0.943829
4.419649	3.325482	4.206861	3.556631	3.029114	2.788754	2.412448	2.156442	1.964967	1.456180	1.028533
4.528257	3.311278	3.210721	3.436715	2.542337	2.747225	2.286906	1.845646	1.806738	1.421190	1.002923
4.496480	3.937375	3.748238	3.284352	2.647394	3.211201	2.626356	1.847530	1.521220	1.274635	0.891515
4.621764	4.144774	3.421978	3.285414	2.712793	2.883439	2.135344	1.860877	1.725722	1.309444	0.923994
3.582562	3.344706	3.257543	3.587895	3.243765	2.615632	1.986936	2.394050	1.669017	1.435261	0.925370
5.155691	3.484428	3.018317	2.751116	3.188665	3.093557	2.277229	2.342414	1.850262	1.169291	1.026909
3.877340	3.770267	3.987775	3.093715	3.631775	2.650651	1.964967	1.964967	1.486585	1.470553	1.032976
5.177399	4.323417	4.482436	3.070132	3.290421	2.528847	2.222815	1.981420	1.964967	1.463837	0.998742
4.751548	3.748915	3.869338	3.184182	2.900560	2.574359	2.088674	2.041961	1.428027	1.531523	0.948968
4.110773	4.939954	3.891729	2.809154	2.452142	3.183265	2.212433	2.186825	1.859669	1.266326	0.986379
4.351168	3.529515	4.142062	2.989460	3.038961	2.724173	2.367128	2.052719	1.425099	1.375894	1.060144
3.720676	4.341857	4.046431	2.934165	2.854077	2.418072	2.235861	1.824443	1.637021	1.170407	0.938102
4.153538	4.355011	3.186278	3.287034	2.979377	2.243621	2.459220	1.674489	1.964967	1.341075	0.998863
4.426072	3.898806	3.449674	2.686431	2.713695	2.539942	2.515284	2.113226	1.831482	1.401032	0.949500
4.993119	3.935110	3.223506	3.411929	2.956542	2.228390	1.990653	1.914267	1.805457	1.375907	0.890804
4.545757	3.718590	3.780179	3.033918	2.542226	3.058357	2.576717	1.690976	1.590567	1.138328	0.904841
4.182262	3.258814	4.441465	3.978182	3.157785	2.321108	2.430503	2.150417	1.685357	1.463695	0.915211
4.549187	3.878664	3.820223	3.914537	3.615572	2.724500	2.259658	1.931774	1.408657	1.412055	0.968561
3.654829	3.817154	4.256766	3.382933	3.701656	2.299832	2.266891	1.964967	1.964967	1.964967	1.091759
4.416969	4.882535	4.192777	2.967113	2.506011	2.331468	2.424535	2.224126	1.741917	1.521508	0.971956
4.476446	3.749556	3.740789	2.916023	2.998002	2.375374	2.139256	1.696655	1.551345	1.259885	0.907553
4.154284	3.935894	3.770957	2.727220	2.688933	3.089853	2.250881	1.883512	1.917172	1.407915	0.897683
5.124583	3.992481	3.375177	3.106770	3.622071	2.389052	2.049752	2.295970	1.964967	1.964967	0.898949
5.276250	3.822220	3.024896	3.203144	3.004865	3.137994	2.333784	1.791500	1.559191	1.428121	1.004545
4.056160	4.380718	4.040051	3.509315	2.914914	2.985988	2.203901	2.306057	1.420886	1.313717	0.980871
5.115444	3.397768	3.397182	3.932618	2.825624	2.537761	2.474438	1.992782	1.721733	1.287285	0.953887
4.180444	3.270129	3.469575	3.368614	2.766292	2.567366	2.161480	1.691835	1.660774	1.306117	0.928256
5.223179	4.880720	3.723558	3.090751	3.276938	3.147570	2.244332	1.914178	1.662274	1.236685	1.027664
4.190895	3.546400	3.398840	3.286370	3.553231	2.911048	2.330398	1.735002	1.830271	1.287461	1.053796
4.352149	4.147567	3.685943	3.223714	3.659543	2.604890	2.153025	2.457005	1.601863	1.183924	0.950101
4.599206	3.697019	4.145727	2.971793	2.880088	2.902855	2.254656	1.703564	1.808995	1.267254	0.994281
3.772844	4.163166	4.032759	2.702934	2.595445	2.484849	2.230485	2.002113	1.576010	1.278439	0.981339
5.269636	3.228108	3.207334	3.383631	3.536744	2.938362	2.010431	2.066760	1.781988	1.147140	0.996565
4.380114	4.813541	2.978091	3.445001	2.648229	2.714213	2.252620	2.239377	1.535488	1.216984	0.913054
4.518979	3.555864	3.207132	2.938891	2.662500	2.742873	2.571894	1.645902	1.564315	1.242425	0.945703
3.982408	4.378403	3.955010	2.782525	2.397164	2.686754	2.257104	1.956150	1.747653	1.404959	0.935272
3.654887	3.776203	3.483181	3.611064	2.768662	2.260417	2.736314	2.224473	1.616443	1.285937	0.978533
3.519899	4.410050	2.942287	3.157569	3.569058	2.569751	2.772369	1.943259	1.925700	1.456644	0.902047
4.253001	4.090594	2.962412	3.870082	2.826353	2.791020	2.352519	2.003312	1.994686	1.301883	0.993900
4.256042	4.072916	4.273033	3.553660	3.287845	2.414610	2.239828	1.737280	1.754396	1.355800	0.988366
3.594563	4.012037	4.418031	2.879066	3.374757	2.719671	2.411315	2.031189	1.667449	1.307718	0.894330
5.305628	3.455702	3.606893	2.812421	3.375630	3.043030	2.687613	1.964967	1.569529	1.381726	0.993533
4.487918	4.255312	3.609611	4.078929	2.478052	2.753793	2.317499	2.131326	1.564051	1.372264	1.091664
3.750917	3.966958	3.554951	2.983571	2.618197	2.297975	2.012477	1.898019	1.729306	1.375898	1.040518
4.903185	4.785062	3.932021	3.674695	2.671312	2.848926	1.990127	2.148764	1.964967	1.964967	1.028701
3.527518	4.033572	3.839633	3.921591	2.724573	2.621662	2.154267	1.974270	1.649234	1.339063	0.953886
3.715274	4.064327	3.887537	3.042458	3.584646	2.845644	2.106597	2.144634	1.939149	1.426182	0.900657
4.297344	3.369634	4.191107	3.699379	2.459588	2.161508	2.315686	1.945288	1.759979	1.280308	0.927209
3.956462	3.658060	4.032263	3.543386	2.961456	2.361233	2.307308	1.825181	1.514918	1.263423	1.011750
4.006764	3.218186	3.659633	2.905065	2.879690	2.793733	2.796117	1.964967	1.746346	1.208278	1.052917
5.294952	4.912438	3.727544	2.726665	2.859615	2.399607	2.287891	1.671343	1.459168	1.275739	1.019792
3.872720	3.545202	3.611051	3.340279	3.424152	2.413880	2.225521	2.322023	1.901803	1.345207	0.979935
3.894259	3.293321	3.546411	4.117905	3.299206	2.382466	2.449554	1.804717	1.959040	1.488950	0.895839
4.574285	3.752889	3.608309	3.352701	3.721663	2.534432	2.684905	2.214162	1.894401	1.341942	1.046237
3.746928	3.735387	3.144231	3.480406	2.448508	2.372664	2.005713	2.207268	1.911583	1.158910	0.896453
4.192590	3.321480	4.218063	3.461176	2.425403	2.570003	2.160422	2.379748	1.531483	1.181775	0.967754
5.001694	4.768184	3.825981	3.544027	3.304536	2.409374	2.785140	1.761711	1.831084	1.138409	1.057542
3.583281	3.848095	4.556891	3.424351	2.796721	2.957559	2.497032	1.768228	1.960302	1.236282	1.057088
4.630275	4.172171	3.240254	2.947855	2.669893	2.595211	2.331096	2.053039	1.407319	1.312871	0.923296
4.341682	4.172166	4.175080	3.212800	3.015668	2.712705	1.928274	2.079248	1.499035	1.370006	0.991514
4.601148	4.723416	3.499131	3.281857	3.116591	2.612282	2.342188	2.028176	1.875967	1.267810	0.955020
4.051828	4.040849	3.579377	3.042009	2.709011	2.280453	2.150428	1.964967	1.763093	1.499694	0.995496
3.641889	3.647439	4.469785	3.110391	2.706266	2.470449	2.249086	2.356489	1.600964	1.165448	1.018645
5.262706	4.854876	3.862208	3.580639	2.655626	2.553230	2.017315	2.168946	1.729321	1.452932	1.065934
4.945513	4.317564	4.071274	2.981418	3.337656	2.377948	2.435222	1.918294	1.700242	1.408249	1.136664
3.557522	3.245259	3.900759	3.315905	2.863693	2.570772	2.647424	1.964967	1.684010	1.283274	1.067221
3.692896	3.398688	4.183580	3.782668	2.537590	2.903242	2.034803	2.194403	1.397122	1.210614	1.017308
4.476213	4.149362	3.362404	3.028856	3.104202	2.310652	2.345999	1.964967	1.964967	1.964967	1.011322
4.154876	4.926090	3.207371	2.693224	3.460455	2.736893	2.653450	2.132675	1.473513	1.484294	0.997996
4.853679	4.608453	3.530967	3.385093	2.976363	2.772204	2.560992	1.881007	1.469569	1.152473	0.952632
5.290792	4.244169	3.807132	3.217521	3.703500	3.181134	2.550422	1.964967	1.964967	1.964967	0.982560
4.194592	4.140548	3.802690	3.217606	2.762933	2.772212	2.096708	1.922956	1.957557	1.425242	1.068542
3.825382	3.564038	3.584582	3.688013	3.118754	2.512127	2.747689	1.802623	1.398899	1.315847	0.972468
4.259040	3.875730	3.188768	2.696118	3.281457	2.352748	1.960104	2.119671	1.781109	1.453000	1.023809
3.876293	4.850154	3.409483	3.460232	3.576035	2.751277	2.640704	1.820048	1.433407	1.351932	1.058356
3.628733	3.312281	3.365120	2.946443	2.869299	3.193965	2.351155	2.322271	1.573416	1.511350	0.944565
3.993059	4.263185	4.451825	3.453214	3.209307	2.318182	2.020253	1.809525	1.857596	1.290591	0.869768
4.572663	3.437289	3.437770	3.508948	2.738548	2.616583	2.278872	2.000590	1.491231	1.380641	0.889897
3.595177	3.549049	3.744021	3.297633	3.627812	3.252079	2.476687	1.964967	1.456563	1.282753	1.003823
5.224730	4.919089	3.927917	4.009972	2.933887	2.441618	2.333762	2.275435	1.817741	1.445488	1.103683
4.405472	4.544523	3.063125	3.395953	3.660698	3.006846	2.324547	2.044951	1.924820	1.198802	0.965209
4.370525	3.347098	3.548150	2.714387	3.100114	2.246138	2.770822	1.665169	1.696521	1.154153	0.977579
4.720770	4.753381	4.428911	2.705334	2.848776	3.078499	2.307860	2.033262	1.421843	1.476357	0.999561
4.051422	4.480071	4.466812	3.645698	2.618174	2.754263	2.501284	2.261180	1.750564	1.258886	1.033907
3.894334	4.172041	3.711051	3.794608	3.252627	2.494405	2.343022	1.758719	1.520578	1.216849	0.966561
4.091935	3.857353	3.476116	3.742425	2.421511	2.646018	2.528138	2.229549	1.916757	1.338735	0.939601
4.237939	3.933613	3.070702	2.808883	2.814738	2.484975	2.342409	2.347570	1.598259	1.336074	1.144219
4.955948	4.539479	3.583724	3.563046	3.198428	2.307604	2.392532	2.032556	1.412998	1.566567	0.980152
4.673142	4.524044	3.083916	2.943594	2.802816	2.624050	2.043268	2.203155	1.716639	1.133311	0.957532
4.004892	4.256332	3.456005	4.001868	3.341647	2.386137	2.010542	1.689140	1.455970	1.336124	0.919513
3.685118	3.441088	4.215688	3.338861	3.540504	2.205762	2.061283	2.222832	1.881527	1.363792	1.025091
4.033236	4.103418	3.686793	3.831354	3.087375	3.326425	2.846169	1.708732	1.964967	1.964967	1.067934
3.678610	4.031814	4.179375	2.811382	3.093158	2.228323	2.701867	2.056769	1.964967	1.334232	0.891122
5.325328	4.033330	2.976750	3.228972	2.510528	2.655177	2.307084	2.079390	1.586705	1.360653	0.975627
3.695301	4.194055	3.809353	3.162464	2.577625	3.170324	2.210330	2.351045	1.455624	1.208441	0.955535
4.280521	4.832926	3.534100	4.002714	3.174438	2.981275	2.492209	2.394515	1.964967	1.245338	1.036860
5.331899	3.880019	3.964876	3.285153	2.893666	2.802833	2.102168	1.876153	1.725308	1.365306	0.963187
3.768681	3.309856	3.642102	2.900137	3.311423	2.540410	2.099794	2.394602	1.964967	1.397448	1.071826
4.427359	4.479072	3.178881	3.502433	3.708769	2.818578	2.684251	1.885759	1.762436	1.235841	1.020141
5.232322	4.400715	3.077412	3.699442	3.245701	3.147677	2.117335	2.235321	1.723892	1.290638	0.958673
5.200273	3.713220	3.702358	2.921957	3.594795	2.971057	2.687848	2.278137	1.630778	1.185757	1.008154
5.105227	4.209691	3.242251	2.986136	2.487699	2.802127	1.960111	1.811773	1.606038	1.398679	0.990337
4.099733	3.739252	4.105285	3.721386	3.001602	2.286628	2.400760	2.313067	1.857024	1.150703	0.986942
4.910641	4.028831	3.637123	2.769356	2.874780	2.678173	2.377676	2.371191	1.669558	1.292863	0.899031
3.686757	3.924779	3.566919	2.989976	2.880748	2.218832	1.915789	2.173717	1.903941	1.381910	0.925848
4.250034	3.606206	4.456904	3.649188	3.060464	2.670410	2.670410	2.670410	2.670410	2.670410	2.670410
4.040545	3.890443	3.352028	3.574853	3.209407	2.928266	2.570025	1.946978	1.750705	1.412710	1.144219
4.442825	4.808837	3.597522	3.917770	2.846757	2.794570	2.439277	1.861213	1.904867	1.468752	0.946542
3.843421	3.761189	4.101046	2.908437	2.878856	2.991873	2.536411	2.392148	1.584924	1.144319	1.023390
4.469426	3.296845	3.597332	3.826930	2.602643	2.824970	2.558827	1.964967	1.633093	1.510238	1.057998
3.654032	3.422455	3.478599	3.450806	3.703199	2.539775	2.128264	1.792715	1.774320	1.309098	0.973758
5.248981	3.509358	3.244903	3.263303	3.100157	2.708281	2.557961	2.034123	1.639143	1.347400	0.935864
3.467958	4.495202	4.372613	3.086773	3.147922	2.374049	2.101796	1.999934	1.522662	1.138630	0.950879
5.243923	4.844038	3.630197	2.692895	2.622121	2.359805	2.408016	2.264956	1.612343	1.204744	0.930910
5.336339	4.458894	3.497404	3.375122	2.466577	3.286641	2.416262	1.860793	1.424423	1.345506	1.016299
5.119806	4.897551	2.978241	3.054925	2.807694	2.221466	2.552110	1.888904	1.749762	1.321052	0.979501
4.775259	3.480362	2.959040	2.976279	2.841900	2.158872	2.285068	2.312256	1.964967	1.964967	1.053626
4.934044	4.176334	3.045496	3.918225	2.895473	2.796378	2.776675	2.084483	1.736851	1.364749	0.912172
4.006334	4.813207	3.744210	2.696763	3.427991	2.817021	2.070833	1.964967	1.655111	1.329509	0.946795
5.302529	4.135888	2.941667	4.067183	2.985659	2.610146	2.109773	2.400320	1.590702	1.310550	0.973267
4.114960	3.631661	3.706574	3.170888	2.617544	3.012477	2.035541	2.067550	1.527701	1.284946	0.936148
4.252516	3.239459	2.997625	3.029599	3.555495	2.504944	2.185111	1.964967	1.964967	1.321335	1.005524
4.097937	4.936828	3.875999	3.245331	3.100817	3.227972	2.290177	1.655895	1.439720	1.251045	0.895991
4.106586	3.318750	3.829087	2.898699	3.510980	2.448676	2.582564	2.402134	1.860676	1.562880	0.924061
3.926562	4.159794	4.121945	2.788931	2.984508	2.329366	1.948137	2.261120	1.673648	1.300548	1.026995
3.905682	4.248604	3.107935	3.570814	2.529126	2.626436	1.958459	1.746439	1.436857	1.361081	1.027261
4.078311	3.845962	4.129830	3.372316	2.533748	2.871858	2.408377	2.011021	1.616157	1.445694	1.052693
5.247089	3.245555	3.615089	3.268996	2.727012	2.535499	2.721582	2.030561	1.964967	1.435082	1.008277
3.709079	4.612798	3.746964	2.933632	2.736480	2.547665	2.173736	2.395045	1.633093	1.964967	0.998946
4.849876	4.344387	3.986684	3.106015	2.586489	2.608194	2.325053	1.935253	1.680228	1.417449	0.990250
3.715696	4.008917	2.936872	3.349492	3.174863	2.958784	2.106684	1.830133	1.605302	1.414165	1.044656
4.374082	3.549336	3.720761	2.849351	2.697597	2.687390	2.025435	1.672231	1.856329	1.372454	0.906805
4.441953	4.247312	3.308787	3.322806	3.241131	2.671669	2.215813	1.986844	1.837912	1.337095	1.027785
5.114057	4.227481	4.525284	3.998257	2.957673	2.824867	2.034179	2.025049	1.795258	1.360440	0.937933
4.761442	3.562273	3.913608	3.771574	3.677551	2.570204	2.848404	1.964967	1.964967	1.234273	1.023427
4.835793	4.793265	4.287462	3.041742	3.416684	2.197448	2.055542	2.029693	1.975067	1.367968	0.954524
4.612698	3.818925	4.148694	2.759865	2.995082	2.361137	2.132827	1.964967	1.964967	1.175540	0.996655
4.153528	4.095674	3.745548	3.671904	3.126856	2.618613	2.645570	1.774053	1.796306	1.376204	0.946015
5.146513	4.088013	4.111888	3.666623	3.392762	2.644115	2.009871	1.755751	1.753148	1.157663	1.045601
4.048271	4.832666	4.375097	3.298121	3.672135	3.233382	2.484272	1.964967	1.964967	1.194302	1.057316
5.323551	3.499738	3.846248	3.276493	2.848577	2.248753	2.457268	2.254558	1.861647	1.493865	0.925021
4.625618	3.247853	4.423415	3.681575	3.010436	2.708069	1.964967	1.657304	1.964967	1.964967	0.919285
5.242836	4.481261	3.021188	4.101073	3.703161	2.412960	2.860440	1.682984	1.964967	1.284641	0.955031
4.465064	3.829766	3.419076	2.660448	2.438254	3.180079	2.279459	1.721462	1.660596	1.215426	0.953625
5.189266	4.775339	3.346172	3.218893	2.847761	2.929611	2.314194	1.964967	1.964967	1.964967	0.910547
3.803176	3.433789	3.477290	3.370309	3.686490	2.598830	2.718815	2.216890	1.476758	1.260247	1.075468
4.080766	4.413064	3.365209	2.996614	2.641906	2.430360	2.242083	1.969336	1.964967	1.964967	1.061291
4.848987	3.896028	3.662778	2.999545	2.946136	2.409067	2.397786	1.878758	1.506501	1.161434	0.895887
3.756790	4.797633	4.007529	2.747038	2.760441	2.854637	2.223438	2.020195	1.833969	1.177023	0.979754
4.454092	3.469649	3.773523	2.666816	3.647877	3.033314	2.071574	1.908518	1.678416	1.240894	0.959797
4.877166	3.440928	3.808234	3.981028	3.579022	3.130708	2.313338	2.147736	1.903988	1.405754	1.053537
4.632123	3.739854	3.790147	2.836907	3.558647	3.333735	2.418413	2.287090	2.006774	1.394268	1.135773
5.236184	3.505543	4.048255	4.085583	3.321436	2.352283	2.788027	2.351074	1.964967	1.382486	1.049879
4.629443	4.463504	3.652233	3.054078	2.663461	2.588206	2.363659	2.367946	1.809111	1.339494	0.986855
4.515372	3.915469	3.503390	3.098243	2.425739	3.277178	2.180118	2.079384	1.714021	1.214155	0.906397
3.480456	3.676223	2.986436	3.734074	2.478127	2.621530	2.066367	2.207457	1.964967	1.964967	0.906377
4.204750	3.350575	3.756837	3.642261	2.735058	2.540412	2.648493	1.820812	1.507674	1.254077	1.058520
5.301337	4.254523	3.857437	3.180614	2.660236	2.906963	1.958359	2.322480	1.964967	1.964967	0.948747
3.948860	3.964808	4.137324	3.240899	2.640313	2.608021	2.199956	1.964967	1.669032	1.238963	0.964841
3.544596	4.264684	3.332270	3.761181	3.678119	2.628949	2.424408	2.169729	1.660272	1.315640	1.036006
3.994663	3.644047	3.853462	3.227304	2.607013	3.176924	2.082273	1.700730	1.446672	1.272812	1.019680
5.305621	3.658843	3.888432	3.638978	2.833367	2.769499	2.300784	1.964967	1.964967	1.394576	0.944238
4.555448	3.357759	2.975218	4.063579	3.315570	2.442735	2.587530	2.310830	1.437399	1.406976	1.042660
4.316530	3.909701	3.124571	2.980443	2.932696	2.448136	2.653648	1.964967	1.377601	1.405954	1.018430
4.204112	4.526264	4.439992	3.126204	2.740085	2.590761	2.710276	1.964967	1.879156	1.491424	1.025902
4.464320	3.948191	4.465258	2.704750	2.800371	2.318859	2.621031	2.355515	1.877536	1.444119	1.007900
5.232312	4.640644	3.332311	2.901489	3.343225	2.960434	2.432880	2.319398	1.964967	1.334131	1.032107
4.064501	4.412937	4.281748	2.939224	3.456056	2.449453	2.401958	2.128417	1.964967	1.964967	0.900509
4.361771	4.875998	4.516287	3.290037	2.753644	2.447026	2.043917	1.988885	1.583997	1.140603	1.020797
5.215419	4.172402	3.765823	4.016132	3.150372	2.895822	2.194303	1.780530	1.969891	1.484913	0.991115
3.970352	3.382520	4.187242	3.370325	2.666224	2.454602	2.000272	2.319863	1.936257	1.183673	0.956678
4.042689	3.636766	4.198411	3.030524	2.426280	2.766298	2.231433	2.099275	1.843489	1.438458	0.915727
3.455639	4.641255	4.008321	3.007272	3.593631	2.830020	2.430861	2.060803	2.008396	1.202354	1.033237
4.724089	3.310417	2.984637	4.007742	2.929171	2.491085	2.084343	2.134353	1.586713	1.375884	0.992730
3.741828	3.780346	2.903030	2.918752	2.948398	2.404219	2.682935	1.816160	1.784699	1.384108	1.037826
4.052386	3.644587	4.489674	3.615052	3.048950	2.650013	2.628615	2.033828	1.940092	1.198093	0.920903
5.201639	4.113315	4.398847	4.056541	2.776390	2.456202	2.797480	2.130274	1.743281	1.308434	1.062292
4.379468	4.890001	3.504189	3.209742	3.371650	3.034455	2.024290	2.243552	1.388056	1.268760	1.065863
4.719282	4.527564	4.373337	3.866464	3.671233	2.568304	2.616195	1.964967	1.528363	1.193370	1.125225
5.185473	4.519318	4.136842	3.502241	2.960500	3.253554	2.739261	1.843100	1.919626	1.182352	0.918428
3.949690	4.061585	3.807986	2.674978	2.628605	2.881512	2.518797	2.190441	1.923592	1.321308	1.040722
4.197792	3.229820	4.096619	3.702610	2.890086	2.287318	1.883709	2.051059	1.619919	1.458167	1.052419
4.493462	3.812537	3.617127	3.472712	2.891914	3.224471	2.067850	1.846742	1.594307	1.502603	0.909701
4.075079	4.083266	3.618032	2.897584	2.900879	3.204852	2.125739	2.067656	1.416259	1.163055	0.915324
4.771194	3.472684	3.516409	3.738104	3.294601	2.368167	2.003865	1.964967	1.422655	1.278573	1.006439
4.437268	4.088188	4.397879	3.268222	3.077428	2.957083	1.977107	2.140737	1.905709	1.241635	1.004667
5.189316	3.888162	3.034814	3.119197	2.995586	3.213283	2.799054	2.124390	1.994760	1.964967	0.886102
4.725438	3.941717	4.120277	3.202565	3.157792	2.476998	2.005687	2.043314	1.656274	1.348823	1.023612
5.303925	4.144142	3.621408	3.691675	2.714044	2.455040	2.290223	1.789661	1.668715	1.180701	0.923778
3.483950	3.188552	4.514720	3.210188	2.566442	2.287101	2.347826	2.355649	1.964967	1.386206	1.058598
5.231071	3.966979	3.007640	3.472961	2.897501	2.658515	2.374421	1.682431	1.874970	1.174343	0.901998
4.905432	4.136451	3.627067	3.439412	3.358519	2.721450	2.214541	1.965792	1.627589	1.223955	1.079072
3.454187	4.197320	4.401475	3.182096	2.996523	2.911018	2.776529	1.834458	1.856429	1.363540	0.915252
4.981183	4.487927	2.971926	3.216430	3.583658	3.214376	2.376020	1.964967	1.964967	1.172456	0.915833
5.038833	3.255583	3.486350	3.444226	3.640101	2.224894	2.370517	1.777986	1.742376	1.303853	0.965182
4.233487	4.277803	3.762183	3.319401	2.738708	2.562748	2.682931	2.046911	1.964967	1.523050	0.889963
3.517532	4.148406	3.438504	3.463522	2.451108	2.689088	2.406511	2.061028	1.658029	1.512993	0.904259
4.760774	4.021917	3.833123	2.886532	3.186825	2.334465	2.249005	1.852071	1.485916	1.121404	0.955227
3.638896	3.595656	2.967829	2.792318	3.095739	2.273370	2.154917	2.243068	1.964967	1.427712	0.903348
4.198610	4.321710	3.393405	4.034649	2.536351	2.425142	2.533305	2.192246	1.696624	1.216641	1.043429
3.438908	3.344955	3.239123	3.526330	2.429952	2.392521	2.774081	2.000521	1.659873	1.272662	1.015081
3.606760	4.788717	3.659360	2.754235	3.461240	2.644506	2.370841	2.242780	1.502124	1.504995	0.926099
3.787488	3.816863	3.284233	4.064372	3.593818	2.726066	2.207490	2.024603	1.964967	1.964967	1.054912
4.178748	4.096076	3.774188	3.462849	2.581335	3.238353	2.120653	1.722802	1.450120	1.218701	0.990940
3.876282	4.465964	3.571205	4.105270	3.356419	3.080240	2.365181	1.662345	1.479757	1.151087	0.890289
4.750298	3.576211	3.544452	3.025132	2.952961	2.368854	2.195598	2.170941	1.759211	1.301912	1.125225
4.738713	4.002886	4.364355	2.776949	3.551051	2.963680	2.426177	2.043186	1.862657	1.168684	0.961408
4.852862	4.697037	3.096555	2.761169	3.707286	2.556333	2.513241	1.923551	1.515629	1.379776	0.892472
4.316248	3.530717	3.631855	3.407559	3.065968	2.708190	2.119694	2.415810	1.663113	1.293039	0.986561
4.991325	3.810405	3.741998	3.527106	2.417641	3.153929	2.380632	2.361822	1.923941	1.426097	0.901913
3.929549	3.244173	3.814025	3.687107	3.012164	2.446717	2.242646	2.071195	1.476720	1.186647	1.000472
4.983151	4.745440	3.604150	2.723861	2.429498	2.220213	2.070632	2.069572	1.607085	1.200888	1.026052
5.207844	3.585935	3.405065	3.180230	3.194439	2.676325	2.526268	1.686316	1.485461	1.225707	0.988208
4.561686	3.251810	4.090923	3.123323	2.938908	2.918207	2.238520	2.054160	1.605348	1.319989	0.993070
3.716964	4.313040	4.068790	2.839367	3.655746	3.136981	2.437977	2.232445	1.589190	1.422764	1.020081
4.213472	3.492902	3.078188	3.269284	3.097436	2.534870	2.177934	1.738591	1.408837	1.182837	1.043063
4.325139	3.536586	3.852665	2.973990	2.888344	3.231958	2.019477	2.211952	1.904315	1.216273	1.082143
3.680231	3.582458	3.232790	2.691907	3.346771	2.772343	2.412231	1.964967	1.964967	1.138462	0.956773
3.555407	3.818974	3.216782	3.258760	2.779914	3.266819	2.817068	2.362979	1.697201	1.299663	1.072186
5.191493	4.522479	2.930253	3.906533	2.696203	2.689798	2.390611	1.956694	1.590469	1.286698	1.006206
4.773105	4.914265	3.491928	3.187517	3.330433	3.040029	2.394761	1.914290	1.564238	1.204653	1.097770
3.550905	3.238117	3.480890	3.601580	2.632593	3.211314	2.201779	1.896597	1.653717	1.296089	0.988363
4.278292	3.891946	4.274096	4.034490	2.991614	2.755543	2.083839	2.078286	1.870423	1.471424	0.942160
4.250454	3.905476	3.867477	3.336250	3.403648	2.392684	1.954140	2.229816	1.455410	1.329338	1.048773
3.774516	4.123218	4.142831	3.074456	3.123175	3.023548	2.315242	1.938695	1.714688	1.390050	0.898948
5.022841	3.568021	3.741119	2.763739	2.891619	2.888862	2.281638	1.719318	1.582228	1.413408	1.051916
4.140902	4.754904	3.732832	3.735708	2.888038	2.577860	2.496955	1.968957	1.964967	1.133910	0.965832
5.140752	4.718159	4.070192	2.799915	3.291009	3.194636	2.150375	1.964967	1.964967	1.322216	0.909149
4.175566	3.796468	4.386126	3.510771	3.655644	2.614992	2.000933	2.063807	1.663224	1.416092	1.065119
4.092682	3.462792	4.254533	2.893187	2.951902	2.484356	2.494746	1.764256	1.473037	1.434160	0.901330
4.353496	4.662979	3.133091	4.103606	3.171722	2.671629	2.704572	2.050932	1.964967	1.354980	1.049306
4.299939	4.077521	3.429053	3.660982	2.520547	2.624585	2.286705	1.726932	1.924084	1.282693	1.144219
3.997436	4.575077	4.069158	3.395555	2.949046	2.305406	2.363566	1.964967	1.919122	1.490414	1.021239
4.724285	4.224507	3.913610	4.057691	2.900495	2.241396	2.623172	2.006195	1.455457	1.422515	0.952225
4.181804	4.157621	3.350576	3.460904	2.956842	2.382925	2.129801	1.969447	1.885618	1.270207	1.093679
4.999508	4.660772	3.135701	4.146870	2.824806	3.221288	2.791849	1.747965	1.776948	1.123894	0.907161
5.109454	4.024621	4.530336	3.961096	2.644795	2.948676	2.670837	2.102548	1.916152	1.283085	0.915690
5.270606	3.804337	3.545691	2.969554	2.719717	2.291298	2.055309	1.985229	1.787620	1.408670	0.993555
3.921288	3.827779	3.844236	4.082907	3.168814	2.672792	2.004359	2.165546	2.153426	2.153426	1.124651
4.396924	3.501767	3.985948	3.143384	3.137434	2.216792	2.221293	2.269797	1.964967	1.964967	1.066865
3.932689	4.526048	3.838309	4.060734	3.331186	2.732421	2.601114	2.034611	1.426877	1.388156	0.969509
3.707779	4.806637	3.272237	2.933603	3.350419	2.667981	2.647159	1.868596	1.779489	1.319123	0.893336
5.305235	3.704046	3.691609	4.158454	2.439636	2.422968	1.980813	1.964967	1.665334	1.231979	0.992016
4.920267	3.353409	3.285824	3.874035	3.274623	2.488083	2.491024	2.384599	1.839845	1.302459	0.910399
4.181744	3.777686	4.283276	3.000741	2.571206	3.210016	2.595550	1.964967	1.948681	1.209956	0.923980
3.711023	4.366822	3.724531	2.963042	3.583701	2.765389	1.912940	1.887078	1.618074	1.299341	0.971427
3.939827	3.445142	3.138894	3.887531	3.464575	3.072303	2.523931	1.704866	1.563005	1.511048	0.907648
3.745859	3.483006	3.317306	4.036970	2.875320	2.560254	2.025369	2.375211	1.964967	1.463723	0.989699
3.839482	3.843011	3.724817	3.742314	3.675782	3.230618	2.351862	1.962593	1.645899	1.514406	1.018545
4.210815	3.934457	3.854094	3.080971	2.647173	3.238539	2.122925	2.355335	1.565965	1.261176	0.908324
4.833406	3.376440	2.998039	3.412662	2.998074	2.529297	2.761837	2.167750	1.584897	1.274157	1.012440
3.772891	4.472475	4.044925	2.923725	2.914658	2.531919	2.242722	2.344355	1.678908	1.337377	0.948893
4.287329	3.795508	3.363596	3.770037	2.514512	2.836027	2.537364	1.963240	1.544538	1.270627	0.998749
3.531125	4.250098	3.038383	4.039536	3.614878	2.197094	2.269828	1.929078	1.878261	1.403947	0.898107
4.456483	4.826536	3.543381	3.466076	3.097620	3.068776	2.326092	2.347515	1.728426	1.529513	1.048680
3.807140	3.235397	3.092486	3.301701	2.483377	2.809116	2.103173	2.354820	1.588470	1.335627	0.976435
4.691654	3.572439	3.361394	3.624494	2.815211	2.294325	2.032935	1.673284	1.696547	1.512882	0.955312
4.074196	4.589777	4.300799	3.294943	3.052900	3.176787	2.570701	1.964967	1.857533	1.204419	1.030379
4.484177	3.648255	3.070823	3.508528	2.857168	2.897498	2.785258	2.282410	1.957582	1.457641	1.056605
5.292799	3.728639	4.147120	2.810165	2.681925	2.745105	2.072708	2.131678	1.668311	1.187383	0.922398
3.560198	3.843843	3.223434	2.995296	3.177986	2.684622	2.108347	1.927026	1.703501	1.268984	0.931068
5.061384	3.201740	4.438495	2.899248	2.468293	2.442903	2.161404	1.910311	1.631506	1.409113	0.910824
5.248689	3.469840	4.049741	2.812348	3.448861	2.434316	2.350511	2.149168	1.902916	1.127162	0.934580
4.841382	4.804488	3.680435	4.053477	3.070124	2.795071	2.171192	1.813431	2.011285	1.414947	1.008198
4.714227	3.826147	2.919042	2.895935	3.402972	2.855945	2.340742	2.058484	1.656502	1.488504	0.909955
4.079813	3.990801	3.268119	4.123445	3.388047	2.441825	2.432116	2.023094	1.511301	1.449989	1.013399
4.012101	3.652928	3.576020	2.868633	3.043571	2.884325	2.253161	2.347969	1.647153	1.335542	0.919280
4.450372	3.669602	3.070863	3.374336	2.767583	2.670051	2.190809	1.792913	1.521983	1.491953	0.971931
5.280040	4.398790	3.589986	3.430338	3.191753	2.555928	2.697482	1.964967	1.964967	1.458216	0.900216
4.252308	4.075938	4.396583	2.735998	2.623857	2.533956	2.269656	1.798374	1.766928	1.325573	0.987974
4.099577	3.989437	4.159571	3.418596	3.469769	3.264854	2.249570	1.880548	1.441806	1.345232	1.043224
3.572769	4.379658	3.633935	3.196405	2.844426	2.342608	2.667668	2.369112	1.696429	1.228442	0.951447
3.761624	3.662007	4.183768	3.766070	3.506297	2.722111	2.134132	2.089989	1.830706	1.204063	0.961458
5.007209	3.751037	3.630809	3.978797	2.820273	2.734036	1.908410	2.373584	1.759880	1.187798	1.028365
3.585615	4.631418	4.561174	3.325080	2.805470	2.581300	2.771576	1.964967	1.964967	1.273545	1.039832
4.900443	3.696201	4.404486	2.878037	3.145836	2.920267	2.337995	2.296806	1.921183	1.252518	0.963782
3.904221	4.802739	3.462337	2.800539	3.232622	3.218285	2.035154	2.340217	1.732174	1.459766	0.971232
4.357281	3.301986	4.276674	3.008379	3.578500	2.287363	2.084153	1.695948	1.750992	1.162615	0.937041
3.904355	3.288920	3.430952	3.985330	2.836012	3.220860	2.193780	2.040021	1.692860	1.411306	0.891230
3.963918	4.144653	3.602621	4.033036	2.882400	2.608326	2.359156	1.964967	1.964967	1.964967	1.336844
3.477452	3.757842	3.618448	3.957566	3.685204	3.211905	2.414887	1.866366	1.555742	1.310070	0.947035
5.095936	3.918535	4.288118	3.517107	2.939283	2.398462	2.254075	1.982377	1.521412	1.263372	0.916861
4.345736	3.469396	3.390720	2.976416	2.963449	2.772671	2.818779	1.672991	1.762029	1.287171	0.948534
4.548260	3.688598	3.425994	4.175991	3.501918	2.719390	2.035750	1.729227	1.695608	1.231182	0.925092
4.460767	3.542532	3.852439	2.886671	2.642532	2.363702	2.149925	2.054118	1.788438	1.158108	1.058588
4.755713	4.921469	3.349906	3.355627	3.041988	2.398877	2.397503	2.307709	1.487651	1.172795	1.023302
4.875910	4.874938	4.376715	3.019022	2.954727	2.421735	2.827000	1.882254	1.686545	1.452207	0.944473
3.772852	3.660791	3.428785	3.249270	3.407764	2.751500	2.640713	1.982095	1.661082	1.148609	0.899687
5.162479	3.360372	3.876125	3.476765	2.596232	2.333578	2.184513	1.925276	1.520846	1.194845	1.018038
5.033698	3.820557	2.994085	3.392705	3.602165	2.818122	2.179096	1.702999	1.945589	1.262879	0.904685
4.887491	3.587814	3.305467	2.831494	3.205398	3.243631	2.630293	1.936141	1.618569	1.432872	1.057914
5.105245	3.463199	2.988095	3.552117	2.815701	2.547517	2.136093	2.033985	1.560569	1.247461	0.956394
4.419475	3.294059	3.721467	2.788294	2.811327	2.308203	2.588664	2.243345	1.964967	1.223343	0.921383
4.476337	3.544656	3.085951	3.346714	2.936110	2.228354	2.829610	2.029378	1.716866	1.294897	1.080072
4.499212	4.624981	4.511354	3.419898	3.103828	2.561001	2.400637	2.208920	1.846522	1.303093	0.973058
5.329197	3.401379	3.117920	3.998535	3.679069	2.755837	2.127256	2.374646	1.661621	1.263495	0.928144
3.849142	4.096790	3.947612	3.659372	3.659707	2.722891	2.396593	2.366237	1.926981	1.158525	0.958649
4.732230	4.343297	4.499348	2.786933	2.982207	2.450309	2.167320	1.930688	1.853438	1.354281	1.072319
4.389983	3.240476	3.732923	3.569324	3.235190	2.525914	2.856091	1.710112	1.713857	1.245114	0.940595
5.290782	4.127947	3.637765	3.092708	2.673608	2.425060	2.337145	1.804865	1.786912	1.257579	0.940801
3.560285	3.873419	3.424443	3.520688	3.413459	2.749322	2.715076	2.141515	1.964967	1.221957	1.037893
4.281093	3.930003	3.811715	3.798070	2.439861	2.908018	2.148773	1.981176	1.720896	1.296450	0.981229
5.228463	4.386226	3.628145	3.511645	2.927535	3.122086	2.721434	2.212188	1.531725	1.263792	1.080944
4.060026	3.222396	3.998422	3.414862	2.798634	2.488581	2.003558	2.364952	1.530913	1.506756	1.120501
3.558182	4.425835	3.005326	3.245516	2.964028	3.128497	2.237986	2.255583	1.808714	1.528596	1.144219
5.268591	4.769943	4.543624	3.292124	2.519602	2.816333	2.310862	1.638944	1.964967	1.964967	1.069360
4.100191	4.383991	3.321665	3.618182	2.558594	2.666123	2.789740	1.944017	1.789205	1.438452	0.964829
4.140247	4.949557	4.066460	3.745181	3.457745	2.662026	2.325583	2.241706	1.408048	1.443515	1.000932
5.326134	4.084598	4.481170	2.932065	2.801273	3.187838	2.182969	1.996224	1.805227	1.533244	1.057223
4.521909	4.505273	3.522565	3.742579	3.510335	2.484654	1.956326	2.294125	1.511692	1.214634	1.041543
4.714206	4.492805	3.912647	2.902647	3.329060	3.084133	2.126421	2.059401	1.757582	1.221560	0.958384
4.181710	4.094992	2.935200	2.697803	2.580325	3.146420	2.766084	1.874466	1.656716	1.354849	0.940515
4.957344	3.921160	4.234103	3.874701	3.131053	3.170569	2.027517	2.090305	1.716328	1.360487	1.038613
4.160253	4.576501	2.992330	3.575891	2.941391	2.387613	2.497723	1.684598	1.541221	1.414615	1.040692
3.911131	4.156575	4.215258	3.160358	2.734552	2.807026	2.772819	1.968859	1.964967	1.306648	1.051575
5.207517	3.927799	4.416973	3.394649	3.572234	2.632566	2.065898	2.065255	1.509906	1.271112	1.006201
3.517641	4.894936	3.679161	3.846664	2.909174	2.314417	2.174103	2.078695	1.476116	1.191539	0.917016
5.204415	3.745016	3.501095	3.304801	3.652055	2.379112	2.309355	1.964967	1.766821	1.352515	0.940820
4.155589	3.592249	3.375723	3.186287	2.912131	2.506927	2.006898	1.964967	1.964967	1.964967	0.923721
4.092605	4.231241	2.989228	3.471331	2.555098	2.676032	1.975711	2.033978	1.747314	1.208931	0.978522
4.492367	4.854397	3.791012	2.823364	3.507160	2.720503	2.763040	2.234879	1.838338	1.416514	1.031048
4.238042	3.487110	3.906682	3.048512	2.966313	2.431042	2.222598	1.854900	1.671809	1.436210	0.974957
3.608684	3.326402	4.381029	4.029185	2.832025	2.582546	2.335505	1.964967	1.405203	1.244514	1.015288
4.140777	3.881721	4.103976	3.900149	3.226305	2.753734	1.915619	1.924021	1.762281	1.174745	0.907180
5.338656	3.555038	3.180466	3.521011	2.728887	2.343040	2.277280	1.972451	1.655432	1.257274	0.947899
4.736674	3.527878	3.670023	3.391179	2.715002	2.437587	1.967863	1.921021	1.740711	1.233075	0.976790
4.547345	3.818519	3.568487	3.113532	3.211913	2.519685	2.415494	1.992800	1.708168	1.258480	0.925627
3.631497	3.217799	2.937432	2.712182	3.638998	2.409033	2.372998	1.964967	1.964967	1.964967	0.947731
3.492474	3.564308	3.020623	3.255554	2.889642	2.601493	2.128475	1.970088	1.964967	1.964967	0.886151
5.193786	4.908740	3.093679	3.341801	2.559711	2.456493	2.462686	2.065945	1.398852	1.173689	0.951921
4.844382	3.770079	3.101594	2.819794	2.696103	2.694448	2.758981	1.964967	1.964967	1.327954	0.999197
4.283366	4.426066	4.474826	3.449116	3.671167	2.203900	1.957685	2.150484	1.658302	1.284970	1.054574
3.973825	4.386687	2.984109	3.537964	2.597956	2.778820	2.234480	1.881030	1.452751	1.383961	0.971818
3.866414	4.464912	3.292903	4.024705	2.910681	2.958930	1.931528	1.964967	1.650508	1.339993	0.996526
4.465198	3.257386	3.518899	3.505616	3.121415	2.461589	2.160870	2.237846	1.409868	1.158945	0.898208
5.222236	3.284992	3.172103	2.895452	2.954159	2.774996	2.625418	2.362059	1.966539	1.209126	1.042159
3.703053	3.477627	4.067079	2.699118	2.891112	2.545734	2.070746	2.314128	1.646795	1.195989	0.872440
4.422981	3.427293	3.911487	3.500908	2.699519	2.614575	2.279359	1.880408	1.838689	1.466953	0.895665
3.913214	4.812637	3.096075	2.691721	2.943441	2.882894	2.393707	2.259258	1.529493	1.400554	1.054119
3.776881	4.858008	3.663381	3.237132	2.947658	2.849479	2.176391	2.296632	1.964967	1.964967	0.906137
3.562797	4.067186	3.281792	3.046151	2.848106	2.427866	2.248830	2.097336	1.545569	1.258306	0.896723
3.517197	3.443928	4.464788	2.874223	3.450146	2.234458	2.246185	2.001394	1.594274	1.448647	1.056678
4.245129	3.957286	3.381552	3.783338	3.124087	2.562304	2.523510	2.186493	1.438562	1.588296	0.982573
3.804066	3.341050	3.653153	2.795887	3.077096	2.853495	2.623375	2.270579	1.445374	1.228007	0.965233
4.719117	4.550117	3.075542	3.410523	3.595942	2.347650	2.220470	1.964967	1.964967	1.964967	0.931633
4.396822	3.535869	3.537765	2.944935	2.635721	2.914510	2.654479	2.281770	1.964967	1.336379	0.991187
5.122900	4.373546	3.752264	3.343887	2.553724	2.458999	2.513621	2.279922	1.763592	1.341857	0.908547
5.084908	4.827743	4.256322	3.039964	2.609969	2.325537	2.066795	1.784296	1.511056	1.167499	1.070115
4.871354	3.494923	3.184320	2.918588	2.981953	2.192616	2.308159	1.964967	1.752029	1.297468	0.977568
4.587780	4.196598	3.644568	3.434857	2.944855	2.767530	1.987807	2.125635	1.800847	1.330060	1.033029
5.239908	3.762416	3.826208	2.934579	2.508850	2.161170	2.573945	1.647610	1.747462	1.402361	0.939777
4.184684	3.562529	4.473136	3.018259	3.366197	2.504211	1.962907	2.152473	1.878069	1.249746	0.951678
4.261457	3.873476	3.594447	3.282458	2.966091	2.625722	2.042219	2.169243	1.964967	1.423441	0.994347
4.575652	4.523945	3.607951	3.043043	2.810903	2.892542	2.355128	1.865155	1.416564	1.292432	0.930793
5.222462	4.747385	4.089590	3.790597	3.645887	3.039064	2.321936	1.919300	1.821711	1.515169	0.976685
3.931491	4.393706	3.379550	3.423663	3.175422	2.684372	2.709163	2.329785	1.949612	1.389643	0.954670
3.805354	4.162074	2.976769	3.038466	3.443669	2.254457	2.373409	2.173405	1.410371	1.357799	1.043220
4.849091	3.392842	4.414632	3.987160	3.082512	2.843337	2.098257	1.895606	1.782167	1.534131	0.970372
4.399287	3.800813	3.249215	3.710563	2.910659	2.510507	2.545951	1.781638	1.712308	1.363957	0.971016
4.577962	3.391856	3.955125	4.126291	3.646121	2.653353	1.954250	2.296346	1.455257	1.555879	0.903273
5.187532	3.236515	3.805062	3.304564	2.958599	2.443330	2.319009	1.878182	1.863448	1.394991	1.043767
4.460587	4.924966	4.073305	4.057423	3.390637	3.209692	2.334911	1.752544	1.453704	1.223739	1.144219
3.970301	3.819920	3.841746	3.844931	2.798194	2.535817	2.050595	2.004752	1.671290	1.324768	1.072054
4.966863	4.047379	4.484474	3.159226	2.723897	2.638834	2.275471	1.879828	1.589916	1.176664	0.895615
4.125176	3.925543	3.452980	3.129755	2.759916	2.775756	2.026326	2.059984	1.719176	1.241624	1.030251
3.787805	4.115443	4.420608	3.496510	3.171836	2.316828	1.979411	1.936463	1.600928	1.236425	1.019505
4.528367	4.589164	3.200954	3.279859	2.457539	2.327964	2.270865	2.060787	1.494986	1.285395	1.055347
4.067458	3.749654	4.005520	3.790244	2.928554	3.022792	2.699190	2.379055	1.643639	1.358496	0.937766
4.153662	3.892228	3.192122	3.339884	2.651928	2.530432	2.519233	2.139942	1.703639	1.367364	1.069366
4.760289	3.930672	3.472724	2.882039	2.917575	2.896724	2.697440	2.063076	1.711664	1.493453	0.949327
4.492560	4.476108	3.220835	3.077871	3.023148	2.781894	2.078331	2.307877	1.586442	1.258988	1.023653
3.950249	3.353529	3.528574	3.690498	2.707542	2.911166	2.619149	1.788169	1.592404	1.279039	0.878508
5.019491	3.318774	3.403834	3.281929	3.646685	3.244550	2.005304	2.166079	1.931298	1.268271	0.995253
3.956700	4.887282	4.356722	3.957552	3.397773	3.064312	2.136773	2.114233	1.964967	1.338405	1.064098
5.269729	3.313103	3.552004	2.884657	3.481043	2.273105	1.968819	2.274378	1.626738	1.487261	0.882710
4.377668	3.465921	4.385215	3.786330	2.628657	2.465053	2.840958	2.027415	1.964967	1.318636	1.080794
3.619982	4.755798	3.246731	3.295728	3.423100	2.899643	2.105644	2.050779	1.859603	1.499773	1.027163
4.078751	3.627941	3.624900	3.079726	3.421492	2.816248	2.401915	2.113828	1.720342	1.467060	1.033075
4.731772	4.079791	3.435672	3.469838	3.375339	2.351127	2.607386	1.731001	1.600481	1.290451	0.951752
3.699077	3.341126	2.947151	2.871132	3.109713	2.601564	2.497309	2.361385	1.457514	1.439948	1.000198
5.182575	4.052320	3.759621	2.860474	3.639400	2.718656	2.405098	1.763355	1.410555	1.274618	0.874998
5.307838	3.626005	3.534282	4.027097	2.630896	2.558832	2.390611	1.941590	1.663786	1.427364	1.291620
4.222288	3.904374	4.463982	3.413592	2.770278	2.220906	2.058156	1.667994	1.887893	1.253828	0.940754
5.023240	4.050465	3.230981	3.543069	3.068055	2.226576	2.235554	1.964967	1.964967	1.964967	0.888855
4.258099	4.800403	3.467012	3.183184	3.141667	3.033575	2.770437	2.175053	1.425985	1.216926	1.025659
3.710928	4.647660	3.222342	3.261671	2.573204	2.963226	2.823646	2.039903	1.590956	1.471309	1.039706
4.356014	3.573689	3.117339	4.091529	3.044869	2.215815	2.473638	2.135793	1.583994	1.342861	1.046053
4.007259	4.905509	4.126529	3.071937	3.528631	2.519718	2.777863	1.728576	1.747245	1.365907	1.031453
4.958826	4.843054	4.382003	3.261952	2.497459	2.838907	2.018683	2.228932	1.964967	1.964967	1.034428
3.761033	4.764524	3.403173	3.527391	2.981734	2.530745	2.439707	1.683135	1.964967	1.187249	0.934625
5.127627	4.149707	3.200770	2.981011	3.027784	2.600441	2.508631	2.033784	1.490799	1.497464	1.061776
4.099401	4.894105	3.654501	3.361838	2.671261	2.900897	2.764821	1.668023	1.739687	1.461243	1.424091
3.664340	3.337480	3.725665	3.490665	3.678235	2.749021	2.402578	1.850562	1.815966	1.150831	0.967414
5.012621	4.302896	3.481548	2.929617	3.323436	2.282228	2.076685	1.964967	1.964967	1.964967	1.064817
4.030165	4.788782	4.112568	3.297120	3.208876	2.302430	1.906887	1.964967	1.522503	1.369980	1.087001
4.127323	4.125305	3.248459	3.394768	2.772341	3.084359	2.346872	2.366603	1.607469	1.460807	1.144219
4.825763	3.500226	3.701643	3.103193	2.720484	2.931984	1.988086	1.993088	1.964967	1.122183	0.959167
4.792185	4.894952	3.830073	3.036307	2.561716	2.968972	2.295745	1.976575	1.548162	1.501553	0.925665
5.313343	4.243737	3.515441	2.904924	2.712922	2.900928	2.522353	1.636947	1.638638	1.340275	0.928273
4.123037	3.957041	3.406708	3.523056	2.574642	2.555635	2.238978	2.027296	1.638728	1.397974	1.062867
4.689136	3.866673	3.011766	2.767044	2.520433	3.202012	2.521587	2.382665	1.687899	1.239917	0.950619
4.258596	3.659108	3.469159	3.382724	2.588764	2.429870	2.464381	1.920558	1.914540	1.282452	0.986154
5.258788	3.982310	3.515887	2.904564	3.149785	2.399348	2.720709	1.699055	1.689406	1.351168	0.973765
3.962951	3.302878	3.842600	3.147099	3.104260	2.221529	2.133337	1.964967	1.748939	1.464743	0.903795
5.277680	3.299633	3.703401	2.826920	3.461890	2.940043	2.200134	2.223091	1.964967	1.964967	0.962145
4.305123	3.687795	3.379152	2.689287	3.039802	2.612107	2.098929	2.273972	1.582514	1.253148	0.902794
3.455347	4.888058	4.411003	3.442666	2.747089	2.900511	1.949402	2.104311	1.437166	1.357097	1.060013
3.468295	3.332749	4.176310	3.998244	3.540541	2.342679	2.795346	1.964967	1.637437	1.177353	1.013082
3.487801	4.589342	4.417202	3.023396	3.552637	2.499048	2.710341	1.959448	1.783001	1.283118	0.961069
5.183730	3.185409	4.207151	3.183232	2.905746	2.673741	2.704460	1.666412	1.964967	1.964967	0.955048
3.588184	4.163203	3.872605	3.325493	2.711785	3.187011	2.556548	2.242450	1.518899	1.296047	0.893319
5.295159	3.929346	3.576970	3.718333	2.986720	2.488141	2.388463	1.964967	1.516629	1.328619	0.994253
3.763896	4.720144	3.870290	3.009798	3.244009	2.471187	2.119521	1.976439	1.884386	1.232696	0.938720
4.364419	4.703460	4.002191	2.787782	3.644365	2.198948	2.054951	1.877384	1.455807	1.313352	1.007941
5.344854	4.869939	3.162589	2.969322	3.588573	2.538963	2.658395	1.904086	1.838771	1.201527	1.058079
4.428270	3.194756	2.970075	3.299893	3.688918	2.193519	2.018115	1.982385	1.503030	1.334603	0.926836
3.534174	3.476243	4.346618	3.728599	3.006646	2.961497	2.547058	2.332729	1.681571	1.325702	0.887263
5.121449	3.483936	4.018712	3.836618	3.652593	3.210624	2.302457	2.327699	1.524691	1.336844	1.336844
3.946960	4.221199	4.231223	3.985981	2.983700	2.384740	2.591932	1.867216	1.689271	1.328389	1.060898
5.104823	4.153336	3.200615	3.439774	3.149888	2.213057	2.603847	2.085958	1.524326	1.398508	0.999460
4.451854	3.574081	3.226654	3.783197	2.464717	3.205856	2.125132	1.714691	1.828566	1.153005	0.993920
4.119701	3.561521	3.063846	3.168558	3.037375	2.792383	2.467035	2.260054	1.806610	1.348912	0.939445
5.321350	3.193431	3.625824	2.837804	3.349245	2.182093	2.817111	1.964967	1.642664	1.341065	0.943795
5.169776	4.369832	3.576677	3.708969	2.955905	2.564652	2.187910	1.964967	1.964967	1.105808	0.927228
4.666159	4.269631	3.203403	3.139849	3.257776	3.217687	2.625115	2.320958	1.964967	1.430418	1.020519
4.982445	4.095828	4.314459	3.376895	3.086536	2.386252	2.288429	1.882927	1.770681	1.448379	1.012893
4.752169	3.479907	3.010378	3.023890	3.105776	2.691058	2.034141	2.098557	1.964967	1.526963	0.964355
4.159998	4.833384	4.009900	3.958009	3.656496	2.644746	2.683438	2.005651	1.411996	1.463651	1.002975
3.434575	3.456922	3.650011	3.570765	2.560413	2.475448	2.270563	1.871634	1.940593	1.428198	1.002728
4.840850	4.351114	3.567465	3.018034	3.605242	2.297849	2.429337	2.058370	1.948178	1.528510	0.993914
4.392829	3.752640	4.356897	2.733009	3.299204	3.142879	2.414538	2.325579	1.992201	1.542793	1.022340
3.930737	4.439062	3.013218	4.056161	2.978738	2.660116	2.472291	2.372364	1.675553	1.292743	0.902358
5.241548	4.544719	3.670862	3.331457	2.947161	2.905705	2.299674	1.964967	1.964967	1.964967	0.943966
4.344231	4.837071	4.081000	3.418383	2.819561	3.224735	2.284285	2.038094	1.563217	1.228136	1.037651
3.817342	3.821340	3.650243	3.043915	2.639149	2.644155	2.773230	2.028953	1.928841	1.488976	1.042025
5.267851	3.258331	3.840372	3.044914	2.649450	2.369190	2.266492	1.803444	1.516985	1.329958	0.915127
5.018445	3.968431	3.216497	3.631498	3.130105	3.132194	2.482286	1.964967	1.964967	1.633093	0.955749
3.463644	3.585660	4.085868	4.064517	3.635794	2.579672	2.470736	1.685760	1.597139	1.220899	0.902569
4.157546	4.842679	3.694938	3.506604	3.692650	2.806714	2.415629	2.043974	1.964967	1.633093	1.015528
3.455593	4.132777	4.195397	4.148035	3.114306	3.089486	1.937161	1.709587	1.891403	1.171189	0.959610
4.189674	3.262124	3.749111	3.315376	3.433276	3.165999	2.645454	1.964967	1.964967	1.964967	0.987375
4.389519	4.827003	3.107575	3.038826	3.599528	2.499348	2.739163	1.874736	1.654111	1.279496	1.021702
4.482708	4.913240	4.436018	3.659464	3.590687	2.797836	2.775175	1.917799	1.562121	1.438921	0.879659
4.332509	3.495933	4.364389	3.195021	2.702249	2.953483	2.672399	2.355336	1.477901	1.328651	0.995001
4.429207	4.847682	3.196831	3.169359	3.047595	2.759059	2.312536	1.964967	1.964967	1.964967	0.929544
4.572388	4.749824	3.645466	2.744943	2.960275	2.727315	2.683235	1.965791	1.687746	1.252591	1.036026
3.740920	3.317369	3.736584	3.231056	3.291972	2.325089	2.248580	1.964967	1.964967	1.964967	1.017591
4.427549	3.763059	4.332219	4.159547	3.239670	2.967765	2.152410	2.362629	1.876359	1.197307	0.977966
5.350976	4.331301	3.657162	3.669068	2.973074	2.808575	2.395299	1.769977	1.881709	1.191675	0.902938
4.296147	3.752967	3.623346	3.692729	2.624656	2.376805	2.711957	1.674223	1.882621	1.265203	0.987421
3.470812	3.889506	3.702686	3.378433	3.340494	2.907838	1.986539	2.304331	1.594973	1.170466	0.985206
3.746385	3.927680	3.664086	3.934219	2.718172	2.574302	2.039782	2.202624	1.519787	1.158631	0.920974
4.101658	3.214099	3.018334	2.817549	2.847668	2.845556	1.881415	1.925753	1.632617	1.287544	0.963408
3.856899	4.354381	4.425939	3.299150	3.654171	2.259565	2.388705	2.121928	1.700688	1.316556	0.918709
4.429288	4.071531	3.031761	4.007239	2.752432	2.486080	2.168764	1.964967	1.599638	1.206354	1.043588
5.015851	3.239023	4.074547	3.520667	2.690218	3.014522	2.476481	2.039874	1.964967	1.435775	0.944920
5.192096	4.331378	4.459787	3.449804	3.053692	2.598131	2.123222	1.698608	1.834045	1.334462	1.072232
4.407973	4.006217	3.731283	4.090874	2.892284	2.217197	2.714091	2.139684	1.855234	1.442035	0.980849
3.518376	3.284987	3.072530	3.092845	3.104586	2.542581	2.674082	1.964967	1.526628	1.232221	1.006048
3.815812	4.320679	3.350841	3.665363	3.270100	2.672814	2.770326	2.087876	1.486759	1.186801	0.900516
4.843229	4.713172	3.986092	4.016591	2.900154	3.079062	2.393183	1.964967	1.723120	1.286236	1.171594
4.346647	3.820115	3.907752	3.444114	2.885870	2.360936	2.199488	2.137776	1.621446	1.469850	0.941902
3.463587	4.040164	4.383099	2.960783	3.604299	2.167057	2.767441	1.964967	1.478635	1.426685	0.969478
4.228767	3.628914	3.570304	2.930363	2.986349	2.940052	2.442064	2.362891	1.629222	1.384651	0.917558
4.089116	4.221497	3.920468	2.850757	2.703895	2.527111	2.237264	2.045908	1.902726	1.157447	0.920337
4.413627	4.890249	3.574701	3.108594	3.293162	2.261143	2.200834	1.979179	1.964967	1.197391	1.026896
4.313132	4.828384	4.415193	3.154523	2.972350	3.156681	2.516458	1.784807	1.899745	1.471580	1.066119
4.858201	4.496439	3.255129	4.047623	2.979177	2.291120	2.742479	2.062000	1.508717	1.480615	1.012822
3.899257	3.706362	3.568020	3.268428	3.645879	3.186344	2.866561	1.702842	1.617351	1.246330	1.060430
4.007115	4.068953	3.572079	3.135968	2.516694	2.257012	2.455886	1.837379	1.669107	1.374184	0.997413
4.133318	3.412642	4.532423	3.962169	3.137083	2.466739	2.616447	1.792808	1.622605	1.426439	1.065016
5.210835	4.879951	3.739183	3.352510	2.727369	3.270949	2.431138	2.343575	1.547468	1.303906	1.028310
```
