## Supplementary File 2 for "Novel Comparison of Evaluation Metrics for Gene Ontology Classifiers Reveals Drastic Performance Differences": max_Resnik_score_F.elab

```
# goa_pos:  data/cafa2012.genego.sc
# goa_neg:  data/cafa2012.genego.neg.sc
# obo_file: data/go.obo
# ic_file:  data/ic.ext.tab
# prop_par: F
# rot_pos:  T
# R:        3
# rseed:    1
# mode:     LIST=go,TH=th,SUMF1=mean,SUMF2=max,SF=score_F,SIMF=Resnik,MINCS=10,GOC=46316
0.000000	0.100113	0.200226	0.300056	0.400169	0.500000	0.600113	0.700226	0.800056	0.900169	1.000000
5.318035	3.545463	3.658131	4.349208	3.297910	3.366322	3.143948	3.143948	3.143948	3.143948	1.092238
3.926916	4.191382	4.684826	3.155755	3.308304	2.969138	3.185550	2.512393	1.945579	1.587307	1.091455
4.133226	5.270245	4.338800	3.773145	3.287536	3.278969	2.380693	2.723993	2.162212	1.615680	1.198983
4.640068	3.860010	4.825740	3.268850	3.804463	2.747400	2.360201	2.553851	2.172881	1.718528	1.067116
4.129981	4.060093	3.740330	3.420846	2.952351	2.713426	2.910196	1.987978	2.022004	1.612142	1.120050
4.422577	5.094184	4.070978	3.150616	2.999795	2.488211	2.489001	2.594199	2.002349	1.550395	1.090427
5.535125	4.966400	4.346699	3.558179	3.491142	2.573762	2.844391	2.718968	2.164499	1.532347	1.180301
5.476830	4.343971	4.096500	3.914612	2.740159	3.335624	3.143948	3.143948	3.143948	3.143948	1.195318
4.400619	4.145971	3.645694	3.352717	3.403954	3.597016	2.236952	2.650688	2.135548	1.709959	1.112626
4.740058	4.804170	3.491666	4.105472	3.195707	3.143948	3.143948	3.143948	1.832816	1.602525	1.069548
3.868709	4.908043	3.836806	3.057170	3.513007	3.589300	2.620331	2.180047	2.094339	1.527833	1.527833
3.803318	4.219164	4.807692	3.695402	3.143948	3.143948	2.612949	2.083740	2.241861	1.498245	1.147998
4.141353	4.604012	3.430773	4.117802	3.895221	2.948488	2.708213	2.004542	2.234534	1.471043	1.137033
4.462691	4.092156	4.776191	4.462021	3.737260	2.989358	2.307404	2.045011	1.927620	1.536065	1.134975
5.500989	4.242802	4.325195	3.496225	3.026248	2.726577	2.263738	2.142625	1.850396	1.447287	1.098365
4.455952	5.220686	4.513758	4.442426	2.970546	3.518573	2.434466	2.139000	2.247831	1.592001	1.108070
4.348989	4.198685	4.490360	4.171207	3.790399	3.316550	3.174546	2.755281	2.119019	1.651801	1.107033
5.107923	4.240653	4.018513	4.325773	3.239520	2.613796	2.434107	2.119751	1.832922	1.617436	1.052044
5.246581	4.647810	4.127543	3.666933	3.330905	3.370017	2.594632	2.068796	1.957422	1.383526	1.125631
3.790997	4.151067	3.622070	3.371683	3.143948	3.143948	2.724714	2.467282	1.812862	1.657540	1.041889
4.028027	4.443518	4.392744	3.343618	2.820212	2.998099	3.038204	2.313596	2.009523	1.652746	1.075038
4.792446	3.570257	3.502991	3.710231	3.746358	3.190387	2.449604	2.763291	1.981776	1.807109	1.126926
4.241688	5.140416	4.302877	3.143948	3.941769	3.571021	3.143948	3.143948	3.143948	1.341169	1.057134
5.253874	4.120630	3.588667	3.431576	3.127862	2.913909	2.344397	2.211391	2.137987	1.495096	1.102815
4.016620	3.924950	3.857573	3.419380	3.318239	3.621989	2.712689	2.526090	2.039988	1.597988	1.527833
4.256103	5.137284	4.123776	4.056586	3.143948	2.603304	2.448070	2.689659	1.957603	1.563476	1.078085
4.478710	5.143137	3.284141	4.401230	3.143948	3.595831	2.649015	2.640589	2.178430	1.718641	1.032895
4.272852	4.145148	3.483166	4.300128	3.459970	2.691354	2.589460	2.218344	2.109576	1.386120	1.157520
4.566277	4.325675	3.793897	3.824468	3.352888	2.669963	2.215580	2.326854	2.107804	1.458540	1.080459
4.544457	3.499467	3.445109	2.974107	3.956564	3.143948	3.143948	1.954568	3.143948	3.143948	1.255118
5.615382	4.250898	4.188457	3.767821	4.003552	3.143948	3.143948	3.143948	3.143948	3.143948	1.203344
3.954178	4.859055	4.821570	3.543826	3.338529	3.143948	3.143948	2.053486	1.968067	1.650386	1.251406
5.069954	3.930250	3.577810	3.499460	3.143948	3.143948	3.143948	3.143948	3.143948	1.568535	1.125461
4.631183	4.144805	4.331553	4.393321	3.907931	2.546673	2.246241	2.207749	1.758782	1.430877	1.159858
5.603520	3.997900	3.444104	3.193553	3.344428	2.780756	2.262011	2.081012	1.756283	1.580480	1.198980
3.784009	4.696822	3.709927	3.074306	3.020764	2.799304	2.446646	2.099769	2.115304	1.721669	1.240006
4.367600	4.254542	3.472580	4.333956	3.337065	3.603456	2.826766	2.034153	2.138402	1.611207	1.186348
4.445746	4.251121	4.408283	3.743449	3.506550	2.933841	2.681261	2.464820	2.210033	1.583945	1.099303
4.000474	4.239912	3.769836	3.450827	3.308574	3.143948	2.831861	2.759142	1.978171	1.535526	1.101136
4.235813	5.129450	4.356613	3.695529	3.805329	3.530174	2.559660	2.372729	1.964377	1.787407	1.140473
5.525398	5.071117	4.167760	4.473244	4.075845	3.490196	2.812752	2.489903	2.238518	1.482226	1.111099
5.051974	4.461807	4.060150	3.733163	3.143948	3.316939	3.143948	3.143948	2.001265	1.627601	1.236615
4.707426	4.790758	3.771090	4.089231	3.369182	3.027963	2.509289	2.640809	2.007018	1.737010	1.196271
5.508832	4.035641	3.353418	3.143948	2.930711	3.363859	2.756838	2.008228	1.694325	1.601840	1.200792
3.685492	4.245784	3.864024	3.194699	3.582818	3.143948	3.143948	3.143948	3.143948	1.407053	1.192333
5.533217	3.587862	4.671744	4.032453	3.625043	3.523709	3.097567	2.281767	1.929794	1.769860	1.150858
3.701663	4.372130	4.345839	3.190910	2.803088	2.836689	2.244641	2.523090	1.693500	1.648443	1.125784
4.035189	3.908901	3.458109	4.097787	3.936697	3.098407	2.972300	2.092792	1.959628	1.488246	1.203906
4.135415	3.559965	4.506145	3.171813	3.415313	3.534614	2.323163	2.427692	1.862840	1.683528	1.085022
4.668036	5.216257	3.257690	3.792890	3.378435	3.143948	3.143948	3.143948	2.028241	1.596949	1.153486
4.728928	5.103038	3.232582	4.386604	3.561608	2.897851	2.667124	2.444128	1.994975	1.459898	1.063297
4.606957	4.425546	4.706472	3.921822	3.143948	3.500072	2.264915	2.011670	2.235700	1.632335	1.218225
4.406330	4.253775	4.622564	3.539825	3.143948	3.143948	3.143948	3.143948	3.143948	1.748002	1.159115
5.115996	3.943411	4.245668	3.263183	3.453741	3.143948	3.143948	3.143948	1.843515	1.571289	1.161960
4.260199	3.967213	4.330064	3.428443	4.018395	2.982687	2.818716	2.645159	1.792141	1.444293	1.098382
3.713101	3.689723	4.408960	3.587053	3.738424	2.673196	2.559495	2.143550	2.056419	1.410687	1.164660
4.386754	4.316541	3.739855	3.613086	2.746215	3.529160	3.071996	2.348031	2.141560	1.572941	1.123607
4.139277	4.831077	3.534900	4.333188	3.799807	2.584020	2.729574	2.029998	2.322639	1.560421	1.249081
4.998176	4.229649	3.961874	3.250655	2.929792	2.887683	2.694100	2.515007	2.167667	1.491522	1.209711
4.166296	3.701221	4.021449	3.792108	3.143948	3.143948	3.143948	3.143948	1.854432	1.450069	1.216832
4.277961	3.885180	3.558003	3.917824	2.758439	2.612949	3.143948	2.599323	1.792187	1.700346	1.700346
4.792073	4.403637	4.320380	3.392297	3.725624	3.143948	3.143948	3.143948	3.143948	3.143948	1.110415
4.707683	4.948262	4.173367	4.414560	3.229642	2.820411	2.869596	2.671395	1.863411	1.756732	1.108415
4.069324	4.975518	4.217794	3.658534	2.976574	3.503665	2.471439	2.619638	1.705021	1.454353	1.174126
4.352662	3.852652	3.575198	3.148003	3.257501	3.313227	3.143948	3.143948	3.143948	1.618193	1.136306
4.354818	4.767486	3.949061	3.374599	3.106327	3.008080	2.733047	2.573490	1.830571	1.688326	1.185808
3.936569	3.829476	3.703676	3.988156	3.208835	2.906728	2.486407	2.123226	1.999928	1.519655	1.999928
5.610177	3.781226	3.411182	3.671314	3.806693	3.174505	2.924297	2.163281	1.705757	1.598888	1.048883
5.414610	4.681964	3.875144	3.637901	3.164793	2.982054	2.489005	2.167738	1.847946	1.609643	1.132511
4.053517	4.033921	3.282752	3.519584	3.491032	3.377998	3.143948	2.271362	1.864286	1.777843	1.172742
4.167062	4.889106	3.781374	3.467387	3.842573	2.877081	2.390229	2.526794	1.897085	1.323792	1.151747
4.394091	4.317292	4.739910	3.300521	3.345144	3.143948	3.143948	3.143948	1.878518	1.526346	1.140402
5.413391	3.657833	4.693737	4.153612	2.723397	3.443924	2.966202	2.166674	1.956558	1.552450	1.140529
5.022711	4.539593	4.202735	3.805289	3.433016	2.900322	2.438045	2.012602	1.923199	1.495929	1.249641
4.811611	3.913919	4.636285	3.238478	3.300715	3.143948	3.213186	3.143948	3.143948	1.556137	1.139541
4.342391	4.163917	4.756802	3.653071	3.733628	3.143948	2.688441	2.151723	2.216417	1.700346	1.700346
5.594807	4.804286	3.436637	4.083332	3.186559	3.304818	2.658415	2.097710	1.809370	1.457212	1.078805
4.633240	4.216515	3.612314	3.143948	3.151830	2.532747	3.143948	3.143948	1.869941	1.752482	1.083256
4.312980	4.210889	3.998902	3.615718	3.996595	2.569344	2.755305	2.399524	1.730225	1.558447	1.166968
5.055041	5.183193	4.158040	3.355140	3.338405	2.616258	2.953240	1.999995	1.793285	1.482767	1.145691
3.819638	4.536821	4.166058	3.258938	3.503339	3.143948	3.143948	3.143948	3.143948	1.563629	1.242678
4.329359	4.243073	4.701044	3.966313	3.063852	2.639466	2.224655	2.678105	1.871764	1.640409	1.070329
4.323644	5.111653	4.032274	3.014497	3.143948	3.143948	3.143948	2.380062	1.842885	1.404715	1.149624
5.116010	4.383837	4.444681	3.158898	4.018029	2.781529	3.118526	2.163108	1.684661	1.781247	1.126463
4.138428	3.743127	4.582698	3.809384	3.431529	3.016784	2.702881	2.019339	1.825383	1.759422	1.086091
5.141491	3.980741	4.070667	3.434080	3.320764	2.612949	3.143948	3.143948	1.870444	1.631187	1.212660
5.010529	4.493485	3.635045	3.984718	3.261922	2.745672	2.426934	2.559432	1.799110	1.758718	1.055328
4.293078	4.354156	3.294266	3.586846	3.446762	2.990401	2.408181	2.308279	1.989562	1.587578	1.249581
4.546828	4.183714	4.163813	3.153039	3.487857	3.340739	2.809361	2.723857	2.240283	2.240283	1.700346
5.568634	3.980935	3.527506	4.202459	3.952185	3.143948	3.143948	3.143948	3.143948	3.143948	1.133886
5.616398	4.875935	3.858122	3.873165	3.352929	3.143948	3.143948	2.343430	2.081240	1.548735	1.080843
4.715934	5.231309	3.677855	3.805504	3.360598	3.000257	2.285664	2.086226	1.706969	1.378569	1.117877
5.439784	4.400221	4.255142	4.281979	3.965758	3.143948	3.143948	2.009146	1.659032	1.490260	1.103291
4.343329	3.685834	4.057393	3.520503	3.143948	3.143948	3.143948	3.143948	3.143948	3.143948	1.105537
4.046740	4.655134	4.449753	3.002844	3.679884	3.143948	3.143948	3.143948	3.143948	1.580900	1.117632
4.221145	4.144085	4.721493	3.928499	3.143948	3.306096	3.143948	3.143948	3.143948	1.412051	1.065776
3.748449	4.961557	3.805621	3.045907	3.143948	3.143948	3.169812	2.137988	1.724876	1.541748	1.182868
4.355739	3.902537	3.944265	3.022323	2.824977	2.983800	2.478224	2.318283	1.721144	1.446826	1.214883
4.429538	3.950678	4.798556	3.386424	3.424345	3.275412	3.229779	2.429458	2.035818	1.595652	1.088416
5.257320	3.921964	4.767807	3.484466	3.456483	2.612949	2.581560	2.607214	1.818468	1.761867	1.263230
4.255390	5.124105	3.835620	4.199882	3.436597	3.441437	3.143948	3.143948	1.738189	1.442384	1.126737
4.206866	5.156081	4.284572	3.333224	3.143948	3.254999	3.143948	3.143948	2.249245	1.690852	1.251785
4.560485	4.486095	3.457140	4.136422	3.348200	3.143948	3.143948	3.143948	3.143948	1.577192	1.174291
3.870427	3.739974	3.257041	4.347157	3.380089	3.143948	3.143948	2.199733	1.667625	1.687581	1.169981
4.166891	4.192851	4.693767	3.191166	3.143948	3.590899	3.143948	3.143948	3.143948	1.524149	1.140935
5.415801	3.668317	3.615424	3.533156	3.143948	2.454951	3.143948	3.143948	3.143948	1.353514	1.206136
4.716071	3.647449	3.759737	3.309749	2.904795	3.271522	2.983173	2.370806	1.751657	1.455446	1.098739
4.323504	5.078486	3.396093	3.607505	3.061909	2.770303	3.142138	2.695070	1.820487	1.521588	1.208875
5.462566	5.130390	4.797444	3.303362	2.890629	2.498750	2.594234	2.091198	1.711776	1.713384	1.238394
5.054950	3.770212	3.388751	3.717237	3.143948	2.556496	2.468114	2.556533	2.001700	1.559130	1.161385
4.003388	4.588677	4.562713	4.274503	3.979308	2.742931	2.625464	2.207294	2.262300	1.491274	1.080628
5.066830	4.459179	4.113592	3.420383	3.769001	3.425752	3.205677	3.143948	2.111628	1.521884	1.233944
4.676035	4.406290	3.329703	3.583675	3.676040	3.143948	3.143948	2.110708	1.837990	1.789339	1.163691
3.797897	3.795968	4.033461	3.041513	3.530260	3.598002	3.143948	2.612949	3.143948	3.143948	1.155908
4.280934	4.035209	4.410310	3.498199	3.143948	3.143948	2.509570	2.142956	2.099400	1.409490	1.098781
4.641025	4.669605	3.783122	3.697241	3.383332	3.389699	3.143948	3.143948	1.948593	1.393192	1.163017
5.164901	4.214859	3.877927	4.397509	3.594867	3.309954	2.962092	2.069128	1.683111	1.467214	1.184106
5.200737	4.451707	3.682448	3.073247	3.493816	2.963749	3.057702	2.206804	1.701133	1.546958	1.150253
5.272404	3.634564	4.086877	4.355038	3.721669	2.737178	2.673237	2.283777	1.919556	1.687265	1.121646
4.250429	4.501969	3.266987	3.860365	3.945114	3.143948	3.143948	3.143948	3.143948	3.143948	1.175995
3.895352	4.772174	4.044563	3.805313	2.790163	3.143948	3.143948	3.143948	2.265799	1.491311	1.145742
5.292609	4.845395	3.257304	3.317600	3.049647	3.255487	2.596552	2.484744	1.886877	1.469153	1.210248
5.475737	4.888340	4.011905	2.986193	3.143948	3.143948	3.143948	3.143948	3.143948	3.143948	1.142696
3.806646	4.019280	3.610785	4.298763	3.623215	2.723367	2.337289	2.013023	2.195634	1.577334	1.153230
3.966816	3.864176	4.877779	3.482963	3.143948	3.143948	3.143948	3.143948	3.143948	1.646194	1.100811
3.952027	5.234268	3.667152	4.253833	4.011519	3.230307	3.116788	2.719196	1.799807	1.785053	1.261004
4.737128	3.858369	3.539615	3.522376	3.328126	3.143948	3.143948	2.151690	2.160533	1.425828	1.270395
5.589610	3.998260	4.361226	3.488181	3.479661	3.184548	3.254153	1.993442	2.154359	1.489775	1.106339
4.611729	4.469640	4.637189	3.158671	3.568562	2.837777	2.529753	2.136288	2.226346	1.728324	1.240035
5.011096	3.898706	3.297187	3.143948	2.910697	3.329656	3.138258	2.253357	2.225148	1.636095	1.146724
4.669410	4.787497	3.449857	3.841542	3.143948	3.594288	3.143948	3.143948	1.809607	1.485916	1.111438
4.001298	3.924797	3.423177	3.561002	3.685341	3.541929	2.715158	2.407436	1.926323	1.593025	1.154209
4.776895	3.556418	3.293586	3.322049	3.255567	3.514798	3.080521	1.931048	1.878515	1.502791	1.148543
4.592726	5.132025	3.895501	3.725870	3.422773	2.612781	2.512458	2.093426	2.199372	1.727612	1.152950
3.867640	4.067790	3.612439	3.719282	3.616374	3.150472	2.231766	2.366700	2.087840	1.394595	1.268002
4.223266	5.203630	4.225143	3.715524	3.143948	3.143948	2.411633	2.158727	1.945934	1.444755	1.226467
4.505994	4.853045	3.632954	3.720698	3.952672	3.580600	2.469749	2.196645	1.762546	1.506352	1.103194
5.197207	4.376345	4.209048	3.825517	3.358566	3.316897	2.566286	2.446444	1.715423	1.403429	1.214886
4.392335	3.488160	4.772338	2.970664	3.069548	3.167243	3.073355	2.625812	1.642357	1.682985	1.099518
5.212253	3.808656	3.542820	4.174881	3.946594	3.143948	3.143948	3.143948	3.143948	1.366227	1.082058
4.029759	4.767498	3.631494	3.292858	3.431964	3.208240	2.836136	2.132040	2.181760	1.527531	1.194230
4.450036	4.591176	4.399670	3.204778	3.470778	3.143948	3.143948	3.143948	3.143948	1.585695	1.168792
4.553334	4.184316	4.004488	3.143948	3.340589	2.510955	3.009494	2.219191	1.649268	1.701399	1.240880
5.547767	5.208364	3.276368	4.419231	3.099449	3.066886	3.148838	2.427023	1.811774	1.727179	1.216091
4.593451	3.530148	4.326652	3.249540	3.139064	3.129167	3.154881	2.579426	2.101629	1.527727	1.104438
4.379471	3.736797	3.871690	3.597567	3.418757	2.783747	2.713664	1.958055	1.854476	1.492379	1.147380
4.637530	4.188797	3.591721	3.580165	3.953756	2.853155	2.537164	2.185915	1.671457	1.427869	1.151591
4.981476	3.992673	4.387606	3.143948	3.076586	3.033509	2.271320	2.405089	1.829448	1.449297	1.170422
4.468871	3.914911	3.575266	4.314759	3.065100	3.533348	2.475563	2.215329	2.214077	1.487026	1.159978
5.579921	3.880208	3.497317	3.516341	2.872204	2.569603	2.767389	2.731901	2.261325	1.349508	1.440897
4.434551	4.502643	3.222269	4.439327	3.564407	3.143948	2.838351	2.440509	2.050755	1.803919	1.143553
4.070753	4.268959	4.417189	3.614849	3.213850	2.789798	3.210617	2.113323	1.925990	1.788720	1.209351
4.350892	4.290613	3.543573	4.025447	3.306021	2.768696	2.288937	2.156360	2.018539	1.773956	1.172222
4.328849	3.771192	4.784859	3.586227	3.978253	3.527841	2.260166	2.419210	2.208299	1.436545	1.201839
4.162013	3.758857	4.729019	3.143948	3.146207	3.143948	3.143948	2.336755	1.927361	1.408933	1.126095
5.326272	4.731708	3.298375	3.433715	3.926678	2.985214	2.250305	2.322068	1.657781	1.700346	1.700346
5.522058	3.849710	4.520333	4.342283	3.774987	3.587621	2.669949	2.058495	2.030905	1.440897	1.472184
4.390538	4.893968	3.818484	3.810507	3.143948	2.589828	3.143948	3.143948	3.143948	3.143948	1.700346
5.214652	3.855963	4.038573	3.191312	2.715245	3.213314	2.844767	2.146624	1.814948	1.464030	1.208590
4.728901	3.509509	4.099132	3.777059	3.929247	3.143948	2.672066	2.203359	2.228433	1.740225	1.127542
3.755798	4.177213	4.834792	4.415939	3.949799	3.297041	2.367191	2.039730	2.310093	1.635720	1.085933
5.514162	5.227661	4.350082	4.094553	3.214729	2.948322	3.084465	2.338061	1.803085	1.505342	1.163305
4.627061	3.844122	3.961518	4.316443	3.442800	3.024106	2.607506	2.755064	1.880974	1.616851	1.179746
5.194117	4.651250	4.150314	3.318160	3.143948	3.252762	2.491003	2.175405	1.805594	1.612746	1.136702
4.056921	4.784309	4.632537	3.982808	3.355745	3.143948	3.143948	3.143948	1.929239	1.496980	1.088775
4.542530	4.673910	3.954974	3.357611	3.671005	2.612949	3.143948	3.143948	1.679620	1.354074	1.153263
4.861089	4.528189	3.635882	3.557511	3.704363	3.534160	3.143948	2.291019	2.176044	1.605006	1.190926
4.043918	4.218384	3.462930	3.335115	3.173754	3.143948	3.143948	3.143948	1.925586	1.572017	1.171168
4.323902	3.578942	4.094824	3.356855	3.144841	3.143948	3.143948	3.143948	3.143948	3.143948	1.146533
4.070773	4.419223	3.924180	3.674026	3.962951	2.881883	2.671410	2.002528	2.265264	1.410025	1.207648
5.116319	4.194510	4.367795	4.234716	2.769339	3.191884	2.442834	2.094933	2.139116	1.634465	1.208230
5.576601	3.867661	4.725879	2.970538	3.143948	3.143948	3.143948	3.143948	3.143948	1.597827	1.162116
4.404332	5.108683	3.535261	3.572841	3.903466	3.078700	2.664752	2.594139	2.179028	1.753438	1.164769
3.995648	3.696892	4.328235	4.398892	3.143948	3.143948	3.143948	3.143948	3.143948	1.519655	1.519655
3.934891	4.770084	4.310151	2.986101	3.178110	3.143948	3.143948	3.143948	3.143948	1.770182	1.068340
3.960748	5.205181	3.584039	3.365994	3.090802	3.517307	2.429177	2.704759	2.153175	1.636189	2.254188
5.572395	4.225699	3.675906	2.996372	3.742725	2.966240	2.964650	2.182313	2.111604	1.609748	1.147755
5.204189	3.785571	3.373571	3.294647	3.933445	3.143948	2.743033	2.690413	2.064883	1.347428	1.133402
4.170869	3.938952	3.263480	3.535848	3.424486	3.440235	2.342692	2.047030	1.755385	1.612546	1.222936
4.844872	4.087610	4.063231	3.592131	3.143948	3.155875	3.143948	2.323800	1.942312	1.769004	1.042223
4.884692	4.481266	4.715538	3.788430	3.812204	3.503376	3.143948	3.143948	3.143948	3.143948	1.155820
4.827453	3.723562	4.284114	3.772939	3.143948	3.436316	3.143948	3.143948	3.143948	3.143948	1.111190
5.092424	4.914926	4.419904	4.281818	3.143948	2.488667	2.362922	2.352163	2.122698	1.636208	1.226656
4.402209	4.025792	4.514584	3.883541	3.534820	3.143948	3.143948	3.143948	1.684128	1.585479	1.070509
5.619031	4.780287	4.880004	3.579642	3.401535	3.143948	3.250801	3.143948	2.160369	1.896536	1.119691
5.183531	4.792046	3.538195	4.208325	3.946899	2.749362	3.121594	2.523570	2.137547	1.689702	1.113115
4.550116	5.179987	4.480898	3.933413	3.143948	3.143948	3.143948	2.362409	1.878797	1.532324	1.106296
5.334286	4.274846	3.228575	3.628789	3.438139	3.143948	3.187978	2.341279	2.258038	1.490326	1.106403
5.002929	3.862360	4.828863	3.478437	3.302747	3.143948	3.143948	3.143948	3.143948	3.143948	1.224096
4.156443	4.164302	3.839328	3.602239	3.709109	2.859678	2.634201	2.152453	2.034530	1.518061	1.066314
5.112010	4.049048	4.027019	3.240799	3.535422	2.994864	2.382320	2.295762	1.754550	1.509818	1.205898
3.889298	3.973281	3.956204	3.056754	3.228147	3.220096	2.510391	2.457117	2.254188	1.671465	2.254188
4.201689	5.079371	3.875319	3.360472	3.333806	3.143948	3.143948	2.002544	3.143948	1.422631	1.175076
4.985822	3.685783	3.685728	3.945715	3.758835	2.962117	3.125523	2.355820	1.832344	1.616118	1.232740
4.647127	3.484786	4.773164	3.502305	3.354957	3.113176	2.468054	2.228448	2.121378	1.451070	1.145628
5.447222	4.730806	3.916805	3.154327	3.528996	3.571306	3.143948	2.699795	1.896756	1.771250	1.216168
4.738390	3.491123	3.969095	3.524754	3.613373	3.255312	2.307510	2.272754	1.694232	1.432272	1.139665
4.169352	4.641209	4.238938	4.100527	3.311698	3.143948	3.143948	3.143948	2.138950	2.138950	2.138950
5.617963	4.432783	4.692223	3.143948	3.326030	3.143948	3.143948	3.143948	3.143948	1.660007	1.660007
4.734567	3.660590	3.684886	3.317795	3.143948	2.787564	2.998879	2.137506	1.997288	1.682538	1.173317
4.981848	4.432612	3.920421	3.828901	3.143948	2.738941	2.721336	2.343519	2.103512	1.640548	1.106289
3.940592	3.840175	4.656590	3.541280	3.451155	3.143948	3.143948	3.143948	2.041326	1.513108	1.136789
3.800166	3.784827	3.319805	3.477547	3.172377	3.144900	3.143948	3.143948	3.143948	1.802923	1.099964
3.695344	3.494329	4.016451	3.742694	3.143948	3.502824	3.143948	3.143948	2.069136	1.496784	1.220315
5.026854	3.959591	4.772695	3.486065	3.474788	2.878243	2.379100	2.627688	2.107141	1.401881	1.194407
5.291478	4.641025	3.677180	3.720439	3.904347	2.513986	2.958155	2.546401	1.872788	1.375983	1.141438
5.019951	4.464333	4.224112	3.067694	3.155493	3.143948	3.143948	2.625746	1.928836	1.558581	1.224465
4.014665	4.524173	3.602623	3.047398	3.616050	3.213164	2.670055	2.153736	1.683817	1.548036	1.091350
4.041421	4.196932	4.346748	3.168603	3.408646	3.194248	2.425564	2.223135	1.685612	1.559466	1.076118
3.691618	4.574248	3.932349	2.945952	3.143948	3.143948	3.143948	2.615139	2.061142	1.444515	1.166670
5.391188	5.248338	3.340084	3.006630	3.648370	2.980925	2.364265	2.176086	1.734641	1.467816	1.190474
4.017256	3.526725	4.448351	3.143948	3.593162	3.143948	3.143948	2.653959	2.031500	1.754417	1.170422
3.804296	4.139314	3.641451	3.394371	3.229853	3.041831	2.916300	2.804108	2.069742	1.766779	1.142244
4.474735	5.114555	3.452157	3.274272	3.352772	3.143948	3.143948	3.143948	3.143948	1.437364	1.150723
4.148227	4.947545	3.721433	3.955674	3.817604	3.178582	2.435397	2.110903	2.150457	1.392239	1.180374
4.078876	3.686904	3.396307	3.563726	3.143948	3.143948	3.143948	3.143948	1.841463	1.616131	1.083843
5.561449	4.137664	4.040635	4.037712	3.984088	3.363449	2.680017	2.173283	2.042283	1.413386	1.086160
4.558722	3.912759	4.679524	3.874440	2.818599	3.596789	2.844825	2.445565	1.813074	1.519373	1.184552
5.502030	3.803548	3.690681	3.330440	3.403317	3.360201	2.488182	2.671390	2.161659	1.608573	1.198146
4.046972	4.297772	4.530234	4.121343	3.645637	3.143948	3.143948	2.134772	3.143948	3.143948	1.135014
4.672777	4.215281	3.848803	3.465732	3.143948	3.341545	2.331702	2.292696	2.055503	1.479943	1.243611
4.444742	4.280261	3.317031	3.233794	2.689847	2.924159	2.716574	2.500867	1.664902	1.742589	1.093010
3.816709	5.147504	3.662014	2.975126	3.323140	2.558886	2.995714	2.187228	1.869231	1.475810	1.114041
4.305901	3.921649	4.577685	4.339945	3.143948	3.143948	3.143948	3.143948	3.143948	3.143948	1.060966
4.010152	3.910779	3.625994	3.532809	3.143948	3.143948	3.143948	3.143948	1.745968	1.710649	1.129044
3.758297	5.137821	4.418297	4.347379	3.143948	3.143948	3.143948	2.546337	1.977293	1.745618	1.471087
4.092597	4.477355	4.059728	4.060502	3.247464	2.800499	2.549625	2.029885	1.953082	1.388343	1.120571
5.012581	4.902749	4.182410	3.803939	3.210747	3.137798	2.649252	2.237933	2.308774	1.724176	1.236173
4.829712	4.078096	4.768785	3.236802	3.143948	3.418844	2.681649	2.561858	1.718739	1.748574	1.079587
4.339978	4.900610	4.731132	3.911418	4.067494	3.172257	3.143948	2.582081	1.754395	1.622601	1.223877
4.818924	3.782462	4.102255	3.841449	3.650445	2.629919	3.132143	2.441966	2.068982	1.666531	1.519655
4.755557	3.800751	3.623112	3.679685	2.770169	3.143948	3.143948	1.994354	1.943267	1.520925	1.101920
3.694434	3.580390	4.565244	3.806140	2.750922	3.201848	3.143948	3.143948	2.185967	1.703456	1.046968
4.458047	4.699336	3.682582	3.496485	3.429873	3.519044	3.143948	2.191505	1.919996	1.551034	1.079243
4.007799	4.251480	4.764443	4.344682	3.302045	3.213678	3.143948	3.143948	3.143948	1.519655	1.265352
5.605206	4.639332	4.387687	2.989517	2.779644	3.299882	2.897085	2.002496	1.952388	1.504807	1.127816
3.746676	4.393021	3.996050	3.677109	2.729950	3.143948	3.143948	3.143948	3.143948	1.593673	1.046763
3.933236	4.464706	3.459648	3.599113	3.556131	3.100733	2.845892	2.197826	1.814040	1.502867	1.227535
5.356014	3.485145	3.495452	3.258613	3.864292	3.143948	3.143948	3.143948	3.143948	3.143948	1.091651
4.556014	4.234615	4.677530	3.363840	3.857869	3.605949	3.162053	2.039510	2.005374	1.546204	1.254627
5.462267	5.241715	3.586737	3.915687	3.427638	2.586082	2.795097	2.225404	1.833678	1.410992	1.215684
4.969701	3.608824	3.428586	3.556402	3.776755	3.563707	2.668447	2.204963	1.870021	1.455591	1.107841
4.119722	4.062734	4.135000	4.320598	3.410510	3.368519	3.143948	3.143948	3.143948	1.441757	1.193784
4.500398	4.672239	3.807107	3.696949	3.317942	3.386089	2.991389	2.029897	2.193660	1.408337	1.201551
4.623459	4.008322	4.027514	3.497280	3.233181	2.998648	2.300845	2.551521	1.781702	1.517443	1.202498
5.094613	3.599332	4.112520	3.828738	2.822381	3.143948	2.388200	2.016254	1.986456	1.599198	1.200331
5.502085	4.629897	4.038826	4.461912	3.143948	3.152572	2.557010	2.607594	2.249505	1.396874	1.257401
4.149784	4.226800	3.468552	4.357653	3.744131	3.143948	3.143948	2.570978	1.737265	1.723633	1.200525
4.519638	4.225062	3.464778	4.134943	3.934973	3.143948	3.143948	3.143948	3.143948	3.143948	1.074107
3.930264	3.908341	4.696515	4.138909	3.498321	3.596685	3.143948	2.196646	1.881117	1.712480	1.256445
4.811201	3.758905	4.335213	4.352599	3.404933	3.323240	2.933939	2.584572	1.776751	1.661420	1.065652
4.508654	3.889372	3.595454	3.695605	3.383906	3.118698	3.164608	2.309210	1.778723	1.458874	1.129562
3.990274	3.996623	3.810195	3.608245	3.143948	3.039507	2.977529	2.314230	2.167026	1.345260	1.110119
4.382927	4.525657	4.775761	3.183826	3.761999	3.416988	2.784408	2.637534	2.007544	1.577651	1.115498
4.304217	4.136699	4.639567	4.325061	3.346345	3.143948	3.197961	2.118924	1.958060	1.556714	1.098751
4.735729	3.870768	3.984157	3.557565	3.887304	2.987266	2.652524	2.627024	1.862339	1.672450	1.179858
4.629547	4.692442	3.697657	3.630435	3.805540	2.683304	2.435637	2.244154	1.762691	1.495879	1.132675
4.317737	3.541746	4.444678	3.851494	3.300463	3.143948	3.143948	3.143948	3.143948	1.484773	1.110132
3.762022	5.172388	3.668975	3.518767	3.409043	2.609212	2.347024	2.204439	2.221967	1.793820	1.184244
5.543483	3.452009	3.967838	3.920873	3.143948	2.612949	3.143948	3.143948	2.134772	2.612949	1.188210
4.255794	5.137384	3.768919	3.736109	2.843259	3.425007	3.068331	2.296861	2.183668	1.610416	1.212626
5.500906	4.423295	3.583830	3.997067	4.024897	3.266454	2.351475	2.235548	1.783459	1.529887	1.182038
4.198032	4.535335	3.889407	4.223775	3.636093	2.567421	2.631594	2.467781	2.214096	1.359106	1.182696
4.782901	5.124190	3.344639	3.519954	2.870675	3.183670	2.534809	1.960432	1.913353	1.487067	1.130311
4.308937	3.598605	3.821071	3.689130	3.373834	3.493444	3.143948	3.143948	3.143948	1.358247	1.053886
4.097775	3.499155	4.715726	3.828362	3.524852	3.506534	2.596449	2.622164	1.732032	1.702942	1.061584
4.505035	4.441181	4.077367	3.286052	3.626520	3.143948	3.143948	2.307930	2.163982	1.508530	1.232965
4.952410	5.123031	4.465117	4.432442	4.010106	3.254861	2.603923	2.811745	1.843301	1.462126	1.069248
4.531311	4.359724	4.068160	3.624589	3.642571	3.143948	3.143948	3.143948	1.922598	1.406023	1.189586
4.663724	4.143023	4.078106	4.052879	3.143948	3.024418	2.360878	2.452516	1.872137	1.757438	1.251531
4.156636	4.430354	3.523781	3.233006	3.663586	3.143948	3.143948	3.143948	3.143948	1.635546	1.212461
4.406598	4.356906	3.655500	4.380713	3.571692	2.506410	3.143948	2.250809	1.823104	1.385739	1.240227
4.396121	4.880703	3.467844	3.594837	2.788359	3.522280	3.143948	3.143948	3.143948	3.143948	1.106424
4.684619	4.387383	3.256863	4.396931	3.143948	3.271139	3.014814	2.287306	1.776444	1.625638	1.163758
5.623362	4.370683	4.455756	4.477977	2.746502	2.941792	2.336447	2.150413	1.959843	1.575456	1.152597
4.209788	3.898784	4.284443	3.546833	3.909100	2.669878	2.930539	2.362065	1.817392	1.494843	1.113938
4.433210	4.658976	4.047674	4.018412	3.143948	2.682413	2.704469	1.986665	1.733709	1.452129	1.049892
4.535635	4.343080	4.786470	3.812523	3.714821	3.330260	2.443101	2.364910	2.225969	1.624776	1.175376
4.232540	3.647993	4.259807	3.405624	3.309185	2.694435	2.930519	2.668273	1.751619	1.615632	1.250100
4.097968	4.884785	4.807259	3.939613	3.062969	3.572921	2.707388	2.000159	1.686420	1.804630	1.243192
4.112612	4.758319	3.939183	3.217443	3.705403	2.494108	2.880948	2.480513	1.952305	1.444214	1.096129
4.438150	5.225357	4.121507	3.958200	3.143948	3.143948	3.143948	2.307212	1.648069	1.650554	1.232437
4.855143	3.576883	4.215550	3.252966	3.725517	3.143948	3.143299	2.112717	1.657266	1.374713	1.250146
5.428496	4.027244	3.277315	3.771693	3.927192	2.910082	2.716891	2.111328	1.685781	1.399055	1.124221
3.987931	4.149850	4.508363	3.686830	3.331859	2.972305	2.325572	2.198099	2.073244	1.435517	1.204887
4.951322	4.681648	4.803480	3.584011	3.143948	3.578381	3.143948	3.143948	3.143948	1.758123	1.249131
4.058164	3.671163	4.783008	3.143948	3.143948	3.143948	2.676397	2.651935	2.054576	1.643723	1.122832
4.467298	3.864822	3.236322	3.044282	2.955925	3.495776	2.356313	2.431726	2.304886	1.457542	1.211981
4.187573	3.777692	3.755305	3.313549	2.776319	3.143948	2.715817	2.305283	1.780315	1.572076	1.122774
4.211386	5.192069	4.099621	3.618024	2.805488	2.856786	2.716838	2.195620	1.810985	1.737622	1.234896
5.520787	3.625014	3.880089	4.239818	3.143948	3.447062	3.143948	3.143948	2.303456	1.561566	1.090394
4.027740	4.297342	3.787926	3.463681	3.143948	3.312883	3.206293	2.241887	1.789058	1.792236	1.092671
4.334379	3.918698	3.563608	3.143948	3.233186	2.532397	2.726446	2.690787	2.180734	1.716744	1.138402
4.600873	5.199719	3.598938	3.391361	2.724264	2.588209	2.705085	2.641403	1.781090	1.652793	1.095477
5.568232	4.710948	4.393631	3.642842	3.309890	2.814194	2.820355	2.363902	1.804025	1.578663	1.227811
4.990438	3.457417	4.186858	3.344463	3.143948	3.309965	3.143948	3.143948	3.143948	3.143948	1.222784
5.505640	5.183756	3.603073	3.790842	3.808467	3.468533	3.071782	2.782603	2.005196	1.438327	1.131527
5.467222	4.432137	4.359465	3.851675	3.577105	3.181392	3.143948	3.143948	1.976611	1.777765	1.100807
4.302181	4.453154	3.585970	3.143948	3.647063	3.556553	3.143948	3.143948	3.143948	1.708290	1.583519
5.629778	3.927108	4.707069	3.802782	3.593795	2.777737	2.888484	2.391244	1.954801	1.579026	1.087366
4.110718	5.123215	3.921553	3.217494	3.151234	3.143948	3.143948	1.926250	1.836684	1.467479	1.178013
4.763028	4.339586	3.991620	4.312465	3.985052	3.017518	2.660016	2.292686	1.836849	1.700346	1.700346
4.249780	4.803294	4.075615	3.425991	2.717490	3.143948	3.143948	3.143948	3.143948	3.143948	1.113704
3.696759	3.511175	3.969730	4.207516	3.384373	2.540983	2.597480	2.251711	1.947123	1.468219	1.229820
4.361733	3.727000	4.844923	3.619556	3.812712	3.003464	2.787366	2.421597	1.936235	1.641640	1.211847
3.733252	3.648947	3.815506	3.219703	2.737969	3.143948	3.143948	3.143948	3.143948	3.143948	1.110411
3.973251	3.951700	4.463943	3.285187	3.216213	2.923055	2.709948	2.710449	1.696009	1.746280	1.051365
4.424547	5.095816	3.863232	3.510035	3.293813	3.082785	2.374565	2.239349	2.190216	1.623250	1.133564
4.419204	4.016136	4.387208	3.733746	4.007018	2.728247	2.671948	2.225912	2.229665	1.628473	1.083852
4.725992	3.859114	3.370086	3.466240	3.263754	2.693332	2.886587	2.321489	1.977255	1.352688	1.053404
5.179188	5.148520	4.706038	4.368410	3.581495	2.875483	2.434990	2.225652	1.984258	1.514304	1.158331
4.739159	4.832011	3.820597	3.837348	3.247380	3.623641	2.627391	2.531366	1.999850	1.454314	1.165834
5.461379	3.736533	4.326572	4.455801	3.391129	3.143948	3.143948	3.143948	3.143948	3.143948	1.170193
4.135668	4.090706	3.969251	4.235802	3.143948	3.226952	3.143948	3.143948	3.143948	3.143948	1.082556
4.621206	3.818914	4.712238	4.379878	3.143948	3.307484	3.143948	3.143948	1.817679	1.651068	1.228068
3.955331	4.653393	4.003417	4.394087	3.467794	2.928855	2.663237	2.260804	1.710662	1.511503	1.256348
4.328623	4.234110	3.778187	3.549368	2.919340	3.245471	2.750652	2.558200	1.874667	1.447144	1.039059
3.744521	5.159260	3.665497	3.367004	3.143948	3.143948	3.143948	3.143948	3.143948	3.143948	1.235415
3.806091	4.611900	4.325357	3.157800	3.372992	2.469409	2.750134	2.223490	1.866000	1.431584	1.140256
5.106504	3.797206	3.197905	3.758500	3.143948	3.143948	3.143948	3.143948	3.143948	3.143948	1.131374
5.579453	3.720472	3.297059	3.972521	3.821698	3.143948	2.699828	2.286441	2.080123	1.521065	1.216872
3.989784	3.945910	3.514482	3.922754	3.143948	3.204786	3.143948	3.143948	1.936520	1.447075	1.191245
5.469484	4.137091	3.375467	3.539510	2.736118	3.336135	3.143948	3.143948	2.113912	1.723034	1.167400
4.493846	3.915884	3.485475	4.291530	3.263654	3.143948	2.418014	2.078251	1.992699	1.408693	1.149244
4.432895	3.573197	4.716110	3.081440	3.087576	2.578551	2.935138	2.623338	2.047010	1.544961	1.139094
4.487063	4.248693	3.823925	3.143948	3.143948	2.994568	2.612940	2.477387	2.109583	1.377590	1.124014
5.122399	4.124812	3.406243	3.703510	3.321280	3.143948	2.872630	2.108610	1.744672	1.759587	1.208466
4.009123	4.230934	3.659165	3.737162	3.079089	3.008680	3.080261	2.602983	2.190664	1.368526	1.216963
5.091126	4.348746	4.712874	3.276359	3.470006	3.143948	3.143948	3.143948	1.902528	1.459637	1.083750
3.687847	4.499293	3.857012	3.307953	3.138412	2.972835	2.709913	1.975487	1.829806	1.636036	1.066849
5.369446	3.578132	4.164529	3.618400	3.143948	2.499662	2.901987	2.179158	2.230665	1.696888	1.170422
4.336077	3.815152	4.339697	3.025272	3.660366	3.276534	3.129099	2.697596	1.884081	1.666954	1.054593
4.754127	3.767930	4.230115	3.976299	3.839432	3.143948	2.642255	2.388258	2.124460	1.382280	1.208303
5.094550	4.068691	4.120619	2.993086	2.972222	2.727595	2.898548	2.531332	1.866611	1.708337	1.057293
3.684238	4.068725	4.064750	3.613018	3.153456	3.143948	2.233732	3.143948	3.143948	3.143948	1.103178
5.457583	3.616876	3.437092	4.369215	3.235193	3.143948	3.143948	2.156497	1.959012	1.693667	1.147005
4.511674	4.318967	3.882045	3.750221	3.358301	2.612949	3.049504	2.136780	1.851556	1.641136	1.075285
3.940134	5.212515	4.472852	4.073324	2.967041	2.618968	2.839501	2.753710	1.769236	1.732760	1.219859
3.907965	3.520562	3.381615	3.402168	3.433166	2.500964	2.552609	2.468359	1.683530	1.395322	1.155563
4.396936	3.918391	3.816514	3.433225	3.143948	3.143948	2.287827	2.277026	1.691901	1.626432	1.258057
5.093878	4.081141	4.060211	3.493258	3.370920	2.612949	3.143948	2.136364	1.834246	1.718714	1.181924
5.569560	4.248208	3.736683	3.435310	3.330807	3.143948	2.472641	2.156735	1.804149	1.512698	1.224993
4.481151	5.133673	4.172987	4.043523	3.803821	3.001002	2.493489	2.268319	1.996061	1.414968	1.051679
3.812709	3.507947	4.446056	3.741350	3.505111	3.250711	2.631374	2.120269	1.911853	1.519318	1.472184
4.227530	4.095936	4.332598	3.830517	3.214085	2.797219	2.961249	2.310372	1.939517	1.709539	1.191467
4.957742	4.232267	3.812942	4.257591	2.931733	2.552145	2.412622	2.530613	1.848997	1.360558	1.237489
3.950005	4.246852	4.641625	3.703528	2.930001	3.030219	2.568573	2.211214	2.172449	1.487769	1.129251
4.961422	4.328465	4.726579	3.601367	3.233424	2.511273	3.136292	2.356594	2.027961	1.479510	1.179230
4.377589	3.823851	3.252145	3.023850	3.384037	3.532861	3.143948	3.143948	3.143948	1.595870	1.244420
4.691984	4.001912	4.797021	3.612347	2.968336	2.823567	2.491065	1.946877	1.866911	1.532259	1.098636
4.363745	3.753356	3.586005	3.970151	3.656497	2.827795	2.891552	2.307156	1.684392	1.473999	1.224127
4.393820	5.141081	4.236142	2.975449	3.747151	3.229282	2.533912	1.905020	1.754080	1.349754	1.110968
3.908230	4.033673	3.808405	3.979556	3.701794	3.388940	3.143948	3.143948	1.819955	1.404620	1.149888
5.297281	3.570561	3.289920	3.638770	3.525241	3.006650	2.770195	2.561436	1.723637	1.503588	1.205826
4.074622	4.130577	3.975143	3.708905	3.324249	3.155713	2.687374	2.364483	2.225151	1.506249	1.128107
4.306548	3.849775	4.223305	4.340271	2.953813	3.243127	2.756471	2.206325	1.824288	1.600294	1.194716
5.239065	4.649291	4.776260	3.819791	3.181290	3.189450	2.651047	2.333725	1.733046	1.604089	1.069213
5.177740	3.850583	3.494084	3.842675	3.229487	3.505621	3.201009	2.190081	2.107339	1.456416	1.060356
4.129318	4.185877	3.494640	3.143948	3.832838	2.737266	3.107357	2.110385	2.092156	1.446745	1.138219
4.805213	4.072728	4.044650	3.856878	3.969106	2.801227	2.873486	2.656808	1.900925	1.581060	1.155856
4.827695	3.532746	4.028863	4.064487	3.776601	3.143948	2.792079	2.115468	2.324547	1.546400	1.079223
5.113830	4.439107	3.566517	3.560284	3.460737	2.818946	2.360062	2.543234	2.174349	1.733561	1.122392
4.516530	4.078879	3.435255	4.012618	3.178415	3.143948	2.439148	2.091763	1.718327	1.358705	1.215642
4.567138	4.681998	4.298601	3.410236	3.994540	3.143948	2.756698	2.713331	2.031931	1.471269	1.225092
3.932570	4.900808	4.131592	4.403282	3.744966	3.016267	2.781119	2.462544	1.824248	1.424281	1.160008
4.168971	4.216489	4.544886	3.404793	3.143948	3.174253	3.143948	2.612949	3.143948	1.628837	1.157778
4.589126	5.237317	3.402840	3.755442	3.236121	2.623122	2.627509	2.337239	1.642217	1.771946	1.192799
4.157994	4.099189	4.130103	3.425437	3.482281	3.018603	2.286645	2.412253	1.820623	1.350648	1.177729
3.996814	3.795658	4.010363	3.435659	3.292749	2.893399	2.807603	2.322985	1.920967	1.527387	1.170422
4.519072	3.836669	4.387197	3.374199	3.614741	3.143948	3.143948	2.134772	3.143948	1.710219	1.187718
4.715540	5.073453	4.615637	3.263739	3.489284	2.938352	2.607187	1.947113	1.681829	1.488537	1.255215
4.468226	4.853813	3.251944	4.215593	3.096766	2.929494	3.091854	2.448848	1.936844	1.561986	1.215156
4.397236	4.497327	4.279655	3.143948	3.143948	3.322639	3.143948	3.143948	3.143948	3.143948	1.101042
4.695294	4.047053	4.721486	4.187136	3.758904	3.053357	2.644468	2.449163	1.666613	1.520906	1.135334
4.464254	4.335109	4.163425	3.295503	3.901642	3.143948	2.503800	2.575947	1.828709	1.390444	1.141341
3.669988	4.207263	3.666562	4.064995	3.917022	3.309995	3.057720	2.314623	1.769859	1.546668	1.075556
4.307120	4.207516	4.047647	3.553501	3.143948	3.480984	3.143948	3.143948	3.143948	1.498300	1.185184
4.584615	3.912757	4.166290	3.156063	3.143948	3.143948	3.143948	3.143948	2.134772	1.702888	1.114421
4.467381	4.478832	4.398323	3.985476	2.852461	3.131023	2.785079	2.190481	2.178703	1.453301	1.272583
4.804728	4.416474	3.927046	3.505534	3.483739	2.495747	3.143948	3.143948	1.756501	1.700346	1.700346
4.600033	4.119025	3.841407	3.404127	3.143948	3.633719	3.143948	1.964130	3.143948	1.584243	1.180978
4.030430	4.768832	3.734043	4.393330	3.269881	2.855032	2.837822	2.742060	2.242067	1.486301	1.218349
4.753962	3.966222	3.944637	3.796377	3.842189	3.143948	3.143948	3.143948	2.250690	1.597843	1.058162
4.603572	4.301447	4.411041	3.612048	3.539795	3.506367	3.143948	3.143948	3.143948	3.143948	1.472184
4.168835	4.683590	3.852029	2.990065	3.143948	2.758484	2.857890	2.222028	1.992391	1.386055	1.057733
4.975646	4.277048	4.905647	3.796113	2.886039	2.611729	2.474430	2.199720	1.767640	1.755580	1.189326
5.068504	4.192677	3.475485	3.616010	3.696463	3.279074	3.143948	3.143948	3.143948	1.532421	1.171435
4.268490	4.161694	3.570825	3.836102	3.158758	3.206251	2.690446	2.475700	1.846406	1.616646	1.114736
5.045278	4.391576	3.961215	3.221982	3.286820	3.143948	3.143948	3.143948	3.143948	1.701376	1.193515
5.496712	3.769738	4.694969	3.658299	4.062666	3.553800	3.101775	2.369152	2.152345	1.755744	1.238529
5.627611	4.109157	3.380670	3.802976	3.832260	3.143948	3.143948	3.143948	3.143948	3.143948	1.200671
4.992767	5.189837	4.286500	3.942661	2.929356	2.833391	2.819685	2.219129	1.686108	1.754043	1.080175
4.636616	4.501057	4.350262	3.143948	4.030787	3.143948	2.901162	2.421166	1.853969	1.432036	1.132222
5.554060	4.232977	4.823420	4.436231	3.292115	3.143948	3.143948	3.143948	3.143948	1.418852	1.151209
5.344166	3.571462	3.824431	3.534261	3.143948	3.143948	3.143948	3.143948	2.060558	1.539677	1.236551
4.122535	3.945956	4.347440	3.827416	3.185268	3.143948	3.143948	3.143948	3.143948	1.499460	1.170422
4.912380	4.017140	3.867722	3.646119	2.856978	3.273684	2.680489	2.218500	2.037007	1.685567	1.162340
3.729398	5.063204	3.799367	3.899023	3.196998	2.765008	2.371506	2.087740	2.129603	1.664191	1.177194
5.133492	4.161022	4.314032	3.143948	3.585794	3.601689	2.757996	2.012698	2.202669	1.429546	1.111676
3.764129	3.442322	4.297336	3.563659	3.995425	3.143948	3.143948	3.143948	3.143948	3.143948	1.088622
4.150897	4.441368	3.559245	3.143948	3.143948	3.143948	3.148270	2.703212	1.941387	1.577367	1.183420
4.376668	4.861761	4.137980	3.815320	3.145269	3.460204	3.143948	3.143948	3.143948	3.143948	1.205950
4.562429	5.202970	3.334032	4.316479	3.143948	3.490260	3.143948	2.612949	2.132664	1.589508	1.214418
3.928071	3.902460	3.892620	4.363048	2.878782	2.534611	2.799028	2.304071	1.898870	1.527833	1.527833
4.008878	3.576331	3.587177	3.849578	3.745581	3.384421	3.032517	2.295806	1.886558	1.504765	1.070026
5.629508	5.150711	4.597604	3.143948	3.333936	3.143948	3.143948	3.143948	1.865195	1.609716	1.112323
3.875735	3.808026	3.879978	4.349489	3.595033	3.143948	2.503018	2.146688	2.215195	1.464875	1.134392
4.992321	3.956709	3.375649	3.233265	3.246015	3.176919	2.259571	3.143948	3.143948	3.143948	1.120551
4.883240	3.843354	3.892763	3.143948	3.833496	2.730832	2.352395	2.232903	1.912319	1.638210	1.243848
4.411256	4.709054	3.537227	4.144089	3.099995	3.023391	2.538790	2.242020	1.876332	1.696949	1.095375
4.357756	4.413126	3.882147	3.999934	3.143948	2.469993	3.143948	3.143948	2.148700	1.399897	1.215599
4.985216	4.510670	3.447497	3.382953	3.290714	3.173588	3.143948	3.143948	3.143948	1.457656	1.075593
4.338177	5.112983	4.731622	3.062897	3.350986	2.481956	2.761336	2.732635	1.906170	1.776323	1.232970
4.001994	4.200647	4.123555	3.674208	3.180407	3.143948	2.984795	2.145196	1.660166	1.654993	1.232398
4.061458	3.899940	3.376834	3.285948	3.614074	3.143948	3.143948	3.143948	1.909168	1.389407	1.527833
4.242152	4.320703	4.814506	4.431362	3.143948	2.745382	3.107256	2.505473	2.207403	1.588631	1.152029
4.290641	4.454931	3.285129	3.485612	3.190171	3.109020	3.115647	2.425934	2.211845	1.372603	1.052927
4.519622	4.378419	3.862922	4.335356	2.813472	2.847220	2.685860	2.548390	1.703074	1.777958	1.259228
4.253129	3.627640	3.738790	3.693010	3.416307	3.587691	3.143948	2.203441	1.922278	1.691012	1.122418
4.798145	4.670335	4.781161	3.143948	3.303817	3.143948	3.143948	3.143948	2.023792	1.723195	1.235851
4.793862	4.744036	3.888319	3.143948	3.143948	3.577610	3.143948	2.612949	1.717425	1.682727	1.081524
4.631231	4.408154	3.355711	3.144101	3.951575	3.143948	2.225448	3.143948	3.143948	1.759384	1.114625
4.086381	3.929743	4.076052	4.302004	3.012507	2.476742	2.771118	2.235163	1.765363	1.531942	1.252394
4.177421	4.955025	4.801955	4.099415	2.935817	2.549157	2.958130	2.621678	1.866829	1.480989	1.130815
4.114822	4.195326	3.897753	3.619767	3.479530	2.795275	2.989348	2.167518	1.643318	1.396960	1.079921
3.885890	4.118477	3.739934	4.282648	3.143948	3.036446	2.582049	2.038224	1.906804	1.567113	1.155451
3.724206	4.954228	4.593359	3.491416	2.754578	2.838304	2.979874	2.139021	1.748257	1.669783	1.144583
4.046519	4.159392	3.438214	3.377624	3.815428	3.034949	3.116687	2.715692	1.824517	1.597360	1.168093
4.093870	5.102977	3.719627	3.535485	3.737169	3.440440	3.143948	2.720674	2.142507	1.767805	1.122801
5.554503	3.949000	4.025558	4.100511	3.788024	2.873503	2.639790	2.263458	2.192052	1.507168	1.070163
4.974899	4.450089	4.582741	3.505536	3.143948	3.358107	3.162124	3.143948	1.721615	1.620088	1.067334
4.116588	3.572657	3.615074	4.423777	3.814813	3.143948	3.143948	2.229721	1.764969	1.431710	1.221408
4.700896	5.101515	4.095957	4.299254	3.821592	2.618330	2.527195	2.221775	1.692636	1.780330	1.200913
3.942899	4.529667	3.811557	3.391983	3.143948	3.143948	3.143948	3.143948	1.910705	1.637277	1.149234
5.265778	4.052065	3.752785	2.995472	3.485972	3.549126	3.143948	3.143948	1.661012	1.442126	1.080671
5.605266	4.798226	3.797871	3.691383	4.077292	3.152431	2.528554	2.262514	1.765298	1.757956	1.171531
4.618610	4.214424	3.820172	3.279591	3.359081	3.620269	3.081093	2.340567	2.139571	1.732454	1.185703
4.722106	3.669742	4.138400	3.143948	3.196669	3.143948	3.143948	3.143948	3.143948	3.143948	1.143377
3.889528	4.681793	3.222558	3.779249	3.446325	2.957446	2.555907	2.300713	1.825477	1.682803	1.172127
4.036070	4.460244	4.551256	2.989939	3.901753	3.154808	2.240005	2.149893	1.821394	1.445605	1.106901
3.914693	3.536253	3.803106	3.073613	2.984541	3.575945	2.915803	2.305798	1.875725	1.642564	1.060757
4.617330	3.774399	3.724001	3.790899	3.014970	2.627987	3.093433	2.354378	1.913457	1.616784	1.163514
4.054965	4.794479	4.202332	3.274019	3.333719	2.646440	2.318386	2.645469	2.101907	1.689541	1.245961
5.530878	3.605454	4.256082	3.293103	2.744250	3.143948	3.143948	3.143948	1.843765	1.576867	1.119491
4.799901	4.118006	4.792123	4.024128	3.860314	3.143948	3.140687	2.184155	1.765826	1.467005	1.113978
3.718909	3.712397	3.428179	3.373729	3.143948	3.143948	2.310420	2.403961	1.874387	1.392407	1.159646
4.633534	4.022657	4.751532	4.192426	3.172159	2.986481	2.987909	2.356080	1.655333	1.410603	1.198805
5.428254	3.466220	3.575751	3.561612	3.484588	3.170417	2.904584	2.206245	1.925716	1.608490	1.227988
4.626474	4.030968	3.708757	3.350508	3.170527	3.143948	3.143948	3.143948	1.826588	1.538816	1.144458
4.445032	4.481736	4.460902	4.319191	3.408913	2.923457	2.451654	2.623892	1.745649	1.538387	1.215052
4.584835	4.687869	4.559900	2.996059	3.143948	3.143948	2.306785	3.143948	3.143948	2.612949	1.221107
4.191481	4.577175	3.459093	3.451028	3.954484	2.758520	2.828202	2.208248	2.221392	1.580679	1.109931
4.387609	4.379964	4.265278	3.296484	3.143948	2.572613	3.144459	2.611763	2.031879	1.493845	1.189076
4.009472	3.742043	3.754228	3.766128	3.143948	3.143948	3.143948	3.143948	1.664119	1.635966	1.244149
4.671223	3.786941	3.480037	4.167760	3.377558	3.143948	2.414059	2.517504	1.957433	1.418402	1.113785
4.785868	4.876184	4.822152	4.342561	3.300179	3.239435	3.173673	2.476816	1.946682	1.557236	1.154392
4.987588	4.368131	4.338078	3.996618	3.149324	3.308242	2.783044	2.060398	1.983099	1.416469	1.130700
4.046821	5.199654	4.369495	3.388470	3.350899	3.143948	2.264437	3.143948	3.143948	3.143948	1.201485
4.546437	5.204095	4.698461	3.967801	3.143948	2.495078	3.143948	3.143948	3.143948	3.143948	1.169076
4.903911	5.153751	3.496458	4.310732	3.813121	3.342731	3.143948	3.143948	3.143948	1.707138	1.195526
3.799297	4.720926	3.766045	3.349887	3.260649	3.034392	2.556171	2.114306	1.932506	1.488156	1.257147
5.616902	4.438581	3.370417	2.983075	3.289636	2.546954	2.881473	2.250798	2.044000	1.455437	1.255879
3.944204	3.464998	3.570580	3.431037	2.738428	3.538727	2.258420	3.143948	2.104873	1.680803	1.275521
5.445767	4.447984	3.956628	3.170949	3.222767	2.423468	2.672454	1.981287	2.135867	1.576990	1.166679
4.187294	4.686131	4.056145	3.548358	3.158947	2.677523	2.947754	2.214509	1.792470	1.401910	1.231307
4.413784	3.427602	4.478713	3.400930	3.412240	2.975692	3.112449	2.292961	1.992721	1.394408	1.183015
5.498605	4.070368	3.726469	3.494113	3.061306	2.835189	2.966069	2.368657	1.751152	1.553616	1.161222
5.043969	4.711843	4.169458	4.010892	3.905570	2.508926	2.774095	2.071537	2.144541	1.665888	1.154074
3.754859	4.028556	4.088162	4.454676	2.969035	3.574927	2.528385	2.678777	2.214789	1.507268	1.244632
4.464093	3.452766	3.405354	4.323736	3.638390	3.143948	3.143948	2.242967	2.021867	1.513093	1.087355
4.554178	3.921849	4.658888	3.599351	3.163834	3.143948	3.143948	3.143948	1.872500	1.387534	1.174614
4.019056	4.233681	3.549595	3.681316	3.212880	2.751335	2.938169	2.266176	1.999425	1.716056	1.057815
5.457112	5.160927	3.977496	2.971594	3.942168	3.556571	2.920621	2.578540	1.900797	1.684463	1.165477
4.775938	3.952521	4.709475	3.453170	3.246709	3.143948	3.143948	3.143948	2.014059	1.539693	1.056230
3.740762	4.532965	3.502360	4.332845	2.752034	3.143948	3.143948	3.143948	2.172751	1.711438	1.069476
5.117486	4.078773	3.709754	3.548692	3.948500	2.545874	2.364433	1.974423	2.119002	1.630338	1.097799
4.775395	4.994510	3.809073	3.309772	3.145004	3.569280	2.783914	2.371970	2.003569	1.479750	1.218119
3.763901	4.306320	4.009356	3.465666	3.381966	2.539544	2.621988	2.113874	1.754696	1.382516	1.107555
5.534266	3.775287	3.923412	3.523411	3.963503	3.008131	2.702663	2.509500	1.812155	1.588781	1.058106
5.377392	4.227042	3.975413	3.902051	3.143948	3.143948	3.143948	3.143948	3.143948	1.754498	1.257778
5.129472	3.545247	3.530143	3.855028	2.768366	3.143948	3.143948	3.143948	1.856553	1.377273	1.190813
5.402345	4.394718	4.269953	3.928218	2.827803	2.677435	2.261655	2.239808	1.734596	1.591790	1.147980
3.851643	3.777609	3.609229	3.163935	3.953128	3.143948	3.166812	2.385467	2.052653	1.462798	1.134026
3.681830	3.601796	3.984454	3.015978	2.771063	2.931729	2.968142	2.003376	1.742069	1.572102	1.227376
4.290136	4.715117	4.555959	3.217109	3.449915	3.095192	2.772806	2.587427	2.006141	1.705474	1.127988
4.557462	4.333357	4.000897	3.452943	2.930222	2.607236	3.034472	2.102509	1.917545	1.451027	1.224085
4.421346	4.548779	3.664196	3.536644	3.222934	3.521655	2.286554	2.272315	1.827602	1.537594	1.050363
4.485346	4.397701	4.336894	4.000983	3.415007	3.081825	3.043394	2.391079	1.791266	1.488740	1.263720
5.481992	4.391772	4.713725	3.354393	2.727057	2.823459	2.552636	2.397259	1.698491	1.428815	1.166516
4.968273	5.112305	3.797979	3.592329	3.601909	3.143948	3.143948	3.143948	3.143948	1.582685	1.200007
4.375135	4.925921	4.310795	3.643939	3.538942	2.957581	3.151913	2.157227	1.721828	1.669405	1.207013
4.141217	4.243953	3.460573	3.799972	3.419511	2.796279	3.035088	2.116639	2.241541	1.432333	1.052283
5.571719	4.068941	3.880943	3.395635	3.363012	3.454201	2.360066	2.360073	2.223015	1.452286	1.155280
3.764027	3.837786	4.720965	3.505142	3.602214	3.591284	2.350927	2.467130	2.182383	1.757041	1.224231
4.964928	3.973916	3.590090	3.587008	3.903337	2.941460	2.720746	1.952513	2.240866	1.700346	1.700346
4.482253	5.194701	4.785762	4.323278	3.930453	3.248593	3.101416	2.375518	2.060132	1.753892	1.238637
4.635934	4.409645	3.322250	4.387446	2.924933	3.540883	2.243812	2.106395	1.748513	1.688432	1.082547
4.101632	3.722660	4.694177	3.228387	3.143948	3.168456	2.834836	2.658645	2.194561	1.390932	1.218951
5.533470	5.038442	4.770097	4.387691	3.308974	3.529482	3.143948	3.143948	3.143948	1.533334	1.055960
4.720951	4.352096	3.808533	4.231466	3.708109	2.793555	2.728416	2.033940	1.690803	1.643777	1.140374
5.579135	3.721601	4.065270	4.373436	4.015469	3.143948	3.143948	3.143948	3.143948	1.459672	1.203474
3.684386	5.063560	4.649957	3.257083	3.449024	3.263341	2.607767	2.709942	2.238284	1.372471	1.043698
4.240826	5.244177	4.373138	3.628789	2.797608	3.219974	2.686338	2.630139	1.769473	1.595889	1.137766
4.740326	5.239558	4.832725	3.746617	4.081350	3.376638	2.739554	2.206401	2.096885	1.561881	1.170209
5.000648	5.202171	4.521993	3.143948	3.143948	2.474428	3.143948	3.143948	3.143948	1.663044	1.050093
5.272531	4.173827	3.499241	3.618815	3.143948	3.198464	3.143948	3.143948	1.731799	3.143948	1.472184
4.084435	4.949370	3.411226	3.415017	3.869676	3.322596	3.143948	3.143948	3.143948	3.143948	1.145300
4.886174	4.534520	4.858895	4.073960	3.220769	3.253321	3.143948	3.143948	3.143948	1.416436	1.201616
4.658546	4.737772	3.830832	4.193974	3.327085	2.703917	2.881608	2.216817	1.821285	1.398510	1.178201
4.708579	4.724149	3.792330	3.143948	2.875344	3.410453	2.810166	2.446264	2.183338	1.748964	1.179174
4.053290	5.176227	3.636829	3.241518	3.150616	3.391206	2.965660	2.077422	1.683648	1.354692	1.178796
3.706916	3.697600	4.351282	3.868659	3.213456	3.460769	2.662938	2.357347	1.903120	1.676277	1.077210
3.677357	3.480874	3.707715	3.950209	3.892737	3.292075	3.143948	3.143948	3.143948	1.709529	1.102640
4.122291	4.854083	3.259698	3.619806	3.989670	3.143948	2.216708	2.296818	1.828234	1.623337	1.239859
4.662255	3.795514	4.158380	4.120325	3.422807	3.564931	2.988497	2.342340	1.745575	1.405604	1.072579
3.683363	3.547577	4.747755	3.200548	3.207313	3.143948	3.143948	3.143948	3.143948	1.476581	1.214734
4.821730	4.709822	3.737618	3.615499	4.006547	3.444461	3.143948	3.143948	2.257887	1.498992	1.145538
4.741630	4.417681	4.178623	3.968386	3.797418	3.288669	3.143948	2.109633	2.197651	1.565777	1.086375
3.902100	3.805019	3.437116	3.375906	2.770313	3.099939	2.404858	2.510512	2.174956	1.700346	1.700346
4.104532	3.707346	3.378750	3.143948	3.143948	3.143948	3.235940	2.192617	2.120992	1.465428	1.206108
4.989817	4.324024	3.972966	3.042908	3.312022	2.739918	2.790239	2.288217	1.994572	1.672046	1.067507
4.747349	4.373495	4.632013	4.349847	2.924041	3.385405	2.974876	2.553965	2.244444	1.651758	1.204965
4.527679	4.419232	3.884067	3.939265	3.852756	3.502622	2.676914	1.941750	1.809194	1.756105	1.082057
5.483668	4.503610	3.531294	4.330385	3.108089	2.952517	2.913160	2.353686	1.671666	1.562943	1.095355
3.985291	4.265649	3.772454	3.618482	3.706387	3.143948	3.143948	3.143948	1.985197	1.653897	1.233893
5.274995	3.874213	4.377277	3.962265	2.915664	2.964221	2.355358	2.427816	1.808021	1.627585	1.140320
4.480923	3.760791	4.049772	4.046835	3.143948	3.243973	2.294257	2.004214	1.662002	1.719875	1.178548
4.529920	3.489631	3.769025	3.628951	2.793006	3.518842	3.143948	3.143948	3.143948	1.440066	1.116168
4.671106	3.592642	4.497510	3.856991	3.349661	3.143948	3.143948	3.143948	3.143948	1.712135	1.199562
4.781830	3.558398	3.489041	3.747399	3.143948	3.143948	2.616728	2.141619	2.096342	1.662002	1.471087
4.756379	4.206797	4.029398	3.581763	2.967406	3.575196	2.971039	2.165402	1.816182	1.526334	1.068679
4.883076	4.417934	3.704530	3.587394	3.143948	3.211411	3.143948	2.180706	2.039677	1.553223	1.089524
3.814913	3.606427	3.543499	3.902854	3.562697	3.143948	2.292783	2.740302	1.962454	1.708765	1.098135
5.425508	3.741126	3.292309	3.042915	3.509371	3.423653	3.143948	2.662764	2.254188	1.390227	1.211928
4.116056	4.034749	4.289745	3.392991	3.972360	3.143948	3.143948	3.143948	1.762970	1.725109	1.209622
5.450341	4.609610	4.805307	3.371468	3.622980	3.143948	3.143948	3.143948	3.143948	1.715707	1.170362
5.012859	4.017935	4.160477	3.496766	3.233964	2.913453	2.397607	2.355972	1.696543	1.788427	1.124400
4.359923	5.235160	4.178092	3.143948	2.738486	3.522283	2.526186	2.512910	2.168437	1.511241	1.159670
4.605285	3.785652	4.444463	3.278519	3.354765	3.055654	2.703427	2.366313	1.695983	1.627380	1.239112
3.958433	4.618631	4.338618	3.234729	3.171472	2.742592	2.563426	2.126498	1.912273	1.393584	1.110093
4.407270	4.628897	3.474045	3.595933	3.297235	3.143948	3.143948	2.612949	3.143948	1.590396	1.173681
4.685663	4.180463	3.741664	2.982958	3.036315	2.863891	2.853259	2.425757	2.116388	1.633328	1.130038
5.260442	4.194179	3.507335	3.713949	3.261498	3.143948	3.143948	2.204699	2.079582	1.608850	1.053021
4.802511	3.983398	4.069005	3.344320	3.143948	3.398272	3.143948	1.984935	1.882410	1.367001	1.071368
4.431880	3.510934	4.752136	4.299908	3.482904	3.143948	3.143948	3.143948	1.978790	1.727119	1.083947
4.806996	4.141952	4.101395	4.230344	3.956475	3.143948	2.590940	2.231859	1.683155	1.662795	1.145533
3.890754	4.090162	4.571028	3.716203	4.043924	3.143948	3.143948	3.143948	3.143948	3.143948	1.270177
4.669949	5.170714	4.481514	3.267022	2.805213	2.643917	2.759554	2.555028	2.027820	1.777324	1.153280
4.733021	4.015495	4.034836	3.214584	3.341237	2.709235	2.457414	1.989937	1.816226	1.493591	1.084301
4.403186	4.198541	4.054859	3.032734	3.010590	3.439915	2.569127	2.191356	2.224847	1.658830	1.074710
5.393320	4.278936	3.656134	3.420945	3.965018	3.143948	3.143948	3.143948	3.143948	3.143948	1.063125
5.554264	4.093528	3.294306	3.504252	3.317279	3.473990	2.659767	2.101257	1.844222	1.683562	1.193838
4.307956	4.655442	4.333179	3.828383	3.233367	3.317214	2.527154	2.637548	1.691030	1.544006	1.156776
5.384803	3.671651	3.699670	4.252416	3.132622	2.861572	2.820666	2.315459	2.015887	1.517827	1.125081
4.427654	3.535778	3.764032	3.688452	3.083121	2.896540	2.482759	1.991314	1.956711	1.545348	1.100007
5.496457	5.177574	4.026686	3.396703	3.606161	3.499495	2.568370	2.229241	1.949893	1.475485	1.203202
4.437697	3.804302	3.690161	3.612105	3.891594	3.264473	2.667650	2.026118	2.122486	1.522549	1.235301
4.607729	4.424620	3.981539	3.529781	4.005374	3.143948	3.143948	3.143948	1.867077	1.412356	1.118492
4.858771	3.967466	4.434705	3.273222	3.185857	3.229492	2.563588	1.985605	2.100724	1.504637	1.172488
4.015430	4.440791	4.331940	3.020219	3.143948	3.143948	3.143948	2.313995	1.860056	1.523486	1.148486
5.547835	3.487262	3.500145	3.688699	3.875501	3.266242	2.318389	2.380723	2.078633	1.362754	1.163503
4.638052	5.102816	3.242340	3.747710	3.143948	3.143948	3.143948	2.562354	1.822262	1.456693	1.081421
4.774305	3.826859	3.499617	3.248105	3.143948	3.143948	3.143948	2.612949	1.827929	1.474020	1.113650
4.225318	4.654572	4.236820	3.143948	2.702219	3.143948	3.143948	2.252682	2.045374	1.649786	1.117038
3.906620	4.050180	3.774226	3.929196	3.097390	2.592517	3.100873	2.559617	1.913018	1.536676	1.141154
3.742441	4.677033	3.218827	3.460770	3.916573	3.143948	3.143948	2.264233	2.231136	1.696119	1.068945
4.517009	4.363167	3.241210	4.179382	3.139842	3.107578	2.660483	2.301481	2.284011	1.532647	1.167886
4.503510	4.344335	4.576303	3.871851	3.613073	2.744322	2.563620	2.044632	2.045063	1.609974	1.167099
3.832905	4.285566	4.728116	3.187931	3.714709	3.059528	2.733449	2.336840	1.957325	1.542838	1.050528
5.583670	3.725295	3.895156	3.143948	3.696525	3.365608	3.143948	3.143948	1.844982	1.628081	1.174598
4.741808	4.527451	3.901730	4.405315	2.791551	3.143948	3.143948	2.456013	1.838878	1.616495	1.274992
3.986136	4.240464	3.847870	3.302164	2.957982	2.636677	2.345838	2.216037	2.025539	1.629807	1.214514
5.163465	5.072671	4.222446	3.977839	3.143948	3.182462	3.143948	3.143948	3.143948	3.143948	1.206666
3.762243	4.306213	4.120918	4.234475	3.021922	2.923139	2.462794	2.257037	1.919764	1.581567	1.127725
3.959064	4.336389	4.172859	3.346284	3.928257	3.166493	2.420389	2.457667	2.241534	1.672541	1.073032
4.551178	3.636461	4.501589	4.018176	2.758677	2.448892	2.631565	2.247917	2.041404	1.522538	1.099699
4.196932	3.925652	4.321615	3.845608	3.269092	2.657140	2.614600	2.115347	1.779079	1.494460	1.187827
4.250381	3.472901	3.944869	3.203147	3.192926	3.143948	3.146855	3.143948	2.043588	1.433624	1.240475
5.571792	5.199488	4.012839	3.021106	3.162489	2.711296	2.606989	1.949007	1.725677	1.496968	1.196899
4.121628	3.819863	3.906142	3.653320	3.750531	2.738888	2.551605	2.661189	2.206554	1.577182	1.152438
4.138206	3.541437	3.818670	4.440069	3.625781	2.692856	2.778075	2.096941	2.268522	1.742803	1.068973
4.834586	4.027270	3.889089	3.651395	4.074894	3.143948	3.143948	2.544436	2.189904	1.575231	1.218203
3.989342	4.010587	3.435295	3.799062	2.744864	2.677218	2.312761	2.522769	2.224318	1.387940	1.065213
4.445102	3.583767	4.520583	3.768503	2.723998	3.143948	2.484357	2.693135	1.783731	1.412569	1.143411
5.268691	5.058224	4.107239	3.843017	3.628653	2.718518	3.134733	2.047577	2.132001	1.366238	1.519655
3.828689	4.112733	4.863280	3.726548	3.105371	3.284368	2.824512	2.064411	2.251200	1.453019	1.238572
4.889544	4.454664	3.531473	3.261339	2.988373	2.916648	2.664558	2.363686	1.673952	1.547720	1.094569
4.597867	4.459286	4.476950	3.537379	3.353850	3.143948	2.268489	2.414438	1.793403	1.621477	1.171684
4.858097	5.006297	3.781058	3.587037	3.428561	2.927841	2.655661	2.331382	2.173405	1.502064	1.130025
4.304454	4.310450	3.877480	3.346388	3.143948	3.143948	3.143948	3.143948	2.029998	1.735087	1.165150
3.882060	3.926704	4.782828	3.433602	3.143948	3.143948	3.143948	2.685108	1.879074	1.378420	1.440897
5.540117	5.144522	4.159845	3.887695	3.143948	3.143948	3.143948	2.494858	2.022444	1.703101	1.259430
5.210565	4.587171	4.352567	3.275435	3.655623	3.143948	3.143948	2.211361	1.979220	1.688258	1.688258
3.797259	3.507182	4.198409	3.619290	3.181726	3.143948	3.143948	3.143948	1.983481	1.526157	1.248313
3.931155	3.665722	4.476754	4.114362	3.143948	3.240864	2.356018	2.538265	1.681272	1.454014	1.198072
4.727867	4.423067	3.650725	3.329413	3.429080	3.143948	3.143948	3.143948	3.143948	3.143948	1.193869
4.405955	5.214671	3.490204	3.000892	3.812043	3.072441	3.008920	2.464934	1.742859	1.737029	1.176929
5.114608	4.882568	3.800945	3.677017	3.289561	3.092381	2.897517	2.181666	1.738016	1.374042	1.127255
5.568198	4.524134	4.113311	3.535394	4.055699	3.543619	3.143948	3.143948	3.143948	3.143948	1.150385
4.454706	4.418103	4.103870	3.549523	3.097533	3.116800	2.424436	2.239086	2.267883	1.670558	1.246433
4.062426	3.830250	3.871200	3.994976	3.449490	2.865655	3.109210	2.118840	1.678705	1.570987	1.153857
4.509061	4.140541	3.483012	2.986790	3.603984	2.663962	2.260185	2.431224	2.082012	1.704636	1.195601
4.123845	5.149720	3.696336	3.773688	3.911181	3.080669	2.976418	2.116391	1.696108	1.597168	1.472184
3.868084	3.577906	3.659234	3.255703	3.208980	3.538232	2.670882	2.659068	1.851901	1.759599	1.115424
4.240339	4.531955	4.749900	3.752787	3.515102	2.642559	2.337623	2.114570	2.157328	1.542382	1.049326
4.834268	3.721295	3.731050	3.813291	3.052261	2.943332	2.593263	2.297179	1.765925	1.634527	1.061480
3.825181	3.809807	4.035044	3.613436	3.970418	3.610833	3.143948	3.143948	1.725735	1.516258	1.472184
5.498585	5.212822	4.231468	4.355714	3.272011	2.782851	2.638491	2.579184	2.083369	1.695778	1.283112
4.659897	4.819822	3.364061	3.710531	4.006015	3.347985	3.143948	2.361823	2.224636	1.423275	1.133495
4.621025	3.603058	3.842944	3.003134	3.416027	3.143948	3.143948	1.940481	1.973454	1.382225	1.148697
4.980977	5.050509	4.748409	2.996367	3.151010	3.416791	3.143948	3.143948	1.690720	1.733747	1.176229
4.296602	4.759595	4.779839	3.948246	2.925568	3.083111	2.844006	2.598496	2.047096	1.498148	1.206638
4.141421	4.445658	4.009375	4.121798	3.589908	2.800873	2.663632	2.037395	1.766403	1.443127	1.240227
4.338763	4.124810	3.766016	4.058620	2.711476	2.969303	2.864211	2.556947	2.226547	1.588144	1.103885
4.488718	4.222070	3.364583	3.122354	3.135831	2.794910	2.655528	2.700189	1.886487	1.700346	1.700346
5.220050	4.814661	3.874028	3.869068	3.520846	2.629885	2.718461	2.350767	1.675557	1.914587	1.524554
4.931749	4.797048	3.361305	3.238322	3.143948	3.143948	2.347125	2.517920	2.004908	1.366547	1.137371
4.251807	4.528149	3.743754	4.326081	3.674005	2.718255	2.322192	1.995572	1.721772	1.593352	1.096868
3.928293	3.705880	4.510923	3.653924	3.887081	2.612949	3.143948	3.143948	2.184661	1.603509	1.197413
4.287919	4.376388	3.987636	4.155066	3.406779	3.684023	3.199729	1.994560	3.143948	3.143948	1.245222
3.928552	4.312679	4.475730	3.143948	3.421511	2.612949	3.143948	3.143948	3.143948	2.134772	1.058278
5.603715	4.297882	3.244242	3.530928	2.817321	3.143948	3.143948	2.399131	1.878942	1.595897	1.145529
3.930415	4.469536	4.117083	3.468943	2.881538	3.518853	2.544488	2.702293	1.737263	1.449995	1.133414
4.534752	5.130360	3.826677	4.337692	3.502580	3.309558	3.143948	3.143948	3.143948	1.465746	1.210989
5.612016	4.169048	4.257769	3.585833	3.215930	3.143948	2.397969	2.186171	2.005203	1.614437	1.129492
4.028362	3.572431	3.931896	3.199818	3.644892	3.143948	3.143948	3.143948	3.143948	1.626826	1.247451
4.690041	4.760684	3.457236	3.807027	4.043947	3.150402	3.049098	2.184237	2.057869	1.462283	1.197714
5.508874	4.670436	3.350566	4.010285	3.578413	3.503321	3.143948	3.143948	2.003585	1.517249	1.121785
5.472712	3.982799	4.011902	3.242163	3.947208	3.309833	3.045038	2.634596	1.944553	1.423639	1.184154
5.375859	4.482655	3.528789	3.288065	2.797152	3.138383	2.267328	2.118559	1.892518	1.656692	1.158210
4.344953	4.006558	4.391614	4.027074	3.308886	2.576631	3.143948	3.143948	2.143856	1.385083	1.159636
5.172602	4.309415	3.928112	3.143948	3.175966	3.143948	3.143948	3.143948	1.949929	1.518534	1.068628
3.934119	4.205335	3.869241	3.325471	3.242324	2.541526	2.226176	2.503587	2.215531	1.636164	1.085934
4.518154	4.142252	4.759847	4.142252	4.142252	4.142252	4.142252	4.142252	4.142252	4.142252	4.142252
4.290369	4.154554	3.633516	3.878777	3.527396	3.256328	2.896021	2.238026	2.028318	1.659967	1.700346
4.704218	5.098259	3.907600	4.248821	3.159947	3.143948	3.143948	2.151214	2.191694	1.730835	1.117326
4.086259	4.029364	4.397343	3.211418	3.192720	3.322446	2.847401	2.713589	1.853034	1.369617	1.200181
4.725191	3.545535	3.878587	4.125502	3.143948	3.162043	3.143948	3.143948	2.612949	1.768251	1.239092
3.886814	3.700389	3.786043	3.788589	4.068983	2.875087	2.459763	2.120856	2.079318	1.543120	1.152305
5.523913	3.779135	3.536049	3.578334	3.424343	3.143948	2.893405	2.353769	1.902105	1.560531	1.104507
3.696306	4.770241	4.675398	3.380901	3.462995	3.143948	3.143948	2.325820	1.801947	1.361391	1.120106
5.518576	5.129844	3.938264	2.983321	2.937183	2.684224	2.729236	2.592845	1.903437	1.435339	1.102417
5.614847	4.732630	3.782877	3.688320	2.766764	3.646224	2.743478	2.185893	1.700496	1.596565	1.186645
5.388490	5.187147	3.258934	3.361821	3.143948	2.534325	2.888046	2.204787	2.034786	1.557360	1.151486
5.034391	3.741082	3.234951	3.273614	3.163851	2.612949	3.143948	3.143948	3.143948	3.143948	1.230933
5.198406	4.452520	3.326313	4.237929	3.193157	3.120896	3.105639	2.409954	2.014387	1.594675	1.076701
4.257199	5.097321	4.039101	3.014659	3.792366	3.166712	3.143948	3.143948	1.950390	1.581683	1.120428
5.580466	4.405474	3.214833	4.385628	3.301776	2.929469	2.415902	2.714980	1.876287	1.550090	1.149371
4.370183	3.899357	3.994969	3.483401	2.932316	3.341457	2.331786	2.372166	1.789416	1.518911	1.104220
4.504841	3.510268	3.290989	3.341680	3.904512	3.143948	3.143948	3.143948	3.143948	1.554117	1.183717
4.351257	5.241336	4.180875	3.561596	3.434961	3.582230	2.614192	1.938581	1.699243	1.499241	1.066342
4.360241	3.573806	4.135463	3.211073	3.852599	3.143948	3.143948	3.143948	2.162693	1.834748	1.093223
4.167725	4.432003	4.409827	3.143948	3.307394	2.631864	2.242120	2.576301	1.961777	1.530352	1.204169
4.149012	4.521217	3.384524	3.865071	2.814424	2.949377	2.271355	2.056842	1.707553	1.620230	1.204622
4.327201	4.113445	4.427260	3.684810	2.841870	3.212950	3.143948	3.143948	1.874001	1.672594	1.221916
5.522858	3.498740	3.903954	3.576481	3.143948	3.143948	3.143948	3.143948	3.143948	1.670173	1.186489
3.954680	4.893310	4.039385	3.234918	3.143948	3.143948	3.143948	3.143948	2.612949	3.143948	1.168480
5.107823	4.623341	4.286925	3.446097	2.893564	2.936641	2.635316	2.232724	1.943852	1.669149	1.161907
3.960203	4.273737	3.224056	3.659119	3.493614	3.282780	2.408295	2.131593	1.881943	1.657358	1.221137
4.625005	3.826357	4.016608	3.162735	3.143948	3.143948	3.143948	1.970021	2.136503	1.618378	1.089452
4.699204	4.521460	3.587676	3.629861	3.563448	2.993703	2.525465	2.287511	2.122019	1.567453	1.199730
5.384717	4.504619	4.834126	4.312644	3.277160	3.164549	3.143948	2.344671	2.084891	1.591090	1.115919
5.025933	3.830099	4.214716	4.089354	4.022049	3.143948	3.217022	3.143948	3.143948	1.474488	1.201950
5.092336	5.068553	4.586540	3.347977	3.732620	2.612949	3.143948	3.143948	2.274201	1.609875	1.140321
4.872751	4.089455	4.442051	3.048864	3.315894	3.143948	3.143948	3.143948	3.143948	1.393188	1.165112
4.404892	4.370938	4.037914	3.984454	3.454619	3.143948	3.143948	2.086027	2.104032	1.614897	1.113296
5.416633	4.371566	4.408169	3.993125	3.728749	2.991486	2.341365	2.077210	2.062380	1.397431	1.228542
4.296808	5.110776	4.660507	3.597262	4.001811	3.568113	3.143948	3.143948	3.143948	1.417648	1.229162
5.601079	3.770649	4.140066	3.578775	3.155919	3.143948	2.778495	2.578325	2.170340	1.738235	1.094911
4.885202	3.503027	4.746837	4.014072	3.337641	3.143948	3.143948	2.134772	3.143948	3.143948	1.089566
5.519026	4.763359	3.302868	4.426869	4.042148	3.143948	3.201409	2.134772	3.143948	1.527692	1.131058
4.720895	4.118686	3.725601	2.954204	2.749017	3.537345	2.599203	2.034127	1.952414	1.439798	1.125561
5.460367	5.051872	3.623008	3.521365	3.162623	3.260313	3.143948	3.143948	3.143948	3.143948	1.081111
4.047375	3.702431	3.780389	3.690399	4.042008	2.933830	3.072727	2.547890	1.756916	1.511001	1.276440
4.329579	4.687364	3.663876	3.305297	3.143948	3.143948	3.143948	3.143948	3.143948	3.143948	1.233439
5.109682	4.169355	3.946050	3.291572	3.259530	3.143948	3.143948	2.192437	1.792687	1.384653	1.063746
3.992019	5.082677	4.298393	3.042252	3.081904	3.199097	2.552496	2.338336	2.150588	1.411434	1.154750
4.711705	3.731569	4.062821	2.954401	3.987786	3.363275	2.385481	2.218669	1.963957	1.467665	1.135875
5.137421	3.702759	4.113784	4.325192	3.936851	3.499419	2.667030	2.480171	2.225836	1.653499	1.240843
4.890591	4.005864	4.079610	3.143948	3.893874	3.694611	3.143948	2.610331	2.302746	1.626222	1.340005
5.510853	3.780670	4.343760	4.424883	3.659876	3.143948	3.146107	3.143948	3.143948	1.612490	1.228009
4.888759	4.742523	3.941307	3.345729	3.143948	2.918390	2.697167	2.718830	2.107908	1.589968	1.154304
4.773682	4.193326	3.797991	3.413941	2.729810	3.626275	2.497227	2.390444	2.015305	1.455662	1.078844
3.710774	3.943730	3.274309	4.061370	3.143948	3.143948	3.143948	3.143948	3.143948	3.143948	1.073070
4.454473	3.611324	4.044076	3.944251	3.032527	2.847689	2.960850	2.112168	1.771049	1.487888	1.242166
5.579073	4.537272	4.153501	3.474310	3.143948	3.234261	2.257725	3.143948	3.143948	3.143948	1.126198
4.188607	4.236390	4.425874	3.548302	3.143948	3.143948	3.143948	3.143948	1.946914	1.469604	1.130002
3.780007	4.546030	3.637245	4.089772	4.024696	2.968666	2.758499	2.495921	1.955914	1.560727	1.215586
4.243090	3.908401	4.136952	3.539665	3.143948	3.522694	2.403161	1.994166	1.715194	1.513186	1.206538
5.582702	3.917540	4.181050	3.939122	3.154316	3.143948	3.143948	3.143948	3.143948	1.628567	1.108211
4.813252	3.619065	3.252521	4.393606	3.629737	3.143948	3.143948	3.143948	2.134772	1.646487	1.209780
4.572728	4.168227	3.413454	3.278885	3.237373	3.143948	3.143948	3.143948	2.134772	2.134772	1.207640
4.448777	4.803818	4.743022	3.435315	3.143948	3.143948	3.143948	3.143948	2.164737	1.748855	1.202066
4.722664	4.226749	4.774050	2.995590	3.143948	3.143948	2.948142	2.687619	2.168461	1.679127	1.171342
5.505317	4.925794	3.616027	3.202625	3.670610	3.292990	3.143948	3.143948	3.143948	1.578638	1.213151
4.310764	4.679655	4.578992	3.222176	3.776597	3.143948	3.143948	3.143948	3.143948	3.143948	1.079222
4.621277	5.165230	4.811906	3.585185	3.064234	2.760265	2.347013	2.301477	1.861232	1.360949	1.202335
5.488198	4.442116	4.064738	4.350283	3.471100	3.233089	2.516465	2.065902	2.270096	1.731144	1.172315
4.217382	3.645639	4.476142	3.678005	2.957245	2.769347	2.298431	2.639947	2.228800	1.411266	1.136244
4.297989	3.906522	4.501214	3.346944	2.760686	3.104828	2.564207	2.429313	2.138377	1.694753	1.088722
3.686661	4.922667	4.311736	3.321571	3.942993	3.157538	2.759713	2.359053	2.312242	1.426443	1.216880
4.981747	3.575863	3.250022	4.325180	3.229525	2.787682	2.373359	2.433097	1.848998	1.615218	1.172412
3.980569	4.040177	3.183935	3.216772	3.268687	2.740845	3.046520	2.158343	2.116213	1.642362	1.214228
4.305913	3.905569	4.803108	3.922760	3.364410	3.143948	3.143948	3.143948	2.235950	1.438606	1.098281
5.473811	4.385467	4.712493	4.389486	3.095206	2.765074	3.132510	2.430696	2.027358	1.531643	1.235764
4.633733	5.186559	3.798548	3.515719	3.715901	3.374017	3.143948	2.589375	1.662526	1.521063	1.243168
4.980751	4.801792	4.680729	4.190024	4.017273	3.143948	3.143948	3.143948	1.795098	1.413632	1.660007
5.454690	4.788693	4.428413	3.810256	3.277543	3.596119	3.074262	2.131393	2.219313	1.411382	1.092976
4.194969	4.339195	4.105865	2.965282	3.143948	3.216681	3.143948	3.143948	2.231997	1.573800	1.218918
4.452460	3.498692	4.392310	4.003565	3.208304	2.598040	2.184565	2.353686	1.890615	1.687317	1.218778
4.748461	4.087584	3.910660	3.785954	3.223588	3.588226	2.387877	2.140608	1.869219	1.754560	1.083908
4.320475	4.347798	3.915100	3.195269	3.211186	3.548430	2.438939	2.376882	1.678804	1.384303	1.090057
5.028614	3.743570	3.813791	4.047881	3.607874	3.143948	3.143948	3.143948	1.692646	1.516335	1.178333
4.695179	4.349837	4.693467	3.562282	3.398003	3.291366	2.277826	2.472121	2.225921	1.473755	1.181909
5.462423	4.165065	3.310736	3.421742	3.305547	3.546647	3.143948	3.143948	3.143948	3.143948	1.052538
4.988159	4.214814	4.415835	3.505288	3.468330	2.784917	2.299236	2.353783	1.946019	1.609081	1.197245
5.581645	4.413039	3.917926	4.014798	3.035339	2.775357	2.624012	2.095893	1.968701	1.412921	1.091889
3.721883	3.443674	4.819505	3.516490	3.143948	3.143948	3.143948	3.143948	3.143948	1.618437	1.238934
5.504758	4.241554	3.305936	3.802308	3.226940	3.003854	2.704629	1.976846	2.171125	1.417480	1.074532
5.168682	4.415121	3.908256	3.747392	3.678375	3.143948	3.143948	3.143948	1.916036	1.458207	1.259661
3.686701	4.464345	4.699560	3.484353	3.321559	3.259950	3.136142	2.155946	2.157611	1.623252	1.097553
5.248832	4.758602	3.248445	3.519497	3.938309	3.580868	3.143948	3.143948	3.143948	1.412278	1.085014
5.306972	3.523054	3.794675	3.776298	4.002186	2.612949	2.696873	2.065827	2.042200	1.550651	1.134669
4.492262	4.540233	4.043694	3.625438	3.143948	3.143948	3.143948	3.143948	3.143948	1.771855	1.057370
3.745804	4.423104	3.724843	3.766046	2.744440	3.004405	2.728123	2.364857	1.940995	1.766881	1.066635
5.020991	4.295186	4.120091	3.188505	3.518188	2.668902	2.579055	2.179871	1.767332	1.353347	1.131542
3.879294	3.855869	3.245127	3.143948	3.427781	3.143948	3.143948	3.143948	3.143948	1.674784	1.061716
4.452253	4.600945	3.679387	4.344966	2.844259	2.732338	2.856717	2.510863	1.980364	1.471087	1.471087
3.668780	3.612701	3.527466	3.850573	2.740350	2.725029	3.129039	2.293152	1.938644	1.493494	1.199755
3.834931	5.081462	3.959248	3.040063	3.794528	2.959514	2.693427	2.598392	1.799201	1.772945	1.102035
4.023740	4.097678	3.565252	4.407009	3.953008	3.143948	3.143948	3.143948	3.143948	3.143948	1.241395
4.436111	4.373702	4.066849	3.772855	2.896221	3.598236	2.464452	2.042344	1.737266	1.462402	1.168171
4.119807	4.738402	3.865824	4.441610	3.680931	3.421666	2.701632	1.952056	1.761273	1.380560	1.070913
5.009343	3.836907	3.828220	3.318814	3.255599	3.143948	2.527234	2.491683	2.055223	1.533425	1.660007
4.999385	4.276669	4.659279	3.075667	3.898616	3.308305	2.753859	2.367182	2.158255	1.401877	1.141178
5.115554	4.985435	3.372498	3.143948	4.050976	2.890001	2.852254	2.237913	1.801721	1.626351	1.061866
4.569659	3.799083	3.923924	3.721538	3.380818	3.143948	3.143948	2.751588	1.979079	1.528234	1.158124
5.257441	4.078029	4.038529	3.843779	2.730561	3.515133	2.713996	2.694221	2.230436	1.679991	1.349508
4.173189	3.503608	4.106685	3.990253	3.322674	3.143948	2.573397	2.388063	1.754442	1.410236	1.182784
5.248473	5.037884	3.889817	3.025176	2.728394	2.514776	2.374152	2.370074	1.878624	1.425975	1.211855
5.481013	3.849772	3.692678	3.482534	3.509559	3.143948	3.143948	1.970262	1.750215	1.456582	1.159901
4.819695	3.514217	4.389144	3.423217	3.253114	3.247731	2.559487	2.367971	1.895548	1.561313	1.172258
3.957395	4.583436	4.368200	3.143948	4.005445	3.493838	2.750919	2.546361	1.850265	1.658319	1.195919
4.471381	3.749755	3.346388	3.573562	3.413859	3.143948	2.513250	2.040725	1.678265	1.414615	1.223129
4.574925	3.799428	4.145940	3.301452	3.220841	3.607299	2.353998	2.539663	2.194164	1.451160	1.255316
3.924167	3.844167	3.507448	2.967376	3.660413	3.143948	3.143948	3.143948	3.143948	1.365718	1.125798
3.795246	4.086144	3.526974	3.564009	3.143948	3.626670	3.169216	3.143948	1.982688	1.532204	1.249647
5.461750	4.796974	3.211636	4.229169	3.143948	3.143948	3.143948	2.273814	1.891959	1.534636	1.175362
5.030265	5.203587	3.798824	3.514187	3.661624	3.389962	3.143948	2.232426	1.851479	1.440467	1.291928
3.780935	3.493090	3.764702	3.903668	2.937305	3.564584	2.517982	2.191491	1.933639	1.532725	1.153197
4.531504	4.159657	4.571337	4.355527	3.300087	3.073535	2.377400	2.390948	2.182180	1.729701	1.114867
4.502069	4.185523	4.169405	3.643184	3.726105	2.699379	2.239553	2.526717	1.730043	1.571899	1.235504
4.010817	4.395947	4.431884	3.366217	3.439935	3.366418	2.640071	2.256310	2.016473	1.644952	1.072881
5.288710	3.828977	4.037510	3.064662	3.218539	3.229143	2.612970	2.007707	1.869767	1.659596	1.229710
4.385068	5.047401	4.028142	4.056197	3.198456	3.143948	3.143948	3.143948	3.143948	1.356519	1.131927
5.412545	4.990883	4.357340	3.143948	3.618754	3.546020	3.143948	3.143948	3.143948	1.572435	1.086649
4.426225	4.071003	4.709602	3.832146	4.019855	2.945727	2.308504	2.364583	1.923016	1.657041	1.239760
4.341570	3.729370	4.569298	3.196726	3.280759	3.143948	2.814577	2.070507	1.744676	1.691230	1.060172
4.606344	4.944522	3.413000	4.430050	3.486438	3.143948	3.143948	3.143948	3.143948	1.590515	1.234617
4.552657	4.349736	3.724801	3.968948	2.824039	2.921642	2.599379	2.039124	2.219147	1.520500	1.700346
4.237823	4.852693	4.368889	3.707209	3.276792	3.143948	3.143948	3.143948	2.239799	1.762577	1.218249
4.983806	4.499490	4.207533	4.392959	3.224760	2.552901	2.966999	2.325450	1.722215	1.668779	1.130042
4.435117	4.434216	3.639685	3.770711	3.272140	3.143948	3.143948	3.143948	2.189914	1.496969	1.271394
5.267034	4.949238	3.417360	4.482575	3.146253	3.570213	3.127925	2.021061	2.047251	1.350714	1.072999
5.378851	4.295232	4.848839	4.294612	3.143948	3.276805	3.143948	2.397004	2.217452	1.529647	1.091570
5.549710	4.074524	3.838664	3.278740	3.030886	2.590182	2.359003	2.289535	2.074525	1.640839	1.163969
4.166827	4.104318	4.134657	4.409678	3.506599	3.004853	2.284128	2.503887	2.455520	2.455520	1.263100
4.649153	3.760122	4.275229	3.456557	3.464725	3.143948	3.143948	3.143948	3.143948	3.143948	1.243363
4.179902	4.807737	4.138304	4.383286	3.652559	3.046229	2.923440	2.356682	1.703882	1.658277	1.146616
3.951525	5.102548	3.567009	3.242747	3.692745	3.143948	3.143948	2.178265	2.070109	1.553083	1.058910
5.583214	3.970189	3.990505	4.484248	2.743055	3.143948	3.143948	3.143948	1.958463	1.472978	1.171997
5.180433	3.624245	3.572758	4.194204	3.601400	2.816735	2.811274	2.716214	2.137679	1.543203	1.082691
4.423660	4.040251	4.577853	3.298969	3.143948	3.551019	3.143948	3.143948	2.272018	1.452854	1.104088
3.953193	4.654012	4.034448	3.268702	3.935341	3.143948	2.612949	2.202167	1.905274	1.546819	1.148863
4.179970	3.704907	3.435824	4.199566	3.793980	3.406237	2.843917	1.991074	1.850452	1.778980	1.072878
3.985917	3.764368	3.613467	4.378679	3.201723	3.143948	3.143948	3.143948	3.143948	1.795349	1.583519
4.083386	4.106260	4.008023	4.048911	4.009398	3.561297	2.671960	2.267777	1.936651	1.764294	1.195190
4.466339	4.216177	4.150361	3.397140	3.143948	3.598296	2.448482	2.704607	1.861749	1.507887	1.084517
5.094909	3.636497	3.264205	3.709887	3.314523	3.143948	3.143948	2.504855	1.876074	1.517008	1.202276
4.022214	4.739312	4.330829	3.232338	3.252264	2.877651	2.579427	2.699817	1.965775	1.582471	1.115265
4.539333	4.071404	3.659546	4.083812	2.827622	3.176299	2.888262	2.279673	1.821668	1.511748	1.172403
3.766823	4.522929	3.318136	4.374629	3.957333	2.504072	2.574587	2.240355	2.192247	1.670789	1.059854
4.715279	5.107816	3.833518	3.769725	3.423840	3.412706	3.143948	2.700554	2.018108	1.800433	1.227164
4.042647	3.497590	3.376513	3.614760	2.801828	3.147632	2.407188	2.696550	1.876402	1.580589	1.200982
4.955484	3.837383	3.652251	3.937841	3.123592	2.606130	2.348573	1.967383	1.960082	1.757116	1.125650
4.320105	4.877070	4.611941	3.618744	3.368071	3.515971	3.143948	3.143948	2.155453	1.446040	1.211883
4.735986	3.920927	3.352372	3.816675	3.189994	3.245506	3.143353	2.642596	2.264249	1.713970	1.232140
5.570344	3.990340	4.441017	3.143948	3.143948	3.055583	2.376979	2.438306	1.935560	1.407969	1.089258
3.798976	4.118243	3.510755	3.310272	3.515202	3.002310	2.411723	2.228599	1.973521	1.513075	1.103692
5.328100	3.456811	4.740716	3.199312	2.760167	2.759299	2.470105	2.221517	1.923158	1.643508	1.079274
5.526602	3.726318	4.356686	3.143948	3.809862	3.143948	3.143948	2.492406	2.202642	1.351052	1.101120
5.099926	5.093662	3.980663	4.381152	3.392346	3.129419	2.477855	2.114468	2.294100	1.669379	1.186153
4.973907	4.114678	3.207475	3.191815	3.727937	3.188522	2.662681	2.377031	1.948211	1.749511	1.080197
4.331014	4.268995	3.567835	4.468394	3.739133	2.764333	2.743924	2.323480	1.773552	1.696225	1.189020
4.250691	3.913321	3.855456	3.169091	3.361536	3.216966	2.561053	2.668640	1.921113	1.576227	1.086802
4.704952	3.943475	3.346686	3.679094	3.080646	2.997666	2.524149	2.113297	1.805130	1.756936	1.141250
5.557845	4.679808	3.894107	3.748806	3.520098	3.143948	3.143948	3.143948	3.143948	1.717083	1.079390
4.501148	4.342710	4.692290	3.015408	2.922567	2.831500	2.579625	2.086624	2.066367	1.582631	1.164698
4.350432	4.256848	4.455574	3.728006	3.818624	3.616206	3.143948	2.198704	1.714348	1.590322	1.227258
3.817144	4.659963	3.924337	3.507468	3.156530	2.655289	3.007014	2.712020	1.978597	1.457462	1.118448
4.005596	3.937968	4.490076	4.084541	3.842508	3.031455	2.438296	2.401265	2.115714	1.421093	1.138198
5.277678	4.032347	3.943506	4.323129	3.160934	3.097705	2.221374	2.746569	2.062564	1.426850	1.199918
3.828217	4.924856	4.867878	3.617139	3.143948	3.143948	3.143948	3.143948	3.143948	1.504088	1.216902
5.163200	3.961582	4.703325	3.175899	3.461795	3.244778	2.654076	2.607846	2.216888	1.482882	1.472184
4.148630	5.087864	3.769351	3.102114	3.560876	3.572169	2.359518	2.680058	2.032071	1.725722	1.152167
4.610174	3.561940	4.591977	3.314481	3.927691	3.143948	2.386148	1.953482	2.018187	1.382255	1.110629
4.153645	3.550446	3.714022	4.304757	3.161505	3.594696	2.532697	2.346258	1.988890	1.657843	1.053019
4.210834	4.429217	3.910806	4.377936	3.208806	3.143948	3.143948	3.143948	3.143948	3.143948	2.138950
3.706975	4.015849	3.892878	4.267361	4.019867	3.550633	2.732674	2.165463	1.833525	1.554418	1.121207
5.368090	4.188557	4.593630	3.831704	3.251573	2.701371	2.564723	2.297184	1.802227	1.504800	1.088465
4.599758	3.732697	3.672750	3.294413	3.293964	3.143948	3.177877	1.960145	2.059907	1.533882	1.118429
4.803680	3.960569	3.714807	4.509635	3.829696	3.033220	2.340613	2.019215	1.970053	1.458936	1.094263
4.716225	3.811192	4.158697	3.205668	3.143948	2.697159	2.474815	2.373934	2.090156	1.390089	1.234462
5.017904	5.214060	3.639642	3.676924	3.374282	3.143948	2.722158	2.637471	1.757368	1.403968	1.204515
5.133807	5.169743	4.688802	3.331743	3.267460	2.724904	3.169274	2.153697	1.949676	1.694970	1.111760
4.016944	3.931723	3.722025	3.551573	3.714049	3.081895	2.969416	2.281548	1.944489	1.381805	1.071877
5.435367	3.620374	4.162573	3.777885	2.916306	2.636626	2.487371	2.228444	1.799643	1.437202	1.187899
5.303063	4.121423	3.293759	3.701021	3.961940	3.163071	2.515583	1.997462	2.264642	1.513878	1.076742
5.146844	3.838314	3.587612	3.143948	3.511511	3.587268	2.965275	2.241404	1.908137	1.687491	1.240964
5.376251	3.731733	3.268557	3.863623	3.143948	3.143948	2.461053	2.335399	1.828633	1.485897	1.137429
4.675611	3.546010	4.019467	3.143948	3.143948	3.143948	3.143948	3.143948	3.143948	1.465527	1.098571
4.732149	3.808610	3.361825	3.644598	3.244296	2.534351	3.176345	2.344039	2.009246	1.541061	1.258659
4.756192	4.904328	4.814530	3.717476	3.431779	3.143948	2.732790	2.557975	2.161518	1.557263	1.153616
5.607460	3.648023	3.384948	4.311925	4.008399	3.079497	2.423379	2.693355	1.937575	1.495653	1.096107
4.094866	4.356574	4.224093	3.972081	3.997450	3.044270	2.717463	2.691255	2.230147	1.383868	1.122869
4.990627	4.625609	4.813220	3.088728	3.305639	2.775032	2.484863	2.237365	2.157547	1.602131	1.583519
4.642177	3.495488	4.029532	3.894768	3.572687	3.143948	3.198405	2.002351	2.001234	1.486982	1.125902
5.567517	4.403834	3.920065	3.383636	2.977314	2.744627	2.644710	2.100912	2.079271	1.483500	1.113196
3.802123	4.143049	3.698144	3.840670	3.747383	3.143948	3.143948	3.143948	3.143948	1.451150	1.220435
4.537963	4.192179	4.103052	4.106738	2.741520	3.237804	2.459967	2.280624	2.002463	1.526154	1.159293
5.502916	4.661549	3.907688	3.813486	3.261080	3.478808	3.075483	2.546198	1.814242	1.501291	1.267072
4.313192	3.485123	4.304694	3.726982	3.120157	2.818178	2.318006	2.691256	1.797248	1.764710	1.278670
3.787593	4.706778	3.312673	3.564677	3.296507	3.507177	2.565388	2.593839	2.128087	1.797544	1.700346
5.546728	5.048087	4.847829	3.587697	3.143948	3.143948	3.143948	2.134772	3.143948	3.143948	1.250549
4.354579	4.659548	3.594469	3.928603	3.143948	3.005784	3.143387	2.251372	2.077587	1.684019	1.139906
4.384594	5.237171	4.369015	4.058181	3.792047	2.988617	2.647190	2.564698	1.675319	1.678195	1.471087
5.605364	4.351171	4.784712	3.223164	3.143948	3.539203	2.495193	2.303434	2.089503	1.780337	1.237478
4.783479	4.791202	3.801872	4.054699	3.851943	3.143948	2.612949	3.143948	1.776873	1.434703	1.224527
4.975586	4.770226	4.212233	3.201497	3.652685	3.422743	3.143948	3.143948	2.033180	1.430556	1.126160
4.431351	4.367379	3.226208	3.003998	3.143948	3.498250	3.106011	2.164409	1.938936	1.601069	1.113139
5.221276	4.194640	4.531162	4.192027	3.469828	3.544407	2.356334	2.420319	2.021466	1.613411	1.221873
4.406924	4.864141	3.280327	3.890497	3.265451	2.726090	2.862596	1.981864	1.818515	1.682306	1.223553
4.150747	4.441525	4.528100	3.471445	3.143948	3.149452	3.143948	3.143948	3.143948	1.542820	1.221439
5.481022	4.196921	4.714636	3.703070	3.911791	2.954558	2.359116	2.375583	1.785394	1.502938	1.177035
3.749788	5.198014	3.999188	4.187823	3.233061	2.644005	2.500817	2.387530	1.744819	1.403329	1.096963
5.476627	4.003882	3.802884	3.622581	4.007828	3.143948	3.143948	3.143948	2.067266	1.601331	1.107403
4.405225	3.856649	3.654350	3.498844	3.242848	3.143948	3.143948	3.143948	3.143948	3.143948	1.093286
4.337911	4.507170	3.277947	3.789008	3.143948	3.143948	2.293259	2.352335	2.033525	1.433762	1.153744
4.745426	5.147136	4.090254	3.116185	3.834969	3.025002	3.091192	2.538465	2.115285	1.649974	1.202761
4.493541	3.747822	4.205346	3.349640	3.293775	2.743938	2.524321	2.135525	1.953100	1.672108	1.152705
3.850109	3.590645	4.686565	4.350203	3.149511	3.143948	3.143948	3.143948	2.134772	1.472522	1.185774
4.384870	4.155335	4.406409	4.220699	3.561811	3.088552	2.229805	2.248388	2.067124	1.409990	1.070825
5.617093	3.833859	3.462309	3.835245	3.035913	2.654425	2.583684	2.279375	1.940476	1.496290	1.127806
4.995961	3.791931	3.966616	3.696797	3.021426	2.755011	2.279529	2.205957	2.024606	1.465356	1.154574
4.802887	4.086440	3.861959	3.431581	3.540029	3.143948	2.728485	2.301277	1.981326	1.496591	1.099420
3.871176	3.469703	3.224486	3.022094	3.991673	3.143948	3.143948	3.143948	3.143948	3.143948	1.119771
3.723965	3.825006	3.297223	3.566683	3.212231	3.143948	3.143948	3.143948	3.143948	3.143948	1.054305
5.466491	5.208700	3.392728	3.655846	3.143948	3.143948	3.143948	3.143948	1.646582	1.397975	1.124156
5.101674	4.041254	3.385382	3.143948	3.143948	3.143948	3.143948	3.143948	3.143948	1.580821	1.179848
4.533498	4.699603	4.775642	3.755599	3.994195	2.505169	2.250272	2.466980	1.955183	1.541001	1.243295
4.224161	4.657710	3.269447	3.848419	3.143948	3.143948	3.143948	2.201753	1.734777	1.626423	1.148429
4.107898	4.738441	3.585193	4.352138	3.243082	3.306452	2.612949	3.143948	1.951373	1.591227	1.169466
4.718748	3.513911	3.818121	3.823387	3.438520	2.768204	2.475943	2.550022	1.677354	1.388695	1.067007
5.496583	3.554966	3.477940	3.183485	3.254722	3.087659	2.937593	2.674169	2.261897	1.449052	1.212521
3.936996	3.747944	4.360312	3.000459	3.196696	2.867040	2.397412	2.640440	1.931409	1.420858	1.042603
4.679779	3.697895	4.206508	3.798941	3.143948	3.143948	2.616730	2.178692	2.146730	1.711552	1.058367
4.171776	5.100808	3.370203	2.992507	3.283040	3.234002	3.143948	2.614936	1.820753	1.654030	1.230876
4.020304	5.155552	3.962690	3.550084	3.272710	3.204278	3.143948	3.143948	3.143948	3.143948	1.087619
3.805014	4.325075	3.556181	3.338381	3.172448	3.143948	3.143948	3.143948	1.813401	1.481630	1.062286
3.754813	3.702556	4.762310	3.162823	3.777991	2.550145	3.143948	3.143948	1.881002	1.699463	1.231310
4.496195	4.232025	3.669018	4.091405	3.439401	2.870506	2.840772	2.514124	1.710291	1.852018	1.158248
4.047779	3.597272	3.954567	3.094901	3.393236	3.184890	2.953789	2.597233	1.702731	1.453518	1.135080
4.979648	4.827431	3.355068	3.738500	3.948271	3.143948	3.143948	3.143948	3.143948	3.143948	1.098453
4.647316	3.795999	3.813992	3.234864	3.143948	3.249825	3.143948	3.143948	3.143948	1.589517	1.179893
5.392481	4.642966	4.041186	3.658291	2.844775	2.766192	2.830284	2.608085	2.049837	1.588456	1.071670
5.354820	5.107486	4.549732	3.334154	3.143948	2.647257	2.382794	2.084337	1.792424	1.401329	1.255657
5.135509	3.756573	3.460637	3.221720	3.299028	2.489167	3.143948	3.143948	2.045694	1.540021	1.153547
4.842260	4.466940	3.921743	3.741107	3.268125	3.090915	2.304891	2.447164	2.106187	1.579274	1.211855
5.515943	4.036854	4.138112	3.259346	3.143948	2.471570	3.143948	1.937335	2.052278	1.660454	1.113297
4.436576	3.839017	4.793167	3.313373	3.693561	2.826780	2.271504	2.472143	2.178234	1.479739	1.125763
4.511675	4.142333	3.903162	3.600477	3.296062	3.143948	3.143948	3.143948	3.143948	1.659363	1.583519
4.831600	4.796890	3.908472	3.356470	3.143948	3.241672	3.143948	2.189160	1.687027	1.534965	1.095304
5.495999	5.024674	4.381562	4.105053	3.980435	3.370140	2.642745	2.214317	2.104660	1.771101	1.156229
4.179026	4.662529	3.656983	3.727413	3.502621	3.143948	3.143948	3.143948	2.235141	1.619281	1.123271
4.045098	4.447199	3.252944	3.340575	3.783795	3.143948	2.688988	2.498433	1.685596	1.595597	1.216570
5.111751	3.657455	4.720473	4.316319	3.410763	3.183907	2.437826	2.223118	2.075145	1.788680	1.141048
4.657070	4.078254	3.542108	4.038956	3.237788	2.836222	2.878883	2.084063	1.990683	1.608058	1.147478
4.835306	3.661291	4.253378	4.459166	3.990600	3.143948	2.271350	3.143948	2.134772	1.813691	1.073449
5.459731	3.494864	4.103342	3.613376	3.277560	2.748062	2.629719	2.173471	2.136957	1.629117	1.223019
4.713665	5.208912	4.352936	4.372272	3.711869	3.558602	2.662447	2.041390	1.719298	1.452386	1.700346
4.219227	4.084107	4.128895	4.146663	3.143948	3.143948	2.369974	2.321790	1.954526	1.566322	1.263605
5.232618	4.316696	4.787956	3.454091	3.143948	2.965295	2.582608	2.179699	1.845063	1.394002	1.063875
4.373551	4.198314	3.733685	3.423581	3.143948	3.102924	2.331169	2.355738	1.997141	1.462426	1.199523
4.027971	4.380060	4.723112	3.801844	3.496103	2.639491	2.288593	2.252050	1.882605	1.467965	1.202942
4.788593	4.865638	3.491250	3.596810	2.764657	3.143948	3.143948	2.371219	1.766667	1.510256	1.229258
4.316668	4.013208	4.295970	4.103726	3.248907	3.354343	3.041812	2.709564	1.911770	1.587297	1.100054
4.405484	4.151366	3.456689	3.629781	3.143948	3.143948	3.143948	3.143948	1.999909	1.608102	1.260153
5.020884	4.199765	3.756857	3.193067	3.256130	3.249096	3.065739	2.401371	2.018453	1.754910	1.131631
4.750220	4.750953	3.511891	3.397481	3.352524	3.119464	2.391643	2.642303	1.859619	1.489712	1.193434
4.192945	3.616990	3.831664	4.018865	3.143948	3.256465	3.143948	2.077054	1.862476	1.505057	1.054434
5.286867	3.579323	3.689201	3.594763	3.988539	3.595697	2.320393	2.490335	2.235574	1.492909	1.181776
4.204899	5.177989	4.655706	4.271461	3.715263	3.398059	3.143948	3.143948	3.143948	1.592155	1.254237
5.547805	3.587200	3.852856	3.171787	3.803574	3.143948	3.143948	2.587282	1.894543	1.750099	1.055457
4.636427	3.723803	4.696463	4.106442	3.143948	3.143948	3.190142	3.143948	3.143948	1.561614	1.265191
3.855253	5.040456	3.543920	3.606786	3.758130	3.224568	2.415240	2.347549	2.146526	1.730017	1.198875
4.330390	3.893818	3.919529	3.403032	3.750063	3.152188	2.717704	2.418613	2.006135	1.723126	1.213371
4.987159	4.361452	3.740386	3.774992	3.716826	2.674222	2.925986	2.022731	1.886016	1.524170	1.119486
3.945555	3.590216	3.208470	3.157736	3.426969	2.926690	2.829743	2.687413	1.715391	1.691802	1.170189
5.454575	4.322286	4.051298	3.172262	3.980776	3.143948	2.728444	2.063803	1.680017	1.502046	1.039268
5.585965	3.904580	3.844564	4.356443	3.143948	3.143948	2.723515	2.255848	1.973873	1.793124	1.793124
4.476075	4.178674	4.774974	3.716874	3.091865	2.524884	2.356308	1.957444	2.194578	1.481681	1.114766
5.290582	4.336898	3.527792	3.859467	3.383505	3.143948	3.143948	3.143948	3.143948	3.143948	1.059309
4.510521	5.087052	3.761836	3.484883	3.468364	3.370766	3.143948	3.143948	1.703346	1.460044	1.213391
3.943554	4.933789	3.534085	3.565479	2.859451	3.281533	3.169951	2.346200	1.855404	1.707870	1.217915
4.606990	3.833056	3.415895	4.442909	3.389172	2.551723	2.828483	2.472331	1.878984	1.592715	1.216360
4.256234	5.199824	4.411572	3.357933	3.836860	2.833545	3.111932	2.018973	2.027193	1.596921	1.214038
5.223644	5.136429	4.683917	3.583323	3.143948	3.174274	3.143948	3.143948	3.143948	3.143948	1.204874
4.007287	5.067225	3.689313	3.833275	3.297745	3.143948	3.143948	2.612949	3.143948	1.429048	1.108078
5.399714	4.422144	3.505924	3.285968	3.349982	3.143948	3.143948	2.343793	1.765987	1.748781	1.233915
4.352269	5.186218	3.944856	3.661014	2.988234	3.235980	3.111639	2.148142	2.148142	2.148142	2.148142
3.903500	3.598976	4.023784	3.812339	4.032159	3.068343	2.731461	2.125564	2.101200	1.372861	1.148653
5.281960	4.585168	3.774615	3.232047	3.647069	3.143948	3.143948	3.143948	3.143948	3.143948	1.236264
4.270264	5.075676	4.395796	3.601442	3.534285	3.143948	2.201376	3.143948	1.806827	1.603073	1.269544
4.371625	4.401280	3.540400	3.690593	3.143948	3.408084	2.679856	2.705005	1.887107	1.764866	1.700346
5.083849	3.769814	3.993517	3.412342	3.143948	3.273969	2.295761	3.143948	3.143948	1.357041	1.126022
5.054559	5.192428	4.130374	3.351920	3.143948	3.309787	3.143948	3.143948	1.823499	1.755475	1.093034
5.591054	4.521517	3.800927	3.216060	3.143948	3.253934	2.872086	1.954321	1.940449	1.593669	1.100622
4.369956	4.217536	3.695718	3.825481	2.883933	2.878450	2.551998	2.338252	1.920465	1.664059	1.250746
4.950646	4.137318	3.288834	3.051571	2.817160	3.536209	2.849799	2.720796	1.978823	1.469524	1.120239
4.511356	3.927429	3.755296	3.681657	2.887770	2.736720	2.786155	2.215853	2.219929	1.515515	1.161948
5.534664	4.248349	3.807384	3.212251	3.487414	2.730470	3.085257	1.992713	1.970390	1.576595	1.141592
4.207823	3.574318	4.154536	3.467243	3.433951	3.143948	3.143948	3.143948	2.031742	1.712044	1.064286
5.557044	3.556987	3.988306	3.143948	3.799539	3.280040	3.143948	3.143948	3.143948	3.143948	1.134498
4.560641	3.955687	3.667324	2.973902	3.360668	2.925157	2.411681	2.583147	1.855594	1.478954	1.065386
3.686200	5.188641	4.724143	3.753858	3.055958	3.241545	2.254983	2.407750	1.704164	1.596111	1.245206
3.698337	3.592889	4.470177	4.329103	3.881142	3.143948	3.143948	3.143948	1.908981	1.408807	1.179011
3.717716	4.876700	4.718845	3.333332	3.901041	2.822019	3.046226	2.270611	2.079513	1.530123	1.134022
5.456350	3.453164	4.516247	3.503330	3.229028	3.143948	3.143948	2.134772	3.143948	3.143948	1.121752
3.822503	4.430856	4.161693	3.626798	3.143948	3.530890	3.143948	3.143948	1.785016	1.535208	1.064361
5.574001	4.206473	3.867699	4.034973	3.299279	3.143948	3.143948	3.143948	1.780148	1.560787	1.166360
4.004187	5.026366	4.184430	3.325096	3.600213	3.143948	3.143948	2.316207	2.210032	1.478063	1.108138
4.621248	4.993021	4.296822	3.143948	3.981817	2.501744	2.363711	2.172901	1.706018	1.538001	1.178337
5.622119	5.163362	3.453950	3.278437	3.931212	2.888859	3.002254	2.237291	2.144595	1.435167	1.240389
4.683223	3.455734	3.250683	3.611707	4.036920	2.501678	2.316258	2.266042	1.763366	1.570067	1.098639
3.760267	3.734505	4.644712	4.043839	3.310098	3.290933	2.875624	2.673499	1.961130	1.572408	1.052608
5.391090	3.757357	4.307497	4.149507	4.001107	3.574103	3.143948	3.143948	2.138950	2.138950	2.138950
4.199728	4.492730	4.517441	4.315053	3.303085	2.699832	2.916523	2.174452	1.977506	1.565642	1.472184
5.375207	4.423155	3.498882	3.737944	3.465274	2.518882	2.926145	2.387656	1.805283	1.645018	1.174826
4.703630	3.853722	3.524492	4.102919	2.772174	3.558255	2.454245	2.023046	2.137429	1.369714	1.161744
4.369889	3.828351	3.351640	3.494620	3.371928	3.150280	3.143948	3.143948	2.100046	1.587487	1.098669
5.599690	3.449410	3.911596	3.143948	3.657196	2.612949	3.147760	3.143948	1.916583	1.585236	1.112610
5.442225	4.648980	3.874556	4.027027	3.278565	3.143948	3.143948	3.143948	3.143948	1.337425	1.104905
4.923345	4.537030	3.481670	3.450488	3.579623	3.565314	3.143948	3.143948	3.143948	1.811922	1.202193
5.250323	4.377036	4.617530	3.689807	3.418256	2.708765	2.610749	2.179504	2.049424	1.704234	1.188378
5.012918	3.743966	3.289917	3.307667	3.419671	3.143948	3.143948	3.143948	3.143948	1.787016	1.142320
4.413357	5.131463	4.316519	4.292640	4.009301	2.983416	3.037022	2.329813	1.678216	1.726376	1.182113
3.666011	3.719386	3.942419	3.875730	2.864159	2.792830	2.592556	2.174552	2.235389	1.692199	1.184855
5.099701	4.635152	3.865818	3.329996	3.946221	2.607609	2.753177	2.361886	2.241289	1.768016	1.174105
4.647766	4.037998	4.671827	3.038399	3.622788	3.498637	2.721893	2.616395	2.278663	1.797536	1.204548
4.174214	4.715857	3.290792	4.396647	3.328065	2.998600	2.800225	2.698820	1.942509	1.526805	1.079653
5.516914	4.820216	3.956460	3.633767	3.264157	3.233762	3.143948	3.143948	3.143948	3.143948	1.114816
4.597729	5.132162	4.369236	3.722735	3.129162	3.563149	2.624188	2.371217	1.852743	1.466935	1.214200
4.062462	4.103725	3.956187	3.362524	3.143948	2.979257	3.130631	2.341119	2.235681	1.737430	1.211631
5.545460	3.507527	4.139463	3.366613	2.960008	2.680337	2.598584	2.097525	1.784104	1.575305	1.092184
5.285205	4.240821	3.508877	3.943599	3.470360	3.484590	3.143948	3.143948	3.143948	2.612949	1.129138
3.697576	3.852162	4.374337	4.383708	3.981554	3.143948	3.143948	1.982981	1.886152	1.472786	1.075255
4.401013	5.130099	3.981687	3.809208	4.019766	3.143948	3.143948	3.143948	3.143948	2.612949	1.200922
3.680260	4.415425	4.506267	4.487667	3.453629	3.438814	2.235292	2.010775	2.218709	1.412130	1.133679
4.441751	3.531742	4.048587	3.633496	3.772495	3.522667	3.143948	3.143948	3.143948	3.143948	1.158010
4.646830	5.123198	3.395636	3.332877	3.939301	2.819694	3.093464	2.175386	1.949050	1.531828	1.210556
4.738870	5.207243	4.750475	3.970857	3.932890	3.140591	3.110855	2.235986	1.839703	1.689305	1.048034
4.583835	3.761162	4.683349	3.501341	2.998676	3.293608	3.008514	2.692397	1.753016	1.575948	1.583519
4.684945	5.135378	3.489279	3.492680	3.393707	3.143948	3.143948	3.143948	3.143948	3.143948	1.100187
4.830359	5.033856	3.937481	3.067519	3.304389	3.064265	3.032005	2.275004	1.984258	1.486975	1.216228
3.991007	3.589047	4.038485	3.551406	3.636559	3.143948	3.143948	3.143948	3.143948	3.143948	1.192370
4.679549	4.032028	4.638158	4.482458	3.561689	3.301802	2.461729	2.692314	2.164668	1.419900	1.144854
5.629215	4.599734	3.945843	3.982521	3.289227	3.137628	2.740319	2.066273	2.176931	1.428687	1.075230
4.553857	4.026503	3.915028	4.011011	3.143948	3.143948	3.143948	2.134772	2.194131	1.510507	1.167199
3.708598	4.161024	3.990858	3.676118	3.670423	3.252885	2.307050	2.639273	1.883645	1.402018	1.164567
4.003790	4.197707	3.955185	4.257578	3.038923	2.890683	2.349999	2.519744	1.793741	1.393021	1.099156
4.348023	3.469414	3.312234	3.143948	3.155525	3.187142	2.186333	2.246160	1.914578	1.543753	1.145621
4.094820	4.628637	4.739862	3.628244	4.003748	2.577215	2.693200	2.437865	1.985247	1.548788	1.090566
4.687161	4.338835	3.313732	4.322571	3.143948	3.143948	3.143948	3.143948	1.881221	1.446697	1.224382
5.282929	3.498829	4.363277	3.831688	3.143948	3.351419	3.143948	3.143948	3.143948	1.670722	1.115544
5.466506	4.612104	4.771996	3.760114	3.383424	2.928226	2.438663	1.995203	2.133792	1.575538	1.263417
4.664515	4.274007	4.020322	4.422149	3.205150	2.524813	3.048952	2.445867	2.158157	1.695342	1.157588
3.757495	3.543524	3.350905	3.390725	3.413885	3.143948	3.143948	3.143948	1.805807	1.463114	1.196492
4.061678	4.595852	3.636643	3.990193	3.608238	2.993325	3.119107	2.415506	1.768342	1.415662	1.132222
5.099375	5.007589	4.288529	4.342514	3.226416	3.437810	3.143948	3.143948	2.010323	1.531928	1.342430
4.598537	4.083819	4.195540	3.746072	3.201556	3.143948	3.143948	3.143948	1.921867	1.737783	1.119762
3.691340	4.312112	4.681290	3.255359	3.947205	2.475992	3.143948	3.143948	1.742958	1.665437	1.141990
4.482428	3.892229	3.876342	3.230187	3.299605	3.274578	2.766771	2.711183	1.921994	1.637824	1.095108
4.344184	4.494225	4.202834	3.143948	3.143948	3.143948	3.143948	2.346178	2.217468	1.402819	1.095001
4.663272	5.178268	3.860171	3.399872	3.608556	3.143948	3.143948	3.143948	3.143948	1.426557	1.207412
4.567669	5.126492	4.720191	3.459584	3.307390	3.495295	2.862163	2.084234	2.208015	1.727464	1.244054
5.117838	4.768829	3.537061	4.393882	3.308100	2.618564	3.106940	2.376599	1.775256	1.739324	1.194632
4.135837	3.959806	3.857491	3.574289	3.980343	3.528522	3.211259	1.988361	1.889628	1.481262	1.242699
4.253158	4.343449	3.870194	3.444820	2.829596	3.143948	2.783452	2.138364	1.957184	1.615390	1.178350
4.380386	3.682079	4.853185	4.292031	3.467484	3.143948	3.143948	2.095768	1.898576	1.673284	1.251980
5.484803	5.175026	4.037774	3.673652	3.143948	3.625552	2.746835	2.676458	1.822324	1.559239	1.207170
```
