## Supplementary File 2 for "Novel Comparison of Evaluation Metrics for Gene Ontology Classifiers Reveals Drastic Performance Differences": max_US_Jacc.elab

```
# goa_pos:  data/cafa2012.genego.sc
# goa_neg:  data/cafa2012.genego.neg.sc
# obo_file: data/go.obo
# ic_file:  (null)
# prop_par: T
# rot_pos:  T
# R:        3
# rseed:    1
# mode:     LIST=gene_go,TH=th,SUMF1=max,SUMF2=max,SF=Jacc,SIMF=NULL,MINCS=10,GOC=46316
0.000000	0.100113	0.200226	0.300056	0.400169	0.500000	0.600113	0.700226	0.800056	0.900169	1.000000
0.735014	0.441749	0.449693	0.499940	0.371334	0.358972	0.302775	0.237246	0.193325	0.155846	0.119581
0.512095	0.543739	0.564551	0.370739	0.380579	0.330770	0.314936	0.253604	0.205788	0.162675	0.118119
0.545246	0.675674	0.534098	0.449185	0.381928	0.351685	0.260267	0.262726	0.208905	0.166649	0.125245
0.642768	0.491721	0.581342	0.381406	0.419969	0.308250	0.261294	0.256830	0.209105	0.162131	0.117395
0.554659	0.521536	0.451040	0.397263	0.331978	0.293043	0.299371	0.212653	0.204774	0.160645	0.119495
0.599561	0.651181	0.506831	0.365796	0.340995	0.277563	0.270463	0.260862	0.203652	0.157153	0.118357
0.764818	0.637081	0.529819	0.411968	0.392642	0.277895	0.295138	0.259002	0.209210	0.156522	0.119831
0.752189	0.576138	0.508995	0.465394	0.314726	0.356044	0.286698	0.252408	0.197523	0.147700	0.122100
0.592516	0.529042	0.443687	0.394864	0.383733	0.366769	0.244270	0.258619	0.207280	0.160954	0.121824
0.662837	0.627437	0.416111	0.477143	0.360503	0.299187	0.268503	0.234716	0.194111	0.163340	0.118279
0.506906	0.636840	0.464168	0.348186	0.388953	0.366119	0.276191	0.229701	0.208416	0.151520	0.119345
0.495958	0.548043	0.579868	0.438571	0.335436	0.324766	0.246314	0.223775	0.212291	0.156463	0.122020
0.549470	0.601650	0.416690	0.477361	0.416659	0.318954	0.284190	0.217948	0.213811	0.156968	0.119613
0.607045	0.523139	0.570935	0.503230	0.414288	0.324186	0.245955	0.213002	0.194393	0.157858	0.118263
0.758065	0.549532	0.543698	0.416067	0.348772	0.305461	0.253740	0.226859	0.193991	0.153459	0.119212
0.609998	0.672914	0.552776	0.504748	0.335719	0.361305	0.261051	0.228515	0.212505	0.158339	0.119457
0.586319	0.539579	0.545783	0.472755	0.410948	0.352543	0.312168	0.263236	0.207942	0.163478	0.120686
0.708836	0.555396	0.496392	0.486963	0.365613	0.287161	0.257421	0.222001	0.187849	0.161363	0.118546
0.725572	0.610109	0.516329	0.435826	0.384288	0.363015	0.279473	0.219968	0.198478	0.149692	0.119078
0.487598	0.540836	0.446612	0.400442	0.324980	0.306803	0.285187	0.248579	0.188483	0.159054	0.117378
0.530863	0.581314	0.532188	0.383008	0.312058	0.319105	0.296736	0.229276	0.196385	0.157003	0.117818
0.674837	0.446379	0.422784	0.438880	0.414761	0.349997	0.260014	0.261310	0.197444	0.165389	0.121514
0.569203	0.651415	0.528074	0.356896	0.423871	0.365174	0.299052	0.240616	0.193849	0.143412	0.116531
0.728042	0.524825	0.435127	0.401932	0.351395	0.317679	0.253162	0.231132	0.212358	0.158927	0.118355
0.529372	0.496317	0.467518	0.394370	0.365460	0.365508	0.279121	0.247066	0.203906	0.158498	0.123638
0.571059	0.658288	0.516535	0.479703	0.358695	0.290227	0.266238	0.262921	0.198603	0.158393	0.119158
0.615567	0.658964	0.396225	0.495886	0.324195	0.368488	0.283285	0.256314	0.209455	0.163236	0.118715
0.579946	0.534688	0.421299	0.484018	0.392116	0.290848	0.272917	0.226696	0.206500	0.150544	0.120300
0.631353	0.567063	0.474216	0.461333	0.381789	0.301952	0.246422	0.242774	0.211266	0.152460	0.119418
0.625462	0.433399	0.419080	0.355931	0.436198	0.306890	0.288325	0.212039	0.184275	0.161985	0.125277
0.776540	0.559518	0.522614	0.445400	0.435608	0.292343	0.291372	0.253848	0.211347	0.159188	0.120260
0.518117	0.623604	0.578900	0.415421	0.378119	0.293193	0.311563	0.217673	0.197795	0.161512	0.122568
0.706819	0.499730	0.436657	0.412730	0.320310	0.285919	0.293268	0.257252	0.211459	0.162735	0.120112
0.640386	0.536744	0.534358	0.501064	0.428975	0.287093	0.248396	0.232371	0.187791	0.154402	0.122482
0.775298	0.515023	0.410314	0.370243	0.376638	0.301851	0.243066	0.222445	0.188964	0.161882	0.121061
0.491530	0.613657	0.451683	0.364001	0.341706	0.303272	0.261386	0.223244	0.206334	0.162012	0.121860
0.585851	0.551583	0.424915	0.496539	0.383784	0.370940	0.294208	0.213442	0.205885	0.162123	0.120175
0.607981	0.557104	0.541890	0.441777	0.391913	0.319273	0.285929	0.247695	0.210297	0.160083	0.119904
0.529752	0.551910	0.457415	0.403299	0.374215	0.303115	0.292104	0.263296	0.194970	0.155092	0.121298
0.570182	0.658853	0.545731	0.441943	0.419982	0.366912	0.273667	0.247587	0.201383	0.168579	0.121749
0.762070	0.641928	0.511933	0.498067	0.432456	0.356525	0.289943	0.247986	0.213291	0.157295	0.123031
0.705211	0.590962	0.508328	0.438927	0.318492	0.349469	0.281132	0.228648	0.198183	0.159264	0.118765
0.661741	0.620807	0.460889	0.471059	0.377802	0.325131	0.267302	0.257043	0.198747	0.160822	0.117758
0.759044	0.513722	0.402567	0.358995	0.326807	0.353037	0.285835	0.207092	0.178457	0.156893	0.115781
0.474121	0.554111	0.475524	0.374372	0.404987	0.331688	0.270138	0.216138	0.177855	0.152919	0.119797
0.762742	0.451414	0.556351	0.465802	0.400743	0.364654	0.307016	0.240075	0.198625	0.163918	0.117739
0.478828	0.573766	0.540957	0.378137	0.321050	0.320393	0.253081	0.261542	0.185269	0.167109	0.123103
0.527574	0.495825	0.418842	0.474542	0.417850	0.327242	0.301617	0.215097	0.193035	0.154634	0.119627
0.547877	0.449016	0.545605	0.366077	0.389516	0.361704	0.243264	0.242293	0.187335	0.161740	0.121148
0.649682	0.668578	0.388795	0.440423	0.377876	0.332120	0.273247	0.239745	0.199309	0.159593	0.120670
0.659695	0.660078	0.392473	0.496471	0.396685	0.313671	0.276469	0.246689	0.201909	0.155046	0.119388
0.635182	0.586020	0.565417	0.458407	0.329015	0.356247	0.242265	0.215002	0.209655	0.161848	0.119497
0.591025	0.555300	0.560599	0.411096	0.345998	0.278889	0.281058	0.243906	0.202394	0.162695	0.120020
0.713396	0.507704	0.536396	0.387548	0.402160	0.289903	0.317934	0.230831	0.196093	0.162183	0.123578
0.571512	0.508247	0.539311	0.404281	0.435333	0.325393	0.298378	0.257548	0.190760	0.152171	0.119863
0.478214	0.461460	0.544391	0.421175	0.409708	0.294612	0.270700	0.224783	0.202240	0.149071	0.122555
0.592341	0.567903	0.460240	0.430677	0.313352	0.364246	0.305111	0.238138	0.204875	0.159641	0.120690
0.552087	0.620819	0.420453	0.484441	0.405923	0.276988	0.285891	0.214581	0.210980	0.156105	0.119797
0.697669	0.546001	0.484632	0.376013	0.335022	0.315333	0.283649	0.246377	0.208595	0.153224	0.119543
0.556705	0.463985	0.498843	0.449529	0.348563	0.313847	0.287529	0.230868	0.190880	0.153498	0.118899
0.582475	0.495330	0.435849	0.466460	0.315618	0.276813	0.289499	0.257928	0.187031	0.156182	0.121929
0.672002	0.583566	0.539717	0.400389	0.417823	0.311175	0.271629	0.213157	0.194268	0.148843	0.119169
0.655953	0.636354	0.521436	0.501239	0.369081	0.304526	0.297320	0.254783	0.191479	0.164329	0.118926
0.538698	0.640228	0.522065	0.428252	0.334907	0.360009	0.264630	0.255270	0.182236	0.153576	0.119644
0.591128	0.488000	0.435891	0.376730	0.373022	0.357418	0.294193	0.231102	0.204181	0.164975	0.122098
0.588643	0.625393	0.491821	0.395204	0.348143	0.329563	0.283037	0.247317	0.185301	0.159190	0.118152
0.515676	0.488540	0.455070	0.470308	0.369234	0.324511	0.272584	0.226237	0.184828	0.146018	0.120058
0.775912	0.475317	0.412084	0.428050	0.416285	0.339857	0.295805	0.222451	0.179658	0.159485	0.115023
0.743390	0.614999	0.487629	0.432243	0.358316	0.328318	0.265776	0.225162	0.192431	0.156809	0.119414
0.543623	0.511047	0.395389	0.413883	0.395024	0.363436	0.298735	0.242326	0.197344	0.168969	0.121739
0.555258	0.633382	0.463953	0.406139	0.418061	0.318098	0.261000	0.253785	0.201168	0.147185	0.118010
0.595089	0.567422	0.569542	0.382777	0.377094	0.340011	0.301771	0.258119	0.194189	0.155598	0.118852
0.743989	0.465580	0.562218	0.483141	0.311000	0.356604	0.299786	0.223214	0.193388	0.153956	0.118225
0.701133	0.592842	0.523852	0.449971	0.385579	0.319529	0.260357	0.213241	0.199139	0.155752	0.120238
0.674282	0.496810	0.555210	0.371151	0.378033	0.315549	0.314029	0.230223	0.191165	0.153947	0.120507
0.589841	0.536308	0.560340	0.423725	0.402201	0.298315	0.276236	0.225871	0.209641	0.156147	0.117571
0.773266	0.631069	0.417240	0.475193	0.362670	0.353514	0.282367	0.222115	0.189808	0.154425	0.119281
0.640766	0.547281	0.442680	0.362841	0.356542	0.280958	0.248676	0.248044	0.191329	0.163794	0.118014
0.581174	0.542800	0.493958	0.421918	0.430688	0.282015	0.287320	0.242351	0.181932	0.154370	0.119086
0.703968	0.665268	0.517229	0.390246	0.375340	0.285139	0.298538	0.210853	0.189721	0.155359	0.123195
0.497245	0.599203	0.515282	0.375822	0.398683	0.325785	0.300170	0.257716	0.192441	0.163615	0.123209
0.581071	0.562463	0.572731	0.471377	0.351591	0.289682	0.244226	0.256825	0.197796	0.161404	0.119573
0.583615	0.656896	0.504573	0.352296	0.338442	0.346651	0.275480	0.245063	0.191123	0.147859	0.117695
0.712373	0.582703	0.544021	0.366594	0.429614	0.304765	0.309351	0.224849	0.179440	0.168428	0.121323
0.549251	0.468610	0.557218	0.456034	0.394342	0.332319	0.288431	0.217077	0.188557	0.161794	0.116787
0.716963	0.502975	0.504380	0.395914	0.369699	0.274945	0.302371	0.218526	0.187175	0.158490	0.120486
0.700811	0.594553	0.445707	0.460145	0.359936	0.299165	0.257285	0.244763	0.186809	0.160997	0.116856
0.579405	0.571909	0.397485	0.418048	0.395755	0.333967	0.264513	0.245334	0.203960	0.161357	0.121825
0.632464	0.539526	0.517119	0.372322	0.397686	0.352073	0.293867	0.263306	0.206851	0.162144	0.120909
0.767741	0.506442	0.426526	0.480166	0.418403	0.309518	0.276842	0.213070	0.183464	0.163773	0.120076
0.776204	0.628410	0.474482	0.458672	0.385009	0.348414	0.286092	0.244147	0.205703	0.159962	0.118071
0.655602	0.667406	0.448540	0.448606	0.376656	0.327339	0.246103	0.219129	0.183765	0.145591	0.119769
0.744924	0.580574	0.532109	0.487569	0.426821	0.334513	0.278554	0.213770	0.178600	0.155555	0.116366
0.588877	0.461011	0.501785	0.407936	0.342281	0.321337	0.259817	0.262318	0.191280	0.162858	0.117967
0.538215	0.609190	0.539648	0.351356	0.410658	0.316546	0.299594	0.231121	0.208908	0.155337	0.119717
0.570723	0.530206	0.558795	0.453122	0.356380	0.350703	0.293182	0.249871	0.198513	0.153170	0.118575
0.485098	0.640547	0.464402	0.355914	0.320020	0.310654	0.313548	0.220762	0.179359	0.152556	0.118063
0.583498	0.495742	0.487367	0.354330	0.319776	0.329422	0.267873	0.243369	0.187403	0.155731	0.124898
0.600161	0.499124	0.565177	0.386132	0.375469	0.342173	0.309407	0.241619	0.201323	0.162158	0.120138
0.728831	0.503788	0.580361	0.414501	0.399019	0.284976	0.278846	0.255741	0.188392	0.166901	0.120442
0.570547	0.656123	0.468843	0.479578	0.388204	0.353343	0.261038	0.253453	0.182005	0.152403	0.119707
0.569612	0.661570	0.526437	0.395742	0.316487	0.347784	0.308358	0.262216	0.214132	0.162733	0.121960
0.624234	0.595097	0.418383	0.480347	0.374060	0.330406	0.279175	0.244441	0.198231	0.156615	0.119285
0.505255	0.458612	0.383370	0.485882	0.384669	0.287867	0.293491	0.235291	0.179554	0.164070	0.120949
0.560681	0.544499	0.563664	0.373986	0.346625	0.365727	0.306265	0.259955	0.190805	0.159036	0.120004
0.743141	0.460622	0.447133	0.420818	0.337143	0.273006	0.260014	0.244761	0.207930	0.147025	0.117307
0.661112	0.456485	0.458597	0.392044	0.332810	0.353344	0.307444	0.241220	0.183289	0.150729	0.119242
0.582928	0.657251	0.414678	0.423295	0.338105	0.297360	0.305321	0.257773	0.191853	0.161165	0.120050
0.748476	0.658799	0.577579	0.393869	0.328794	0.279265	0.281133	0.226677	0.182841	0.165687	0.121497
0.706921	0.477607	0.410236	0.440520	0.331478	0.281926	0.266120	0.249543	0.197910	0.159857	0.117623
0.525265	0.603976	0.556498	0.489424	0.428995	0.298720	0.277532	0.230125	0.211006	0.154570	0.120853
0.704889	0.591768	0.512985	0.405306	0.419794	0.362909	0.316790	0.236966	0.206195	0.156400	0.117960
0.652854	0.585414	0.404942	0.433691	0.419297	0.341015	0.262535	0.230619	0.197872	0.167424	0.118812
0.496295	0.477564	0.502629	0.356685	0.394024	0.368747	0.291070	0.210194	0.178497	0.159426	0.119625
0.577008	0.517741	0.539076	0.407366	0.348693	0.340399	0.270241	0.226615	0.206935	0.150519	0.119503
0.641409	0.618799	0.474399	0.447335	0.388528	0.361517	0.258003	0.243760	0.195861	0.148268	0.118836
0.718848	0.542364	0.470752	0.502802	0.407361	0.353698	0.303709	0.219820	0.179924	0.158252	0.125214
0.722941	0.585268	0.449166	0.351678	0.391873	0.319593	0.304979	0.229723	0.182095	0.157400	0.119957
0.728217	0.458157	0.511371	0.491589	0.411198	0.303683	0.284177	0.238480	0.198681	0.165163	0.119215
0.565183	0.590817	0.390436	0.453856	0.427687	0.307681	0.295518	0.238604	0.210861	0.158479	0.119692
0.511525	0.622436	0.505967	0.456769	0.308187	0.323066	0.280014	0.241408	0.212847	0.153117	0.121669
0.733202	0.625666	0.393660	0.394051	0.353000	0.350479	0.277723	0.255428	0.198455	0.158296	0.125375
0.750464	0.634764	0.501043	0.350178	0.342046	0.342394	0.254609	0.235943	0.201990	0.157511	0.118428
0.495301	0.509549	0.436867	0.487292	0.406394	0.308692	0.258444	0.221048	0.211092	0.159383	0.118005
0.521158	0.492233	0.588721	0.414582	0.328115	0.330373	0.294251	0.256470	0.198680	0.158321	0.119496
0.514244	0.674263	0.447624	0.487827	0.433679	0.355195	0.314430	0.264488	0.189148	0.165432	0.121033
0.664518	0.494736	0.429310	0.414494	0.379563	0.287034	0.300542	0.222737	0.203936	0.152321	0.121864
0.771439	0.510694	0.538674	0.410092	0.396312	0.343414	0.313580	0.211567	0.209047	0.153528	0.119775
0.636293	0.588640	0.556914	0.364296	0.392521	0.306401	0.264946	0.222810	0.205241	0.161928	0.118959
0.696850	0.500478	0.396574	0.362568	0.331648	0.353697	0.307303	0.235244	0.211598	0.162278	0.119459
0.653249	0.621374	0.419892	0.459805	0.350697	0.373548	0.292723	0.266669	0.192757	0.155168	0.120199
0.525981	0.497309	0.412078	0.415700	0.406827	0.358856	0.282026	0.247755	0.198169	0.158993	0.118876
0.670409	0.444838	0.395092	0.387343	0.368650	0.361439	0.310332	0.213548	0.196658	0.159740	0.124629
0.631397	0.659993	0.485616	0.444506	0.390180	0.286829	0.271536	0.223133	0.212334	0.166978	0.122723
0.500227	0.527094	0.442268	0.438918	0.400608	0.342065	0.240721	0.245927	0.203575	0.147446	0.121005
0.564248	0.661347	0.518239	0.437277	0.354195	0.321634	0.256216	0.227270	0.198330	0.153344	0.119189
0.620639	0.631449	0.436799	0.431582	0.422652	0.368396	0.264365	0.228770	0.187049	0.159408	0.121671
0.724227	0.574722	0.528607	0.456563	0.384482	0.354247	0.273844	0.250926	0.182043	0.151543	0.119385
0.597720	0.432987	0.573186	0.346832	0.351010	0.344229	0.312762	0.261006	0.181225	0.164571	0.120480
0.726390	0.479868	0.435574	0.492214	0.433612	0.335257	0.309634	0.257138	0.191165	0.148195	0.120700
0.539735	0.616326	0.438505	0.382999	0.386620	0.345750	0.291822	0.225526	0.209359	0.156593	0.121394
0.605437	0.609013	0.541446	0.375170	0.385592	0.300200	0.290289	0.248712	0.192547	0.161191	0.120616
0.631470	0.539828	0.496396	0.357209	0.378995	0.276670	0.305100	0.237109	0.181588	0.164702	0.123533
0.766221	0.665295	0.390911	0.501917	0.348905	0.341288	0.311366	0.249756	0.189323	0.161418	0.121157
0.636483	0.438557	0.535398	0.382442	0.354511	0.339063	0.309401	0.254887	0.207903	0.162175	0.122097
0.595381	0.474418	0.483530	0.429622	0.400282	0.313842	0.289626	0.214416	0.197245	0.158170	0.120621
0.639684	0.540561	0.437150	0.423551	0.430286	0.312849	0.271690	0.228563	0.179502	0.150560	0.118328
0.691193	0.506058	0.537106	0.363939	0.346481	0.327202	0.243982	0.241212	0.191376	0.152589	0.118856
0.608770	0.492916	0.430525	0.487439	0.346459	0.365844	0.266004	0.236392	0.213778	0.157845	0.121028
0.769670	0.496451	0.423870	0.415596	0.328834	0.286373	0.289727	0.259770	0.209814	0.143874	0.117872
0.601447	0.595157	0.387524	0.500035	0.400333	0.303079	0.295737	0.247502	0.199370	0.163734	0.119114
0.545904	0.546019	0.540703	0.423914	0.360158	0.303999	0.310658	0.218006	0.192537	0.162359	0.119772
0.585895	0.556458	0.430828	0.468806	0.372826	0.307001	0.249157	0.224281	0.198023	0.163143	0.117290
0.583761	0.478681	0.576605	0.415927	0.421247	0.363722	0.246185	0.249252	0.210265	0.152597	0.120645
0.557743	0.467953	0.567211	0.356699	0.352804	0.320732	0.292991	0.241550	0.195134	0.147217	0.118875
0.734970	0.614943	0.402770	0.400604	0.423532	0.326254	0.243517	0.237434	0.176163	0.150793	0.121847
0.760900	0.489701	0.547539	0.495406	0.420996	0.372629	0.289903	0.222837	0.202384	0.149370	0.120889
0.584799	0.638920	0.466289	0.448160	0.320006	0.279763	0.280603	0.241513	0.179989	0.149087	0.117026
0.723321	0.485257	0.486578	0.365830	0.307798	0.342762	0.292027	0.227873	0.187973	0.153305	0.117862
0.661434	0.441520	0.511480	0.449984	0.429154	0.317878	0.289697	0.234855	0.212527	0.165480	0.120739
0.492231	0.540761	0.580692	0.501517	0.425952	0.353865	0.255196	0.215678	0.214731	0.162196	0.121072
0.762055	0.669009	0.533864	0.478146	0.364164	0.323971	0.309076	0.245161	0.191189	0.158293	0.123766
0.645385	0.487187	0.485740	0.490051	0.386461	0.329032	0.268432	0.255833	0.188322	0.159692	0.120826
0.723496	0.606980	0.512087	0.385795	0.331196	0.348086	0.261714	0.223858	0.186855	0.160666	0.118524
0.537338	0.625036	0.563038	0.470844	0.383537	0.323514	0.256865	0.215970	0.201076	0.159824	0.121592
0.626880	0.610627	0.488328	0.400944	0.409277	0.284471	0.271368	0.216210	0.183023	0.148367	0.119129
0.684163	0.599137	0.445933	0.413137	0.413272	0.367525	0.286988	0.240860	0.211969	0.162818	0.121716
0.530235	0.553072	0.413417	0.386534	0.359497	0.335408	0.288237	0.231302	0.199347	0.163457	0.122593
0.582153	0.448021	0.507287	0.396288	0.354478	0.328714	0.310330	0.245239	0.186710	0.158921	0.118298
0.537543	0.588825	0.487190	0.434544	0.423691	0.316016	0.278761	0.211204	0.211967	0.151617	0.120806
0.714785	0.539242	0.537751	0.478667	0.308049	0.340063	0.259822	0.222093	0.206282	0.161612	0.119767
0.769597	0.489037	0.565373	0.348145	0.321099	0.328038	0.264598	0.224190	0.200002	0.158862	0.121125
0.596097	0.649501	0.431198	0.423986	0.428994	0.345619	0.287077	0.260995	0.209878	0.165507	0.121009
0.520938	0.467016	0.534169	0.504441	0.333521	0.347862	0.287126	0.249459	0.203753	0.160377	0.119945
0.515472	0.622541	0.534687	0.354782	0.365320	0.314964	0.312425	0.262452	0.209503	0.167942	0.119302
0.518834	0.667477	0.433514	0.389541	0.348860	0.363233	0.259025	0.258295	0.208140	0.162039	0.121065
0.769261	0.551393	0.452670	0.355684	0.412290	0.327537	0.305964	0.230227	0.208274	0.160622	0.117299
0.723862	0.473607	0.410261	0.384104	0.419549	0.301427	0.291386	0.263250	0.209103	0.148034	0.121709
0.557305	0.510272	0.396885	0.419184	0.397336	0.364323	0.254869	0.210819	0.181920	0.156405	0.117973
0.679193	0.526845	0.506823	0.424841	0.334790	0.340835	0.298711	0.236744	0.195930	0.163877	0.118359
0.685113	0.585744	0.559057	0.446680	0.416457	0.363089	0.294052	0.250560	0.205854	0.163271	0.120475
0.681590	0.465395	0.531806	0.451995	0.322752	0.357361	0.290861	0.223470	0.207714	0.149776	0.119073
0.711554	0.637824	0.546154	0.489766	0.351369	0.276245	0.256466	0.244239	0.205918	0.160189	0.122498
0.601038	0.514541	0.557185	0.457672	0.397631	0.304285	0.303409	0.255380	0.178405	0.158414	0.117078
0.777052	0.620479	0.579138	0.412703	0.378501	0.324062	0.313733	0.214577	0.205912	0.165216	0.121177
0.721304	0.621308	0.431780	0.485431	0.427332	0.299819	0.310714	0.250382	0.207971	0.166127	0.122183
0.628926	0.671681	0.553661	0.466458	0.324241	0.343379	0.263600	0.243802	0.189874	0.154505	0.116989
0.736754	0.558853	0.388092	0.427912	0.391239	0.295152	0.309862	0.240137	0.210616	0.156231	0.120261
0.691866	0.489098	0.573783	0.410007	0.380434	0.299487	0.275209	0.235083	0.187030	0.163037	0.122048
0.551970	0.539929	0.468847	0.425172	0.412366	0.313831	0.283777	0.231809	0.206708	0.159198	0.119110
0.710385	0.512345	0.496524	0.374703	0.399587	0.326483	0.256774	0.239143	0.184286	0.152938	0.119909
0.504962	0.506887	0.484300	0.355055	0.355681	0.339568	0.262857	0.246914	0.203957	0.160183	0.118567
0.564291	0.648408	0.479820	0.396513	0.382124	0.302747	0.315943	0.214458	0.209421	0.154084	0.120397
0.695856	0.463724	0.458277	0.468034	0.421636	0.329856	0.310798	0.240729	0.189637	0.159953	0.119213
0.648893	0.439705	0.574080	0.408344	0.376297	0.336699	0.261523	0.230146	0.207261	0.156932	0.120706
0.746722	0.616901	0.481907	0.375646	0.404103	0.372055	0.291641	0.264024	0.196557	0.167461	0.123931
0.665848	0.431578	0.491895	0.420297	0.407610	0.351352	0.251084	0.237866	0.178064	0.153823	0.122173
0.552057	0.605965	0.528394	0.477733	0.371697	0.339599	0.276832	0.218891	0.207778	0.163895	0.123149
0.776730	0.581727	0.559739	0.361445	0.374675	0.296108	0.297566	0.248469	0.204044	0.156941	0.120343
0.667675	0.460826	0.448496	0.386064	0.335763	0.306390	0.301180	0.223352	0.199525	0.160652	0.120219
0.691705	0.585545	0.488364	0.456615	0.327153	0.298338	0.285164	0.247792	0.209267	0.165314	0.120249
0.514492	0.484044	0.554583	0.410045	0.392772	0.322226	0.258105	0.251900	0.205555	0.157484	0.119819
0.498604	0.479721	0.397746	0.405407	0.358347	0.342035	0.287077	0.262677	0.206809	0.171653	0.120526
0.484806	0.438042	0.500385	0.443958	0.332814	0.359380	0.257417	0.254320	0.205199	0.156745	0.118721
0.703983	0.511965	0.571138	0.410037	0.403928	0.325594	0.260870	0.262250	0.208997	0.150545	0.122823
0.733070	0.601138	0.446292	0.433933	0.420565	0.279467	0.300639	0.252565	0.194576	0.149511	0.122640
0.699613	0.591956	0.531362	0.357561	0.358158	0.280653	0.277974	0.251516	0.196188	0.156570	0.119257
0.523672	0.586950	0.434885	0.354034	0.397459	0.343227	0.275496	0.223241	0.179841	0.155886	0.118611
0.528247	0.543085	0.531116	0.369188	0.385754	0.346158	0.261932	0.233888	0.181351	0.161961	0.118146
0.477439	0.593082	0.488782	0.346324	0.311404	0.343148	0.264782	0.262920	0.208931	0.156035	0.122775
0.739721	0.672032	0.398798	0.351824	0.402129	0.325454	0.248107	0.226036	0.181104	0.151531	0.120563
0.529840	0.438145	0.542236	0.361387	0.405456	0.336394	0.300073	0.260787	0.204384	0.163775	0.116150
0.497581	0.527722	0.437490	0.396832	0.360855	0.327441	0.297297	0.267874	0.206067	0.167117	0.120868
0.607133	0.649550	0.409837	0.371014	0.368228	0.300812	0.281206	0.243055	0.207091	0.149124	0.119828
0.547789	0.634149	0.454559	0.457809	0.412747	0.340663	0.254961	0.220468	0.206775	0.147948	0.118810
0.542425	0.456697	0.403919	0.414660	0.333158	0.292553	0.300146	0.234780	0.191522	0.159845	0.119087
0.767975	0.519909	0.489211	0.460753	0.425927	0.352692	0.282168	0.227382	0.202197	0.149063	0.116638
0.629394	0.504260	0.565096	0.460118	0.316240	0.369973	0.295898	0.248665	0.188403	0.158083	0.121379
0.754440	0.472324	0.448829	0.392475	0.382303	0.356153	0.263488	0.256118	0.203888	0.157462	0.119902
0.532062	0.565217	0.550364	0.475379	0.404744	0.319278	0.257122	0.210877	0.200132	0.160644	0.120338
0.649697	0.542674	0.463163	0.400769	0.337297	0.355436	0.253428	0.237730	0.200849	0.156195	0.120129
0.606197	0.559528	0.405098	0.375621	0.306999	0.319627	0.285891	0.251248	0.181719	0.165885	0.118243
0.487422	0.668588	0.455973	0.351707	0.384673	0.288660	0.303354	0.232036	0.192945	0.152695	0.118828
0.578397	0.503651	0.551427	0.491116	0.331890	0.291893	0.286364	0.248674	0.205009	0.157039	0.118842
0.529796	0.500388	0.434010	0.410079	0.333591	0.281494	0.297411	0.226267	0.182277	0.159230	0.117799
0.486867	0.661597	0.549335	0.492659	0.350320	0.330693	0.286286	0.249426	0.198286	0.162560	0.118940
0.547862	0.591928	0.502953	0.479412	0.370766	0.311672	0.272442	0.216778	0.197326	0.150511	0.120475
0.700577	0.642730	0.520485	0.448143	0.361447	0.343561	0.275910	0.228301	0.212168	0.161385	0.120367
0.676401	0.518357	0.572642	0.376794	0.356844	0.358720	0.282999	0.254537	0.184396	0.165945	0.121296
0.583732	0.638108	0.574730	0.462051	0.436605	0.342984	0.301306	0.255591	0.185632	0.161514	0.120016
0.677001	0.478355	0.514606	0.460288	0.408995	0.288674	0.308786	0.249028	0.203687	0.160407	0.116978
0.667851	0.487443	0.451170	0.443323	0.315944	0.281818	0.311604	0.217735	0.201311	0.160367	0.121279
0.481020	0.448418	0.548526	0.444884	0.307535	0.345107	0.252396	0.255662	0.211502	0.164459	0.119782
0.605861	0.618417	0.445380	0.411672	0.387785	0.361388	0.245086	0.231147	0.195428	0.156175	0.119840
0.523277	0.553982	0.570507	0.489400	0.368079	0.344564	0.300031	0.241640	0.201308	0.151117	0.121190
0.774757	0.609414	0.539073	0.350004	0.318367	0.351619	0.295994	0.213452	0.195767	0.157448	0.120279
0.483768	0.575415	0.496822	0.434556	0.308084	0.277648	0.303637	0.248716	0.177242	0.160848	0.116351
0.520617	0.588524	0.419980	0.423875	0.396655	0.335039	0.294583	0.232165	0.188659	0.157552	0.119971
0.736827	0.430492	0.415703	0.382894	0.420416	0.330591	0.274530	0.260374	0.193832	0.161237	0.119376
0.627012	0.552475	0.560717	0.387840	0.420482	0.369613	0.313847	0.220060	0.199797	0.156370	0.120640
0.749397	0.670388	0.436363	0.458439	0.388785	0.282977	0.288542	0.229658	0.190183	0.148200	0.121502
0.696251	0.453548	0.414573	0.418855	0.411318	0.367743	0.283972	0.232192	0.195258	0.157326	0.119351
0.547380	0.515547	0.506444	0.483236	0.381066	0.349581	0.297949	0.255706	0.191915	0.152841	0.121733
0.619659	0.612464	0.465975	0.440770	0.380737	0.357807	0.304047	0.214925	0.207479	0.150309	0.118573
0.646057	0.505786	0.497869	0.408519	0.363410	0.328088	0.241870	0.248639	0.185792	0.157665	0.117426
0.709304	0.450385	0.514408	0.456273	0.324058	0.333115	0.263315	0.217864	0.203450	0.161501	0.122522
0.757699	0.597412	0.493888	0.499074	0.330042	0.339696	0.271814	0.255671	0.210938	0.151510	0.121367
0.558606	0.553677	0.416446	0.488176	0.408558	0.303087	0.277128	0.248241	0.179046	0.159395	0.119912
0.624834	0.551899	0.418361	0.475356	0.425585	0.319769	0.258299	0.227899	0.204732	0.162411	0.116749
0.516042	0.500173	0.565748	0.477218	0.393272	0.365801	0.279734	0.224298	0.194738	0.165071	0.124239
0.674574	0.465699	0.524232	0.480997	0.376549	0.348362	0.299141	0.250449	0.185715	0.160412	0.118856
0.620756	0.499198	0.444200	0.438888	0.381564	0.336217	0.310388	0.238166	0.183621	0.151836	0.117168
0.520076	0.508627	0.462208	0.418316	0.325411	0.332370	0.298177	0.236667	0.205955	0.147799	0.120746
0.589403	0.600144	0.572090	0.371998	0.420896	0.363802	0.297962	0.258454	0.202799	0.162340	0.121574
0.580531	0.538474	0.561306	0.492996	0.378516	0.294893	0.317166	0.228120	0.201724	0.161232	0.120419
0.663129	0.487091	0.495059	0.425394	0.426465	0.329062	0.283526	0.260524	0.196690	0.163158	0.118747
0.641117	0.608862	0.446411	0.425127	0.413133	0.289669	0.258168	0.235515	0.184786	0.156190	0.120107
0.581612	0.441987	0.542690	0.455936	0.372344	0.322078	0.281581	0.250707	0.194454	0.154821	0.118851
0.484207	0.656897	0.446201	0.406613	0.382994	0.286649	0.253205	0.228486	0.208445	0.163571	0.119768
0.765782	0.430888	0.492939	0.455352	0.336527	0.268950	0.294718	0.249633	0.169270	0.142293	0.117807
0.573368	0.649849	0.447737	0.429287	0.319158	0.354397	0.305504	0.236248	0.205647	0.159692	0.122746
0.754908	0.583451	0.439180	0.466812	0.430696	0.349762	0.252974	0.232036	0.187877	0.154978	0.122086
0.565110	0.595200	0.475812	0.483515	0.403593	0.286634	0.278500	0.249280	0.205912	0.144050	0.117387
0.667514	0.658534	0.404985	0.408994	0.323513	0.336701	0.264247	0.205048	0.191736	0.153327	0.118548
0.581042	0.439979	0.459726	0.429498	0.375134	0.357768	0.257733	0.244673	0.203735	0.145765	0.115171
0.540992	0.441887	0.566922	0.454008	0.399140	0.363348	0.276803	0.256217	0.182393	0.162222	0.118360
0.627231	0.578372	0.496142	0.382586	0.398253	0.281690	0.284640	0.231402	0.203180	0.149192	0.118182
0.687919	0.654142	0.538676	0.495624	0.425180	0.342538	0.271814	0.260167	0.186364	0.150371	0.116650
0.622510	0.573551	0.509396	0.439163	0.408452	0.297459	0.295594	0.258198	0.196722	0.151034	0.120721
0.652679	0.540543	0.515434	0.473313	0.324945	0.333159	0.256861	0.249286	0.194655	0.167759	0.122813
0.555916	0.578615	0.422909	0.380651	0.405444	0.303517	0.294928	0.244039	0.211030	0.159593	0.117579
0.603435	0.568581	0.441177	0.492620	0.396121	0.275170	0.275964	0.231660	0.187950	0.145532	0.117832
0.591756	0.631234	0.416885	0.414807	0.315835	0.358416	0.282816	0.253368	0.202654	0.157264	0.119547
0.655456	0.577159	0.387399	0.495095	0.326822	0.346824	0.295771	0.236375	0.185965	0.159565	0.120091
0.777330	0.571546	0.542572	0.495741	0.306987	0.320659	0.250860	0.228571	0.198560	0.159000	0.121665
0.569539	0.495961	0.530638	0.423172	0.421276	0.296877	0.302490	0.241968	0.186271	0.154538	0.118914
0.597881	0.618779	0.516221	0.478715	0.345829	0.298908	0.285422	0.216716	0.183231	0.157051	0.120107
0.626851	0.567217	0.564969	0.437625	0.402171	0.349343	0.257672	0.235540	0.205749	0.156715	0.119313
0.569320	0.447861	0.520366	0.394114	0.372160	0.294286	0.295868	0.254036	0.180917	0.159166	0.118783
0.540320	0.632750	0.578469	0.458898	0.346025	0.367047	0.283569	0.213012	0.182281	0.168404	0.122704
0.548856	0.621617	0.495073	0.375578	0.410786	0.279915	0.296096	0.247946	0.197964	0.152403	0.118277
0.596945	0.666170	0.510585	0.467610	0.350103	0.314503	0.276209	0.239597	0.180729	0.160788	0.120424
0.683344	0.447324	0.521611	0.381544	0.407101	0.307365	0.312801	0.222266	0.179403	0.148677	0.118489
0.743857	0.521114	0.402526	0.453167	0.430304	0.322544	0.291027	0.224250	0.181186	0.151755	0.120734
0.527311	0.537920	0.547995	0.431774	0.373334	0.322838	0.251557	0.227351	0.208143	0.154861	0.120949
0.690419	0.609709	0.575310	0.411152	0.330158	0.363892	0.288206	0.256324	0.199335	0.162016	0.118630
0.535409	0.466528	0.578106	0.370945	0.327942	0.332439	0.289521	0.261411	0.205002	0.157710	0.117358
0.613067	0.488863	0.386436	0.353133	0.335995	0.358386	0.248952	0.244575	0.214515	0.152009	0.122191
0.557159	0.475204	0.458602	0.384934	0.311267	0.334257	0.288117	0.240376	0.189440	0.161115	0.122570
0.567566	0.660655	0.511461	0.428043	0.312967	0.312002	0.290297	0.230873	0.188788	0.163773	0.119975
0.761193	0.457956	0.485280	0.493366	0.329933	0.364192	0.275746	0.248455	0.213730	0.159265	0.118246
0.534956	0.557304	0.463895	0.410528	0.356134	0.357497	0.316796	0.233403	0.189401	0.166428	0.118268
0.580691	0.503630	0.436819	0.357917	0.367071	0.283384	0.284241	0.257953	0.210933	0.162376	0.119543
0.640196	0.663557	0.435426	0.400872	0.310185	0.291776	0.286696	0.258633	0.187894	0.164427	0.123188
0.768355	0.616795	0.536372	0.425611	0.371791	0.308813	0.291964	0.241624	0.187619	0.157828	0.119225
0.699525	0.432655	0.520761	0.389049	0.355497	0.354066	0.253936	0.255458	0.192877	0.156444	0.118484
0.758445	0.658647	0.434137	0.444814	0.413285	0.360055	0.305786	0.264317	0.204820	0.151152	0.121127
0.749529	0.585337	0.533194	0.452276	0.401426	0.344565	0.307110	0.247034	0.198922	0.165375	0.122198
0.585135	0.591003	0.441871	0.363368	0.414071	0.369023	0.261345	0.242664	0.183086	0.165220	0.126667
0.778031	0.494759	0.562048	0.450383	0.401239	0.310740	0.300735	0.247369	0.200877	0.159875	0.118529
0.547175	0.655276	0.479837	0.373570	0.360260	0.329375	0.250084	0.206755	0.187460	0.148548	0.118615
0.670248	0.555882	0.486188	0.483872	0.424944	0.323189	0.279356	0.236983	0.193543	0.161404	0.120629
0.570533	0.628465	0.512169	0.411886	0.314586	0.315142	0.299051	0.233466	0.189474	0.159856	0.120329
0.489439	0.434669	0.489564	0.481242	0.385022	0.285578	0.279597	0.234727	0.198421	0.154628	0.124840
0.583951	0.466544	0.577789	0.425296	0.414818	0.328138	0.292751	0.248085	0.198382	0.162678	0.123498
0.487145	0.457743	0.470001	0.377904	0.309935	0.314742	0.291390	0.238473	0.212118	0.153583	0.118594
0.517080	0.498943	0.543919	0.382980	0.362404	0.321391	0.285169	0.259850	0.182695	0.166123	0.117772
0.601637	0.652568	0.481314	0.416493	0.375058	0.337670	0.255314	0.232820	0.211577	0.163830	0.121424
0.599722	0.512885	0.543379	0.444826	0.428893	0.302434	0.281901	0.230148	0.209466	0.159368	0.115260
0.669458	0.487512	0.404726	0.409418	0.372380	0.297549	0.296942	0.241742	0.202726	0.149205	0.117471
0.718512	0.664966	0.571512	0.497718	0.407948	0.318687	0.262116	0.236501	0.207322	0.157975	0.124056
0.664094	0.630522	0.471425	0.453803	0.366676	0.369461	0.277858	0.249176	0.201674	0.153593	0.120430
0.747935	0.468043	0.529846	0.501987	0.383661	0.317749	0.308084	0.247118	0.206575	0.161212	0.121913
0.552817	0.528462	0.500433	0.484592	0.358625	0.346670	0.265809	0.231520	0.196725	0.163643	0.120530
0.644859	0.476527	0.562398	0.491806	0.349592	0.350233	0.286603	0.235183	0.186214	0.159111	0.118424
0.521289	0.603114	0.496587	0.497989	0.391873	0.325087	0.282476	0.231073	0.178904	0.153124	0.119793
0.582548	0.550881	0.462375	0.413177	0.328874	0.347249	0.287506	0.251872	0.193539	0.151699	0.118057
0.482760	0.668512	0.446600	0.389322	0.321515	0.311419	0.282824	0.240223	0.183957	0.150714	0.121789
0.498399	0.598416	0.536045	0.372143	0.375980	0.274125	0.283724	0.228793	0.189640	0.151941	0.119604
0.708675	0.473426	0.389143	0.444585	0.339502	0.300330	0.245825	0.242051	0.187247	0.157745	0.122213
0.769831	0.473125	0.394564	0.460450	0.408375	0.335173	0.282929	0.234394	0.207331	0.160347	0.125109
0.526522	0.506983	0.427246	0.450397	0.339613	0.335335	0.282940	0.233391	0.195066	0.152341	0.122979
0.749558	0.526862	0.409206	0.420036	0.305043	0.353985	0.255737	0.214027	0.202218	0.161283	0.117541
0.617935	0.493686	0.416742	0.488717	0.367894	0.306350	0.255046	0.218427	0.197375	0.153253	0.123340
0.604867	0.449771	0.567304	0.362720	0.352409	0.282903	0.301655	0.254773	0.202712	0.157267	0.119074
0.614646	0.554932	0.467695	0.359103	0.340242	0.326370	0.274456	0.255564	0.209191	0.148446	0.117849
0.713645	0.524425	0.410223	0.433561	0.374046	0.333452	0.300569	0.224491	0.183066	0.163012	0.120429
0.525879	0.549959	0.442590	0.440420	0.347096	0.325519	0.303691	0.252742	0.206022	0.147297	0.120859
0.708485	0.564098	0.566923	0.381469	0.393755	0.311613	0.303668	0.216885	0.199042	0.153671	0.119611
0.481415	0.600496	0.478798	0.383577	0.354855	0.322482	0.287054	0.211056	0.190541	0.162714	0.118567
0.738712	0.447823	0.511536	0.423849	0.333155	0.273708	0.297553	0.229850	0.205171	0.159981	0.115962
0.588307	0.485056	0.530697	0.350068	0.403788	0.347658	0.306934	0.258878	0.191277	0.161061	0.115051
0.666974	0.472969	0.522636	0.462029	0.420179	0.317891	0.282278	0.247072	0.212269	0.152730	0.125514
0.708792	0.513742	0.507155	0.348160	0.337170	0.298149	0.298472	0.249953	0.191371	0.162176	0.117607
0.478272	0.517443	0.504463	0.421176	0.346777	0.293818	0.241049	0.250696	0.183502	0.162379	0.120319
0.748622	0.450066	0.409398	0.492224	0.366136	0.295874	0.289142	0.226548	0.199769	0.162635	0.118525
0.614514	0.562013	0.471969	0.439520	0.377301	0.278133	0.308998	0.226439	0.192127	0.165475	0.119091
0.516612	0.668666	0.554613	0.470713	0.336763	0.293441	0.300541	0.271754	0.188333	0.169759	0.123846
0.512899	0.439337	0.408365	0.404787	0.386328	0.281137	0.275171	0.248049	0.181406	0.150932	0.118553
0.590163	0.502125	0.463927	0.401138	0.318190	0.309151	0.250280	0.237412	0.182391	0.164250	0.121540
0.707769	0.519543	0.503578	0.410301	0.378220	0.279140	0.246702	0.226141	0.190627	0.162668	0.118252
0.769305	0.551584	0.455301	0.404270	0.374462	0.306352	0.265338	0.229410	0.188972	0.157672	0.121091
0.607703	0.655658	0.517584	0.469372	0.420375	0.329247	0.269507	0.233698	0.204650	0.152822	0.121803
0.500080	0.441506	0.545038	0.433746	0.392988	0.342143	0.274024	0.221408	0.192311	0.155138	0.116742
0.566908	0.531966	0.531556	0.452308	0.359210	0.302612	0.300452	0.238658	0.197000	0.159130	0.117307
0.690974	0.549113	0.461562	0.480259	0.327690	0.283400	0.256666	0.246872	0.189164	0.145492	0.118524
0.515033	0.554508	0.555853	0.437447	0.331707	0.334473	0.273488	0.230167	0.209046	0.156330	0.119675
0.690565	0.571389	0.574890	0.432495	0.366272	0.281026	0.312099	0.244268	0.205477	0.157671	0.120918
0.594870	0.488245	0.393231	0.351792	0.385263	0.364127	0.270092	0.248601	0.181582	0.161507	0.119980
0.660586	0.513283	0.574864	0.432149	0.337740	0.313996	0.271468	0.209825	0.193263	0.156059	0.122573
0.584170	0.469235	0.422324	0.457391	0.400730	0.305350	0.296531	0.240748	0.178902	0.151134	0.119537
0.593262	0.664440	0.531964	0.347478	0.412409	0.349961	0.270890	0.207032	0.188992	0.149531	0.120441
0.513762	0.517615	0.464558	0.462762	0.407783	0.352258	0.288728	0.245832	0.182192	0.147029	0.119250
0.730147	0.447132	0.395823	0.438364	0.401334	0.333836	0.294973	0.258046	0.186235	0.159766	0.119443
0.540583	0.527864	0.489855	0.442588	0.375575	0.339662	0.281889	0.243208	0.208111	0.159147	0.120986
0.577461	0.489653	0.523416	0.486979	0.330924	0.346867	0.293438	0.235596	0.194225	0.162955	0.123636
0.725528	0.617946	0.573537	0.455996	0.368045	0.342898	0.280313	0.241500	0.184225	0.156883	0.119337
0.721245	0.490721	0.423177	0.453988	0.368153	0.359352	0.316642	0.234092	0.205082	0.152580	0.117621
0.554016	0.532360	0.422243	0.360943	0.416828	0.300681	0.305052	0.222210	0.203818	0.152592	0.118752
0.672382	0.519729	0.498086	0.456080	0.421401	0.309001	0.297860	0.253753	0.194933	0.157386	0.120046
0.677132	0.440350	0.491461	0.469187	0.409182	0.304583	0.288549	0.219048	0.215024	0.154602	0.117965
0.713659	0.585836	0.434758	0.420155	0.387451	0.304165	0.252509	0.254413	0.208949	0.166613	0.118343
0.621618	0.526601	0.412772	0.474305	0.367547	0.344575	0.268753	0.221403	0.185209	0.146908	0.121724
0.628693	0.616060	0.536399	0.407447	0.434214	0.298147	0.291711	0.266628	0.203656	0.152655	0.122399
0.515443	0.625722	0.507371	0.500154	0.416148	0.331928	0.289796	0.249452	0.192813	0.151275	0.119956
0.559380	0.552104	0.553875	0.402878	0.339100	0.344317	0.304933	0.213329	0.201388	0.159584	0.124380
0.630870	0.672185	0.411281	0.437988	0.358567	0.287939	0.275748	0.239162	0.177861	0.162585	0.117161
0.560272	0.525011	0.513596	0.403051	0.400393	0.334871	0.252983	0.250561	0.191633	0.149383	0.120924
0.525163	0.479383	0.492875	0.409326	0.370607	0.314119	0.290056	0.241758	0.197035	0.154555	0.118337
0.625506	0.489653	0.537969	0.398334	0.402427	0.310636	0.260244	0.209491	0.186849	0.163555	0.118165
0.659139	0.645895	0.554168	0.382498	0.396228	0.321774	0.284208	0.209515	0.182148	0.156031	0.123735
0.608624	0.626932	0.398096	0.481390	0.350570	0.320714	0.306781	0.248073	0.198240	0.159717	0.122708
0.598085	0.588043	0.526995	0.356021	0.345929	0.353605	0.261753	0.244256	0.197177	0.150638	0.119837
0.657370	0.516575	0.566573	0.478203	0.413247	0.338347	0.283955	0.250038	0.179741	0.156082	0.120885
0.615304	0.557670	0.515570	0.383060	0.415884	0.331417	0.265643	0.255318	0.193238	0.151222	0.121508
0.481780	0.541077	0.452763	0.480383	0.428476	0.358172	0.309930	0.241530	0.185861	0.157368	0.119034
0.581188	0.541235	0.498142	0.412432	0.349212	0.362397	0.290265	0.227543	0.208215	0.154986	0.118228
0.635299	0.498985	0.533894	0.377600	0.359444	0.317567	0.276600	0.268069	0.181262	0.166084	0.118734
0.611255	0.594751	0.546467	0.471298	0.325972	0.350358	0.300749	0.235366	0.212681	0.153875	0.122613
0.675904	0.587073	0.488392	0.412304	0.399606	0.278722	0.261122	0.219948	0.186320	0.159369	0.118940
0.639377	0.521615	0.465421	0.389952	0.347569	0.369812	0.278365	0.208944	0.180630	0.162679	0.121468
0.529211	0.614428	0.457207	0.501149	0.373465	0.313412	0.300255	0.265225	0.213882	0.155420	0.121602
0.670116	0.503154	0.486020	0.448877	0.424273	0.314841	0.251879	0.214807	0.211991	0.157052	0.115531
0.640094	0.557676	0.532551	0.425672	0.393477	0.360483	0.268060	0.251290	0.209532	0.167854	0.122399
0.554995	0.617158	0.474338	0.345975	0.352646	0.304596	0.301897	0.238963	0.206087	0.154129	0.119711
0.695535	0.548019	0.573800	0.439250	0.315667	0.284608	0.259373	0.225335	0.183028	0.159415	0.116059
0.705869	0.541672	0.416190	0.428292	0.414058	0.352456	0.296515	0.214765	0.193447	0.154468	0.120412
0.572638	0.535392	0.438668	0.461527	0.360641	0.355524	0.294216	0.258291	0.200110	0.165885	0.121499
0.700943	0.582376	0.493439	0.373325	0.366365	0.325079	0.299866	0.256651	0.197740	0.164797	0.122739
0.753987	0.475789	0.555956	0.427497	0.435101	0.366908	0.307638	0.243812	0.204811	0.161908	0.119669
0.777973	0.523959	0.405352	0.451827	0.418590	0.305085	0.314085	0.237098	0.193965	0.157686	0.121623
0.696777	0.667943	0.524880	0.472665	0.338200	0.313914	0.296484	0.236581	0.179566	0.162324	0.117872
0.644113	0.598303	0.536789	0.355439	0.427798	0.299818	0.296270	0.246056	0.193459	0.154781	0.120185
0.765402	0.556363	0.583983	0.499502	0.372785	0.302197	0.300851	0.231944	0.208664	0.148563	0.120469
0.736271	0.442776	0.474410	0.424385	0.351785	0.331486	0.308210	0.254387	0.203075	0.155208	0.120161
0.546620	0.497022	0.525984	0.453625	0.356616	0.289769	0.270518	0.236925	0.197303	0.153477	0.119001
0.687262	0.515111	0.475948	0.428064	0.317899	0.349803	0.287737	0.235609	0.202154	0.160793	0.119678
0.487174	0.647226	0.462089	0.461746	0.361356	0.310597	0.255337	0.220051	0.205303	0.159302	0.119167
0.718892	0.535151	0.525463	0.359849	0.399237	0.368256	0.293179	0.216418	0.213463	0.155466	0.122395
0.489016	0.436653	0.538626	0.417753	0.432991	0.290225	0.255535	0.236518	0.196637	0.166900	0.119606
0.553811	0.589183	0.435388	0.365934	0.345496	0.288273	0.317828	0.265066	0.197629	0.160552	0.122538
0.593042	0.631240	0.515737	0.446309	0.353333	0.358515	0.286188	0.250950	0.212872	0.154964	0.121359
0.637273	0.667169	0.400589	0.487207	0.321817	0.362541	0.253211	0.206266	0.206720	0.160819	0.124713
0.518030	0.489415	0.480522	0.490680	0.313727	0.275878	0.289375	0.236608	0.191142	0.149237	0.117154
0.527998	0.445242	0.433034	0.448808	0.408866	0.353786	0.301783	0.234457	0.194098	0.157054	0.118914
0.778017	0.653107	0.553537	0.360931	0.377842	0.341287	0.271940	0.218031	0.191628	0.159689	0.117229
0.505459	0.481275	0.468972	0.497028	0.399485	0.337280	0.269369	0.229918	0.216716	0.156134	0.120090
0.696675	0.508319	0.405783	0.375014	0.367789	0.345547	0.244705	0.237794	0.196748	0.149981	0.119911
0.685157	0.490886	0.485915	0.377844	0.424755	0.307364	0.253796	0.236802	0.200384	0.163966	0.122133
0.601155	0.612713	0.423953	0.476496	0.344664	0.323199	0.266905	0.231802	0.190882	0.163832	0.118758
0.589622	0.581493	0.478354	0.465271	0.330312	0.272953	0.284954	0.226156	0.209362	0.153352	0.122983
0.695535	0.599005	0.420969	0.398884	0.377604	0.352086	0.305708	0.258083	0.198673	0.152069	0.119911
0.585296	0.656016	0.575766	0.360213	0.382301	0.278544	0.293039	0.266487	0.198811	0.165924	0.121581
0.529884	0.538155	0.509540	0.435797	0.357440	0.326990	0.306438	0.228623	0.183928	0.169206	0.124381
0.537908	0.492199	0.406395	0.384043	0.401147	0.301467	0.304042	0.234808	0.197093	0.152125	0.120299
0.571044	0.559669	0.587216	0.509033	0.340732	0.305429	0.310959	0.252657	0.211032	0.163944	0.122025
0.578718	0.583315	0.392287	0.406248	0.361118	0.339212	0.309243	0.242473	0.207146	0.150375	0.118680
0.621311	0.579750	0.470121	0.495152	0.320948	0.311582	0.286646	0.254963	0.181411	0.166254	0.121350
0.567989	0.450657	0.461669	0.439384	0.386648	0.373285	0.252991	0.231383	0.196117	0.164765	0.121356
0.675846	0.609819	0.574981	0.360039	0.375768	0.329376	0.306280	0.259983	0.203061	0.163446	0.120721
0.672966	0.619570	0.478230	0.367680	0.317990	0.376087	0.264168	0.214275	0.185167	0.167905	0.123930
0.643718	0.584214	0.407045	0.365739	0.425048	0.330039	0.239864	0.233053	0.196051	0.165465	0.118717
0.548315	0.500346	0.512142	0.494266	0.348387	0.280233	0.291522	0.232518	0.185111	0.154961	0.121233
0.553680	0.639738	0.581934	0.469572	0.328949	0.280951	0.299282	0.253150	0.191917	0.153238	0.120001
0.547570	0.539250	0.485211	0.427800	0.395228	0.312073	0.304571	0.229392	0.180613	0.150905	0.120943
0.508573	0.535850	0.455658	0.484093	0.347533	0.331227	0.278912	0.216059	0.190786	0.156974	0.118459
0.482993	0.639808	0.560777	0.410512	0.311595	0.314213	0.310979	0.228671	0.187112	0.167317	0.122396
0.532953	0.534171	0.415672	0.392428	0.417572	0.329149	0.312214	0.262269	0.187919	0.158807	0.122200
0.546284	0.643806	0.446506	0.407514	0.407097	0.352415	0.247882	0.251677	0.204032	0.167311	0.117982
0.766235	0.502951	0.492324	0.471917	0.411416	0.305200	0.273433	0.234833	0.211805	0.155069	0.117577
0.691471	0.588502	0.554037	0.407459	0.341738	0.353851	0.314802	0.230966	0.182953	0.159255	0.117921
0.545085	0.449913	0.434579	0.502383	0.419148	0.336402	0.257530	0.231638	0.187814	0.154033	0.122525
0.659461	0.654409	0.512851	0.494580	0.422284	0.285036	0.267263	0.228496	0.178915	0.165890	0.122614
0.515545	0.597067	0.470235	0.398490	0.337260	0.296449	0.304429	0.242849	0.200635	0.162556	0.124997
0.727297	0.520374	0.454395	0.346177	0.390511	0.360442	0.266930	0.256632	0.176735	0.151664	0.117667
0.774699	0.630257	0.465560	0.440899	0.436251	0.340579	0.270511	0.233375	0.181858	0.164547	0.121069
0.643499	0.548717	0.468505	0.386085	0.381757	0.371836	0.305951	0.244538	0.211368	0.164051	0.123169
0.662632	0.452120	0.513548	0.359139	0.364565	0.335492	0.286378	0.254509	0.207491	0.164608	0.121096
0.510385	0.613315	0.389178	0.449593	0.393737	0.324632	0.276652	0.241779	0.189377	0.163176	0.121848
0.534283	0.583704	0.547672	0.347541	0.421994	0.343202	0.242851	0.226689	0.190257	0.153439	0.118428
0.507930	0.437668	0.468254	0.363245	0.343402	0.365801	0.296577	0.238382	0.191294	0.162181	0.115531
0.641716	0.486792	0.463083	0.454688	0.349200	0.293991	0.313480	0.249843	0.198416	0.161254	0.119144
0.536958	0.630685	0.524878	0.384283	0.385520	0.287095	0.251001	0.258709	0.208783	0.166403	0.121899
0.763195	0.456148	0.525796	0.388354	0.313378	0.341882	0.286502	0.247000	0.189139	0.155976	0.119150
0.674779	0.528626	0.570126	0.470116	0.422545	0.334070	0.313404	0.232692	0.187592	0.155887	0.119378
0.475305	0.460492	0.415290	0.389849	0.328830	0.287107	0.251360	0.245906	0.192594	0.151106	0.122093
0.640342	0.514647	0.573607	0.482564	0.360205	0.331028	0.307493	0.248201	0.175581	0.149506	0.122382
0.745187	0.430268	0.428099	0.408835	0.384962	0.339169	0.300662	0.232750	0.197340	0.161545	0.121603
0.644493	0.519000	0.457801	0.399291	0.361346	0.343659	0.273521	0.255815	0.191287	0.156351	0.118714
0.604414	0.587894	0.542906	0.485626	0.386189	0.320061	0.265964	0.253592	0.185353	0.156049	0.117712
0.633560	0.612786	0.553279	0.342077	0.346692	0.290527	0.246171	0.227840	0.213689	0.149617	0.120575
0.564905	0.599365	0.416870	0.402727	0.428155	0.307712	0.295946	0.233662	0.212304	0.158242	0.121108
0.597807	0.578394	0.533640	0.391732	0.349391	0.289407	0.318266	0.260411	0.205497	0.158845	0.121264
0.525396	0.468514	0.460145	0.441176	0.337546	0.322761	0.296265	0.210285	0.176566	0.161800	0.119543
0.645779	0.470097	0.423638	0.472179	0.381190	0.326147	0.260825	0.249144	0.196108	0.149109	0.119236
0.671139	0.634106	0.580942	0.492291	0.377626	0.349758	0.316906	0.253538	0.203172	0.162024	0.120146
0.695023	0.565625	0.526891	0.454883	0.352409	0.348067	0.289669	0.220795	0.198190	0.152475	0.121420
0.534897	0.669117	0.533721	0.397862	0.376940	0.334510	0.242820	0.251229	0.193220	0.152056	0.117340
0.633633	0.669897	0.561557	0.466070	0.331245	0.280449	0.308068	0.254299	0.207534	0.151270	0.120269
0.687963	0.669347	0.425572	0.488948	0.415741	0.354172	0.277457	0.235738	0.185350	0.161750	0.117838
0.494628	0.616990	0.464087	0.393339	0.372505	0.336280	0.273804	0.225021	0.198042	0.155546	0.123060
0.776277	0.591023	0.403563	0.352009	0.376962	0.282633	0.298718	0.235742	0.205156	0.155180	0.121660
0.518088	0.437206	0.437468	0.405127	0.313538	0.360369	0.243660	0.253839	0.204884	0.161617	0.123418
0.746898	0.599411	0.498390	0.378104	0.373518	0.270840	0.280345	0.211587	0.205357	0.160030	0.119788
0.559249	0.613901	0.508378	0.414222	0.359809	0.290468	0.301584	0.229055	0.186231	0.149168	0.119537
0.592399	0.428429	0.558702	0.404523	0.391735	0.328673	0.315907	0.242065	0.200917	0.147727	0.120463
0.759146	0.522581	0.465162	0.422188	0.351921	0.316463	0.308618	0.250353	0.186812	0.160842	0.120940
0.706073	0.619990	0.519399	0.472868	0.423685	0.281641	0.290924	0.220313	0.208884	0.165323	0.120647
0.491018	0.510796	0.500525	0.500464	0.332790	0.369733	0.272187	0.259214	0.209573	0.157747	0.121947
0.614909	0.428463	0.416802	0.486359	0.402681	0.308605	0.293756	0.238388	0.205457	0.158985	0.119523
0.632931	0.506323	0.565783	0.429161	0.363650	0.328917	0.286327	0.227760	0.198989	0.151075	0.121341
0.528408	0.554520	0.433257	0.435209	0.362596	0.301773	0.299132	0.236068	0.199336	0.163051	0.118416
0.748052	0.665280	0.499818	0.348852	0.425484	0.368596	0.300431	0.258727	0.199894	0.165118	0.124335
0.671329	0.498820	0.561789	0.404037	0.365482	0.299622	0.302885	0.244934	0.198240	0.153383	0.116521
0.482687	0.594655	0.425669	0.486271	0.310559	0.307164	0.291005	0.257755	0.208374	0.163164	0.118816
0.714332	0.521157	0.457253	0.418924	0.429261	0.283036	0.255687	0.213247	0.210583	0.165910	0.122200
0.672747	0.634333	0.458289	0.386470	0.356305	0.368139	0.291018	0.241211	0.200696	0.153129	0.120199
0.487335	0.568348	0.504456	0.414555	0.391194	0.287000	0.281254	0.223532	0.183774	0.149521	0.120021
0.764452	0.471095	0.485066	0.414967	0.435157	0.326815	0.284588	0.249940	0.190547	0.161614	0.120291
0.740744	0.540595	0.489035	0.454178	0.319201	0.293611	0.309611	0.234825	0.205335	0.163698	0.119277
0.717109	0.442995	0.431411	0.459933	0.314190	0.308263	0.296744	0.256959	0.195471	0.150144	0.122718
0.741519	0.574965	0.524947	0.457476	0.317770	0.294144	0.241619	0.230601	0.182423	0.158047	0.117596
0.500139	0.480918	0.442347	0.371507	0.424448	0.290435	0.311689	0.238416	0.200747	0.152232	0.119053
0.471169	0.456715	0.494036	0.355101	0.315649	0.322603	0.304525	0.213971	0.182709	0.160738	0.121130
0.577023	0.614869	0.550687	0.371271	0.386679	0.333209	0.291766	0.255774	0.203301	0.167163	0.123698
0.631002	0.565958	0.494911	0.401962	0.333244	0.287640	0.302211	0.219537	0.196284	0.151723	0.119643
0.599488	0.602931	0.449324	0.415541	0.361166	0.362629	0.247673	0.234286	0.191535	0.156782	0.115223
0.613418	0.573223	0.532436	0.461875	0.383443	0.338184	0.307244	0.248223	0.189234	0.157523	0.120685
0.752247	0.582375	0.564063	0.395741	0.310000	0.312705	0.274866	0.246757	0.182309	0.149783	0.118774
0.689249	0.655454	0.463991	0.427684	0.405459	0.323484	0.276943	0.243186	0.184284	0.155381	0.118091
0.589330	0.633307	0.526895	0.428927	0.395627	0.316927	0.306477	0.223870	0.182155	0.160032	0.118663
0.544413	0.553206	0.416953	0.449206	0.385040	0.306068	0.306203	0.224871	0.213571	0.153411	0.118309
0.767332	0.523990	0.481138	0.402357	0.379884	0.357620	0.255344	0.240909	0.210160	0.154763	0.122308
0.486911	0.488266	0.568952	0.415783	0.407718	0.380137	0.261171	0.250587	0.211828	0.168648	0.123662
0.688080	0.507850	0.435918	0.424472	0.416658	0.323815	0.285819	0.207672	0.210554	0.161203	0.121522
0.620098	0.665236	0.570500	0.484107	0.417614	0.342522	0.303815	0.239088	0.203891	0.163427	0.120975
0.640810	0.580100	0.403020	0.496006	0.331929	0.364123	0.241584	0.219756	0.183909	0.165166	0.119439
0.544939	0.474636	0.563132	0.385493	0.351513	0.337113	0.292820	0.255020	0.207165	0.152236	0.120703
0.763488	0.647427	0.579254	0.505019	0.381342	0.368078	0.268329	0.226654	0.206402	0.157943	0.115114
0.658584	0.563674	0.469269	0.473467	0.403321	0.299016	0.281184	0.211010	0.180866	0.163401	0.119148
0.769115	0.467257	0.501099	0.494467	0.431338	0.308063	0.268968	0.258050	0.199421	0.155402	0.121718
0.478857	0.653047	0.559744	0.384426	0.388778	0.351989	0.278042	0.259234	0.210237	0.149153	0.119154
0.566674	0.673689	0.539205	0.434715	0.317556	0.346033	0.283528	0.258127	0.188074	0.161065	0.121332
0.667207	0.675887	0.586260	0.450144	0.440945	0.359034	0.287099	0.229009	0.207217	0.161242	0.122317
0.698984	0.664993	0.545927	0.352489	0.347178	0.268282	0.295567	0.233861	0.181153	0.157639	0.114713
0.728861	0.534677	0.419724	0.429145	0.333452	0.346493	0.273772	0.244170	0.180137	0.164728	0.121940
0.540349	0.639628	0.408298	0.398436	0.424923	0.361409	0.279111	0.247364	0.209740	0.163146	0.118689
0.683315	0.608315	0.590970	0.478091	0.368780	0.355862	0.258700	0.222505	0.210586	0.151297	0.120198
0.650471	0.624066	0.471522	0.483863	0.382895	0.296766	0.300258	0.232346	0.192528	0.151373	0.119037
0.661215	0.616041	0.461344	0.363358	0.324586	0.357540	0.293777	0.245701	0.207768	0.164813	0.121515
0.534313	0.660144	0.441098	0.378666	0.355590	0.353058	0.299487	0.221812	0.178145	0.146843	0.121246
0.480129	0.464376	0.538882	0.460405	0.364941	0.359099	0.279536	0.244474	0.196514	0.165858	0.117193
0.480699	0.435029	0.452656	0.465910	0.429380	0.356024	0.252504	0.239935	0.214093	0.165246	0.120188
0.546898	0.636865	0.395983	0.425652	0.426373	0.332376	0.241158	0.234796	0.188816	0.164046	0.122357
0.651348	0.480348	0.518931	0.484294	0.393049	0.370230	0.311130	0.244234	0.185476	0.152974	0.118860
0.474340	0.437783	0.573834	0.372258	0.361878	0.290831	0.260808	0.213682	0.189697	0.155833	0.121559
0.679193	0.614948	0.454826	0.427502	0.433311	0.365733	0.307694	0.233303	0.215883	0.158577	0.119994
0.667456	0.584745	0.523187	0.466452	0.410915	0.349292	0.261482	0.228594	0.207984	0.159440	0.119851
0.513206	0.475737	0.418820	0.396491	0.313961	0.333151	0.255358	0.250092	0.202014	0.146174	0.116784
0.548198	0.460199	0.403189	0.353583	0.328556	0.299075	0.317829	0.235378	0.210289	0.154530	0.120446
0.695140	0.566440	0.497547	0.357444	0.376991	0.305719	0.296482	0.241304	0.202082	0.161831	0.118144
0.662603	0.570215	0.552053	0.496458	0.329639	0.361919	0.305079	0.256489	0.215337	0.163226	0.120083
0.619586	0.584650	0.475461	0.459254	0.414749	0.361049	0.280688	0.207379	0.187793	0.162944	0.119196
0.752803	0.591610	0.420161	0.485299	0.355399	0.328217	0.306237	0.246418	0.177459	0.156341	0.119654
0.525586	0.556778	0.455667	0.423491	0.408297	0.329051	0.292983	0.260606	0.200076	0.163438	0.120672
0.732091	0.494023	0.547877	0.464619	0.330757	0.327927	0.261092	0.255407	0.195486	0.164233	0.121588
0.612307	0.474137	0.505444	0.466564	0.326216	0.349084	0.255073	0.218850	0.178142	0.166095	0.122372
0.629496	0.433759	0.457533	0.429475	0.312213	0.359663	0.308196	0.257794	0.185364	0.152969	0.120373
0.653205	0.454777	0.549348	0.461036	0.380409	0.339051	0.289492	0.247110	0.203173	0.158268	0.115933
0.673960	0.443181	0.428440	0.445290	0.325314	0.338674	0.281885	0.226833	0.208360	0.163991	0.120098
0.661536	0.552734	0.505762	0.423792	0.333529	0.363032	0.296996	0.225417	0.189031	0.154985	0.118278
0.685040	0.589090	0.450326	0.421787	0.340435	0.342706	0.263921	0.228875	0.202759	0.160154	0.117816
0.496762	0.460870	0.436635	0.460219	0.399844	0.318971	0.248547	0.263297	0.198286	0.159442	0.116897
0.741621	0.473686	0.393747	0.353500	0.396445	0.361534	0.282895	0.261470	0.209074	0.152663	0.122583
0.547234	0.518156	0.533111	0.402052	0.429921	0.325888	0.247525	0.217969	0.186331	0.164737	0.120810
0.746459	0.605731	0.579989	0.397361	0.402006	0.313713	0.270703	0.242501	0.208262	0.162403	0.120127
0.697961	0.511068	0.522887	0.415761	0.365914	0.322665	0.257941	0.241242	0.179508	0.168590	0.121453
0.591332	0.667255	0.518800	0.359274	0.315694	0.365473	0.273352	0.256882	0.210077	0.161293	0.123965
0.636279	0.473435	0.542796	0.379214	0.383287	0.336772	0.289824	0.252519	0.181881	0.163720	0.121257
0.514595	0.609785	0.536888	0.375794	0.360946	0.306806	0.269390	0.218703	0.193548	0.149440	0.118554
0.594577	0.605387	0.420566	0.418783	0.376921	0.284376	0.293625	0.212287	0.188788	0.155531	0.118483
0.651918	0.534732	0.449598	0.346218	0.342322	0.314254	0.297849	0.245589	0.204384	0.159933	0.120144
0.728451	0.548966	0.424720	0.434667	0.369663	0.277722	0.243886	0.226456	0.197042	0.157608	0.115954
0.672075	0.515581	0.515864	0.398959	0.326571	0.361979	0.302606	0.214437	0.195005	0.147991	0.118448
0.596594	0.439578	0.572880	0.492497	0.395238	0.291036	0.288873	0.247486	0.199195	0.163818	0.117651
0.678872	0.520255	0.500233	0.471988	0.419423	0.322334	0.270224	0.232270	0.185507	0.162103	0.123701
0.509800	0.524474	0.552999	0.429641	0.433118	0.289379	0.276964	0.234839	0.209396	0.151616	0.120959
0.654579	0.660876	0.548954	0.384280	0.318475	0.288688	0.290713	0.254283	0.201197	0.163766	0.120592
0.661712	0.512739	0.502130	0.372079	0.380238	0.301270	0.263954	0.214137	0.187007	0.155100	0.121291
0.596784	0.542832	0.503115	0.347111	0.335005	0.358225	0.270859	0.227114	0.209673	0.160630	0.119060
0.740919	0.557832	0.449374	0.405653	0.436000	0.299594	0.260154	0.259531	0.191296	0.166976	0.118778
0.766542	0.519802	0.387515	0.407152	0.378252	0.361176	0.279434	0.220476	0.190665	0.163486	0.121748
0.582285	0.605165	0.532169	0.454551	0.365671	0.346983	0.271888	0.257519	0.180962	0.157985	0.117723
0.738259	0.457699	0.448703	0.480403	0.350760	0.307717	0.292997	0.240135	0.203527	0.156509	0.118483
0.597413	0.439876	0.459535	0.441121	0.353094	0.321486	0.267944	0.212434	0.200597	0.158649	0.121978
0.755697	0.667492	0.495767	0.400945	0.403986	0.364398	0.277078	0.234331	0.200937	0.156819	0.122084
0.604502	0.479427	0.452256	0.425184	0.420683	0.350350	0.280544	0.217880	0.205142	0.153888	0.119070
0.642871	0.588051	0.492629	0.416837	0.432877	0.318870	0.263710	0.261448	0.191343	0.148967	0.118761
0.682818	0.505628	0.546570	0.385245	0.362875	0.349342	0.277002	0.215441	0.209582	0.156294	0.124821
0.529314	0.594184	0.534343	0.349961	0.332323	0.310618	0.277425	0.240713	0.191772	0.154978	0.118205
0.766762	0.436749	0.426685	0.439188	0.421081	0.347943	0.248240	0.243462	0.201898	0.143826	0.117807
0.646466	0.654625	0.392887	0.442624	0.334238	0.330322	0.270355	0.249160	0.188803	0.151709	0.120850
0.669692	0.483372	0.421897	0.378063	0.328286	0.326413	0.293296	0.209269	0.188674	0.153659	0.119928
0.564949	0.610746	0.527703	0.359836	0.311530	0.327934	0.275741	0.237983	0.206234	0.160676	0.118791
0.512870	0.514997	0.462645	0.466309	0.356958	0.289982	0.319260	0.256731	0.197336	0.158311	0.120523
0.487408	0.617378	0.393620	0.402199	0.425430	0.315575	0.309497	0.235918	0.210495	0.163034	0.118755
0.623124	0.571558	0.395334	0.481002	0.358237	0.337353	0.282655	0.239986	0.209861	0.159164	0.122582
0.614076	0.570941	0.549348	0.452585	0.401478	0.294365	0.271940	0.215693	0.203317	0.160936	0.122587
0.500387	0.551026	0.565328	0.372002	0.412918	0.338865	0.292670	0.242103	0.202500	0.162269	0.119358
0.771147	0.465157	0.479311	0.359029	0.403573	0.352777	0.304945	0.231718	0.190864	0.162123	0.121744
0.662559	0.600337	0.471173	0.493323	0.317611	0.325018	0.273270	0.243522	0.188986	0.159304	0.122021
0.522283	0.549151	0.476927	0.387654	0.332095	0.292668	0.253117	0.238582	0.207909	0.163252	0.121769
0.719623	0.647675	0.520886	0.466929	0.339718	0.347900	0.251908	0.252767	0.187756	0.162584	0.122482
0.488095	0.570635	0.517949	0.478552	0.339272	0.321406	0.261227	0.234225	0.199944	0.160162	0.118372
0.517825	0.561587	0.518665	0.396177	0.427806	0.345237	0.256230	0.246350	0.208697	0.159636	0.115607
0.627976	0.459581	0.544500	0.468866	0.314525	0.272625	0.279567	0.231002	0.200744	0.155157	0.118263
0.556925	0.498597	0.532206	0.460841	0.374523	0.291421	0.281475	0.222919	0.184186	0.156577	0.121382
0.568428	0.434966	0.490397	0.373103	0.358507	0.337360	0.309479	0.227675	0.203292	0.154397	0.123277
0.768428	0.667796	0.496855	0.355281	0.361284	0.299993	0.286737	0.216039	0.185186	0.155004	0.122134
0.543375	0.484486	0.475986	0.434726	0.416994	0.302102	0.272844	0.255683	0.208356	0.156936	0.117551
0.551663	0.441317	0.461920	0.494856	0.397116	0.296168	0.293250	0.219908	0.216174	0.164182	0.119289
0.679398	0.510587	0.476515	0.433312	0.434627	0.316945	0.304796	0.248044	0.205398	0.155173	0.117673
0.520500	0.520368	0.419136	0.451074	0.306457	0.293348	0.246622	0.250027	0.208115	0.145672	0.116352
0.600000	0.447903	0.554717	0.455875	0.312813	0.319222	0.268124	0.260599	0.187228	0.149407	0.117703
0.730381	0.649601	0.512590	0.458069	0.406413	0.299110	0.306406	0.212711	0.204988	0.147416	0.119254
0.500431	0.526218	0.581277	0.435528	0.345617	0.348165	0.294044	0.220439	0.214068	0.151813	0.121940
0.685084	0.587879	0.424864	0.383036	0.338788	0.319951	0.281374	0.241689	0.182275	0.157550	0.118469
0.635329	0.593510	0.549448	0.419610	0.385691	0.341298	0.247543	0.249087	0.189687	0.160274	0.119180
0.684557	0.644627	0.464172	0.417695	0.387551	0.322121	0.281344	0.239482	0.211169	0.156281	0.122557
0.577125	0.566384	0.474023	0.387251	0.337079	0.283849	0.267173	0.231821	0.210607	0.167112	0.123990
0.508807	0.500287	0.579250	0.403585	0.346855	0.310312	0.273379	0.259600	0.192732	0.149360	0.119675
0.764818	0.661072	0.516966	0.457404	0.336004	0.312727	0.249959	0.251731	0.205936	0.168649	0.124926
0.724242	0.601974	0.537140	0.387420	0.411342	0.302772	0.297977	0.236676	0.202872	0.163782	0.120147
0.498721	0.433383	0.515866	0.424613	0.358813	0.313725	0.302477	0.230393	0.195918	0.153179	0.117742
0.514332	0.454811	0.538696	0.468499	0.323062	0.345952	0.252831	0.252273	0.184345	0.155114	0.120308
0.660791	0.581532	0.442336	0.384332	0.381272	0.286697	0.280510	0.228494	0.180478	0.158622	0.122795
0.598948	0.666111	0.415924	0.348865	0.415489	0.335469	0.301782	0.244713	0.185795	0.165336	0.119256
0.711379	0.631268	0.462968	0.435736	0.374396	0.340993	0.298795	0.228255	0.183092	0.149218	0.120021
0.767317	0.601242	0.520509	0.418680	0.438352	0.364409	0.303677	0.241778	0.212319	0.155964	0.120304
0.607732	0.579816	0.513907	0.420584	0.356121	0.344833	0.268906	0.238482	0.218321	0.166397	0.122270
0.533319	0.486903	0.473586	0.459244	0.385885	0.306828	0.303914	0.226046	0.178167	0.159390	0.118019
0.625828	0.537790	0.418794	0.349238	0.407506	0.293666	0.247018	0.249113	0.203579	0.162218	0.116081
0.549061	0.655862	0.450736	0.444415	0.419785	0.339261	0.307140	0.227636	0.181151	0.161062	0.118716
0.506307	0.449171	0.445208	0.381190	0.364534	0.371597	0.284610	0.258782	0.193255	0.166183	0.121804
0.569188	0.596496	0.562226	0.437991	0.393560	0.289913	0.247386	0.225915	0.209024	0.159192	0.117721
0.678316	0.470326	0.455305	0.453901	0.350978	0.326197	0.278025	0.237738	0.183310	0.163030	0.119490
0.497479	0.477991	0.501696	0.426810	0.432667	0.373954	0.295879	0.232020	0.181541	0.157429	0.120336
0.758825	0.668151	0.531670	0.494377	0.369574	0.305497	0.281880	0.253894	0.206898	0.160442	0.122215
0.651992	0.633781	0.407353	0.441818	0.433372	0.356362	0.284644	0.246902	0.209556	0.152595	0.122850
0.642754	0.454043	0.474825	0.351127	0.392857	0.284955	0.309447	0.210076	0.203731	0.150839	0.120497
0.700270	0.640358	0.567274	0.347941	0.354484	0.358447	0.281067	0.238837	0.179111	0.158387	0.118366
0.574567	0.616770	0.575433	0.465034	0.327065	0.340425	0.300483	0.258650	0.202575	0.153113	0.118005
0.553475	0.587784	0.495034	0.472511	0.402326	0.306131	0.281541	0.214923	0.186516	0.154044	0.120988
0.585573	0.530672	0.465971	0.472450	0.318845	0.335332	0.303798	0.258366	0.208565	0.158348	0.121948
0.619148	0.547066	0.405730	0.362842	0.356893	0.310763	0.280867	0.262792	0.194007	0.160696	0.121285
0.722444	0.623800	0.481987	0.460493	0.399137	0.296199	0.291833	0.243336	0.176771	0.157608	0.121085
0.686940	0.618834	0.408059	0.379975	0.354966	0.323236	0.250250	0.248922	0.203330	0.148261	0.121111
0.568399	0.601765	0.461537	0.503647	0.413485	0.306310	0.256020	0.219267	0.185817	0.161894	0.117132
0.521304	0.465198	0.549251	0.429109	0.423315	0.275434	0.250577	0.251446	0.210752	0.159691	0.121390
0.578499	0.573797	0.481602	0.477370	0.383018	0.379059	0.317641	0.210527	0.198262	0.158208	0.121703
0.514507	0.555598	0.545656	0.359860	0.378670	0.274848	0.299548	0.234811	0.196138	0.148638	0.117727
0.773485	0.557116	0.389832	0.410251	0.312081	0.325471	0.275526	0.238382	0.191646	0.157982	0.123535
0.510648	0.598773	0.508859	0.410017	0.328038	0.365772	0.272481	0.259208	0.183020	0.152497	0.119428
0.626091	0.661900	0.470267	0.487991	0.392631	0.352243	0.294275	0.256518	0.203118	0.152893	0.122342
0.775882	0.539395	0.522402	0.424712	0.360782	0.335390	0.258822	0.227228	0.201272	0.159981	0.119988
0.523599	0.444624	0.478785	0.367956	0.405153	0.312697	0.258230	0.258994	0.214702	0.160835	0.121819
0.658306	0.622322	0.424595	0.452190	0.437713	0.344069	0.309680	0.230671	0.208017	0.156450	0.121490
0.761266	0.606419	0.404952	0.472473	0.401806	0.363615	0.265216	0.253956	0.201761	0.160613	0.122236
0.749295	0.507452	0.490926	0.381172	0.424691	0.351414	0.308275	0.257246	0.200565	0.153312	0.119314
0.739706	0.592149	0.432500	0.391735	0.323225	0.347868	0.247072	0.228662	0.197860	0.162867	0.122226
0.582723	0.510493	0.543214	0.472261	0.377951	0.280401	0.285757	0.256109	0.210601	0.152033	0.121805
0.718030	0.562383	0.489227	0.361659	0.363641	0.334630	0.291330	0.265737	0.204488	0.157480	0.119380
0.521625	0.550504	0.472931	0.390375	0.369094	0.283393	0.247010	0.247100	0.206739	0.158923	0.118368
0.618739	0.494382	0.580149	0.473500	0.392837	0.312422	0.285108	0.257477	0.186935	0.160664	0.119995
0.571585	0.532843	0.443367	0.461531	0.404651	0.348589	0.295300	0.231315	0.200568	0.160978	0.119396
0.654900	0.645962	0.481023	0.484388	0.351502	0.340599	0.289956	0.226658	0.211172	0.165003	0.120387
0.545056	0.520819	0.547268	0.376618	0.367584	0.357394	0.297275	0.262615	0.195682	0.148022	0.122633
0.659271	0.445598	0.486968	0.478375	0.329484	0.343139	0.295634	0.213937	0.179866	0.170060	0.124297
0.510400	0.463412	0.460143	0.442448	0.430669	0.314944	0.265389	0.222886	0.205603	0.160965	0.121473
0.762874	0.476307	0.430433	0.423344	0.385549	0.333628	0.299669	0.243049	0.198236	0.159149	0.120187
0.478638	0.620514	0.563421	0.398796	0.395427	0.301853	0.259583	0.238583	0.185942	0.145313	0.117976
0.760506	0.657230	0.484697	0.347223	0.335284	0.299994	0.289511	0.254193	0.193365	0.151189	0.120825
0.776496	0.618039	0.458294	0.439823	0.313111	0.378394	0.292331	0.226357	0.179347	0.156852	0.118236
0.738215	0.663695	0.388119	0.389437	0.347645	0.274790	0.292396	0.224067	0.199484	0.155005	0.117719
0.701498	0.465279	0.381882	0.380524	0.362255	0.277699	0.280391	0.260195	0.202083	0.159547	0.124530
0.720661	0.592932	0.398349	0.486623	0.361293	0.340157	0.308944	0.241297	0.201440	0.161766	0.120695
0.575356	0.649180	0.500925	0.349186	0.412682	0.342035	0.258969	0.229237	0.197356	0.159507	0.121784
0.769919	0.578699	0.388039	0.495290	0.377277	0.320448	0.258784	0.259322	0.194956	0.158056	0.121060
0.592019	0.501458	0.503053	0.409801	0.336630	0.358373	0.256203	0.249154	0.189542	0.157591	0.122245
0.621413	0.443396	0.400518	0.389281	0.426042	0.311954	0.266712	0.224603	0.205712	0.157605	0.119154
0.586290	0.679455	0.526897	0.424611	0.397163	0.372699	0.288357	0.213922	0.183931	0.158916	0.120368
0.591332	0.445767	0.520818	0.371685	0.422387	0.307242	0.304453	0.267076	0.213623	0.171223	0.121566
0.558591	0.593864	0.548386	0.362988	0.380585	0.291029	0.243465	0.257099	0.203689	0.156785	0.119037
0.549134	0.601814	0.411768	0.464947	0.325217	0.330343	0.250325	0.217728	0.182030	0.163731	0.120887
0.577753	0.524793	0.541256	0.426372	0.317581	0.344482	0.285846	0.237700	0.190276	0.158852	0.120394
0.762903	0.437013	0.476697	0.421859	0.345814	0.315435	0.303524	0.236763	0.203117	0.160203	0.123217
0.515238	0.628503	0.498636	0.372462	0.340139	0.308736	0.263281	0.255928	0.180523	0.165343	0.119516
0.711481	0.604158	0.526335	0.405556	0.333601	0.327630	0.287192	0.239314	0.204675	0.164453	0.122867
0.521318	0.560158	0.388263	0.434935	0.399837	0.353911	0.263369	0.226278	0.193087	0.160813	0.121036
0.642154	0.483805	0.493295	0.365325	0.335476	0.332161	0.254018	0.212674	0.208999	0.164018	0.119474
0.655675	0.604990	0.441889	0.431048	0.409935	0.331743	0.268335	0.239135	0.208886	0.157716	0.120106
0.740364	0.594884	0.576595	0.490415	0.376730	0.345812	0.254973	0.243574	0.204681	0.160474	0.119308
0.700811	0.478007	0.519673	0.469232	0.431137	0.313647	0.315687	0.211906	0.188141	0.152282	0.121987
0.712008	0.646607	0.554025	0.382607	0.412000	0.281690	0.251654	0.241108	0.211111	0.155905	0.118884
0.685537	0.523154	0.542204	0.350715	0.379332	0.292562	0.265859	0.239583	0.202663	0.153825	0.121452
0.594606	0.571846	0.502271	0.468675	0.391263	0.327521	0.304116	0.220084	0.203935	0.157427	0.117648
0.743375	0.574556	0.539574	0.464063	0.412570	0.324791	0.249505	0.215620	0.202262	0.150685	0.121411
0.578601	0.656914	0.561361	0.425001	0.437994	0.376055	0.294996	0.225606	0.192911	0.151353	0.122771
0.774421	0.470581	0.513816	0.420240	0.355752	0.280677	0.294031	0.252944	0.207239	0.165887	0.120749
0.685157	0.432378	0.569260	0.466289	0.382987	0.336440	0.248511	0.208236	0.182730	0.155609	0.121728
0.760900	0.620244	0.405345	0.502943	0.434139	0.298992	0.311913	0.210148	0.214757	0.159764	0.120850
0.664167	0.523731	0.458361	0.349992	0.314871	0.360274	0.274250	0.219079	0.198572	0.154550	0.122021
0.747979	0.650147	0.442714	0.417123	0.359825	0.353291	0.279560	0.212480	0.197591	0.151060	0.117252
0.530425	0.458683	0.453168	0.430183	0.432470	0.319789	0.307640	0.248820	0.180693	0.155363	0.119999
0.580238	0.621239	0.446655	0.385495	0.330780	0.302421	0.272783	0.234118	0.201884	0.154703	0.120544
0.710619	0.534146	0.490824	0.381289	0.367565	0.289370	0.279374	0.224781	0.182647	0.147837	0.115731
0.524154	0.652548	0.530233	0.353054	0.348030	0.347765	0.272208	0.241253	0.206827	0.146037	0.120468
0.654944	0.474856	0.515344	0.353347	0.435858	0.356810	0.254852	0.233573	0.198523	0.153474	0.120689
0.717109	0.465976	0.515296	0.492481	0.429511	0.361367	0.283109	0.250600	0.211405	0.163507	0.120098
0.685917	0.512021	0.508121	0.365091	0.418559	0.374659	0.284957	0.252737	0.212280	0.159694	0.118669
0.759760	0.474194	0.541714	0.504779	0.409603	0.296878	0.313282	0.259726	0.184527	0.161141	0.121991
0.686180	0.617857	0.490506	0.389761	0.332387	0.313230	0.281531	0.255813	0.205712	0.160991	0.121112
0.674033	0.544881	0.470333	0.407367	0.310471	0.376618	0.269892	0.245186	0.203869	0.150358	0.117866
0.478535	0.507094	0.394157	0.473435	0.322107	0.317710	0.253885	0.248759	0.195752	0.162967	0.120864
0.608346	0.453439	0.509686	0.469549	0.350820	0.318139	0.309740	0.225192	0.188635	0.154853	0.121258
0.769027	0.591520	0.514217	0.408678	0.335107	0.354827	0.253865	0.264066	0.208314	0.161921	0.121743
0.559629	0.547962	0.538282	0.420065	0.333219	0.323715	0.271259	0.230343	0.196453	0.152689	0.119410
0.488694	0.591273	0.440824	0.473071	0.433742	0.323781	0.287588	0.250895	0.199245	0.162494	0.123099
0.566484	0.501001	0.517611	0.413259	0.329967	0.365602	0.257697	0.214728	0.180347	0.158333	0.124225
0.770723	0.501198	0.516669	0.456441	0.353422	0.338828	0.276135	0.229947	0.190182	0.160042	0.120649
0.677103	0.454685	0.392219	0.490016	0.401693	0.295422	0.295798	0.255111	0.179654	0.162232	0.119914
0.629190	0.541154	0.417066	0.391402	0.379322	0.309551	0.311866	0.230009	0.180145	0.150019	0.122507
0.603581	0.628076	0.572776	0.404470	0.348016	0.316767	0.309811	0.227576	0.214108	0.171039	0.124452
0.662983	0.543185	0.567677	0.346376	0.351453	0.288095	0.299770	0.255398	0.207688	0.159383	0.118052
0.756603	0.635720	0.435017	0.372977	0.407218	0.354649	0.289067	0.257831	0.198718	0.159709	0.120166
0.581378	0.616693	0.562606	0.380676	0.414818	0.299052	0.280586	0.247752	0.204818	0.150773	0.116999
0.632434	0.665040	0.584871	0.428200	0.349835	0.305612	0.257037	0.245475	0.197651	0.149256	0.119783
0.751297	0.585719	0.508891	0.494864	0.399363	0.354820	0.268913	0.220825	0.213181	0.168167	0.124579
0.561909	0.454434	0.549630	0.439918	0.334331	0.298870	0.251202	0.256045	0.209467	0.150210	0.119562
0.579931	0.494616	0.545140	0.389094	0.310687	0.332758	0.269452	0.244765	0.208360	0.160831	0.120791
0.480976	0.638130	0.540638	0.398542	0.430133	0.343615	0.288211	0.242967	0.218042	0.153563	0.125208
0.695257	0.437133	0.385340	0.482575	0.370141	0.307203	0.261258	0.244371	0.190699	0.158534	0.119557
0.526376	0.515306	0.391776	0.380977	0.376832	0.307252	0.308628	0.226270	0.203709	0.159930	0.117500
0.575049	0.498842	0.581580	0.465693	0.383701	0.326697	0.300830	0.243197	0.210266	0.155106	0.119335
0.750742	0.579990	0.567980	0.496275	0.353076	0.304682	0.313537	0.249472	0.204140	0.155087	0.116535
0.646086	0.666743	0.466336	0.407279	0.411049	0.352612	0.250082	0.249818	0.173518	0.154243	0.118332
0.692450	0.624179	0.565550	0.485977	0.440559	0.316253	0.302590	0.217339	0.190133	0.154488	0.122828
0.747248	0.620350	0.548760	0.453393	0.366351	0.367221	0.306944	0.221558	0.209781	0.150475	0.119817
0.554264	0.572109	0.507544	0.347507	0.330743	0.341924	0.291661	0.251554	0.213703	0.161135	0.122615
0.608405	0.437672	0.545133	0.469153	0.359993	0.289345	0.241957	0.241011	0.191605	0.160534	0.118234
0.668947	0.523772	0.483591	0.442238	0.366848	0.367801	0.254938	0.223277	0.186889	0.164881	0.120150
0.580399	0.570474	0.482510	0.377646	0.372835	0.367721	0.266215	0.250467	0.180062	0.151037	0.118312
0.704129	0.465936	0.466113	0.468767	0.398962	0.294839	0.250433	0.215128	0.181036	0.159142	0.122004
0.654915	0.567291	0.557936	0.412962	0.374896	0.348950	0.243058	0.248992	0.213600	0.154744	0.119931
0.747848	0.531153	0.396426	0.403186	0.378565	0.366282	0.310791	0.244847	0.212318	0.153829	0.118686
0.698838	0.536089	0.540348	0.406964	0.393074	0.304498	0.248207	0.241380	0.199152	0.164446	0.123225
0.770518	0.579150	0.485227	0.466380	0.342822	0.305449	0.284114	0.225383	0.197327	0.148763	0.117539
0.480041	0.430455	0.580681	0.414664	0.324449	0.283948	0.285279	0.259641	0.190873	0.161120	0.122848
0.754264	0.554148	0.397249	0.448474	0.361290	0.326635	0.280037	0.210232	0.204120	0.148164	0.119080
0.718790	0.588485	0.485176	0.443455	0.410351	0.331607	0.269183	0.234164	0.194782	0.153624	0.121523
0.475904	0.587787	0.563868	0.414356	0.375240	0.342689	0.299639	0.221540	0.204961	0.161736	0.119329
0.726844	0.620570	0.384407	0.405274	0.424926	0.369684	0.286091	0.221532	0.205073	0.149839	0.119611
0.733436	0.442722	0.465708	0.453474	0.433853	0.282906	0.285610	0.219909	0.203639	0.158523	0.120119
0.617408	0.599177	0.507323	0.435431	0.348524	0.317477	0.311833	0.243544	0.209600	0.166478	0.119770
0.482438	0.585387	0.456199	0.448974	0.316381	0.334795	0.291350	0.246224	0.200841	0.165650	0.120718
0.701688	0.552899	0.507454	0.373954	0.395949	0.295261	0.274525	0.229931	0.184555	0.146927	0.119159
0.503545	0.488191	0.393844	0.360970	0.390166	0.283196	0.264387	0.255496	0.200672	0.165905	0.118714
0.610086	0.608852	0.459360	0.507753	0.328002	0.301884	0.299173	0.254709	0.202251	0.153648	0.120716
0.477965	0.460003	0.431914	0.457179	0.311721	0.303895	0.310294	0.240867	0.197143	0.152817	0.121641
0.498224	0.654349	0.489105	0.350857	0.420038	0.319696	0.282411	0.254602	0.184499	0.164409	0.116245
0.531930	0.521962	0.429189	0.489998	0.419791	0.332443	0.265257	0.240223	0.192759	0.164279	0.121457
0.599079	0.577397	0.505312	0.443837	0.323454	0.367421	0.259853	0.216098	0.181647	0.154103	0.120902
0.546635	0.616913	0.467145	0.498792	0.406131	0.355694	0.286266	0.208760	0.185107	0.147229	0.120435
0.699963	0.481592	0.469314	0.390538	0.372923	0.294890	0.271738	0.253192	0.205600	0.157740	0.121530
0.699189	0.560138	0.564801	0.358133	0.418060	0.346806	0.284380	0.238733	0.202976	0.146959	0.114041
0.713396	0.637391	0.405380	0.353493	0.423220	0.310826	0.288490	0.233031	0.186469	0.161633	0.120427
0.635051	0.474933	0.481612	0.441786	0.385082	0.332097	0.260158	0.259543	0.192985	0.154110	0.120058
0.726595	0.531838	0.514143	0.464367	0.311338	0.367912	0.287200	0.261549	0.212942	0.163337	0.115898
0.549514	0.437105	0.512785	0.471320	0.378625	0.303440	0.273933	0.247490	0.189265	0.150909	0.118979
0.725060	0.648259	0.476818	0.351490	0.306947	0.275318	0.251240	0.235444	0.191503	0.150891	0.121463
0.750289	0.488602	0.450646	0.403304	0.397604	0.330730	0.293650	0.211285	0.182847	0.153695	0.121337
0.670891	0.435764	0.539399	0.402713	0.364863	0.343767	0.272287	0.240210	0.193970	0.159088	0.120047
0.517503	0.600705	0.539982	0.370902	0.434770	0.368123	0.293877	0.251078	0.194922	0.164317	0.120581
0.610963	0.476247	0.404213	0.415533	0.387951	0.317037	0.274552	0.217691	0.181723	0.151614	0.122575
0.630037	0.475632	0.514122	0.386237	0.365034	0.369869	0.253481	0.252483	0.207718	0.151995	0.121848
0.511218	0.492401	0.426788	0.346388	0.408445	0.340364	0.287631	0.225106	0.180352	0.149709	0.120419
0.498896	0.527464	0.426903	0.417201	0.349988	0.372411	0.311567	0.257730	0.201422	0.156364	0.121532
0.747000	0.624603	0.383719	0.488788	0.339208	0.325602	0.286773	0.239290	0.193835	0.155794	0.119671
0.704027	0.662682	0.458834	0.420480	0.408363	0.356901	0.285182	0.228403	0.194678	0.151048	0.123380
0.490068	0.434712	0.454883	0.455650	0.331118	0.364573	0.266559	0.230868	0.193123	0.156182	0.117979
0.629043	0.533386	0.554724	0.493815	0.380071	0.334420	0.254540	0.239143	0.200412	0.158472	0.121208
0.622846	0.542172	0.516691	0.429046	0.407808	0.295789	0.246054	0.249493	0.185875	0.160086	0.119548
0.526960	0.580995	0.543022	0.399856	0.394512	0.354506	0.284910	0.239786	0.206535	0.163933	0.120179
0.731243	0.481762	0.503024	0.355431	0.366122	0.347829	0.274788	0.210951	0.192804	0.162661	0.119872
0.591917	0.641889	0.495505	0.468960	0.355160	0.312107	0.290680	0.233025	0.194485	0.149664	0.118572
0.743843	0.647407	0.542738	0.360748	0.408683	0.372446	0.265164	0.211998	0.207661	0.160138	0.116549
0.604750	0.522815	0.561717	0.453731	0.432595	0.319489	0.248208	0.242457	0.197201	0.164498	0.122172
0.587327	0.471791	0.550881	0.372355	0.373899	0.309238	0.298839	0.219007	0.186075	0.167045	0.115842
0.638880	0.628914	0.405306	0.495356	0.398568	0.329592	0.306849	0.239194	0.201208	0.159823	0.121925
0.625053	0.567811	0.455371	0.469110	0.327438	0.325250	0.283933	0.217662	0.214555	0.158254	0.121191
0.566250	0.630940	0.535922	0.434840	0.367778	0.290758	0.290529	0.232127	0.211161	0.167170	0.122503
0.695710	0.592372	0.527937	0.501831	0.367502	0.285993	0.312322	0.249162	0.187942	0.167900	0.125169
0.599342	0.588247	0.443616	0.451998	0.372586	0.299791	0.266622	0.236096	0.210345	0.157634	0.122853
0.727954	0.639954	0.415628	0.507545	0.360659	0.368039	0.317024	0.218112	0.203170	0.147095	0.118668
0.739648	0.568123	0.582014	0.486341	0.336017	0.355136	0.310416	0.250224	0.211181	0.158036	0.122300
0.766411	0.525110	0.467491	0.378347	0.339865	0.279857	0.249207	0.234841	0.206729	0.162163	0.119564
0.560944	0.525685	0.517249	0.497783	0.396597	0.329791	0.248776	0.257097	0.217291	0.167600	0.120941
0.644230	0.477897	0.527750	0.412279	0.394670	0.287774	0.275055	0.257041	0.204102	0.164108	0.121870
0.555024	0.621295	0.511218	0.490929	0.402664	0.329694	0.302418	0.245639	0.186010	0.162915	0.119808
0.520237	0.655680	0.432100	0.372396	0.405565	0.325575	0.303998	0.224955	0.202673	0.156750	0.117677
0.770752	0.507293	0.494630	0.507735	0.314362	0.301916	0.252569	0.228128	0.201168	0.158897	0.122448
0.720968	0.456149	0.436264	0.489447	0.407385	0.310882	0.292569	0.259981	0.208216	0.159266	0.120912
0.598568	0.516542	0.559978	0.386903	0.329066	0.371776	0.308016	0.231807	0.215793	0.155689	0.119839
0.512738	0.611928	0.509714	0.386428	0.428646	0.343532	0.246695	0.234373	0.198841	0.163013	0.121785
0.560827	0.466319	0.414250	0.483630	0.418772	0.356549	0.296357	0.212948	0.195097	0.167271	0.121063
0.524505	0.474458	0.438600	0.491669	0.360750	0.314267	0.249546	0.259912	0.177563	0.151166	0.121431
0.533056	0.527142	0.493787	0.463290	0.423555	0.365909	0.282662	0.238781	0.200247	0.166397	0.121930
0.614237	0.542470	0.509838	0.395528	0.337330	0.363463	0.264924	0.261871	0.196307	0.157359	0.118376
0.708646	0.457564	0.394813	0.441136	0.373390	0.309607	0.307918	0.252749	0.195583	0.155835	0.122328
0.530644	0.616035	0.531098	0.375608	0.366533	0.311412	0.274525	0.256492	0.198954	0.161268	0.120237
0.625682	0.522711	0.447069	0.481200	0.319800	0.349637	0.301589	0.238220	0.194114	0.160316	0.124432
0.487744	0.600980	0.401844	0.491143	0.425032	0.279350	0.276694	0.235220	0.208888	0.160513	0.118261
0.660294	0.649510	0.469854	0.445729	0.392904	0.360309	0.282708	0.260468	0.202764	0.164847	0.120741
0.536081	0.432662	0.417039	0.434659	0.321687	0.345038	0.264232	0.262332	0.196013	0.163240	0.125743
0.688709	0.491252	0.447930	0.465865	0.354561	0.286266	0.249831	0.209679	0.194931	0.163928	0.118542
0.584959	0.628824	0.556109	0.421628	0.379906	0.362613	0.300006	0.230032	0.209029	0.151728	0.122476
0.662896	0.500388	0.401508	0.446849	0.355035	0.348170	0.311939	0.254388	0.210102	0.162104	0.120232
0.768194	0.509901	0.542064	0.359394	0.334025	0.329455	0.251637	0.244460	0.194579	0.150813	0.121354
0.495008	0.519458	0.422698	0.380812	0.390283	0.325505	0.248820	0.226570	0.197654	0.155610	0.121142
0.736111	0.430071	0.568583	0.373425	0.310320	0.303684	0.265804	0.231173	0.197312	0.162207	0.120083
0.762421	0.468688	0.536691	0.362743	0.421629	0.308827	0.289374	0.253248	0.208870	0.148149	0.119189
0.712622	0.651428	0.493385	0.502097	0.386772	0.338529	0.265145	0.223438	0.213640	0.164532	0.122536
0.692334	0.526340	0.385408	0.375788	0.409157	0.344551	0.287505	0.242823	0.199635	0.164886	0.118685
0.580341	0.565518	0.438107	0.504854	0.409874	0.302978	0.288330	0.238674	0.188017	0.164522	0.123351
0.568428	0.500270	0.474963	0.366956	0.381146	0.346764	0.270277	0.256847	0.198064	0.158591	0.121353
0.655207	0.501937	0.403752	0.428890	0.344136	0.326254	0.266393	0.220497	0.185852	0.163737	0.118074
0.767770	0.609886	0.479610	0.446682	0.398280	0.311772	0.303969	0.225523	0.201070	0.162553	0.120377
0.622305	0.559863	0.553935	0.354877	0.328171	0.307113	0.267312	0.218489	0.200335	0.160147	0.120020
0.584170	0.552962	0.548184	0.440198	0.420184	0.373123	0.273293	0.230562	0.182381	0.159939	0.120714
0.497537	0.610080	0.485581	0.424402	0.365341	0.292447	0.309926	0.261976	0.203419	0.157700	0.123170
0.522210	0.512993	0.552804	0.479463	0.421139	0.339844	0.269146	0.247292	0.203605	0.151212	0.115947
0.729051	0.514542	0.488219	0.484244	0.350013	0.332076	0.241638	0.256651	0.199436	0.148050	0.120052
0.498794	0.637541	0.588701	0.429111	0.353005	0.314310	0.306594	0.218181	0.210119	0.156726	0.123336
0.718600	0.506276	0.566832	0.371895	0.400426	0.355715	0.291898	0.261044	0.214800	0.159657	0.121566
0.556428	0.643999	0.458111	0.363037	0.401662	0.364920	0.255653	0.258197	0.201462	0.159503	0.118521
0.635738	0.455139	0.555710	0.391282	0.424146	0.290804	0.259897	0.215313	0.204418	0.150752	0.124037
0.547745	0.441898	0.454144	0.488596	0.356345	0.366603	0.268948	0.240175	0.198360	0.161284	0.117812
0.567624	0.590582	0.489275	0.502505	0.369013	0.323892	0.284165	0.241662	0.189278	0.163118	0.121586
0.482599	0.511858	0.489426	0.487821	0.440025	0.371334	0.288730	0.228370	0.191992	0.161360	0.121129
0.735701	0.540700	0.549222	0.446395	0.370620	0.298800	0.267978	0.235358	0.186164	0.149279	0.113117
0.636132	0.471403	0.449608	0.385438	0.369549	0.343624	0.313191	0.215219	0.205859	0.157528	0.122437
0.675568	0.511407	0.458270	0.507993	0.419413	0.327104	0.246276	0.212713	0.195855	0.149026	0.119038
0.661682	0.486917	0.526367	0.378558	0.334617	0.300437	0.269845	0.247988	0.206204	0.150446	0.120418
0.704319	0.670924	0.446610	0.433033	0.382082	0.298926	0.285508	0.255454	0.181629	0.151652	0.124840
0.716159	0.657272	0.561862	0.386825	0.371983	0.301434	0.313197	0.226336	0.203573	0.167404	0.121343
0.534415	0.496710	0.451006	0.413865	0.400926	0.331675	0.296948	0.232913	0.195999	0.149746	0.118243
0.745363	0.453618	0.526530	0.455721	0.326841	0.291846	0.267580	0.229736	0.182034	0.149280	0.123118
0.733713	0.528664	0.392205	0.429961	0.422525	0.339313	0.263597	0.211620	0.208741	0.153150	0.118830
0.718717	0.484842	0.431143	0.362237	0.393691	0.369388	0.303227	0.232853	0.199324	0.170411	0.126442
0.737514	0.465042	0.387316	0.452519	0.357763	0.317149	0.265814	0.241616	0.192719	0.155411	0.120112
0.651246	0.447589	0.504711	0.363970	0.357530	0.287560	0.295664	0.251000	0.200529	0.151993	0.117602
0.665015	0.482568	0.407473	0.429408	0.361723	0.277260	0.307988	0.237746	0.201614	0.157255	0.123716
0.668684	0.633526	0.583680	0.439975	0.392302	0.319228	0.292957	0.255526	0.207805	0.158316	0.121829
0.775619	0.459201	0.411851	0.488884	0.432570	0.340996	0.262741	0.260561	0.201376	0.160748	0.122355
0.543828	0.572817	0.525041	0.461678	0.429225	0.334219	0.292722	0.258943	0.206982	0.148245	0.117355
0.695652	0.606817	0.575879	0.357035	0.375043	0.305660	0.270771	0.232901	0.211650	0.162336	0.121320
0.642081	0.432333	0.492102	0.455417	0.397864	0.308429	0.314669	0.211157	0.202536	0.154719	0.118803
0.768691	0.586864	0.480614	0.391983	0.334997	0.297193	0.279594	0.224976	0.209355	0.159430	0.121271
0.489513	0.538027	0.453945	0.455768	0.408410	0.334388	0.304846	0.247241	0.208154	0.152194	0.119379
0.628649	0.547400	0.509798	0.475854	0.309550	0.342729	0.256580	0.232580	0.195917	0.153838	0.116284
0.758196	0.605390	0.483896	0.451927	0.367653	0.359838	0.310416	0.254938	0.185669	0.150481	0.118642
0.581963	0.438356	0.533621	0.444507	0.351093	0.312825	0.252613	0.259507	0.190372	0.164282	0.120941
0.494628	0.616480	0.389470	0.417657	0.369855	0.361376	0.276859	0.256557	0.206367	0.165037	0.124931
0.766601	0.641582	0.578511	0.415954	0.313827	0.338213	0.277404	0.208049	0.210887	0.151820	0.121464
0.587342	0.609867	0.439455	0.461768	0.321693	0.334023	0.316380	0.238496	0.206199	0.164886	0.120333
0.592750	0.666914	0.533706	0.464742	0.411639	0.321336	0.270407	0.246028	0.170160	0.156619	0.116767
0.774567	0.567992	0.576030	0.373339	0.351452	0.359812	0.259795	0.230023	0.200414	0.167056	0.120849
0.672206	0.624340	0.455800	0.463148	0.414240	0.301296	0.239841	0.248191	0.178550	0.148205	0.120353
0.692582	0.615045	0.518466	0.365708	0.401125	0.352902	0.259982	0.240927	0.202128	0.152045	0.119014
0.602134	0.575450	0.385815	0.346767	0.327830	0.358180	0.302955	0.221493	0.199163	0.160997	0.119175
0.724256	0.545054	0.558834	0.488010	0.405227	0.370487	0.258209	0.248962	0.197254	0.159900	0.119559
0.596200	0.630315	0.394912	0.458444	0.371585	0.301816	0.295889	0.214476	0.188882	0.162352	0.117295
0.553855	0.587821	0.548139	0.405813	0.347003	0.348005	0.307754	0.233985	0.200781	0.159866	0.121023
0.752072	0.548591	0.577673	0.448457	0.433495	0.332542	0.258369	0.249537	0.192338	0.158186	0.124175
0.482409	0.668095	0.501425	0.483972	0.367141	0.289414	0.266040	0.245609	0.184412	0.153877	0.120454
0.749894	0.505117	0.465374	0.425982	0.425474	0.292422	0.274316	0.230951	0.201488	0.155760	0.119437
0.592896	0.489605	0.449998	0.408184	0.366480	0.311945	0.249273	0.215819	0.187646	0.166149	0.119745
0.585851	0.597019	0.393707	0.453622	0.330907	0.332410	0.249514	0.244958	0.205433	0.155364	0.117498
0.668523	0.656257	0.506318	0.356764	0.411695	0.330908	0.310394	0.256957	0.209788	0.165317	0.123825
0.616824	0.475369	0.526474	0.397406	0.373734	0.304608	0.270223	0.226227	0.194358	0.160338	0.118747
0.504451	0.449115	0.562587	0.493787	0.350853	0.312431	0.278266	0.213216	0.176121	0.153805	0.121417
0.589271	0.538499	0.543174	0.487140	0.399972	0.332887	0.241449	0.229923	0.204246	0.150900	0.117622
0.776599	0.478779	0.412356	0.451071	0.343098	0.294269	0.273214	0.236039	0.197638	0.154436	0.113499
0.697756	0.481121	0.493101	0.439948	0.339648	0.303771	0.247989	0.231612	0.203417	0.152912	0.119590
0.678945	0.521255	0.473153	0.399255	0.398002	0.311969	0.284163	0.238027	0.200463	0.157251	0.121670
0.507579	0.430523	0.394586	0.359901	0.437109	0.302004	0.287799	0.217334	0.199551	0.166054	0.122729
0.478112	0.485501	0.401237	0.425440	0.368009	0.323135	0.266450	0.236115	0.185325	0.161729	0.117080
0.749207	0.671341	0.408919	0.431056	0.324368	0.308439	0.294450	0.243109	0.177088	0.148438	0.119291
0.711438	0.521855	0.410215	0.365933	0.339712	0.328498	0.306826	0.225890	0.199466	0.159847	0.123524
0.625755	0.608124	0.578039	0.442582	0.433521	0.278430	0.246937	0.253986	0.201259	0.158268	0.120112
0.569071	0.601843	0.394477	0.456358	0.324682	0.340341	0.274135	0.231249	0.182104	0.162334	0.121384
0.545421	0.612439	0.426916	0.484024	0.357761	0.344598	0.238530	0.225122	0.197334	0.159066	0.119529
0.662735	0.438305	0.456383	0.447648	0.384485	0.300258	0.258384	0.250269	0.179218	0.146978	0.117342
0.758182	0.445725	0.418218	0.362723	0.363611	0.339184	0.304755	0.258894	0.213344	0.152293	0.121061
0.511671	0.469768	0.542177	0.350509	0.360307	0.316585	0.258294	0.252494	0.192798	0.148474	0.114824
0.650632	0.469704	0.533487	0.459772	0.338249	0.319491	0.279885	0.225451	0.208636	0.164294	0.123625
0.555843	0.646529	0.408669	0.347706	0.371338	0.348050	0.289762	0.255598	0.189219	0.161621	0.120895
0.527355	0.655763	0.489114	0.414328	0.363338	0.341326	0.263211	0.255476	0.195831	0.165061	0.119083
0.499116	0.564712	0.436377	0.389939	0.362942	0.304821	0.274859	0.249990	0.189696	0.155922	0.119630
0.488562	0.467177	0.576539	0.372795	0.417771	0.286735	0.276365	0.247019	0.198961	0.169072	0.123522
0.612790	0.554416	0.449835	0.478057	0.393742	0.319577	0.298048	0.251107	0.180686	0.168617	0.120581
0.535029	0.447277	0.488532	0.354992	0.382606	0.340656	0.300922	0.254548	0.180034	0.151871	0.119106
0.698589	0.630312	0.402401	0.438314	0.423972	0.292743	0.269071	0.227947	0.203823	0.159860	0.122771
0.645750	0.484067	0.467758	0.378069	0.337509	0.348497	0.306309	0.256186	0.196476	0.160953	0.121247
0.739852	0.607444	0.505167	0.437460	0.325354	0.309807	0.297256	0.253502	0.205913	0.163278	0.120246
0.737689	0.652786	0.554659	0.390876	0.325823	0.286378	0.258871	0.222803	0.190286	0.147529	0.119953
0.718863	0.484599	0.425884	0.379380	0.382009	0.279151	0.283682	0.221424	0.203146	0.156347	0.119261
0.685040	0.589079	0.489743	0.438871	0.364241	0.333238	0.244585	0.244764	0.198725	0.154911	0.117333
0.761719	0.513402	0.508286	0.377764	0.327296	0.278194	0.297958	0.207740	0.199391	0.158850	0.121665
0.607411	0.485305	0.573536	0.386225	0.410531	0.307768	0.245136	0.248721	0.205987	0.152568	0.119393
0.619396	0.531128	0.472058	0.418924	0.367909	0.320790	0.252741	0.251300	0.178618	0.159404	0.120348
0.678053	0.616515	0.476973	0.390823	0.347486	0.341228	0.280057	0.225009	0.178703	0.156882	0.121066
0.757948	0.641066	0.541556	0.480985	0.432594	0.355547	0.282778	0.233216	0.208105	0.167562	0.122953
0.554104	0.607982	0.440489	0.443257	0.400532	0.328886	0.310560	0.256795	0.211669	0.159486	0.118909
0.537833	0.583196	0.394402	0.393294	0.416264	0.281384	0.280960	0.250074	0.181886	0.161975	0.119344
0.711730	0.462285	0.568269	0.488571	0.388440	0.347330	0.261942	0.230434	0.207692	0.169257	0.121387
0.654506	0.526200	0.438989	0.470560	0.369985	0.313435	0.298542	0.216950	0.201653	0.161514	0.117919
0.681108	0.455947	0.529619	0.505562	0.434365	0.329202	0.248338	0.256205	0.182060	0.168377	0.116481
0.748462	0.433674	0.512874	0.438466	0.373992	0.305650	0.284980	0.230226	0.212583	0.164521	0.122345
0.659695	0.665083	0.534132	0.487504	0.404961	0.361981	0.284743	0.218509	0.181015	0.152109	0.117704
0.567536	0.520429	0.504618	0.469915	0.347176	0.307204	0.250902	0.232236	0.193556	0.157824	0.120437
0.726624	0.563293	0.577811	0.408690	0.350123	0.331407	0.281189	0.229310	0.193648	0.150569	0.119277
0.590850	0.536280	0.448279	0.398637	0.345449	0.339807	0.252906	0.244079	0.201230	0.155203	0.121888
0.533304	0.578790	0.561537	0.448273	0.396000	0.292337	0.249123	0.236984	0.199019	0.158421	0.122086
0.670935	0.635177	0.427889	0.434511	0.318210	0.292841	0.275459	0.246524	0.187328	0.155777	0.121260
0.577724	0.514819	0.534602	0.476626	0.361549	0.353349	0.303908	0.258539	0.196175	0.157484	0.118214
0.592999	0.532194	0.415715	0.433197	0.332347	0.310125	0.295449	0.249070	0.200592	0.160878	0.122500
0.704188	0.538172	0.456934	0.366863	0.358653	0.346668	0.305167	0.241140	0.199566	0.164032	0.120353
0.665059	0.618926	0.426467	0.400719	0.380737	0.342059	0.254502	0.257703	0.195590	0.157353	0.123704
0.570650	0.447379	0.465552	0.470497	0.343117	0.350223	0.304557	0.220908	0.194847	0.156749	0.119974
0.730702	0.447573	0.447873	0.421103	0.431115	0.366301	0.250060	0.254730	0.214649	0.156000	0.124168
0.563838	0.665806	0.559369	0.488846	0.413912	0.363389	0.268044	0.252055	0.188591	0.161957	0.124753
0.764993	0.448312	0.472047	0.370047	0.412253	0.284037	0.241254	0.250062	0.190997	0.162854	0.117133
0.642330	0.476001	0.563657	0.478870	0.330760	0.302941	0.315413	0.241260	0.189731	0.156844	0.121727
0.501250	0.643249	0.431455	0.425863	0.416142	0.348299	0.262775	0.243870	0.207726	0.165551	0.123120
0.581335	0.497521	0.486942	0.396241	0.410807	0.341024	0.287110	0.248000	0.203866	0.160140	0.117593
0.693883	0.567007	0.459920	0.449160	0.407878	0.297579	0.302411	0.216298	0.197523	0.162136	0.121055
0.517401	0.447868	0.389172	0.374201	0.393020	0.321406	0.302898	0.263216	0.178884	0.163154	0.117308
0.745977	0.571320	0.505025	0.369580	0.430116	0.331316	0.290877	0.215706	0.181066	0.156532	0.116601
0.771117	0.492598	0.469376	0.493976	0.331327	0.312414	0.281178	0.233517	0.203477	0.164931	0.121278
0.616561	0.533374	0.560610	0.433502	0.342870	0.278067	0.251448	0.207882	0.208300	0.156040	0.122143
0.732734	0.569216	0.430758	0.455818	0.382754	0.278726	0.267713	0.218608	0.205271	0.163390	0.118647
0.615918	0.645698	0.462714	0.409197	0.391390	0.350699	0.308824	0.248141	0.180418	0.151389	0.118984
0.513060	0.632213	0.428322	0.422670	0.324860	0.353042	0.310785	0.239184	0.192789	0.163726	0.120627
0.643470	0.483236	0.404996	0.492544	0.377227	0.282859	0.294619	0.248448	0.192789	0.160577	0.120633
0.570197	0.673267	0.543163	0.387219	0.413367	0.305451	0.302188	0.208373	0.200372	0.160666	0.123658
0.722795	0.658028	0.561804	0.420911	0.313772	0.348444	0.249707	0.256648	0.210911	0.162874	0.121099
0.527852	0.643408	0.451811	0.459752	0.376341	0.315981	0.291041	0.210979	0.196928	0.152235	0.119387
0.741197	0.584593	0.431558	0.390256	0.384011	0.321689	0.295365	0.237011	0.185857	0.163178	0.118524
0.590850	0.663688	0.489815	0.435212	0.343751	0.353764	0.311987	0.211652	0.207889	0.161416	0.120280
0.510458	0.453318	0.487486	0.444470	0.430314	0.332755	0.285763	0.226641	0.202609	0.148399	0.117620
0.729518	0.600753	0.467816	0.380626	0.410419	0.286372	0.260746	0.234525	0.199891	0.152331	0.123165
0.569875	0.652160	0.538645	0.427428	0.404270	0.293327	0.243848	0.222487	0.192097	0.160681	0.121449
0.592297	0.580531	0.425829	0.438420	0.340240	0.360496	0.283880	0.260485	0.192576	0.151679	0.121320
0.710049	0.474945	0.495629	0.396927	0.340448	0.344479	0.246455	0.236006	0.181420	0.148011	0.119827
0.703647	0.668417	0.513476	0.403040	0.328523	0.354919	0.275940	0.234467	0.189622	0.168072	0.120473
0.772345	0.594560	0.465393	0.374504	0.337058	0.340645	0.292077	0.208780	0.200094	0.160312	0.117824
0.592282	0.554504	0.459977	0.461656	0.327949	0.316693	0.275108	0.247032	0.200126	0.168256	0.122441
0.690024	0.529632	0.391464	0.353232	0.315237	0.366437	0.299739	0.262132	0.202085	0.154607	0.121498
0.616765	0.498434	0.458199	0.441910	0.324290	0.306864	0.294920	0.232897	0.209699	0.157380	0.119975
0.764657	0.551834	0.472278	0.379991	0.395540	0.300121	0.309568	0.215752	0.199555	0.158645	0.120504
0.559877	0.448594	0.516671	0.407051	0.389444	0.278896	0.264059	0.225177	0.203326	0.163959	0.120239
0.767712	0.440868	0.492642	0.366281	0.420030	0.354526	0.271747	0.254094	0.194373	0.156175	0.118023
0.632858	0.505814	0.447212	0.354497	0.384302	0.330042	0.263089	0.254729	0.195010	0.154922	0.117444
0.477556	0.664580	0.567535	0.446016	0.351105	0.351039	0.249548	0.249884	0.181503	0.163060	0.120512
0.476007	0.454346	0.545382	0.488711	0.421395	0.294086	0.309151	0.231569	0.193590	0.150712	0.120251
0.483856	0.634757	0.571021	0.390309	0.418817	0.305590	0.304107	0.237680	0.205891	0.156209	0.120473
0.747585	0.430828	0.541763	0.404473	0.360436	0.328137	0.304531	0.205855	0.185527	0.163184	0.121780
0.492889	0.579835	0.519850	0.429179	0.349435	0.367122	0.299907	0.250975	0.186491	0.157149	0.117670
0.769437	0.549902	0.487882	0.479726	0.377799	0.312437	0.289632	0.217554	0.183842	0.160221	0.121118
0.528422	0.645571	0.526651	0.394399	0.404188	0.304026	0.261465	0.237737	0.208278	0.153271	0.115284
0.638062	0.645130	0.530838	0.364968	0.428353	0.276850	0.257714	0.225031	0.181883	0.159156	0.121788
0.777476	0.665546	0.421571	0.385783	0.415492	0.313899	0.302234	0.227312	0.204603	0.149497	0.118954
0.651202	0.441210	0.387891	0.426730	0.433746	0.275875	0.254084	0.240169	0.190199	0.157505	0.118470
0.486034	0.477218	0.565657	0.474663	0.375011	0.350769	0.295408	0.256505	0.197391	0.161023	0.118734
0.738639	0.471132	0.528979	0.477786	0.427193	0.363755	0.277644	0.254540	0.186616	0.154984	0.118825
0.560272	0.604463	0.555597	0.498251	0.376866	0.294307	0.303746	0.231498	0.201692	0.161226	0.125830
0.738201	0.593097	0.426757	0.445907	0.394135	0.287019	0.299743	0.247342	0.189111	0.160384	0.122342
0.659768	0.491928	0.425114	0.473759	0.311638	0.363044	0.258209	0.213106	0.204262	0.147991	0.117868
0.591961	0.487153	0.411212	0.413128	0.381655	0.342878	0.296226	0.253636	0.206232	0.160462	0.117931
0.774786	0.427209	0.479912	0.361020	0.405374	0.276291	0.313700	0.209801	0.192411	0.156549	0.120142
0.747497	0.606819	0.470636	0.462615	0.368797	0.312084	0.269464	0.213320	0.183880	0.146024	0.122780
0.684221	0.591137	0.424830	0.404014	0.400524	0.358778	0.298714	0.254453	0.201752	0.156084	0.120070
0.727121	0.568827	0.556694	0.431936	0.385607	0.298217	0.279005	0.228792	0.203231	0.164399	0.124788
0.697946	0.465524	0.398137	0.391590	0.390557	0.333986	0.252056	0.245412	0.194468	0.166521	0.123495
0.600614	0.651979	0.540594	0.489043	0.434817	0.327307	0.308453	0.243649	0.184497	0.165015	0.119854
0.473814	0.462143	0.490817	0.455309	0.322403	0.311631	0.276069	0.227505	0.210328	0.164171	0.120063
0.710809	0.609892	0.476942	0.387781	0.428948	0.284640	0.284474	0.237464	0.208987	0.166909	0.119120
0.647723	0.520857	0.566563	0.360431	0.406635	0.368746	0.290924	0.256469	0.215120	0.168670	0.119101
0.555595	0.618229	0.396699	0.499179	0.374498	0.328750	0.292718	0.259288	0.193416	0.156615	0.119786
0.761456	0.628165	0.495433	0.439710	0.380792	0.358093	0.288935	0.218618	0.213807	0.160084	0.122979
0.637828	0.649981	0.535614	0.442894	0.347873	0.364957	0.277876	0.242683	0.195305	0.153271	0.118612
0.545451	0.531918	0.490901	0.391069	0.330482	0.324396	0.308696	0.241260	0.211449	0.165553	0.120705
0.765578	0.440444	0.517240	0.392872	0.337788	0.298577	0.280765	0.226655	0.190181	0.159081	0.119092
0.730249	0.548593	0.428996	0.459632	0.391387	0.361029	0.294506	0.227172	0.210765	0.148832	0.120509
0.478652	0.489244	0.540728	0.500465	0.432192	0.322651	0.296960	0.214575	0.195167	0.153279	0.117879
0.595118	0.659212	0.488618	0.446029	0.429496	0.337323	0.284478	0.236955	0.195781	0.150522	0.122773
0.476460	0.577105	0.545760	0.498095	0.386162	0.353894	0.243794	0.209740	0.202126	0.148065	0.119245
0.603464	0.435142	0.496268	0.429274	0.406424	0.360142	0.301277	0.212935	0.210371	0.162115	0.120048
0.649828	0.658706	0.416417	0.396166	0.428550	0.313900	0.314341	0.234713	0.204381	0.160123	0.125172
0.667514	0.670230	0.572867	0.464507	0.420125	0.339467	0.310612	0.237722	0.189332	0.160796	0.114838
0.637419	0.478687	0.560510	0.409856	0.342230	0.353302	0.301309	0.259166	0.185718	0.159224	0.120672
0.654067	0.652497	0.414350	0.400908	0.374461	0.330274	0.279614	0.227953	0.211891	0.166657	0.121206
0.681561	0.641443	0.478824	0.349884	0.372600	0.329300	0.302237	0.238264	0.200198	0.156654	0.119100
0.522751	0.456867	0.506473	0.420582	0.411849	0.295646	0.276678	0.224290	0.206760	0.154385	0.121184
0.658964	0.514536	0.554769	0.501570	0.401737	0.352260	0.265934	0.260701	0.209195	0.152033	0.118759
0.777987	0.601886	0.488829	0.466176	0.368250	0.344917	0.290893	0.215947	0.211008	0.149956	0.118186
0.630169	0.513462	0.489201	0.473914	0.330788	0.298973	0.312704	0.217457	0.213022	0.158874	0.121653
0.474720	0.528312	0.496328	0.436508	0.410559	0.349160	0.250025	0.258916	0.196009	0.151381	0.121245
0.524563	0.543579	0.493979	0.483696	0.344602	0.321814	0.255742	0.249477	0.185006	0.146923	0.119057
0.578850	0.430784	0.393047	0.366953	0.358623	0.339940	0.236348	0.226206	0.191631	0.155075	0.118421
0.544120	0.602000	0.565404	0.421153	0.426787	0.284573	0.283833	0.246067	0.201265	0.157677	0.118017
0.652386	0.567858	0.399906	0.493263	0.347635	0.309849	0.268639	0.229111	0.192135	0.153772	0.118563
0.729197	0.438203	0.533183	0.449449	0.337194	0.352044	0.291816	0.241677	0.191092	0.162479	0.118423
0.748082	0.606823	0.571034	0.443982	0.383954	0.321837	0.263671	0.216390	0.208578	0.160930	0.120963
0.653044	0.552179	0.498079	0.500550	0.360689	0.279838	0.308060	0.250232	0.205085	0.161020	0.120020
0.487978	0.440454	0.407446	0.391871	0.383094	0.308157	0.298551	0.219705	0.184720	0.153125	0.120909
0.537894	0.601713	0.444578	0.471571	0.403534	0.330260	0.312550	0.249210	0.186604	0.149907	0.116965
0.711569	0.646743	0.531177	0.495298	0.367398	0.361454	0.290285	0.239281	0.201715	0.157914	0.116739
0.635986	0.522736	0.524839	0.444120	0.364877	0.292453	0.273282	0.249926	0.198176	0.166731	0.122280
0.477030	0.558315	0.554644	0.378167	0.424247	0.276937	0.307997	0.230148	0.186028	0.165888	0.121609
0.615348	0.498052	0.472127	0.370456	0.372011	0.350176	0.286577	0.258056	0.193311	0.160277	0.121554
0.589067	0.588770	0.520136	0.359394	0.338142	0.312546	0.272487	0.241747	0.214112	0.150278	0.119654
0.651290	0.674035	0.489989	0.404213	0.411951	0.288389	0.265641	0.234648	0.193086	0.155474	0.123442
0.637214	0.664289	0.570336	0.412379	0.381317	0.370332	0.304594	0.225023	0.216628	0.166363	0.122277
0.714551	0.618410	0.430088	0.496265	0.372496	0.287622	0.303807	0.240089	0.183470	0.162579	0.122050
0.547015	0.505772	0.472776	0.418137	0.434371	0.365187	0.318803	0.213366	0.198808	0.155592	0.119805
0.570971	0.572805	0.467110	0.401764	0.318079	0.281669	0.291790	0.225685	0.199624	0.160564	0.121846
0.588044	0.457358	0.570233	0.478193	0.390212	0.307411	0.297405	0.218135	0.193727	0.163500	0.121135
0.752116	0.669015	0.509681	0.441649	0.349127	0.372365	0.292454	0.261305	0.192550	0.161948	0.122831
```
