## Supplementary File 2 for "Novel Comparison of Evaluation Metrics for Gene Ontology Classifiers Reveals Drastic Performance Differences": Smin.ic2.SimGIC2.elab

```
# goa_pos:  data/cafa2012.genego.sc
# goa_neg:  data/cafa2012.genego.neg.sc
# obo_file: data/go.obo
# ic_file:  data/ic2.ext.tab
# prop_par: T
# rot_pos:  T
# R:        3
# rseed:    1
# mode:     LIST=go,TH=th,SUMF1=mean,SUMF2=max,SF=SimGIC2,SIMF=NULL,MINCS=10,GOC=46316
0.000000	0.100113	0.200226	0.300056	0.400169	0.500000	0.600113	0.700226	0.800056	0.900169	1.000000
0.715941	0.398333	0.406702	0.460880	0.328956	0.317823	0.261062	0.195552	0.149688	0.112681	0.074983
0.473856	0.505368	0.533869	0.324990	0.337201	0.287690	0.278665	0.213002	0.160575	0.118201	0.074854
0.505300	0.656028	0.498862	0.411641	0.337780	0.310491	0.213850	0.219090	0.165531	0.118961	0.079044
0.610255	0.452814	0.556015	0.343005	0.384736	0.263213	0.215975	0.216833	0.169089	0.121691	0.074639
0.515498	0.484866	0.411389	0.355467	0.288670	0.252186	0.259766	0.167353	0.160042	0.117268	0.074840
0.565567	0.628436	0.472002	0.323407	0.301786	0.233160	0.226686	0.217990	0.160063	0.114648	0.074818
0.748773	0.614094	0.500228	0.374488	0.358424	0.234409	0.257555	0.221149	0.166523	0.112303	0.076096
0.736000	0.538419	0.473387	0.427270	0.268760	0.316121	0.246145	0.214603	0.156719	0.104783	0.078345
0.558970	0.493095	0.397258	0.347891	0.340983	0.329326	0.198005	0.217780	0.164564	0.119362	0.075372
0.633679	0.598873	0.378065	0.444512	0.320142	0.256158	0.223733	0.191120	0.148416	0.117615	0.074052
0.464666	0.612898	0.429380	0.310091	0.355488	0.336049	0.237021	0.186790	0.166514	0.109634	0.075786
0.453051	0.516677	0.556043	0.404304	0.295920	0.286149	0.203161	0.181368	0.172289	0.113486	0.077049
0.510795	0.570129	0.369742	0.441876	0.383620	0.278699	0.243092	0.171939	0.170031	0.109911	0.075940
0.572542	0.487569	0.542416	0.468578	0.373459	0.282148	0.203901	0.172494	0.152627	0.114646	0.076442
0.742924	0.512963	0.506077	0.374608	0.303008	0.260308	0.205669	0.182716	0.149134	0.109243	0.075055
0.573978	0.649518	0.520090	0.472321	0.290859	0.325191	0.215430	0.181840	0.170263	0.114578	0.077001
0.551425	0.504170	0.514452	0.442718	0.378643	0.312994	0.273905	0.221039	0.163793	0.119329	0.075775
0.684688	0.518624	0.465119	0.464902	0.329125	0.247180	0.218617	0.182772	0.146325	0.117981	0.074630
0.706076	0.578968	0.482947	0.398242	0.341470	0.324000	0.238183	0.178333	0.158821	0.105983	0.075415
0.445913	0.501684	0.402765	0.353428	0.283030	0.263816	0.244475	0.205959	0.144369	0.116852	0.074322
0.493951	0.545301	0.499351	0.344054	0.270019	0.281241	0.262113	0.190841	0.155722	0.117147	0.073488
0.644152	0.399707	0.381651	0.400801	0.379584	0.308875	0.217559	0.222642	0.157011	0.126116	0.077474
0.533902	0.633961	0.496631	0.311500	0.394769	0.333512	0.263330	0.202330	0.154076	0.100994	0.072540
0.706967	0.495743	0.393854	0.365373	0.309678	0.275685	0.207646	0.185518	0.168168	0.112650	0.075159
0.489829	0.456903	0.426735	0.353725	0.327983	0.331684	0.238333	0.207685	0.161537	0.116211	0.078495
0.536021	0.636593	0.480646	0.442321	0.314797	0.245460	0.220258	0.220964	0.156791	0.116200	0.074474
0.582406	0.640007	0.351437	0.464123	0.280256	0.330377	0.238817	0.215930	0.166866	0.120977	0.074442
0.542565	0.498677	0.379167	0.461103	0.357753	0.252570	0.235942	0.187445	0.166474	0.108741	0.077736
0.596800	0.530221	0.436236	0.417566	0.340042	0.255588	0.198532	0.198309	0.166228	0.110467	0.075445
0.592410	0.389813	0.377694	0.310746	0.398687	0.262057	0.247545	0.169206	0.141474	0.118902	0.081638
0.761254	0.525080	0.485320	0.407628	0.400597	0.248916	0.247887	0.210738	0.168540	0.114812	0.076333
0.476887	0.601604	0.556737	0.378625	0.340147	0.252032	0.275379	0.174383	0.155539	0.118190	0.079020
0.680259	0.461961	0.397203	0.372023	0.276888	0.242594	0.252431	0.215498	0.170299	0.117008	0.075887
0.608327	0.499910	0.500517	0.468006	0.390698	0.242599	0.202485	0.188754	0.144085	0.111883	0.078206
0.759284	0.472605	0.364025	0.325947	0.333587	0.257788	0.200068	0.177781	0.143425	0.117065	0.077023
0.450122	0.583007	0.413707	0.316812	0.299609	0.263695	0.217954	0.180461	0.166150	0.121906	0.078410
0.548516	0.516697	0.379477	0.462886	0.339643	0.333958	0.253215	0.171226	0.163353	0.118117	0.077584
0.572973	0.521770	0.513385	0.407927	0.356566	0.278981	0.242382	0.205111	0.169954	0.114446	0.076420
0.488326	0.518779	0.421468	0.363961	0.335027	0.261283	0.252552	0.223296	0.153526	0.112502	0.078042
0.531447	0.639530	0.511347	0.401955	0.383011	0.330118	0.231514	0.204836	0.158134	0.126124	0.077852
0.747107	0.622546	0.478953	0.469304	0.398913	0.319353	0.247441	0.207587	0.171062	0.110908	0.077522
0.679398	0.557506	0.471866	0.402772	0.276658	0.311585	0.240651	0.187510	0.157049	0.116905	0.077789
0.630650	0.595532	0.423608	0.442963	0.342327	0.289852	0.226129	0.218442	0.158350	0.120431	0.075934
0.743381	0.476803	0.359272	0.317584	0.285329	0.315165	0.246558	0.168197	0.134856	0.115470	0.074717
0.430397	0.515028	0.434760	0.331233	0.364357	0.289853	0.224854	0.172018	0.134202	0.107485	0.075540
0.747704	0.405306	0.531058	0.434499	0.365516	0.328744	0.271735	0.200318	0.156386	0.123599	0.074388
0.432967	0.540365	0.509609	0.336565	0.277459	0.278615	0.207650	0.217617	0.139943	0.122203	0.076994
0.487660	0.459417	0.373803	0.437001	0.385393	0.290098	0.261646	0.173309	0.151802	0.110773	0.076117
0.509172	0.402883	0.516969	0.321629	0.346677	0.326303	0.201082	0.200441	0.144854	0.119024	0.075773
0.619345	0.650696	0.345409	0.409501	0.341085	0.291219	0.229817	0.196438	0.156917	0.115367	0.078095
0.629529	0.633778	0.348691	0.463741	0.357266	0.268978	0.232129	0.201619	0.155050	0.107312	0.073633
0.603288	0.551702	0.540736	0.424713	0.287503	0.326389	0.201647	0.172208	0.170342	0.119554	0.076367
0.560353	0.519406	0.531724	0.375132	0.307577	0.238877	0.243192	0.205638	0.165371	0.122357	0.076964
0.689413	0.467692	0.499839	0.343635	0.361076	0.245147	0.274850	0.184593	0.149486	0.116906	0.077640
0.534527	0.467998	0.501655	0.362843	0.399572	0.283945	0.254969	0.218286	0.148113	0.109501	0.076682
0.436746	0.422425	0.516498	0.385136	0.378162	0.252334	0.232458	0.183245	0.162921	0.107091	0.078988
0.558464	0.530134	0.418358	0.391530	0.265390	0.327842	0.265782	0.195433	0.164036	0.115745	0.076467
0.510820	0.597600	0.382052	0.454182	0.373782	0.239281	0.244689	0.171133	0.171819	0.112702	0.077412
0.668698	0.514544	0.449621	0.335506	0.290545	0.275391	0.245968	0.207895	0.166011	0.109831	0.077542
0.517162	0.423267	0.467479	0.415205	0.315133	0.276141	0.251953	0.189694	0.148367	0.109559	0.075670
0.543513	0.453031	0.394303	0.430003	0.273206	0.234245	0.250278	0.217518	0.144556	0.109708	0.076683
0.640273	0.551148	0.508256	0.359666	0.382512	0.268535	0.231255	0.168243	0.152992	0.106112	0.076709
0.628046	0.612622	0.483984	0.470319	0.326267	0.264841	0.255197	0.215077	0.147571	0.121140	0.074359
0.499962	0.614522	0.484516	0.389953	0.293016	0.327169	0.220583	0.214031	0.137243	0.109948	0.075887
0.552507	0.448054	0.394225	0.330522	0.332691	0.317331	0.252631	0.184273	0.158674	0.119096	0.078236
0.554420	0.592973	0.455453	0.356531	0.311145	0.288658	0.244435	0.210439	0.145501	0.119034	0.075264
0.472730	0.447957	0.418366	0.438419	0.332052	0.281960	0.225600	0.181601	0.139922	0.101342	0.075496
0.760609	0.431534	0.370468	0.392494	0.381775	0.302428	0.260017	0.183856	0.136217	0.118532	0.074252
0.725691	0.582050	0.444816	0.389959	0.315808	0.285749	0.221469	0.181477	0.147112	0.115607	0.076539
0.496674	0.477652	0.349927	0.372325	0.356266	0.323976	0.257536	0.199284	0.153535	0.126645	0.077402
0.515268	0.608918	0.423228	0.365443	0.382019	0.275202	0.217217	0.210431	0.155761	0.101864	0.074240
0.559376	0.533976	0.545905	0.344885	0.341550	0.304492	0.268192	0.222963	0.152848	0.115921	0.076507
0.726170	0.422163	0.538870	0.452300	0.266191	0.323618	0.263939	0.184477	0.154203	0.114467	0.076589
0.672914	0.562068	0.487316	0.412747	0.345518	0.276104	0.217019	0.170134	0.154844	0.112674	0.077343
0.643173	0.454560	0.527127	0.331529	0.336130	0.273482	0.274057	0.187652	0.148516	0.110329	0.075829
0.552340	0.499562	0.538701	0.390942	0.374543	0.261382	0.238736	0.182787	0.169180	0.113235	0.075320
0.757334	0.600128	0.372587	0.439309	0.319146	0.314378	0.242985	0.180438	0.146048	0.111173	0.075601
0.609719	0.511815	0.398121	0.316129	0.316174	0.237113	0.204587	0.207850	0.149564	0.123647	0.074915
0.543775	0.506399	0.456294	0.380639	0.397365	0.239950	0.248876	0.203605	0.139766	0.115477	0.077382
0.677601	0.642147	0.479081	0.350028	0.337554	0.241835	0.257827	0.166166	0.142848	0.111746	0.078252
0.453583	0.568534	0.483522	0.336126	0.360805	0.285737	0.257206	0.212926	0.145998	0.118536	0.079244
0.543950	0.522496	0.542459	0.435874	0.310178	0.248421	0.200154	0.216139	0.151032	0.118859	0.075959
0.548233	0.631164	0.466749	0.304810	0.293806	0.303142	0.232027	0.201387	0.147416	0.107114	0.076112
0.685550	0.548532	0.513714	0.323334	0.396813	0.261546	0.268289	0.181134	0.133486	0.124036	0.076943
0.514936	0.432507	0.529233	0.420149	0.354853	0.293030	0.250025	0.175350	0.147780	0.122328	0.074162
0.693393	0.467737	0.470141	0.360898	0.333066	0.232517	0.269616	0.175922	0.148076	0.118930	0.077467
0.675103	0.562040	0.404553	0.430388	0.324242	0.256389	0.214243	0.207882	0.143267	0.121175	0.073651
0.541826	0.536179	0.353491	0.378114	0.350490	0.288337	0.219577	0.200470	0.159334	0.116759	0.078351
0.598723	0.504376	0.484036	0.330884	0.359719	0.315703	0.251839	0.223958	0.167990	0.119411	0.076102
0.752468	0.467437	0.385390	0.449124	0.388410	0.271185	0.238497	0.169651	0.140818	0.118332	0.076661
0.761344	0.602495	0.438557	0.424662	0.343571	0.302385	0.238699	0.199697	0.161852	0.115273	0.075265
0.625914	0.646241	0.406809	0.413076	0.340168	0.287679	0.203073	0.177521	0.140233	0.105168	0.076443
0.728939	0.548154	0.496681	0.453813	0.392243	0.293093	0.239817	0.172023	0.134894	0.114182	0.074444
0.551208	0.419513	0.467311	0.371984	0.300805	0.280080	0.217946	0.224655	0.148399	0.120365	0.074230
0.495356	0.577950	0.513851	0.306820	0.377884	0.277096	0.262298	0.188273	0.167791	0.114362	0.075724
0.533524	0.495929	0.533142	0.419030	0.315385	0.312069	0.250968	0.207328	0.155119	0.108002	0.074534
0.441468	0.615327	0.427824	0.311297	0.276672	0.269063	0.277092	0.180817	0.138214	0.113004	0.077278
0.549899	0.455952	0.452483	0.307287	0.272006	0.285883	0.224171	0.198977	0.143540	0.110616	0.080264
0.567377	0.460157	0.541678	0.348386	0.342569	0.309281	0.274320	0.202521	0.160637	0.117844	0.075685
0.708307	0.460406	0.549306	0.370781	0.355300	0.237549	0.237877	0.217376	0.145801	0.122714	0.076155
0.532905	0.638671	0.437094	0.453013	0.349869	0.320464	0.216124	0.216610	0.139419	0.108653	0.075594
0.530699	0.639008	0.492765	0.354039	0.274249	0.309694	0.268996	0.220245	0.173952	0.123124	0.077515
0.591748	0.561412	0.372473	0.448750	0.336414	0.292395	0.241372	0.207309	0.159631	0.118192	0.076776
0.462874	0.420781	0.343694	0.462552	0.349072	0.243809	0.257333	0.192230	0.135661	0.121577	0.077662
0.519592	0.507683	0.539428	0.331330	0.307391	0.335006	0.272295	0.222667	0.147090	0.116028	0.077440
0.726357	0.417916	0.404896	0.381670	0.294015	0.228763	0.217329	0.202532	0.166335	0.101769	0.073563
0.631727	0.416453	0.425957	0.352089	0.290555	0.318779	0.269540	0.200296	0.139730	0.109212	0.074824
0.546552	0.634493	0.372673	0.387720	0.301907	0.259068	0.273447	0.222485	0.149662	0.118066	0.077048
0.732325	0.641184	0.551720	0.347891	0.285925	0.234066	0.237226	0.182047	0.139443	0.123215	0.078928
0.679993	0.435805	0.368728	0.406935	0.295003	0.238758	0.225614	0.212406	0.157066	0.117639	0.076191
0.486695	0.573491	0.525048	0.455869	0.392712	0.256189	0.233722	0.187113	0.168879	0.109888	0.076011
0.680023	0.559107	0.482084	0.365944	0.385411	0.327503	0.281460	0.197488	0.165618	0.115124	0.077844
0.621696	0.548285	0.358732	0.390873	0.379456	0.296063	0.215888	0.182016	0.150686	0.125400	0.076427
0.450028	0.436180	0.463505	0.310248	0.355791	0.329856	0.248979	0.166002	0.135143	0.115253	0.075646
0.540527	0.477191	0.508252	0.368689	0.305509	0.299778	0.226438	0.182159	0.163248	0.107125	0.075075
0.613573	0.587812	0.434553	0.408971	0.347191	0.323705	0.214067	0.199721	0.150903	0.103335	0.075609
0.695987	0.503835	0.432243	0.470977	0.365792	0.313933	0.262813	0.175006	0.136642	0.111968	0.079161
0.700366	0.553422	0.411067	0.310113	0.355307	0.280189	0.268796	0.188949	0.139584	0.113142	0.076000
0.709135	0.413706	0.478602	0.464884	0.373889	0.259256	0.244695	0.197202	0.156044	0.121170	0.075492
0.529737	0.556971	0.345803	0.418569	0.395373	0.265455	0.256450	0.195138	0.170189	0.115698	0.076468
0.465651	0.594717	0.469414	0.417436	0.266384	0.281911	0.234494	0.197024	0.170168	0.109792	0.077513
0.713487	0.602803	0.347379	0.350356	0.307884	0.309508	0.233517	0.210569	0.152041	0.111740	0.080149
0.734755	0.605524	0.460145	0.302765	0.297748	0.303183	0.211933	0.191881	0.158284	0.114408	0.075912
0.449701	0.470101	0.396890	0.462650	0.370603	0.264437	0.215239	0.176141	0.172289	0.116714	0.075323
0.479972	0.450079	0.558889	0.369636	0.287533	0.289504	0.253972	0.218839	0.157693	0.118618	0.076145
0.471761	0.651012	0.407759	0.458651	0.401663	0.314005	0.274679	0.224234	0.145815	0.123663	0.077238
0.634289	0.453569	0.387379	0.369814	0.336785	0.239485	0.259305	0.180165	0.161815	0.107880	0.078921
0.756056	0.474292	0.503852	0.369045	0.357320	0.305213	0.277805	0.168034	0.166013	0.110930	0.076141
0.602241	0.553319	0.525285	0.318738	0.354702	0.268956	0.226007	0.181683	0.168432	0.121131	0.077242
0.670034	0.458137	0.349419	0.315409	0.288497	0.315416	0.272304	0.190963	0.169829	0.118465	0.074839
0.623732	0.594384	0.376228	0.421440	0.308659	0.336586	0.249937	0.223219	0.146082	0.110659	0.074469
0.485055	0.460366	0.369390	0.379212	0.371566	0.327032	0.243151	0.207039	0.155908	0.116867	0.076029
0.638570	0.404976	0.350684	0.345948	0.327226	0.324570	0.270376	0.166815	0.152718	0.115008	0.079046
0.599234	0.640920	0.450801	0.408242	0.355273	0.246015	0.233026	0.181796	0.172725	0.125004	0.077539
0.458481	0.486151	0.401748	0.401147	0.364745	0.303687	0.198661	0.204564	0.163605	0.103732	0.077875
0.529408	0.644129	0.488733	0.402540	0.313337	0.281520	0.213620	0.184702	0.156929	0.107832	0.077408
0.585595	0.605601	0.400483	0.397757	0.389486	0.333231	0.222221	0.185710	0.141565	0.113170	0.076594
0.701868	0.541296	0.493724	0.420100	0.341623	0.318574	0.232814	0.210421	0.140790	0.108738	0.076764
0.564623	0.390878	0.549100	0.301936	0.311484	0.306111	0.275387	0.221135	0.138332	0.122109	0.076852
0.702839	0.440087	0.393479	0.455904	0.397354	0.293430	0.268887	0.216892	0.147436	0.104847	0.075329
0.494676	0.589583	0.398780	0.340728	0.352000	0.309332	0.255484	0.185413	0.167472	0.114152	0.077683
0.570303	0.576099	0.514553	0.335449	0.351460	0.257743	0.249666	0.205721	0.148647	0.117825	0.078030
0.596709	0.504959	0.461289	0.314554	0.338842	0.236381	0.268058	0.194411	0.136849	0.120879	0.078761
0.750332	0.645109	0.345128	0.468116	0.306047	0.292760	0.271636	0.206145	0.144914	0.120199	0.075426
0.602031	0.397254	0.499950	0.338449	0.311125	0.297616	0.271641	0.212290	0.164631	0.117288	0.077744
0.560714	0.432589	0.443528	0.389552	0.356561	0.267207	0.246855	0.167963	0.150007	0.112142	0.076292
0.608144	0.503798	0.397565	0.383394	0.397135	0.271479	0.228875	0.186836	0.138910	0.109753	0.075427
0.663191	0.471172	0.503047	0.319742	0.305021	0.289561	0.202331	0.199664	0.145030	0.107918	0.074877
0.574422	0.454585	0.388777	0.459266	0.307903	0.334677	0.225890	0.192426	0.172573	0.114835	0.077067
0.753941	0.453789	0.380577	0.375127	0.281728	0.237702	0.248381	0.221246	0.169776	0.100401	0.075152
0.569546	0.562373	0.341588	0.470653	0.362587	0.256811	0.253517	0.206487	0.160274	0.122538	0.076213
0.502625	0.510817	0.507732	0.384511	0.320000	0.261507	0.273871	0.173212	0.149591	0.121096	0.077773
0.551015	0.525172	0.391160	0.437902	0.337452	0.267520	0.207173	0.184518	0.158924	0.124214	0.074989
0.545041	0.434432	0.546719	0.378456	0.388552	0.327559	0.202855	0.205980	0.166876	0.108279	0.077253
0.518942	0.425079	0.543129	0.311214	0.308412	0.278339	0.251453	0.199705	0.154682	0.104923	0.076622
0.716204	0.585116	0.354958	0.359212	0.388051	0.281372	0.198816	0.195326	0.131940	0.109616	0.078532
0.745397	0.448950	0.519903	0.464345	0.383402	0.336009	0.246351	0.176697	0.160331	0.104594	0.076795
0.552079	0.612037	0.429470	0.413462	0.283467	0.238087	0.243947	0.204923	0.141955	0.108040	0.074394
0.702312	0.443746	0.454219	0.328871	0.265047	0.304943	0.252460	0.182982	0.143382	0.108954	0.074896
0.631700	0.393946	0.474258	0.409059	0.391980	0.275983	0.242196	0.189208	0.169085	0.121672	0.076075
0.446838	0.505788	0.551794	0.470001	0.389739	0.314569	0.212725	0.170450	0.174023	0.119236	0.076952
0.744847	0.650457	0.504075	0.449225	0.328003	0.288763	0.273633	0.203790	0.148559	0.114266	0.079180
0.614139	0.446313	0.449328	0.462128	0.349636	0.288607	0.232601	0.222033	0.148284	0.118445	0.076927
0.700595	0.579417	0.480959	0.348209	0.292726	0.310345	0.221050	0.183400	0.144528	0.116221	0.074790
0.498713	0.592781	0.534797	0.437620	0.344153	0.279717	0.211849	0.173601	0.157612	0.115359	0.078302
0.595167	0.578780	0.450325	0.355277	0.373727	0.237782	0.227555	0.169700	0.137255	0.104253	0.075322
0.652502	0.566622	0.404911	0.377680	0.381826	0.335816	0.250079	0.199127	0.168605	0.119892	0.076708
0.489947	0.517052	0.371768	0.345472	0.318006	0.293654	0.245947	0.186775	0.156301	0.118070	0.077218
0.545804	0.402102	0.472078	0.352552	0.313000	0.287247	0.272155	0.207206	0.145057	0.116364	0.076589
0.496332	0.552413	0.450716	0.398202	0.394088	0.278171	0.237623	0.169633	0.171904	0.107057	0.077714
0.690146	0.503787	0.505531	0.449472	0.267498	0.304024	0.221209	0.179964	0.167594	0.118840	0.077211
0.753815	0.450522	0.541260	0.300648	0.276461	0.289164	0.223555	0.181697	0.155402	0.117232	0.076850
0.562228	0.628644	0.390739	0.385621	0.398361	0.302402	0.246240	0.219333	0.169903	0.126785	0.078457
0.480386	0.421594	0.499153	0.467105	0.289246	0.304062	0.243248	0.206686	0.157557	0.115083	0.076674
0.474300	0.597146	0.504482	0.310020	0.322612	0.270234	0.273324	0.222329	0.166838	0.122957	0.075163
0.479213	0.643965	0.393088	0.350785	0.304832	0.323610	0.216082	0.218546	0.166405	0.120142	0.077687
0.752952	0.521492	0.414278	0.314796	0.380616	0.287172	0.267528	0.188637	0.168359	0.119130	0.075272
0.700468	0.435001	0.364943	0.344016	0.387230	0.257144	0.252381	0.223737	0.167194	0.103814	0.076827
0.518527	0.470343	0.348713	0.377364	0.352955	0.322152	0.210320	0.169259	0.138921	0.112596	0.074298
0.649799	0.488429	0.473245	0.385325	0.293690	0.299456	0.257472	0.194493	0.153534	0.121354	0.074719
0.656115	0.555748	0.536326	0.410311	0.381215	0.324809	0.248689	0.203566	0.158290	0.117768	0.076161
0.649672	0.426556	0.496954	0.415269	0.284152	0.325434	0.253433	0.182746	0.171518	0.108841	0.075821
0.685988	0.611827	0.513830	0.461256	0.313849	0.233004	0.213966	0.203546	0.167206	0.119744	0.078373
0.565242	0.477108	0.523462	0.418490	0.357493	0.265524	0.266423	0.217093	0.135885	0.115616	0.072504
0.761821	0.592397	0.556845	0.376319	0.341052	0.284920	0.279393	0.173271	0.164708	0.123619	0.077114
0.697586	0.593098	0.392854	0.456312	0.397368	0.261433	0.277083	0.213757	0.166902	0.123422	0.077206
0.594433	0.649390	0.523281	0.427884	0.278143	0.300446	0.218335	0.199106	0.147816	0.112242	0.074125
0.717980	0.527904	0.347025	0.394293	0.356801	0.253841	0.274663	0.197519	0.170628	0.112887	0.076380
0.665889	0.453590	0.551312	0.373068	0.338489	0.255088	0.234476	0.194324	0.144768	0.122905	0.078191
0.513450	0.503679	0.430141	0.387239	0.376696	0.272433	0.242302	0.186752	0.163296	0.114805	0.074646
0.686192	0.478803	0.459625	0.330496	0.357996	0.283637	0.211986	0.194043	0.140538	0.111979	0.077993
0.465621	0.468860	0.451049	0.308384	0.318804	0.302503	0.221194	0.204016	0.161282	0.117385	0.076366
0.527717	0.628113	0.442651	0.357116	0.341932	0.265190	0.278683	0.171927	0.166585	0.109990	0.077387
0.667128	0.420773	0.413340	0.427588	0.378647	0.284143	0.271829	0.199847	0.146633	0.116496	0.077204
0.616811	0.394693	0.548147	0.367533	0.336110	0.297978	0.219638	0.187718	0.165872	0.111285	0.077353
0.729672	0.586804	0.446080	0.333184	0.369047	0.338305	0.254510	0.225113	0.154634	0.127028	0.079435
0.634443	0.387620	0.452198	0.376077	0.367955	0.311481	0.208127	0.195669	0.137318	0.110255	0.076593
0.514935	0.577577	0.493461	0.443931	0.334666	0.300460	0.236185	0.175136	0.166632	0.120119	0.078454
0.761251	0.552263	0.533723	0.318667	0.337179	0.258032	0.259854	0.209541	0.163145	0.113188	0.077537
0.635692	0.418695	0.412504	0.345189	0.296230	0.266829	0.267690	0.183755	0.158313	0.118144	0.074609
0.664319	0.550152	0.448089	0.415823	0.282907	0.256029	0.242194	0.201435	0.165455	0.120373	0.076297
0.475393	0.445436	0.532176	0.375842	0.352732	0.285701	0.215852	0.210893	0.160798	0.113154	0.077047
0.457399	0.437064	0.354939	0.369564	0.321797	0.307780	0.249715	0.223271	0.164171	0.127273	0.076472
0.435449	0.395360	0.460503	0.406681	0.289883	0.327055	0.214528	0.212349	0.162987	0.111305	0.076642
0.676172	0.472356	0.542229	0.365809	0.360131	0.279985	0.216893	0.218031	0.163557	0.106059	0.077069
0.712302	0.570468	0.406647	0.397000	0.384964	0.234197	0.258396	0.209391	0.149207	0.104790	0.076872
0.674370	0.556540	0.489082	0.309615	0.315077	0.237399	0.234782	0.214319	0.152771	0.113552	0.075489
0.484823	0.555058	0.393087	0.308197	0.363018	0.304007	0.236688	0.183843	0.136507	0.114937	0.075153
0.487703	0.505494	0.496879	0.329439	0.346177	0.305402	0.219695	0.192852	0.136259	0.116971	0.074489
0.430341	0.562334	0.449127	0.296921	0.265611	0.298995	0.217585	0.220415	0.165565	0.111013	0.077775
0.723129	0.652810	0.358447	0.305542	0.367577	0.284146	0.205005	0.180943	0.136462	0.108264	0.076425
0.489459	0.397310	0.509627	0.318422	0.366521	0.297893	0.258698	0.219842	0.161487	0.122331	0.074411
0.454130	0.494025	0.399141	0.355968	0.318527	0.285410	0.255099	0.226104	0.161025	0.123672	0.076833
0.575340	0.624951	0.370833	0.329624	0.329591	0.256611	0.239475	0.200797	0.165464	0.104924	0.075711
0.508292	0.609971	0.415292	0.424481	0.379203	0.304398	0.214991	0.179501	0.168755	0.107710	0.077459
0.499613	0.413405	0.360958	0.376152	0.290486	0.247899	0.257182	0.189608	0.146856	0.116534	0.075556
0.752000	0.490060	0.459730	0.434428	0.396694	0.318878	0.242841	0.185178	0.162037	0.107655	0.073629
0.597781	0.461693	0.538960	0.420603	0.271983	0.333577	0.255253	0.205691	0.143558	0.111734	0.076806
0.738698	0.437497	0.415687	0.352425	0.348309	0.318875	0.220923	0.216179	0.165997	0.115753	0.076376
0.492051	0.527321	0.521119	0.443617	0.370362	0.280829	0.215105	0.167138	0.161284	0.120228	0.077509
0.618923	0.510529	0.428203	0.363781	0.294769	0.317542	0.209663	0.195948	0.160735	0.111620	0.076417
0.573077	0.527395	0.361742	0.334674	0.266115	0.280383	0.245820	0.212651	0.137927	0.123615	0.072851
0.450783	0.641231	0.411528	0.303439	0.342002	0.241979	0.262062	0.188046	0.150836	0.110758	0.076135
0.542219	0.466665	0.527010	0.463817	0.292426	0.249082	0.246938	0.207793	0.162856	0.115355	0.076222
0.488258	0.459102	0.396597	0.374391	0.288922	0.236829	0.255623	0.182956	0.139753	0.118403	0.074930
0.446480	0.636549	0.513702	0.462023	0.307728	0.293758	0.247294	0.208676	0.154539	0.119059	0.074500
0.508623	0.555023	0.463519	0.442052	0.327098	0.266544	0.230661	0.173837	0.156241	0.106300	0.076086
0.672751	0.612840	0.485754	0.414180	0.320006	0.303802	0.235824	0.186530	0.172489	0.119643	0.076621
0.646546	0.483122	0.544328	0.333925	0.316433	0.321024	0.242993	0.212865	0.140977	0.122670	0.076417
0.546831	0.610263	0.548818	0.423942	0.401240	0.303416	0.259429	0.214030	0.140837	0.119169	0.076403
0.645334	0.436230	0.478907	0.417590	0.366537	0.245055	0.268775	0.206263	0.160380	0.118102	0.074109
0.634633	0.447388	0.405315	0.403292	0.273283	0.239490	0.269854	0.172037	0.157110	0.117179	0.077351
0.435588	0.403503	0.517835	0.411326	0.264632	0.306574	0.209678	0.216567	0.170237	0.120885	0.075544
0.572433	0.588636	0.412426	0.375095	0.356411	0.332643	0.202891	0.189251	0.154477	0.114006	0.074875
0.483999	0.522925	0.547854	0.464983	0.331693	0.309593	0.264866	0.198026	0.159062	0.107124	0.077935
0.759317	0.575083	0.505296	0.302289	0.273193	0.316732	0.260183	0.173296	0.156571	0.113838	0.076154
0.439972	0.540802	0.461843	0.398990	0.264798	0.237949	0.268662	0.214525	0.137216	0.118472	0.074325
0.479355	0.555845	0.379266	0.388527	0.361181	0.297612	0.252715	0.187487	0.143607	0.110704	0.075416
0.719829	0.386107	0.378344	0.342298	0.387325	0.289155	0.232378	0.218939	0.147439	0.116925	0.076441
0.594907	0.515979	0.531837	0.347626	0.384295	0.332562	0.275672	0.174873	0.158706	0.114703	0.078641
0.733957	0.653874	0.399988	0.422796	0.349940	0.237944	0.250376	0.187255	0.145406	0.104710	0.077652
0.666701	0.407450	0.370238	0.380359	0.376670	0.331002	0.242823	0.190224	0.152063	0.112712	0.075775
0.509033	0.480411	0.474503	0.453317	0.343798	0.314111	0.259889	0.216049	0.149937	0.108881	0.077272
0.589070	0.577714	0.424947	0.399788	0.333744	0.320008	0.264158	0.168426	0.164434	0.104993	0.076010
0.613461	0.470682	0.460615	0.371128	0.326601	0.290168	0.203653	0.210749	0.143594	0.112978	0.074116
0.683132	0.406407	0.479394	0.417005	0.276983	0.285560	0.214288	0.170638	0.159044	0.116667	0.078914
0.742104	0.570866	0.460693	0.470143	0.287649	0.300754	0.229788	0.217102	0.172742	0.107518	0.077942
0.515533	0.514906	0.378530	0.463852	0.378152	0.263082	0.236221	0.211654	0.138781	0.119867	0.077396
0.593050	0.512346	0.376322	0.442684	0.390031	0.279752	0.212924	0.185878	0.163292	0.120381	0.073750
0.470174	0.459140	0.537937	0.442427	0.356838	0.332543	0.242154	0.182797	0.149062	0.121394	0.079097
0.643844	0.426563	0.495643	0.455334	0.342305	0.311463	0.260875	0.211599	0.141989	0.117716	0.075672
0.585298	0.458092	0.398415	0.399517	0.342414	0.293958	0.271844	0.193206	0.139804	0.108461	0.074371
0.480719	0.468275	0.427899	0.383195	0.284001	0.290665	0.259508	0.195613	0.165836	0.103961	0.075120
0.552619	0.567345	0.548919	0.329111	0.384709	0.326567	0.254525	0.217615	0.159347	0.115879	0.075469
0.542850	0.500037	0.531446	0.459938	0.338991	0.248100	0.274397	0.181980	0.157955	0.116104	0.075702
0.632105	0.446353	0.457155	0.384841	0.392035	0.285087	0.239700	0.219886	0.152424	0.121612	0.076331
0.607099	0.579060	0.410944	0.388006	0.381290	0.249586	0.216076	0.191822	0.141175	0.110889	0.076228
0.547114	0.396715	0.512787	0.419264	0.336309	0.283156	0.242146	0.210520	0.151225	0.110798	0.074707
0.441709	0.636614	0.408190	0.369322	0.347258	0.244813	0.209209	0.185339	0.165991	0.121673	0.077643
0.750214	0.386033	0.460126	0.423240	0.296082	0.227325	0.260928	0.212264	0.127760	0.100324	0.075694
0.533777	0.631235	0.411550	0.394224	0.279141	0.321073	0.269938	0.193116	0.165795	0.117440	0.080362
0.739940	0.549859	0.395488	0.430784	0.399283	0.312234	0.212419	0.190024	0.143258	0.115339	0.078778
0.526732	0.566040	0.442188	0.455218	0.369797	0.244134	0.239650	0.209146	0.168111	0.103840	0.074228
0.639843	0.635949	0.362308	0.373600	0.282617	0.299766	0.225452	0.161653	0.150412	0.109989	0.076599
0.544087	0.400468	0.426779	0.396824	0.338217	0.320274	0.217528	0.204241	0.160828	0.101396	0.071986
0.501938	0.395329	0.540010	0.419618	0.359013	0.327765	0.235425	0.215726	0.138835	0.120012	0.075313
0.593254	0.546304	0.463115	0.342848	0.362191	0.242404	0.248573	0.191585	0.164203	0.109050	0.076120
0.661372	0.632718	0.509537	0.466869	0.394942	0.307894	0.233488	0.225409	0.146268	0.109410	0.075148
0.587233	0.538936	0.470204	0.395135	0.371994	0.254158	0.252872	0.219907	0.154506	0.106940	0.078230
0.620161	0.501927	0.477821	0.440456	0.282399	0.293841	0.215375	0.209018	0.151329	0.123583	0.079662
0.517523	0.542803	0.382071	0.338261	0.369354	0.262283	0.255401	0.200264	0.169330	0.116568	0.075164
0.564802	0.535636	0.402176	0.467119	0.362746	0.233747	0.236982	0.190319	0.144348	0.105119	0.075085
0.559740	0.607593	0.382264	0.385839	0.273123	0.327935	0.248571	0.215152	0.162390	0.114850	0.075533
0.624566	0.544371	0.346500	0.466077	0.283581	0.306688	0.261018	0.196383	0.142823	0.118047	0.078410
0.762165	0.539691	0.514121	0.469831	0.266427	0.280631	0.207224	0.183478	0.154543	0.115514	0.076583
0.530451	0.458577	0.495842	0.382214	0.387573	0.252363	0.262009	0.201163	0.145251	0.111696	0.074653
0.565935	0.587318	0.479339	0.444402	0.301965	0.253941	0.244128	0.169908	0.138840	0.110875	0.073341
0.593637	0.532628	0.541065	0.406369	0.369158	0.311968	0.215336	0.194951	0.164450	0.115617	0.076725
0.531024	0.405748	0.487257	0.357581	0.335650	0.252726	0.258719	0.219196	0.139499	0.117423	0.076439
0.501848	0.608361	0.552055	0.426412	0.305959	0.329434	0.242368	0.168950	0.136939	0.128674	0.078842
0.506959	0.593141	0.454061	0.335101	0.377020	0.235151	0.260095	0.209357	0.157891	0.108466	0.074093
0.568250	0.645614	0.473545	0.429892	0.308996	0.270792	0.234277	0.196527	0.134764	0.118575	0.077877
0.650409	0.402472	0.486736	0.339566	0.374462	0.265191	0.275601	0.180522	0.136135	0.105570	0.077029
0.726829	0.481170	0.354930	0.412992	0.393930	0.279013	0.249077	0.179399	0.136377	0.107121	0.076264
0.485583	0.498013	0.516507	0.392798	0.331822	0.277477	0.206768	0.183759	0.161408	0.108506	0.076833
0.664024	0.579033	0.548942	0.376819	0.287681	0.329303	0.250882	0.219371	0.160653	0.122858	0.076495
0.494353	0.419120	0.552204	0.326070	0.285218	0.293054	0.247724	0.220977	0.161066	0.116213	0.072997
0.577685	0.449254	0.343298	0.311039	0.295544	0.327338	0.208794	0.205967	0.173781	0.109730	0.078216
0.518338	0.436275	0.422094	0.345599	0.268651	0.292275	0.249524	0.196273	0.144858	0.115705	0.076640
0.529025	0.645114	0.476598	0.390926	0.275435	0.271319	0.249668	0.189570	0.148947	0.122520	0.077768
0.745412	0.414415	0.445529	0.456925	0.284969	0.325924	0.234328	0.210405	0.175432	0.117104	0.076140
0.491773	0.522905	0.423909	0.370006	0.317620	0.319205	0.280173	0.191456	0.144368	0.125288	0.075489
0.545701	0.463451	0.396708	0.312882	0.328304	0.239228	0.248125	0.222160	0.172515	0.122373	0.077642
0.606995	0.644718	0.395935	0.360636	0.267573	0.246684	0.246033	0.219729	0.145272	0.120929	0.076410
0.752754	0.587371	0.505197	0.387945	0.331944	0.266978	0.253117	0.200494	0.145295	0.115321	0.076112
0.672483	0.386936	0.482872	0.351215	0.317677	0.318877	0.210575	0.218272	0.148631	0.111026	0.075658
0.741028	0.639190	0.392344	0.408948	0.380449	0.323538	0.269576	0.226747	0.162384	0.108575	0.076799
0.733532	0.552752	0.501857	0.415932	0.363077	0.303195	0.265686	0.203968	0.154939	0.121251	0.075315
0.545067	0.555738	0.397757	0.317754	0.373590	0.332540	0.216175	0.198545	0.137607	0.121275	0.080628
0.763239	0.458458	0.535736	0.414308	0.363508	0.267914	0.256567	0.202878	0.156876	0.115696	0.073670
0.507510	0.634449	0.446222	0.334575	0.318806	0.286265	0.209218	0.163032	0.143824	0.107274	0.076167
0.638188	0.524971	0.455106	0.459018	0.397820	0.286756	0.242034	0.198270	0.150155	0.119476	0.078792
0.533608	0.601190	0.478272	0.368040	0.268713	0.272812	0.263394	0.189580	0.143731	0.116717	0.075218
0.441036	0.390263	0.455498	0.449302	0.346500	0.240442	0.236583	0.194067	0.156615	0.111026	0.080409
0.549462	0.423761	0.553471	0.385402	0.379733	0.289289	0.253767	0.205341	0.154979	0.120223	0.079914
0.440956	0.412009	0.422209	0.333702	0.262762	0.271978	0.249879	0.195525	0.170324	0.110361	0.074971
0.477153	0.456735	0.510995	0.338094	0.320094	0.277379	0.241405	0.221049	0.138429	0.123745	0.074198
0.567800	0.628632	0.439313	0.372676	0.331999	0.293010	0.210978	0.190696	0.168560	0.119112	0.077467
0.564923	0.476959	0.512499	0.411740	0.398958	0.262613	0.246380	0.191729	0.169891	0.118263	0.073736
0.636573	0.445920	0.365019	0.368660	0.332935	0.253856	0.257744	0.200713	0.158901	0.105461	0.075053
0.696238	0.637928	0.539939	0.462318	0.362582	0.272130	0.213396	0.189384	0.158517	0.113734	0.078645
0.632899	0.600158	0.430692	0.417260	0.329824	0.337377	0.239052	0.212223	0.160007	0.109566	0.077269
0.732777	0.426694	0.496563	0.472169	0.343722	0.280348	0.270814	0.207439	0.165005	0.119338	0.078837
0.511693	0.487498	0.454863	0.446078	0.313327	0.304663	0.219551	0.185899	0.151960	0.121418	0.076795
0.609954	0.438531	0.541635	0.465047	0.309474	0.315729	0.248772	0.195119	0.145825	0.118592	0.075769
0.478479	0.573026	0.462519	0.466512	0.354567	0.281545	0.240812	0.189768	0.135344	0.109512	0.076907
0.543574	0.518942	0.424206	0.375093	0.283231	0.306849	0.246333	0.210625	0.149356	0.107905	0.073556
0.439852	0.644606	0.406218	0.350665	0.278455	0.273255	0.241813	0.197859	0.140750	0.109250	0.078521
0.453857	0.565973	0.501698	0.326294	0.340209	0.230507	0.245323	0.187053	0.146693	0.109263	0.075154
0.686061	0.433920	0.341867	0.406758	0.298124	0.256876	0.203467	0.202369	0.144611	0.114959	0.077978
0.753156	0.429296	0.352138	0.423656	0.375884	0.296698	0.241684	0.192760	0.163968	0.113794	0.078331
0.484122	0.466167	0.387701	0.416165	0.300143	0.300629	0.244655	0.187952	0.150976	0.107545	0.079690
0.733225	0.488940	0.366190	0.378833	0.262198	0.317028	0.212593	0.172211	0.165893	0.123133	0.076623
0.586113	0.456115	0.372270	0.458142	0.329882	0.263793	0.214207	0.178134	0.156120	0.107012	0.076699
0.567248	0.407821	0.542415	0.320103	0.312193	0.240973	0.263255	0.217615	0.161091	0.112953	0.075009
0.578626	0.519646	0.428351	0.317892	0.301019	0.285232	0.233585	0.210244	0.166799	0.103264	0.072985
0.690364	0.491049	0.369377	0.395667	0.333684	0.292676	0.257425	0.178163	0.138748	0.122010	0.077297
0.484214	0.518323	0.406288	0.408142	0.309128	0.290440	0.272568	0.217211	0.169305	0.105628	0.077855
0.682404	0.531533	0.544783	0.346476	0.363092	0.273715	0.266406	0.175175	0.157503	0.110719	0.076028
0.430028	0.563029	0.439366	0.343241	0.315102	0.284824	0.247726	0.169195	0.147946	0.121251	0.075158
0.719586	0.404991	0.477035	0.386703	0.291152	0.232731	0.258489	0.185322	0.163594	0.118507	0.072502
0.549961	0.442906	0.494671	0.306092	0.364705	0.307060	0.264548	0.215776	0.147201	0.117490	0.072521
0.635484	0.432173	0.490934	0.430546	0.386284	0.277373	0.240801	0.202754	0.166774	0.106010	0.081506
0.682499	0.477911	0.471619	0.302955	0.293449	0.256274	0.257385	0.211026	0.150131	0.120982	0.075300
0.431514	0.481351	0.468727	0.385878	0.311550	0.251991	0.197503	0.210154	0.140378	0.117896	0.074568
0.731855	0.408560	0.371092	0.465525	0.326236	0.254866	0.248573	0.183915	0.155941	0.119917	0.074811
0.581958	0.527003	0.435400	0.401531	0.340833	0.233889	0.268870	0.182698	0.148769	0.121248	0.075766
0.474924	0.641907	0.514177	0.433031	0.291299	0.246454	0.254950	0.226439	0.142977	0.124037	0.077799
0.473179	0.398022	0.367417	0.362340	0.349722	0.235879	0.231882	0.210391	0.138756	0.107940	0.075978
0.553040	0.463174	0.432050	0.365018	0.274865	0.267153	0.205324	0.194363	0.137785	0.119112	0.077954
0.682777	0.484575	0.469048	0.369270	0.340488	0.237799	0.204609	0.183289	0.145417	0.120735	0.075603
0.753044	0.515487	0.414922	0.361509	0.336653	0.260557	0.222758	0.184556	0.143487	0.110623	0.076153
0.576324	0.637950	0.486428	0.438961	0.385844	0.290674	0.227206	0.190104	0.157005	0.106205	0.075882
0.455504	0.396504	0.510753	0.394817	0.354363	0.303092	0.229939	0.178337	0.149323	0.112603	0.073272
0.530278	0.493625	0.495787	0.414387	0.319378	0.262973	0.258982	0.195139	0.155111	0.117200	0.075943
0.661261	0.509499	0.424103	0.449204	0.286747	0.237978	0.214004	0.206176	0.144732	0.103468	0.076492
0.473942	0.517377	0.530026	0.397492	0.287975	0.289399	0.231286	0.189092	0.168802	0.114605	0.077328
0.662780	0.533554	0.542918	0.388007	0.324214	0.238086	0.275063	0.203342	0.161733	0.113069	0.077343
0.558508	0.448359	0.349194	0.308058	0.347747	0.328965	0.228047	0.207750	0.136261	0.117995	0.076330
0.629374	0.473642	0.550268	0.394261	0.295437	0.272010	0.227884	0.165505	0.149965	0.112728	0.076966
0.550355	0.428948	0.385931	0.424234	0.365082	0.265882	0.259401	0.201570	0.136230	0.109710	0.078050
0.557642	0.642248	0.496220	0.307310	0.376893	0.310267	0.231103	0.166888	0.147514	0.105999	0.075805
0.467491	0.481423	0.430823	0.429070	0.373637	0.318438	0.248640	0.205941	0.142658	0.105419	0.077784
0.711815	0.400675	0.352440	0.397543	0.364349	0.292202	0.251973	0.213594	0.141138	0.114203	0.075974
0.502156	0.490883	0.450941	0.404739	0.334794	0.299243	0.239716	0.200139	0.167204	0.114299	0.078032
0.540688	0.445376	0.484031	0.456292	0.288759	0.306816	0.250570	0.191095	0.150591	0.118238	0.078326
0.704938	0.586598	0.548072	0.418555	0.325583	0.300735	0.237726	0.195843	0.140363	0.114055	0.076133
0.698142	0.451491	0.381375	0.418907	0.328060	0.325602	0.279827	0.191883	0.166278	0.110686	0.074697
0.508874	0.500323	0.381560	0.314965	0.383415	0.258726	0.269251	0.182352	0.163197	0.109202	0.076673
0.642478	0.477549	0.461951	0.417541	0.385641	0.261177	0.253977	0.213996	0.148495	0.113132	0.075516
0.647362	0.397330	0.459950	0.439090	0.376573	0.263575	0.251258	0.179665	0.175183	0.113878	0.074733
0.688678	0.549022	0.393404	0.380817	0.351018	0.264670	0.211421	0.215353	0.166682	0.123708	0.075648
0.588644	0.489532	0.373502	0.435838	0.326326	0.304302	0.222913	0.177457	0.140200	0.104235	0.077993
0.595747	0.587271	0.499831	0.364221	0.400555	0.254204	0.248336	0.225762	0.161670	0.109397	0.079621
0.477397	0.604859	0.474049	0.468226	0.379301	0.289236	0.249927	0.208710	0.148505	0.106195	0.076670
0.519178	0.517134	0.524298	0.359677	0.294524	0.301269	0.263468	0.166691	0.159182	0.116019	0.079324
0.597496	0.647517	0.365654	0.399564	0.317430	0.242986	0.231930	0.196857	0.135333	0.121112	0.075284
0.519663	0.486389	0.477853	0.362347	0.356874	0.290098	0.207908	0.206142	0.145956	0.103669	0.076488
0.485648	0.440324	0.457199	0.368238	0.333588	0.277223	0.253232	0.199377	0.154506	0.113263	0.075141
0.589548	0.450147	0.510297	0.359816	0.369705	0.271276	0.217410	0.167669	0.142227	0.122595	0.075781
0.630513	0.622097	0.522694	0.340299	0.357510	0.279538	0.238665	0.166900	0.137600	0.111714	0.080521
0.575859	0.603496	0.354259	0.451563	0.311613	0.280561	0.271416	0.207675	0.156165	0.116635	0.078361
0.562757	0.558521	0.496989	0.314334	0.306883	0.317942	0.218699	0.204079	0.155576	0.107138	0.076500
0.626897	0.475844	0.536299	0.443214	0.372824	0.291995	0.238720	0.203427	0.134345	0.111440	0.076539
0.581018	0.524595	0.479149	0.342216	0.386447	0.294856	0.223532	0.214488	0.148589	0.106619	0.077371
0.431340	0.508687	0.408784	0.440660	0.392024	0.319235	0.271251	0.199861	0.142590	0.112800	0.074487
0.542088	0.505138	0.461664	0.373094	0.308797	0.325710	0.249089	0.186793	0.170272	0.112724	0.075206
0.602266	0.460604	0.494770	0.332191	0.317312	0.277612	0.232817	0.226972	0.137618	0.123175	0.076429
0.574688	0.559077	0.512319	0.432492	0.282413	0.307873	0.256269	0.190690	0.171830	0.111155	0.079299
0.646322	0.550837	0.445760	0.367893	0.354386	0.232745	0.215074	0.175951	0.141917	0.116949	0.076278
0.607028	0.488424	0.426568	0.347991	0.303500	0.333391	0.234736	0.164332	0.137243	0.117624	0.076497
0.485823	0.591792	0.419919	0.470692	0.333185	0.271374	0.258082	0.222860	0.170302	0.111024	0.077134
0.637211	0.464109	0.448782	0.412416	0.384287	0.270073	0.206828	0.171927	0.170714	0.115256	0.074244
0.602846	0.523378	0.506699	0.386195	0.357419	0.323994	0.222961	0.207969	0.168316	0.124974	0.078706
0.517321	0.583279	0.433817	0.302002	0.311842	0.262158	0.258111	0.193486	0.161491	0.107801	0.075495
0.667218	0.516305	0.556111	0.408261	0.277770	0.240231	0.216510	0.182680	0.140157	0.120716	0.074735
0.680413	0.506468	0.376303	0.392298	0.376209	0.313659	0.255559	0.172731	0.152231	0.111481	0.076091
0.536825	0.502036	0.394813	0.425407	0.319936	0.312675	0.247696	0.212021	0.154517	0.121388	0.077360
0.676048	0.549357	0.453819	0.331899	0.326647	0.283580	0.260129	0.214801	0.154364	0.119596	0.077723
0.739425	0.438463	0.536469	0.394686	0.405975	0.332703	0.273445	0.203782	0.168498	0.122813	0.077992
0.762992	0.486216	0.360742	0.412439	0.383145	0.266402	0.273472	0.191449	0.147822	0.112783	0.077089
0.669745	0.645383	0.492818	0.434458	0.289143	0.267941	0.253244	0.189305	0.135610	0.119793	0.074125
0.612882	0.561809	0.498585	0.311653	0.392680	0.258997	0.253465	0.201714	0.147616	0.107416	0.074479
0.750404	0.516569	0.550354	0.467019	0.327127	0.257889	0.257978	0.188700	0.167446	0.104909	0.077121
0.717216	0.399406	0.433859	0.382093	0.308492	0.287051	0.266738	0.213555	0.160641	0.112374	0.076141
0.507335	0.460930	0.494309	0.417169	0.319998	0.251373	0.228462	0.195479	0.155130	0.112601	0.076616
0.660078	0.471415	0.436072	0.389283	0.274519	0.310055	0.245053	0.189406	0.160105	0.120439	0.078077
0.442612	0.626347	0.424132	0.423463	0.318148	0.262467	0.216042	0.179642	0.163831	0.117749	0.076542
0.693814	0.500517	0.495108	0.317495	0.362544	0.335700	0.253965	0.173397	0.170303	0.110176	0.076827
0.446033	0.388260	0.502757	0.381236	0.402600	0.248569	0.216337	0.193960	0.150860	0.123853	0.075477
0.514053	0.552782	0.391518	0.319111	0.301022	0.243430	0.273251	0.219009	0.153543	0.117783	0.078086
0.559426	0.605678	0.482616	0.410479	0.313262	0.325972	0.246020	0.211931	0.170047	0.111321	0.077714
0.600560	0.644253	0.357256	0.454449	0.277244	0.326607	0.208947	0.162453	0.165428	0.116809	0.080116
0.478304	0.453371	0.437554	0.458953	0.274816	0.232452	0.250482	0.196066	0.149848	0.110035	0.076916
0.487996	0.402048	0.394447	0.414807	0.376275	0.318214	0.264779	0.192642	0.151536	0.112365	0.075215
0.763203	0.633271	0.527602	0.318207	0.340426	0.304412	0.232849	0.178610	0.152843	0.118812	0.076232
0.458722	0.443169	0.436129	0.466330	0.364593	0.301348	0.229015	0.186817	0.173127	0.109927	0.074914
0.667664	0.470273	0.361828	0.330195	0.326665	0.303915	0.198641	0.193103	0.153885	0.104808	0.075291
0.655799	0.451163	0.448774	0.331791	0.386811	0.262214	0.208116	0.190220	0.152604	0.120433	0.077371
0.565286	0.581430	0.384084	0.444687	0.308941	0.287627	0.226487	0.191444	0.150415	0.122992	0.076318
0.551784	0.546595	0.438459	0.426011	0.287494	0.228947	0.245077	0.183487	0.166411	0.107602	0.078632
0.667008	0.563588	0.378749	0.357788	0.336380	0.309718	0.261261	0.214292	0.153357	0.108980	0.076643
0.546273	0.633049	0.542341	0.316991	0.340799	0.232425	0.252252	0.224018	0.154185	0.124284	0.079158
0.483520	0.502704	0.474524	0.394718	0.314472	0.284484	0.263173	0.182642	0.139159	0.122808	0.078658
0.498751	0.451276	0.362399	0.340248	0.363788	0.260134	0.264320	0.190947	0.152117	0.106827	0.075255
0.532041	0.526358	0.560094	0.479657	0.297490	0.261975	0.273815	0.212232	0.168640	0.120871	0.078287
0.541733	0.551202	0.349156	0.363428	0.318132	0.299341	0.271159	0.202820	0.166581	0.105159	0.074033
0.589428	0.546360	0.434680	0.465726	0.275447	0.268110	0.242645	0.213070	0.137668	0.123931	0.078289
0.533543	0.410128	0.420901	0.400293	0.348765	0.337998	0.210294	0.188404	0.152087	0.120540	0.076065
0.646072	0.579928	0.547462	0.317226	0.336044	0.288038	0.266214	0.218878	0.158178	0.119532	0.077378
0.643436	0.591109	0.443987	0.326349	0.276285	0.341221	0.219864	0.168550	0.142396	0.123618	0.077825
0.612609	0.550558	0.363171	0.323109	0.394247	0.294936	0.198130	0.189545	0.150463	0.122998	0.075844
0.506364	0.458296	0.474326	0.463003	0.305842	0.233492	0.249975	0.187283	0.141424	0.113849	0.078989
0.516522	0.616288	0.554286	0.440451	0.286448	0.235317	0.261035	0.214641	0.149497	0.109360	0.075745
0.505029	0.504387	0.449707	0.393523	0.360282	0.269596	0.267576	0.186766	0.136883	0.107594	0.075551
0.464522	0.497567	0.413481	0.453978	0.303828	0.289380	0.236636	0.174827	0.151695	0.115165	0.075794
0.436813	0.619759	0.534122	0.373182	0.268635	0.273692	0.270691	0.186555	0.144186	0.123675	0.078802
0.492898	0.501325	0.372204	0.352342	0.382118	0.291465	0.272513	0.219477	0.145354	0.116633	0.077722
0.503515	0.622349	0.405841	0.367375	0.371107	0.316449	0.205938	0.213757	0.163106	0.125299	0.074753
0.750431	0.460913	0.454904	0.439468	0.377385	0.267657	0.235624	0.194369	0.171182	0.113225	0.073917
0.664378	0.555778	0.527193	0.371844	0.302622	0.317422	0.277620	0.189175	0.138296	0.117972	0.075583
0.507493	0.405769	0.393251	0.472589	0.382420	0.296306	0.215860	0.189564	0.145071	0.109683	0.078712
0.628579	0.631068	0.474194	0.462750	0.386328	0.241324	0.223445	0.186724	0.134016	0.123311	0.078136
0.474816	0.561238	0.427715	0.353389	0.289465	0.246947	0.258633	0.196067	0.155248	0.119640	0.078007
0.708086	0.482476	0.415014	0.300615	0.353457	0.327059	0.230114	0.219721	0.134427	0.109653	0.075035
0.759157	0.600153	0.425085	0.398573	0.400453	0.299860	0.227960	0.192441	0.139922	0.124419	0.077395
0.610260	0.513092	0.436649	0.345270	0.345282	0.336686	0.267491	0.201254	0.167849	0.122132	0.078895
0.632715	0.413148	0.478259	0.316288	0.322239	0.299253	0.245111	0.211195	0.163645	0.120174	0.076330
0.467358	0.586661	0.341654	0.409771	0.353173	0.280232	0.229796	0.194242	0.143293	0.120236	0.077437
0.494474	0.555596	0.522214	0.304700	0.390779	0.304873	0.201042	0.183862	0.146805	0.110900	0.075328
0.468209	0.400132	0.433427	0.320165	0.298144	0.331434	0.258602	0.196745	0.150351	0.120278	0.075214
0.605483	0.441236	0.416525	0.411634	0.302144	0.247942	0.271707	0.205028	0.154909	0.118654	0.075425
0.493865	0.600261	0.488057	0.342941	0.341364	0.242749	0.205371	0.216149	0.163912	0.119740	0.076667
0.746534	0.408437	0.493633	0.345322	0.268533	0.304791	0.247189	0.206001	0.147213	0.112970	0.074173
0.642024	0.489280	0.544602	0.432318	0.388274	0.295047	0.273360	0.186373	0.142779	0.113258	0.076118
0.431913	0.421848	0.370902	0.349541	0.285864	0.244372	0.207828	0.203568	0.149192	0.106532	0.077251
0.607995	0.473399	0.545117	0.451347	0.320727	0.290823	0.269277	0.204926	0.133946	0.107074	0.078651
0.728408	0.384257	0.389826	0.373258	0.350855	0.300874	0.257920	0.190169	0.155828	0.120672	0.077444
0.610808	0.478246	0.418069	0.354868	0.321483	0.303069	0.234713	0.216660	0.147119	0.113834	0.076123
0.570031	0.556637	0.515339	0.455383	0.348077	0.278792	0.224134	0.214327	0.141814	0.113810	0.074661
0.600509	0.583810	0.527957	0.303184	0.304771	0.249181	0.204381	0.186345	0.173809	0.104269	0.076978
0.523174	0.570030	0.375870	0.362304	0.393315	0.260757	0.252189	0.187139	0.171313	0.115010	0.075457
0.564979	0.543950	0.496721	0.347470	0.306961	0.245295	0.276452	0.216515	0.162528	0.114083	0.078035
0.486134	0.426362	0.419618	0.406777	0.293804	0.278396	0.259054	0.166751	0.135005	0.118524	0.075382
0.612999	0.433208	0.380559	0.445160	0.344563	0.287084	0.218528	0.208406	0.155036	0.107604	0.075469
0.640696	0.609119	0.555583	0.460712	0.331538	0.306154	0.273555	0.207356	0.155416	0.114651	0.076042
0.666772	0.536776	0.498362	0.422464	0.311408	0.313105	0.250745	0.177330	0.157586	0.109779	0.077405
0.493090	0.645807	0.501649	0.356919	0.338181	0.296225	0.199424	0.211297	0.150165	0.110318	0.074826
0.597327	0.647076	0.531777	0.429749	0.286377	0.232829	0.270119	0.212406	0.166141	0.110364	0.077268
0.658624	0.646642	0.383777	0.456255	0.382492	0.316905	0.236482	0.195427	0.142471	0.120307	0.075997
0.449287	0.587126	0.427434	0.352107	0.328769	0.294152	0.231788	0.180515	0.154258	0.111862	0.079581
0.761250	0.556124	0.358442	0.303751	0.333796	0.235516	0.255447	0.188865	0.158868	0.109305	0.079369
0.472721	0.391626	0.393946	0.363998	0.267966	0.328221	0.199849	0.217882	0.164663	0.120273	0.078824
0.728985	0.564880	0.466174	0.337402	0.332709	0.227921	0.242307	0.169038	0.163545	0.116317	0.076384
0.521465	0.585763	0.476292	0.380628	0.320651	0.254209	0.264681	0.189386	0.142867	0.105549	0.077408
0.561665	0.379751	0.523495	0.362241	0.348674	0.285157	0.274369	0.195128	0.156969	0.104199	0.076452
0.742967	0.484745	0.423370	0.379257	0.313500	0.275239	0.269423	0.205714	0.141989	0.116851	0.076162
0.678655	0.586917	0.481575	0.434809	0.387768	0.236212	0.249963	0.175826	0.163233	0.118979	0.076767
0.444788	0.473386	0.466860	0.470557	0.289054	0.329013	0.225689	0.216168	0.166324	0.111702	0.078186
0.577269	0.382682	0.368783	0.446693	0.357669	0.259304	0.248327	0.186931	0.158971	0.111923	0.073979
0.597097	0.466548	0.536259	0.388164	0.322223	0.288187	0.244237	0.180380	0.153631	0.106936	0.077341
0.487053	0.519600	0.390130	0.397132	0.322798	0.258716	0.258325	0.195251	0.157729	0.118844	0.075156
0.732911	0.642657	0.459903	0.303526	0.392295	0.332282	0.261361	0.216113	0.154456	0.121595	0.079051
0.640010	0.465999	0.540071	0.366668	0.328083	0.261288	0.265463	0.204111	0.157781	0.111258	0.072707
0.441265	0.563291	0.382417	0.457839	0.266647	0.262851	0.246338	0.217501	0.167783	0.120699	0.074786
0.691178	0.486713	0.414767	0.378806	0.395569	0.238263	0.211074	0.168140	0.166403	0.120236	0.076430
0.639024	0.613974	0.419465	0.344012	0.311211	0.332141	0.248622	0.200462	0.158128	0.110644	0.076891
0.443533	0.533757	0.463689	0.371840	0.351360	0.240321	0.237478	0.181460	0.140620	0.104173	0.074077
0.747925	0.431765	0.449841	0.375182	0.397700	0.287828	0.244263	0.210173	0.146767	0.118107	0.075653
0.721945	0.510450	0.456948	0.425605	0.282815	0.253261	0.279160	0.199084	0.169978	0.123589	0.077162
0.693398	0.399751	0.390549	0.422673	0.268254	0.262867	0.256441	0.219159	0.151198	0.104242	0.079108
0.724309	0.541034	0.495264	0.430743	0.278628	0.254539	0.202771	0.194458	0.142469	0.116635	0.074725
0.457749	0.435577	0.399162	0.326424	0.393738	0.244831	0.276405	0.198223	0.158265	0.109191	0.075521
0.425806	0.413109	0.457864	0.312995	0.273917	0.282932	0.266329	0.171265	0.141434	0.118076	0.078442
0.538519	0.582368	0.519954	0.328516	0.346365	0.291654	0.248736	0.212807	0.158896	0.121983	0.077638
0.595725	0.536010	0.458569	0.359830	0.288265	0.241473	0.261199	0.176888	0.153653	0.108980	0.077049
0.566573	0.572515	0.411101	0.381712	0.327532	0.330052	0.204965	0.196819	0.150420	0.115647	0.072920
0.579097	0.542978	0.501653	0.428679	0.343324	0.296803	0.267212	0.205164	0.145247	0.112312	0.077377
0.735785	0.550728	0.538820	0.352917	0.265490	0.269621	0.231871	0.201375	0.136713	0.106803	0.076306
0.663417	0.633128	0.425299	0.387769	0.366646	0.281015	0.237937	0.204118	0.143207	0.113045	0.075041
0.551848	0.607017	0.492905	0.388352	0.354523	0.275656	0.269653	0.183076	0.140905	0.117294	0.076697
0.505694	0.518745	0.373510	0.412584	0.346033	0.261852	0.268632	0.179777	0.169865	0.105963	0.072270
0.751583	0.485098	0.445925	0.363635	0.343705	0.326296	0.214218	0.201076	0.169365	0.110018	0.076100
0.444057	0.451698	0.542017	0.372533	0.367499	0.340222	0.215759	0.210193	0.170602	0.125711	0.080414
0.661976	0.469976	0.396064	0.385891	0.387873	0.285027	0.246251	0.165217	0.169761	0.117879	0.078031
0.586384	0.636977	0.539222	0.447963	0.381742	0.302448	0.263551	0.196536	0.159735	0.120302	0.077327
0.609262	0.548034	0.358989	0.469295	0.292364	0.333043	0.201249	0.179818	0.142337	0.123239	0.076864
0.503880	0.430303	0.536005	0.341471	0.307173	0.301884	0.252438	0.217659	0.167441	0.107352	0.076578
0.747723	0.626000	0.555298	0.477397	0.341268	0.335343	0.227655	0.185033	0.165620	0.114871	0.073527
0.628928	0.532420	0.433347	0.445599	0.370624	0.263158	0.246313	0.170555	0.137412	0.119822	0.075373
0.753306	0.429512	0.469790	0.465815	0.401955	0.271196	0.231429	0.219098	0.158188	0.111312	0.077675
0.430537	0.629815	0.534108	0.344467	0.349522	0.310122	0.233823	0.218525	0.168644	0.103299	0.074612
0.531213	0.651448	0.506087	0.397183	0.276857	0.309925	0.241884	0.218410	0.144607	0.118981	0.077035
0.635872	0.655469	0.560560	0.412440	0.408454	0.320974	0.246522	0.185814	0.165211	0.116865	0.078270
0.670506	0.646117	0.519145	0.308993	0.305895	0.227724	0.259640	0.194794	0.138131	0.116504	0.072363
0.707365	0.500491	0.378085	0.392410	0.288945	0.307962	0.228922	0.198561	0.136202	0.119515	0.077430
0.500461	0.610585	0.364480	0.354405	0.386485	0.318250	0.234174	0.204869	0.167780	0.120907	0.077703
0.655029	0.570885	0.563861	0.444045	0.326369	0.316539	0.214558	0.179002	0.166714	0.107488	0.076305
0.620168	0.592580	0.436116	0.454774	0.343871	0.254714	0.261284	0.190158	0.148835	0.108595	0.075438
0.630983	0.588044	0.423660	0.316709	0.284618	0.323096	0.255950	0.205681	0.166141	0.121756	0.077573
0.493640	0.640673	0.403542	0.338813	0.315537	0.316538	0.259731	0.178210	0.136502	0.104594	0.077345
0.436463	0.423064	0.507451	0.423474	0.325390	0.322960	0.238990	0.199257	0.153085	0.123305	0.076723
0.436510	0.389212	0.409554	0.424604	0.391193	0.313862	0.209241	0.200654	0.172112	0.121541	0.076581
0.506498	0.604780	0.348270	0.384776	0.391895	0.291644	0.196179	0.193945	0.145105	0.119807	0.078058
0.620038	0.437996	0.479852	0.447862	0.350794	0.332439	0.269536	0.199912	0.141810	0.107816	0.074985
0.427835	0.396787	0.542427	0.326766	0.315853	0.248036	0.215833	0.170510	0.146806	0.111755	0.077858
0.646441	0.585234	0.414359	0.388560	0.399765	0.328250	0.265413	0.190235	0.172316	0.112010	0.075168
0.634711	0.547486	0.484364	0.430957	0.376817	0.310053	0.216231	0.183785	0.166611	0.114836	0.074781
0.469277	0.434885	0.375993	0.357588	0.268962	0.293720	0.212747	0.208903	0.163874	0.103865	0.074603
0.507488	0.419817	0.359387	0.308676	0.288145	0.255600	0.279980	0.192985	0.166236	0.111606	0.077090
0.668233	0.533857	0.460468	0.309554	0.334970	0.260411	0.251840	0.196316	0.159112	0.118254	0.074262
0.633660	0.537676	0.528648	0.465785	0.288137	0.322236	0.264945	0.214267	0.171986	0.120962	0.077832
0.585779	0.552766	0.441250	0.426521	0.382321	0.324338	0.241248	0.164069	0.144468	0.121346	0.076353
0.736161	0.559786	0.381850	0.458257	0.312414	0.287313	0.263292	0.202877	0.135852	0.113900	0.075824
0.482068	0.520595	0.418788	0.384919	0.368610	0.283654	0.247289	0.217145	0.153239	0.116700	0.075522
0.710448	0.454117	0.510832	0.428315	0.285285	0.286971	0.217250	0.213012	0.151548	0.120997	0.077101
0.579166	0.434490	0.472811	0.440173	0.289322	0.317522	0.214769	0.177387	0.137620	0.124967	0.079117
0.593179	0.388384	0.421035	0.389399	0.269168	0.323781	0.269620	0.216436	0.143395	0.108680	0.076043
0.619802	0.405670	0.514694	0.420646	0.340626	0.300286	0.249895	0.208548	0.164180	0.119356	0.073975
0.642049	0.400008	0.382243	0.400019	0.277408	0.295351	0.237950	0.182537	0.162909	0.119543	0.075846
0.632594	0.513911	0.470392	0.387641	0.290526	0.328594	0.260944	0.183702	0.145892	0.113287	0.074316
0.654195	0.556068	0.414118	0.384915	0.300087	0.305016	0.223034	0.185286	0.161320	0.117030	0.073910
0.452427	0.416716	0.395551	0.425825	0.363722	0.280358	0.204631	0.225018	0.155812	0.117515	0.073224
0.725170	0.432534	0.347685	0.308060	0.357765	0.323156	0.238968	0.219881	0.166744	0.106507	0.077777
0.508635	0.481518	0.499325	0.357659	0.395701	0.284690	0.202047	0.174164	0.141639	0.121500	0.078197
0.730841	0.573057	0.551212	0.357511	0.365041	0.272819	0.228311	0.197961	0.166361	0.121988	0.076615
0.670873	0.473842	0.486051	0.373703	0.327065	0.280374	0.215278	0.200165	0.136395	0.126248	0.076815
0.555204	0.645770	0.483958	0.317021	0.271499	0.332282	0.228887	0.213736	0.167049	0.114485	0.078568
0.602160	0.433849	0.512815	0.339098	0.344323	0.295948	0.247201	0.206308	0.136994	0.119716	0.078552
0.474116	0.577188	0.499319	0.331271	0.316860	0.261914	0.225383	0.176155	0.149508	0.104659	0.075060
0.561051	0.575550	0.378640	0.386222	0.338605	0.243892	0.257365	0.169083	0.148802	0.115291	0.075007
0.620876	0.500341	0.411876	0.300527	0.300892	0.273755	0.256486	0.203496	0.163708	0.116862	0.075289
0.707431	0.512776	0.382246	0.400597	0.329016	0.236903	0.202995	0.184411	0.159166	0.116158	0.073111
0.641540	0.475457	0.480374	0.357134	0.282577	0.325385	0.263769	0.169830	0.151586	0.104331	0.074758
0.564216	0.398349	0.543920	0.459956	0.358379	0.246330	0.251787	0.209178	0.160751	0.122192	0.074507
0.647101	0.488292	0.469139	0.445865	0.390791	0.286146	0.229739	0.188326	0.137872	0.117343	0.076912
0.465373	0.491664	0.527322	0.397833	0.403008	0.247138	0.237695	0.196322	0.171189	0.108165	0.078674
0.622519	0.642838	0.519646	0.344455	0.275446	0.248936	0.253812	0.215544	0.159951	0.123070	0.077641
0.631433	0.472568	0.465181	0.329713	0.339149	0.254647	0.221331	0.169592	0.145497	0.111400	0.076386
0.565080	0.505140	0.468023	0.305433	0.294402	0.321759	0.229929	0.186662	0.169648	0.119454	0.075609
0.722571	0.520465	0.407058	0.363028	0.397987	0.255303	0.216459	0.219362	0.149556	0.126579	0.074663
0.750775	0.484170	0.349271	0.369690	0.336392	0.326232	0.241358	0.178396	0.148613	0.119630	0.077565
0.544629	0.573530	0.496306	0.413028	0.323777	0.308225	0.227059	0.215677	0.135552	0.113496	0.075806
0.720183	0.418788	0.411706	0.451104	0.314038	0.268827	0.254175	0.195548	0.159638	0.112319	0.074749
0.563255	0.393914	0.420186	0.395359	0.308113	0.279226	0.224602	0.168462	0.157624	0.114600	0.078210
0.740586	0.643815	0.457341	0.360794	0.366492	0.331120	0.235247	0.192563	0.157051	0.113180	0.077286
0.569787	0.436360	0.412285	0.385357	0.386159	0.308632	0.238177	0.173180	0.161370	0.109976	0.075546
0.610470	0.551374	0.454131	0.373317	0.398142	0.275787	0.219120	0.224936	0.148598	0.106663	0.076470
0.652441	0.467144	0.515326	0.341383	0.321218	0.313074	0.237803	0.173268	0.169208	0.111942	0.080810
0.485953	0.560793	0.503787	0.309350	0.287038	0.268627	0.234437	0.199891	0.148733	0.113552	0.075662
0.750541	0.392565	0.384583	0.400021	0.385194	0.307800	0.205101	0.198109	0.160939	0.102752	0.075241
0.613261	0.632077	0.349608	0.405007	0.291717	0.291501	0.229914	0.212965	0.146356	0.108243	0.077103
0.637383	0.450124	0.380328	0.337495	0.292032	0.291309	0.254289	0.165075	0.145885	0.109502	0.076643
0.523174	0.580033	0.493084	0.318342	0.269263	0.291792	0.235168	0.194284	0.161593	0.118341	0.075317
0.470921	0.477301	0.422011	0.427981	0.314007	0.244526	0.276174	0.214805	0.154130	0.113171	0.076023
0.446012	0.587681	0.345543	0.363878	0.394617	0.275106	0.274455	0.194182	0.172599	0.120826	0.074675
0.591313	0.536913	0.349375	0.450867	0.318410	0.299614	0.241145	0.197856	0.169433	0.114200	0.078190
0.579771	0.536869	0.526206	0.420436	0.365704	0.255987	0.230295	0.171370	0.161172	0.118815	0.077540
0.458311	0.517146	0.538096	0.328537	0.374008	0.297068	0.251650	0.200156	0.160991	0.117474	0.075069
0.755181	0.426605	0.443672	0.316164	0.370240	0.315497	0.264970	0.187348	0.146398	0.118458	0.076860
0.632955	0.566744	0.440008	0.469096	0.274516	0.290670	0.235029	0.203610	0.146867	0.119026	0.079763
0.480877	0.515167	0.436851	0.345037	0.292478	0.248563	0.209439	0.191271	0.160981	0.117520	0.077126
0.695334	0.626902	0.488856	0.430378	0.293874	0.305775	0.206389	0.207287	0.141351	0.116487	0.076633
0.443275	0.536848	0.481340	0.453774	0.299283	0.280535	0.220166	0.193131	0.155431	0.117383	0.075436
0.480696	0.527766	0.481311	0.353181	0.394856	0.307789	0.215739	0.206622	0.169777	0.118608	0.072402
0.594372	0.413444	0.518439	0.436163	0.268234	0.228979	0.240592	0.195078	0.162904	0.115469	0.075900
0.517693	0.456386	0.496277	0.418080	0.332697	0.250692	0.239002	0.177807	0.140823	0.112101	0.077282
0.531550	0.390518	0.453387	0.331838	0.320173	0.296742	0.271850	0.183958	0.160114	0.108810	0.077727
0.752790	0.647726	0.462611	0.311247	0.318226	0.255357	0.238837	0.169843	0.138724	0.109245	0.077717
0.504980	0.440583	0.438621	0.393076	0.377627	0.256524	0.228003	0.217010	0.167688	0.115778	0.075851
0.509558	0.399255	0.427124	0.468867	0.361662	0.253635	0.253972	0.177542	0.173060	0.122439	0.073848
0.648293	0.472727	0.438059	0.394771	0.400209	0.270791	0.264701	0.209400	0.166373	0.114717	0.076440
0.479691	0.480051	0.376666	0.415215	0.263952	0.253549	0.206388	0.210831	0.168370	0.103440	0.073243
0.567088	0.407710	0.528895	0.422230	0.273016	0.283199	0.229043	0.223895	0.146927	0.106151	0.076079
0.709358	0.626450	0.474951	0.418412	0.365550	0.255113	0.266279	0.169778	0.163641	0.102690	0.075989
0.457497	0.488782	0.556228	0.399103	0.306486	0.311907	0.254065	0.176074	0.172286	0.109454	0.079478
0.655719	0.551680	0.382354	0.340057	0.295493	0.279790	0.238976	0.197962	0.135950	0.114951	0.074523
0.602774	0.558231	0.521200	0.379852	0.347172	0.299417	0.202967	0.209040	0.146219	0.117912	0.076677
0.654331	0.621290	0.421625	0.380129	0.346227	0.279706	0.238112	0.194152	0.167175	0.112908	0.077192
0.538688	0.531354	0.438769	0.348524	0.295041	0.239493	0.221972	0.186586	0.163443	0.121678	0.079572
0.465638	0.462770	0.552094	0.365920	0.302813	0.269833	0.235368	0.221609	0.152235	0.105833	0.076386
0.748965	0.640755	0.481812	0.423040	0.294687	0.268846	0.206202	0.207494	0.160906	0.124970	0.080724
0.701888	0.568158	0.499731	0.342518	0.369195	0.253852	0.251439	0.190720	0.158561	0.118132	0.076220
0.454903	0.388263	0.483999	0.387264	0.321101	0.272326	0.264651	0.188844	0.154303	0.109840	0.075298
0.472876	0.413059	0.515935	0.442306	0.280618	0.309868	0.212053	0.213978	0.138086	0.112071	0.076815
0.629893	0.549107	0.405111	0.344841	0.346444	0.245055	0.240320	0.187788	0.140265	0.114747	0.077746
0.562416	0.643703	0.374530	0.304433	0.380170	0.295556	0.265242	0.206041	0.142008	0.123662	0.075979
0.685807	0.602538	0.425107	0.396050	0.334861	0.300701	0.260823	0.186627	0.139307	0.105551	0.075844
0.752234	0.565651	0.482390	0.376134	0.401202	0.326474	0.261338	0.200234	0.170526	0.113964	0.076522
0.574912	0.547703	0.474772	0.378244	0.309279	0.303271	0.223204	0.192425	0.173958	0.121969	0.078350
0.497912	0.445283	0.437198	0.424742	0.345787	0.263524	0.265975	0.180828	0.133691	0.115038	0.073605
0.591525	0.498045	0.372708	0.302836	0.364458	0.249830	0.203723	0.207765	0.161264	0.118562	0.073657
0.508655	0.638357	0.413356	0.410617	0.387648	0.298777	0.267015	0.183191	0.136484	0.118658	0.076562
0.461294	0.404240	0.400061	0.338657	0.322768	0.332844	0.240915	0.216352	0.149413	0.123387	0.074864
0.532321	0.566824	0.538706	0.403981	0.355225	0.244641	0.204027	0.180942	0.166729	0.116580	0.073466
0.647940	0.426228	0.418351	0.414247	0.305316	0.283544	0.233478	0.196135	0.139731	0.117669	0.074846
0.453875	0.439664	0.469873	0.392321	0.402961	0.338979	0.255509	0.190851	0.136861	0.113164	0.076250
0.740917	0.647515	0.496626	0.465464	0.327286	0.261435	0.236373	0.212060	0.162859	0.119488	0.079835
0.619598	0.604159	0.361952	0.403667	0.399136	0.318857	0.243463	0.203474	0.169089	0.109290	0.077128
0.611344	0.412964	0.435033	0.308583	0.349834	0.240740	0.270905	0.164449	0.157683	0.105807	0.075673
0.669597	0.619729	0.538322	0.307620	0.316245	0.321571	0.236788	0.195557	0.134102	0.118270	0.075959
0.538952	0.589209	0.547852	0.430082	0.286077	0.296544	0.258445	0.216653	0.162859	0.113094	0.076185
0.513990	0.552111	0.455059	0.436300	0.362054	0.262242	0.237316	0.170189	0.142017	0.107384	0.075650
0.548272	0.497055	0.425953	0.436890	0.271377	0.292822	0.262273	0.215851	0.168471	0.114342	0.076127
0.585561	0.514859	0.364586	0.321446	0.314418	0.268370	0.240815	0.221904	0.151344	0.116901	0.078138
0.702267	0.599489	0.444890	0.424299	0.362580	0.251151	0.246988	0.198265	0.133160	0.116229	0.077296
0.659042	0.592877	0.365128	0.339312	0.313380	0.281354	0.209542	0.210036	0.161406	0.105101	0.077583
0.531166	0.571813	0.423519	0.470215	0.376406	0.262828	0.210979	0.172889	0.140877	0.117468	0.074144
0.477635	0.425344	0.518960	0.390855	0.386528	0.234742	0.209517	0.210717	0.170171	0.117364	0.076849
0.541451	0.541728	0.453193	0.446633	0.344780	0.342129	0.278970	0.167769	0.155046	0.114432	0.079027
0.474848	0.521501	0.514101	0.316142	0.340890	0.234553	0.263880	0.196974	0.156093	0.104777	0.073302
0.758349	0.523882	0.345802	0.375385	0.273982	0.285013	0.235726	0.197946	0.149635	0.115686	0.078557
0.469182	0.564512	0.478661	0.369726	0.286163	0.334223	0.231414	0.221960	0.141410	0.109051	0.076552
0.591450	0.638076	0.433887	0.462595	0.358140	0.317296	0.256066	0.220760	0.164025	0.111263	0.078994
0.760644	0.504515	0.488917	0.382865	0.320928	0.297498	0.213774	0.185084	0.158910	0.116221	0.076173
0.486528	0.401949	0.440811	0.325174	0.367105	0.269451	0.213043	0.221417	0.172160	0.118116	0.077070
0.624677	0.593558	0.379536	0.410865	0.400551	0.301406	0.267791	0.186689	0.162899	0.110490	0.076824
0.744815	0.576245	0.363785	0.438424	0.364735	0.327405	0.222415	0.212704	0.158142	0.114436	0.077211
0.733323	0.470266	0.453344	0.336897	0.396028	0.316461	0.271634	0.217559	0.155713	0.107577	0.075753
0.720959	0.560091	0.394844	0.351738	0.278064	0.305177	0.202814	0.183491	0.152567	0.117523	0.077213
0.544639	0.474246	0.513709	0.439553	0.339279	0.240925	0.246456	0.217249	0.168910	0.108413	0.077285
0.696290	0.526144	0.448998	0.319645	0.324902	0.295325	0.249832	0.225409	0.159522	0.112796	0.075684
0.474846	0.513768	0.435835	0.350114	0.328716	0.238274	0.202575	0.207269	0.168463	0.118805	0.074927
0.585764	0.449524	0.548780	0.433089	0.351291	0.265984	0.236677	0.211268	0.140046	0.113687	0.076239
0.536828	0.497487	0.399604	0.420504	0.362190	0.309590	0.256026	0.189698	0.159091	0.117895	0.075595
0.623208	0.626099	0.445696	0.454010	0.314756	0.302789	0.251339	0.183790	0.167264	0.120854	0.075111
0.503635	0.482101	0.511591	0.334926	0.322338	0.318388	0.255739	0.224245	0.151340	0.104549	0.078628
0.629403	0.403124	0.443931	0.445704	0.284997	0.303589	0.255527	0.170912	0.135951	0.126771	0.080684
0.464949	0.418982	0.422018	0.402846	0.397912	0.273711	0.221733	0.176330	0.158549	0.116053	0.078609
0.746495	0.434032	0.389662	0.384688	0.348036	0.290655	0.261677	0.201454	0.155066	0.117129	0.076927
0.435277	0.593527	0.537056	0.356096	0.357361	0.255981	0.214592	0.195922	0.142533	0.102387	0.075027
0.745403	0.636327	0.447415	0.301848	0.291575	0.253807	0.248183	0.213219	0.153589	0.108730	0.076436
0.761212	0.583318	0.421592	0.402367	0.271494	0.342498	0.248149	0.184344	0.136235	0.113403	0.075071
0.721525	0.642225	0.346025	0.349222	0.309944	0.233187	0.255328	0.184617	0.159521	0.112704	0.075121
0.675701	0.426498	0.344241	0.338407	0.323105	0.232148	0.239877	0.219312	0.160594	0.116000	0.079141
0.699228	0.555505	0.356971	0.450449	0.317642	0.295994	0.270959	0.200073	0.157681	0.115978	0.075569
0.538998	0.631182	0.469233	0.302385	0.382390	0.302208	0.214314	0.188055	0.155519	0.117378	0.078255
0.754346	0.544285	0.340578	0.468614	0.334683	0.279637	0.214795	0.219616	0.150424	0.114794	0.077674
0.556344	0.459731	0.469489	0.371908	0.294686	0.320005	0.211918	0.205855	0.145316	0.114095	0.078149
0.586439	0.397461	0.356295	0.348241	0.389723	0.270254	0.226724	0.182550	0.162585	0.115673	0.076035
0.549981	0.653209	0.487224	0.380529	0.353743	0.336080	0.242677	0.171723	0.141377	0.113946	0.075780
0.554826	0.405197	0.484284	0.331245	0.386421	0.262473	0.264278	0.227571	0.172870	0.128623	0.077634
0.522906	0.554719	0.514832	0.320328	0.338364	0.247330	0.198828	0.215882	0.160117	0.115067	0.076628
0.515757	0.563116	0.366400	0.422513	0.277137	0.284413	0.203133	0.173272	0.136766	0.120163	0.077028
0.542318	0.487954	0.506345	0.390424	0.277478	0.305479	0.244357	0.195854	0.149240	0.117652	0.077282
0.745831	0.391333	0.437536	0.383072	0.302242	0.270894	0.263424	0.195583	0.162340	0.118470	0.076114
0.474199	0.605435	0.464774	0.333752	0.302133	0.270168	0.221603	0.221265	0.138398	0.122921	0.075684
0.688003	0.575314	0.493970	0.365160	0.287557	0.284873	0.243904	0.194668	0.158976	0.117621	0.077013
0.479306	0.521860	0.338705	0.395468	0.360081	0.315229	0.218935	0.182401	0.147640	0.118017	0.076646
0.611503	0.441450	0.460571	0.321050	0.296292	0.288827	0.212096	0.170130	0.168301	0.120368	0.075809
0.626025	0.568541	0.397366	0.387871	0.363342	0.287051	0.225170	0.195313	0.165709	0.114722	0.076325
0.721836	0.562274	0.549745	0.459405	0.338014	0.306634	0.210641	0.200910	0.161358	0.118287	0.074501
0.672526	0.441665	0.488634	0.439959	0.399502	0.275474	0.277559	0.173043	0.147622	0.112231	0.077249
0.685361	0.622807	0.525412	0.342994	0.378337	0.233331	0.208720	0.199432	0.173093	0.116262	0.075755
0.655507	0.485552	0.514760	0.306117	0.340530	0.249408	0.220735	0.196758	0.161685	0.108186	0.077131
0.560531	0.540486	0.467456	0.432028	0.351887	0.284583	0.266003	0.178525	0.163613	0.116360	0.076347
0.726100	0.542826	0.513100	0.432109	0.377792	0.285632	0.204764	0.172154	0.161585	0.106648	0.077213
0.541567	0.636533	0.535948	0.386598	0.402127	0.339276	0.255775	0.183400	0.149307	0.108198	0.078692
0.758726	0.430920	0.478883	0.382839	0.315764	0.239352	0.253123	0.214188	0.166632	0.123634	0.076533
0.655063	0.387240	0.540334	0.432080	0.340509	0.293172	0.200664	0.162010	0.139240	0.112440	0.075951
0.744847	0.591068	0.358647	0.472536	0.400965	0.259876	0.275733	0.164728	0.172612	0.117389	0.076714
0.633590	0.488408	0.415344	0.304904	0.270256	0.325722	0.234381	0.174516	0.154305	0.107940	0.076496
0.733254	0.625704	0.399428	0.372508	0.316215	0.308050	0.233695	0.167424	0.152158	0.107305	0.074993
0.493058	0.418880	0.418961	0.397010	0.402075	0.281223	0.269416	0.211735	0.137423	0.111908	0.078296
0.544383	0.588867	0.409188	0.345188	0.290709	0.262576	0.234046	0.195410	0.164018	0.112094	0.076953
0.684431	0.500287	0.453153	0.343257	0.328275	0.252816	0.244068	0.187071	0.141787	0.106223	0.073714
0.480601	0.633144	0.498611	0.310435	0.307841	0.305518	0.231094	0.199592	0.165376	0.105258	0.077012
0.625821	0.433778	0.474701	0.302986	0.394855	0.312978	0.210499	0.188512	0.154718	0.110070	0.076778
0.694023	0.423743	0.478037	0.463032	0.394951	0.326993	0.243791	0.210743	0.170202	0.122051	0.077674
0.656068	0.471817	0.472482	0.322267	0.384821	0.339704	0.242613	0.211927	0.169144	0.116231	0.074706
0.743468	0.435285	0.505683	0.472908	0.369883	0.253214	0.274872	0.219568	0.141247	0.118430	0.076091
0.656442	0.588705	0.454155	0.349314	0.288996	0.272970	0.242149	0.217337	0.163880	0.118459	0.077182
0.641910	0.508130	0.427366	0.363244	0.267134	0.339118	0.227912	0.205974	0.161274	0.108042	0.073145
0.435394	0.469412	0.355224	0.441051	0.278853	0.280794	0.211262	0.209127	0.151918	0.120812	0.076788
0.574726	0.411662	0.471935	0.430902	0.306485	0.273310	0.266822	0.179185	0.141833	0.110089	0.076598
0.753405	0.558880	0.479195	0.370127	0.292700	0.313363	0.208166	0.223136	0.168441	0.117950	0.076461
0.522122	0.513532	0.508439	0.378542	0.291574	0.281442	0.228961	0.190507	0.155768	0.110457	0.076395
0.442792	0.562496	0.403022	0.440607	0.400352	0.282400	0.245612	0.208865	0.156128	0.118143	0.079503
0.531632	0.458664	0.482199	0.372215	0.283512	0.325108	0.214587	0.168548	0.136038	0.113781	0.078519
0.754621	0.461670	0.481525	0.423768	0.316594	0.299919	0.236752	0.190355	0.146696	0.117543	0.075850
0.646374	0.411537	0.349980	0.464937	0.367568	0.259374	0.258395	0.216630	0.137945	0.119041	0.077135
0.596322	0.507771	0.376469	0.348297	0.340039	0.265672	0.268757	0.184807	0.134755	0.104953	0.078340
0.571462	0.601678	0.543238	0.361839	0.305015	0.276639	0.271320	0.184518	0.173749	0.128577	0.080617
0.631003	0.510322	0.544863	0.303783	0.310397	0.244154	0.262213	0.219116	0.167895	0.117701	0.075299
0.741477	0.612754	0.395486	0.332636	0.372319	0.319809	0.250573	0.218481	0.155759	0.114884	0.076675
0.546069	0.587226	0.532938	0.340704	0.383296	0.259106	0.243450	0.207336	0.163033	0.107857	0.074259
0.601022	0.644761	0.557968	0.387684	0.309716	0.263354	0.211755	0.201819	0.153084	0.104986	0.077335
0.735819	0.551645	0.471625	0.463330	0.357181	0.311629	0.225617	0.176752	0.172657	0.124077	0.080196
0.524952	0.412476	0.519348	0.401593	0.295865	0.259550	0.204202	0.215512	0.168100	0.104972	0.075662
0.541129	0.460112	0.519064	0.349004	0.268162	0.294348	0.228893	0.202129	0.165132	0.118142	0.075424
0.432335	0.611949	0.503009	0.351582	0.393864	0.302464	0.247726	0.198516	0.174010	0.106875	0.078924
0.667042	0.396765	0.347261	0.458313	0.329953	0.263997	0.214262	0.200846	0.147026	0.115893	0.075588
0.481000	0.482064	0.345910	0.338513	0.338411	0.265199	0.271391	0.184232	0.163584	0.116940	0.075467
0.538909	0.460340	0.558520	0.432732	0.348094	0.284600	0.263568	0.199773	0.171482	0.110456	0.077196
0.734380	0.548242	0.540880	0.470192	0.311760	0.264294	0.277933	0.208052	0.161678	0.112958	0.074558
0.611021	0.647896	0.431746	0.377825	0.380964	0.321823	0.210955	0.215536	0.133733	0.113059	0.076262
0.662723	0.593770	0.539156	0.450236	0.404268	0.275356	0.262275	0.169333	0.144122	0.107548	0.077679
0.731871	0.589628	0.514488	0.412582	0.327405	0.334861	0.272678	0.178771	0.171078	0.106887	0.076714
0.515585	0.535839	0.476181	0.304397	0.289273	0.305533	0.255327	0.211679	0.171501	0.117522	0.078979
0.573602	0.394116	0.510295	0.432531	0.323808	0.245108	0.195530	0.200176	0.149161	0.118341	0.075999
0.634694	0.491685	0.449891	0.409607	0.328451	0.334286	0.211899	0.180928	0.147591	0.123716	0.076864
0.543875	0.540883	0.444594	0.334643	0.330738	0.333879	0.224781	0.208718	0.135250	0.106661	0.074168
0.676831	0.429366	0.428814	0.434061	0.363082	0.250799	0.205929	0.172544	0.137809	0.115717	0.078529
0.626745	0.536618	0.533359	0.376823	0.339896	0.313571	0.198751	0.208731	0.171761	0.110922	0.076133
0.732518	0.501696	0.355747	0.363108	0.334870	0.327470	0.270857	0.203209	0.172396	0.110764	0.074099
0.669026	0.503713	0.510226	0.366527	0.353123	0.260354	0.204401	0.197493	0.154511	0.118653	0.079011
0.754084	0.546611	0.446049	0.429604	0.299138	0.261555	0.236117	0.178429	0.154562	0.107051	0.075047
0.434141	0.384170	0.551487	0.374746	0.278874	0.239737	0.243390	0.218695	0.145868	0.118609	0.078973
0.739640	0.517543	0.353482	0.409994	0.324094	0.289743	0.243826	0.168429	0.166168	0.106133	0.076083
0.695690	0.548495	0.442340	0.401754	0.371438	0.290458	0.226019	0.192749	0.152937	0.110416	0.077710
0.430473	0.555199	0.536825	0.373403	0.335273	0.305254	0.263813	0.178875	0.163259	0.117399	0.075887
0.705276	0.592395	0.341495	0.367468	0.389180	0.330957	0.244377	0.179252	0.161795	0.107071	0.076967
0.713167	0.397279	0.424048	0.410267	0.397463	0.238092	0.243601	0.176465	0.159926	0.115568	0.076615
0.582899	0.567386	0.467155	0.393761	0.301848	0.274345	0.269241	0.198509	0.166026	0.124043	0.074229
0.438767	0.551207	0.417915	0.408347	0.270131	0.290351	0.248490	0.202975	0.156424	0.123887	0.076022
0.674341	0.517729	0.473402	0.330255	0.355316	0.250151	0.229296	0.186908	0.141249	0.103016	0.076250
0.463359	0.447736	0.347937	0.316326	0.351215	0.237195	0.219273	0.213570	0.156988	0.121181	0.075368
0.577025	0.573141	0.415681	0.469263	0.282952	0.258455	0.259452	0.212920	0.160279	0.110727	0.078150
0.431081	0.415400	0.385247	0.417192	0.266321	0.257977	0.270800	0.193741	0.152615	0.107593	0.076316
0.457375	0.633413	0.456588	0.312764	0.386245	0.281666	0.242028	0.213179	0.140601	0.123479	0.074845
0.489952	0.485515	0.390186	0.463333	0.388678	0.292014	0.225967	0.198498	0.147831	0.120231	0.078260
0.567197	0.540733	0.466893	0.407083	0.280402	0.330732	0.216747	0.172043	0.138592	0.109324	0.076045
0.504064	0.589920	0.429590	0.472425	0.373263	0.320170	0.243823	0.163531	0.139763	0.102296	0.075332
0.674234	0.440579	0.430831	0.348475	0.331726	0.251121	0.227995	0.209739	0.161166	0.112425	0.077886
0.671904	0.526585	0.543944	0.318966	0.389116	0.314276	0.248013	0.200380	0.164017	0.104901	0.073542
0.691126	0.614937	0.362477	0.310769	0.392005	0.270059	0.248542	0.188874	0.143517	0.118570	0.077003
0.598629	0.435249	0.443510	0.401565	0.346641	0.290549	0.218709	0.222044	0.153210	0.113116	0.076038
0.706436	0.494737	0.475901	0.425833	0.266871	0.333140	0.246478	0.219906	0.171458	0.119472	0.073513
0.513980	0.392361	0.476680	0.432844	0.339654	0.260841	0.232665	0.203806	0.143741	0.105801	0.074763
0.705408	0.623054	0.439577	0.305931	0.261863	0.231429	0.208184	0.196418	0.146524	0.105341	0.075410
0.735378	0.446623	0.410385	0.365426	0.357848	0.289546	0.256203	0.166581	0.139117	0.110956	0.077435
0.644057	0.391198	0.505936	0.359325	0.325008	0.305570	0.229493	0.198532	0.152004	0.115347	0.076664
0.475064	0.571487	0.505451	0.323378	0.399532	0.331438	0.254020	0.213876	0.151168	0.124271	0.078824
0.576260	0.434702	0.361796	0.377673	0.350248	0.275103	0.230693	0.174791	0.136255	0.106306	0.077114
0.596661	0.436769	0.477680	0.340594	0.323728	0.331410	0.208588	0.208079	0.166281	0.108035	0.078327
0.470710	0.447887	0.385014	0.301820	0.372446	0.297869	0.245353	0.182482	0.137027	0.106021	0.076671
0.449450	0.489942	0.385969	0.381541	0.308989	0.340821	0.276305	0.219777	0.159549	0.114534	0.077753
0.731703	0.596744	0.340059	0.455334	0.299518	0.287033	0.247516	0.196934	0.153206	0.114812	0.077380
0.675755	0.639328	0.418911	0.377301	0.369931	0.319262	0.244112	0.185853	0.148768	0.108697	0.080851
0.446377	0.393815	0.417343	0.419034	0.291735	0.330655	0.226084	0.188683	0.153302	0.114220	0.076046
0.592734	0.498368	0.527063	0.464563	0.340454	0.293958	0.212776	0.198630	0.161154	0.117980	0.078132
0.589336	0.506940	0.482159	0.389546	0.373716	0.253371	0.203009	0.209809	0.139704	0.115684	0.076439
0.484934	0.547260	0.515612	0.359680	0.355917	0.318197	0.243297	0.195721	0.164088	0.120243	0.075761
0.710457	0.446381	0.466975	0.313728	0.326297	0.307939	0.232701	0.167328	0.150960	0.119949	0.077077
0.556782	0.619543	0.460794	0.438444	0.318049	0.273294	0.254367	0.196763	0.153417	0.106304	0.075785
0.724845	0.622912	0.505539	0.316967	0.372802	0.333620	0.226982	0.170766	0.164709	0.115813	0.074630
0.570978	0.484006	0.537053	0.419975	0.400041	0.279259	0.203470	0.199216	0.151770	0.119568	0.077758
0.551691	0.430687	0.524758	0.330107	0.334415	0.266568	0.256588	0.176114	0.142341	0.123675	0.072914
0.605578	0.606940	0.362605	0.467009	0.354459	0.283112	0.263839	0.194197	0.159266	0.115523	0.078045
0.593666	0.535217	0.418016	0.430573	0.280607	0.282924	0.241693	0.175252	0.174526	0.115849	0.077770
0.534965	0.604119	0.503686	0.397422	0.329556	0.245953	0.247037	0.188578	0.169276	0.124174	0.079531
0.667798	0.562265	0.495364	0.470820	0.325598	0.240997	0.267560	0.201982	0.142092	0.122975	0.079555
0.566212	0.549597	0.404784	0.413503	0.329816	0.253495	0.219810	0.190516	0.167007	0.112041	0.079192
0.707993	0.614991	0.369810	0.482741	0.318520	0.331981	0.276389	0.174365	0.162523	0.103980	0.074372
0.721375	0.529355	0.553455	0.452161	0.292575	0.313515	0.267098	0.206412	0.168065	0.113469	0.076552
0.750353	0.483316	0.429171	0.337806	0.298228	0.241460	0.209822	0.194612	0.167815	0.120397	0.076541
0.521638	0.487076	0.478415	0.465701	0.356225	0.288295	0.205627	0.213675	0.174403	0.124939	0.078188
0.611962	0.436509	0.493646	0.368176	0.351126	0.240421	0.230359	0.215550	0.159393	0.120723	0.078818
0.516372	0.594348	0.477747	0.462749	0.368049	0.291668	0.261156	0.203104	0.140415	0.121072	0.076772
0.475346	0.632624	0.390521	0.330443	0.367924	0.283519	0.264045	0.183642	0.163201	0.116065	0.075130
0.754382	0.470021	0.457055	0.478628	0.270095	0.260151	0.206937	0.184284	0.159108	0.114267	0.078247
0.698418	0.410920	0.395924	0.455622	0.369551	0.269610	0.254722	0.220621	0.167111	0.114722	0.076781
0.566229	0.480937	0.526725	0.348582	0.284620	0.331817	0.263970	0.187247	0.173456	0.111912	0.076427
0.472210	0.581233	0.471796	0.343859	0.395142	0.301176	0.199194	0.189806	0.155001	0.116354	0.077733
0.522007	0.426059	0.370119	0.450871	0.379559	0.320149	0.256013	0.169876	0.150073	0.123601	0.075507
0.483361	0.434827	0.398529	0.462159	0.321881	0.273075	0.206733	0.220005	0.134550	0.107128	0.077614
0.494959	0.494272	0.458731	0.431952	0.395233	0.333052	0.243071	0.194748	0.155371	0.123611	0.077046
0.578505	0.506745	0.476831	0.356007	0.295280	0.330521	0.224513	0.220665	0.151847	0.113930	0.077004
0.684329	0.415023	0.351843	0.401805	0.337497	0.273467	0.272223	0.212492	0.152285	0.112642	0.078201
0.485288	0.588302	0.498441	0.333258	0.328526	0.272206	0.234777	0.215834	0.155273	0.115849	0.075674
0.589472	0.487253	0.406312	0.443146	0.275363	0.307106	0.257702	0.194148	0.150815	0.116210	0.079211
0.445448	0.568893	0.356684	0.460076	0.389291	0.229552	0.232717	0.191850	0.164630	0.116197	0.073479
0.630613	0.629265	0.431994	0.411030	0.358037	0.325743	0.243815	0.222960	0.162262	0.124257	0.078243
0.495553	0.385151	0.367861	0.391664	0.276853	0.304953	0.217931	0.220345	0.151388	0.117053	0.078294
0.661590	0.447135	0.405769	0.428450	0.313077	0.245897	0.207412	0.167646	0.155423	0.122945	0.075545
0.545725	0.603860	0.527232	0.382824	0.338409	0.325914	0.259992	0.187442	0.168754	0.108723	0.078903
0.633593	0.458777	0.357825	0.409751	0.315641	0.307372	0.270785	0.212425	0.169137	0.119225	0.077455
0.752586	0.468737	0.510517	0.314588	0.293950	0.292525	0.210123	0.204330	0.152920	0.107511	0.076442
0.450506	0.490215	0.380529	0.342686	0.357728	0.288861	0.210226	0.187857	0.156334	0.113626	0.076386
0.716934	0.384156	0.542301	0.332895	0.268022	0.261998	0.223679	0.188132	0.154627	0.118538	0.076784
0.746388	0.428438	0.503838	0.317447	0.386289	0.264852	0.248617	0.211555	0.168662	0.105004	0.075363
0.685590	0.628301	0.456864	0.472075	0.348329	0.300143	0.222987	0.179237	0.171707	0.119906	0.077756
0.663755	0.492403	0.339720	0.331807	0.373399	0.305038	0.245818	0.202106	0.157011	0.124115	0.074228
0.545356	0.525324	0.395399	0.474223	0.375912	0.261075	0.248251	0.195547	0.142986	0.121158	0.077865
0.530743	0.459322	0.438789	0.324747	0.343885	0.307225	0.230590	0.218304	0.154095	0.115973	0.076322
0.623824	0.462823	0.359881	0.389829	0.304082	0.284035	0.223911	0.176342	0.144175	0.122241	0.077703
0.751640	0.579653	0.440775	0.408213	0.361238	0.269637	0.268112	0.181816	0.160471	0.120288	0.075328
0.588835	0.526580	0.530756	0.308474	0.285908	0.264025	0.227375	0.177067	0.160195	0.114794	0.075342
0.547664	0.519908	0.518959	0.403636	0.385951	0.339561	0.233151	0.191240	0.140494	0.117685	0.076680
0.454232	0.577822	0.447860	0.380857	0.321298	0.248998	0.267686	0.222205	0.160807	0.114873	0.079570
0.484171	0.470843	0.520011	0.440736	0.385564	0.298580	0.226032	0.208462	0.166144	0.110928	0.074467
0.708955	0.479634	0.455429	0.459142	0.312402	0.294753	0.199018	0.220328	0.158294	0.105704	0.076654
0.453918	0.613549	0.559957	0.386246	0.310715	0.270945	0.270025	0.176472	0.170201	0.111949	0.077863
0.696008	0.467268	0.543593	0.331157	0.362402	0.318572	0.249096	0.219228	0.171637	0.113699	0.076978
0.515398	0.623249	0.417354	0.319506	0.359890	0.327524	0.214723	0.220169	0.160968	0.120057	0.076185
0.603650	0.409360	0.525845	0.350872	0.391955	0.250730	0.221507	0.172250	0.163507	0.107614	0.079052
0.509355	0.398345	0.412899	0.454002	0.313504	0.328121	0.225635	0.196583	0.156248	0.118725	0.072713
0.530373	0.556282	0.450915	0.470865	0.326551	0.280502	0.240665	0.194460	0.143001	0.121560	0.077928
0.438376	0.473167	0.445797	0.452882	0.402718	0.331501	0.248404	0.183068	0.148021	0.115355	0.075589
0.718913	0.508747	0.525609	0.412440	0.327921	0.254692	0.225712	0.192788	0.141458	0.108257	0.071076
0.602733	0.429612	0.409942	0.344255	0.331786	0.300598	0.275222	0.169791	0.163747	0.114543	0.078848
0.644516	0.471938	0.417594	0.480496	0.384800	0.285655	0.204184	0.169685	0.156839	0.107505	0.076086
0.630950	0.443860	0.486338	0.333078	0.291028	0.255432	0.226783	0.205830	0.163736	0.105391	0.076589
0.674299	0.647859	0.407523	0.397338	0.342818	0.254649	0.243065	0.214893	0.137726	0.106096	0.080058
0.691691	0.639476	0.533890	0.343603	0.331294	0.255388	0.273978	0.182575	0.158425	0.124121	0.075996
0.490857	0.456444	0.412593	0.374690	0.368000	0.294353	0.259045	0.191171	0.155291	0.103561	0.074630
0.728348	0.411059	0.489433	0.416239	0.288585	0.249700	0.225269	0.185726	0.139303	0.105613	0.078554
0.713601	0.491986	0.348221	0.394364	0.393193	0.300845	0.223828	0.168036	0.168862	0.109047	0.074362
0.694188	0.446202	0.393779	0.322700	0.361954	0.333961	0.264927	0.191998	0.157646	0.125304	0.080698
0.719714	0.425405	0.346480	0.419737	0.317748	0.277553	0.225394	0.200586	0.149148	0.112144	0.077262
0.620777	0.404200	0.468488	0.319463	0.313318	0.242531	0.256751	0.212260	0.158622	0.109513	0.074635
0.633210	0.444597	0.363732	0.390846	0.326227	0.234001	0.273626	0.196345	0.158474	0.112483	0.078380
0.636590	0.606578	0.552022	0.399444	0.348914	0.273440	0.246948	0.211462	0.165869	0.113353	0.076317
0.760074	0.416724	0.365311	0.460950	0.400272	0.300201	0.218942	0.219279	0.156505	0.116263	0.077493
0.501936	0.541666	0.493225	0.430175	0.398526	0.296317	0.253065	0.221492	0.169611	0.105639	0.074489
0.667941	0.577692	0.550537	0.313659	0.337741	0.263884	0.225876	0.191230	0.167279	0.118798	0.077896
0.609739	0.387313	0.457754	0.422743	0.362659	0.267362	0.276331	0.167648	0.158593	0.111161	0.076103
0.752377	0.553982	0.447007	0.354722	0.297541	0.260603	0.241313	0.181835	0.163039	0.113914	0.076192
0.446458	0.496784	0.410013	0.412670	0.370850	0.292462	0.265434	0.206224	0.167836	0.107716	0.076198
0.594225	0.509051	0.473213	0.440513	0.265722	0.303824	0.215898	0.191935	0.156486	0.112801	0.075031
0.742045	0.575235	0.447833	0.414009	0.327027	0.325414	0.272278	0.213676	0.144195	0.110365	0.077897
0.545796	0.390333	0.499730	0.404279	0.306893	0.265018	0.206379	0.218102	0.145297	0.120692	0.076138
0.451153	0.587408	0.351152	0.381931	0.331156	0.326008	0.233428	0.214534	0.163117	0.122776	0.078548
0.749184	0.619852	0.552993	0.378418	0.272817	0.299415	0.235812	0.164100	0.170845	0.108991	0.078141
0.552080	0.577710	0.394021	0.420512	0.279353	0.290991	0.273550	0.192694	0.163253	0.120000	0.076251
0.558639	0.649394	0.500768	0.434665	0.379940	0.282699	0.230256	0.212030	0.132725	0.118583	0.073902
0.759463	0.533935	0.547217	0.330408	0.309161	0.325361	0.219637	0.189111	0.157837	0.122156	0.076475
0.641555	0.593804	0.419136	0.426487	0.375714	0.256591	0.195132	0.209569	0.137616	0.106173	0.076293
0.663863	0.582215	0.479285	0.322963	0.361146	0.312916	0.215557	0.198067	0.158542	0.108300	0.076803
0.568333	0.544035	0.344627	0.306584	0.289366	0.327130	0.270125	0.181594	0.155970	0.116335	0.075319
0.702140	0.509361	0.530348	0.453379	0.359188	0.329475	0.209939	0.202279	0.153740	0.116341	0.075727
0.556713	0.603769	0.346470	0.420816	0.328732	0.257173	0.255983	0.171107	0.146379	0.118949	0.073393
0.514277	0.555391	0.523666	0.372379	0.309023	0.307441	0.272857	0.194757	0.159756	0.115992	0.077608
0.736300	0.509737	0.547340	0.405789	0.397077	0.286536	0.213571	0.203718	0.144754	0.111173	0.077598
0.440059	0.647228	0.463916	0.452387	0.327869	0.245212	0.222342	0.200493	0.139165	0.106704	0.076607
0.734393	0.471892	0.428334	0.390252	0.396537	0.252991	0.236487	0.190779	0.160035	0.115942	0.075687
0.559093	0.449884	0.412128	0.368619	0.326231	0.271731	0.207316	0.172779	0.145375	0.122575	0.074432
0.549662	0.561042	0.351780	0.414959	0.282880	0.290392	0.208304	0.201279	0.161497	0.110151	0.075482
0.635668	0.632994	0.471919	0.315000	0.379237	0.291406	0.270983	0.213955	0.166598	0.120168	0.078705
0.582784	0.434217	0.489803	0.354008	0.334745	0.261513	0.229734	0.184195	0.154344	0.119853	0.077904
0.459468	0.406560	0.537623	0.465785	0.314195	0.274586	0.238775	0.170085	0.131766	0.109164	0.076833
0.556563	0.501395	0.509470	0.456437	0.364633	0.295838	0.196485	0.189670	0.162726	0.106204	0.073833
0.761448	0.437889	0.369327	0.413546	0.299023	0.248903	0.231951	0.193791	0.155359	0.110462	0.073278
0.670847	0.436862	0.453232	0.400115	0.299227	0.263964	0.203087	0.190067	0.163076	0.109809	0.076180
0.647349	0.487161	0.437972	0.360052	0.356550	0.269105	0.240248	0.194098	0.157675	0.111277	0.076157
0.463487	0.386812	0.348503	0.312930	0.401278	0.262586	0.245415	0.175763	0.156334	0.122217	0.077860
0.432989	0.442826	0.351573	0.382072	0.321938	0.278798	0.219093	0.192876	0.141424	0.117770	0.073063
0.733813	0.649108	0.367500	0.400580	0.284651	0.269713	0.256439	0.205325	0.133143	0.105700	0.075590
0.685161	0.483613	0.365954	0.321289	0.303660	0.290516	0.271776	0.186732	0.159369	0.117592	0.080161
0.590410	0.581835	0.551539	0.407285	0.401684	0.234703	0.203513	0.210455	0.156946	0.113283	0.077144
0.531584	0.574987	0.352854	0.421584	0.287127	0.300939	0.233368	0.188107	0.140949	0.120833	0.076550
0.506756	0.586944	0.389265	0.457990	0.320712	0.310497	0.194709	0.181501	0.156924	0.116374	0.075568
0.632078	0.394789	0.419272	0.409268	0.345149	0.256771	0.217667	0.211372	0.134045	0.103987	0.075008
0.741737	0.401111	0.375624	0.323453	0.327312	0.299293	0.263422	0.222377	0.173952	0.109266	0.078277
0.471934	0.426302	0.502819	0.303474	0.317315	0.274738	0.215416	0.212555	0.150328	0.103958	0.071317
0.618423	0.427159	0.496777	0.417177	0.296307	0.279910	0.236729	0.183970	0.166565	0.121947	0.076691
0.520152	0.626133	0.365849	0.302069	0.331652	0.308149	0.247850	0.217140	0.147114	0.121260	0.076702
0.490096	0.639963	0.452681	0.379354	0.332100	0.306151	0.223494	0.219474	0.154019	0.124506	0.076032
0.457641	0.531677	0.393657	0.346063	0.316770	0.256504	0.227622	0.203637	0.144143	0.111674	0.074117
0.442716	0.425489	0.547836	0.327416	0.380692	0.239592	0.232094	0.200491	0.151581	0.124257	0.079761
0.579363	0.516410	0.412413	0.445910	0.355784	0.277526	0.256653	0.210212	0.137840	0.126751	0.076345
0.493054	0.404837	0.449897	0.313467	0.343425	0.303262	0.262795	0.213484	0.137290	0.110557	0.075470
0.670638	0.604010	0.360924	0.404198	0.394887	0.250535	0.229004	0.186362	0.163219	0.117054	0.077021
0.613083	0.439329	0.429560	0.335805	0.293514	0.309470	0.264125	0.213272	0.150734	0.116145	0.076037
0.722112	0.572450	0.464740	0.396976	0.281513	0.265901	0.257183	0.217754	0.163776	0.119229	0.074617
0.720177	0.634412	0.523354	0.347955	0.281988	0.245019	0.215862	0.181451	0.149427	0.106780	0.076874
0.692878	0.438929	0.381489	0.336263	0.341417	0.235761	0.242155	0.179185	0.162922	0.114821	0.075695
0.655303	0.555044	0.453044	0.405984	0.328315	0.295042	0.206464	0.204970	0.160195	0.113336	0.074732
0.745472	0.474847	0.473386	0.335354	0.281272	0.234244	0.256184	0.163663	0.158186	0.116511	0.077189
0.572220	0.444993	0.551725	0.346372	0.375209	0.267401	0.203636	0.207808	0.167663	0.111626	0.075223
0.586474	0.495599	0.435232	0.377842	0.329524	0.280330	0.210803	0.209630	0.134918	0.119041	0.078440
0.647796	0.594253	0.438530	0.350334	0.310712	0.307999	0.241467	0.185708	0.134434	0.114332	0.076580
0.742285	0.618767	0.508275	0.446707	0.398416	0.317458	0.241015	0.190945	0.166582	0.124167	0.077302
0.517686	0.576571	0.402370	0.405142	0.361193	0.290400	0.273092	0.219341	0.170667	0.116388	0.074964
0.498210	0.550553	0.345305	0.352424	0.381398	0.239063	0.241115	0.209509	0.137233	0.117702	0.075550
0.685171	0.418124	0.539505	0.457313	0.344552	0.303114	0.216161	0.187471	0.163408	0.125320	0.076140
0.620374	0.490261	0.394629	0.434779	0.330583	0.271939	0.259963	0.174037	0.158319	0.116949	0.075258
0.650176	0.412427	0.489824	0.471666	0.396419	0.284394	0.201497	0.214161	0.137227	0.124343	0.074848
0.731959	0.389756	0.477448	0.396080	0.334191	0.261657	0.238644	0.183334	0.168725	0.119605	0.077703
0.628433	0.647993	0.502725	0.463309	0.372774	0.331821	0.244505	0.176430	0.140141	0.111588	0.076244
0.529981	0.481659	0.469837	0.434249	0.306517	0.264979	0.209625	0.191208	0.152832	0.116570	0.077377
0.703870	0.532574	0.551411	0.367408	0.309817	0.288253	0.237151	0.185661	0.148639	0.107510	0.075913
0.556154	0.502556	0.414589	0.360082	0.307834	0.301483	0.209670	0.202249	0.160102	0.112029	0.077668
0.491775	0.543705	0.536329	0.412465	0.354517	0.248041	0.206793	0.191273	0.153106	0.111205	0.076976
0.639907	0.606448	0.384063	0.390924	0.270023	0.249872	0.232624	0.203041	0.143337	0.113659	0.077775
0.540381	0.479374	0.505033	0.444085	0.327916	0.320184	0.269805	0.219009	0.151918	0.115907	0.076964
0.558983	0.496707	0.370821	0.392733	0.289239	0.264299	0.250558	0.203952	0.155708	0.116803	0.079511
0.676429	0.503389	0.422588	0.326395	0.321686	0.310652	0.267779	0.202692	0.160890	0.123703	0.077599
0.633405	0.587772	0.381728	0.356391	0.339571	0.301841	0.213690	0.214977	0.149627	0.112612	0.077663
0.530412	0.404997	0.429303	0.436339	0.301344	0.312353	0.264542	0.177879	0.149680	0.113248	0.074072
0.711253	0.407233	0.413034	0.385473	0.398712	0.330861	0.207143	0.212508	0.173065	0.112165	0.079092
0.524205	0.646043	0.534409	0.456338	0.375948	0.322902	0.222461	0.209264	0.144507	0.115888	0.079025
0.749548	0.403545	0.436181	0.330741	0.378048	0.239784	0.199292	0.210603	0.147845	0.120561	0.073604
0.608899	0.433921	0.537633	0.446565	0.290760	0.267244	0.281332	0.202109	0.150191	0.115181	0.078495
0.457434	0.619055	0.392540	0.390275	0.382406	0.309717	0.221942	0.204506	0.167783	0.124663	0.079173
0.545579	0.454319	0.449342	0.359140	0.381739	0.304665	0.249174	0.207472	0.161271	0.119563	0.074245
0.663806	0.532180	0.419609	0.409455	0.370240	0.251626	0.261096	0.170661	0.151721	0.116789	0.076603
0.477810	0.406022	0.339223	0.326184	0.350515	0.277362	0.258816	0.223349	0.138140	0.121052	0.075544
0.730906	0.537480	0.470035	0.326339	0.399045	0.291716	0.249222	0.173120	0.135463	0.110914	0.073022
0.755374	0.453067	0.431854	0.463929	0.288483	0.276133	0.244794	0.194517	0.161719	0.123084	0.077681
0.581521	0.499311	0.538181	0.396804	0.302796	0.233948	0.206973	0.163530	0.164614	0.109719	0.075793
0.713715	0.533315	0.385944	0.419153	0.345243	0.236889	0.227455	0.177952	0.164189	0.119667	0.074567
0.584949	0.621896	0.420977	0.367776	0.354469	0.314556	0.271368	0.209536	0.139136	0.111356	0.077240
0.471069	0.611111	0.385727	0.383399	0.281699	0.313337	0.273340	0.197886	0.150919	0.123133	0.078723
0.608777	0.444392	0.365597	0.464466	0.339498	0.236253	0.251788	0.206946	0.149703	0.116741	0.077321
0.533683	0.649505	0.511331	0.348510	0.381455	0.265165	0.267882	0.168458	0.157608	0.116635	0.078103
0.702174	0.635420	0.535672	0.384638	0.273915	0.307757	0.207893	0.217592	0.172839	0.121961	0.078214
0.487871	0.624417	0.409185	0.418426	0.335359	0.272222	0.249466	0.167594	0.154391	0.106761	0.075175
0.723964	0.548919	0.385860	0.345728	0.343631	0.279348	0.254736	0.198538	0.142900	0.122048	0.076694
0.550044	0.641880	0.450679	0.396793	0.301245	0.312941	0.271676	0.168655	0.163566	0.116018	0.075828
0.465955	0.407173	0.455219	0.414320	0.402316	0.294263	0.247040	0.182235	0.161028	0.104807	0.074943
0.710129	0.574949	0.431627	0.341874	0.376569	0.243237	0.216520	0.191222	0.157571	0.109086	0.079389
0.536215	0.631947	0.508006	0.386383	0.363040	0.249457	0.197002	0.176618	0.145958	0.118496	0.079123
0.553961	0.546299	0.385974	0.397262	0.302436	0.319805	0.237569	0.216776	0.148720	0.110528	0.078033
0.682949	0.436443	0.462984	0.363225	0.306035	0.311190	0.204814	0.196419	0.136790	0.104969	0.075073
0.678409	0.647290	0.479151	0.357518	0.284453	0.311793	0.234919	0.192872	0.146989	0.123976	0.076294
0.756747	0.562637	0.429875	0.334945	0.298870	0.303225	0.253788	0.165288	0.155224	0.117835	0.074295
0.558593	0.518728	0.420295	0.426722	0.287740	0.277705	0.233418	0.204853	0.155699	0.121726	0.077622
0.661486	0.496596	0.349139	0.312046	0.274286	0.332006	0.258943	0.223620	0.159436	0.111202	0.076448
0.582831	0.457721	0.421478	0.403451	0.284906	0.264593	0.253239	0.190933	0.169094	0.113937	0.076471
0.748469	0.516131	0.430627	0.334283	0.351641	0.256160	0.268123	0.169941	0.157234	0.116668	0.075921
0.524084	0.401353	0.475983	0.363330	0.349668	0.234886	0.219251	0.179349	0.159906	0.119720	0.074863
0.751305	0.395378	0.456047	0.320894	0.386550	0.317410	0.229263	0.210811	0.151687	0.113809	0.075437
0.598508	0.467863	0.407774	0.309668	0.347178	0.286075	0.220610	0.217557	0.151187	0.112166	0.074169
0.429052	0.640482	0.540457	0.407095	0.305734	0.310846	0.202183	0.204543	0.137294	0.118561	0.078013
0.430350	0.407468	0.514917	0.459922	0.384364	0.246703	0.267019	0.184835	0.150014	0.105088	0.076436
0.437354	0.608173	0.544737	0.349940	0.386965	0.267986	0.266895	0.195264	0.162681	0.112826	0.077991
0.732087	0.386020	0.517198	0.366645	0.322219	0.286609	0.266920	0.163283	0.142345	0.120866	0.076302
0.452643	0.546906	0.486566	0.391525	0.303608	0.333063	0.260185	0.214101	0.145327	0.114095	0.073988
0.753460	0.513709	0.446581	0.438845	0.334750	0.267144	0.245468	0.173017	0.139597	0.114266	0.075145
0.486138	0.620575	0.487840	0.349446	0.361333	0.261728	0.219576	0.194873	0.167543	0.110919	0.072670
0.605206	0.621199	0.496538	0.316207	0.394180	0.231010	0.215178	0.182597	0.138115	0.115300	0.077693
0.762353	0.644781	0.381477	0.345279	0.384393	0.271029	0.265682	0.187005	0.163436	0.107517	0.076552
0.621012	0.391837	0.344212	0.391013	0.402255	0.231330	0.208996	0.196594	0.144117	0.115999	0.074496
0.442225	0.432936	0.537089	0.442205	0.338342	0.313723	0.257518	0.219173	0.155770	0.118110	0.075670
0.720949	0.427688	0.493576	0.443201	0.391076	0.328159	0.237443	0.219490	0.144592	0.111893	0.074956
0.522205	0.566192	0.523863	0.462562	0.335918	0.253569	0.260864	0.186227	0.158496	0.118036	0.081856
0.719934	0.556851	0.383981	0.410472	0.356367	0.238751	0.261063	0.203395	0.143312	0.118099	0.077131
0.627645	0.450707	0.384180	0.440840	0.271018	0.329078	0.215506	0.171415	0.163212	0.104269	0.075451
0.554220	0.444998	0.361515	0.371168	0.343295	0.303965	0.255544	0.214585	0.163229	0.117122	0.075121
0.758762	0.380216	0.447174	0.320829	0.372658	0.232442	0.278993	0.172912	0.155854	0.117158	0.075808
0.729703	0.577809	0.433036	0.431371	0.330171	0.277109	0.227275	0.167934	0.139765	0.101526	0.077214
0.659162	0.563958	0.384812	0.367229	0.366724	0.326825	0.260638	0.215282	0.160237	0.112998	0.077070
0.705503	0.536594	0.531126	0.397183	0.349031	0.258094	0.241447	0.187695	0.163449	0.122303	0.080509
0.672547	0.425995	0.352581	0.348662	0.349377	0.290549	0.209486	0.208474	0.152042	0.125640	0.078194
0.566646	0.635142	0.506027	0.459405	0.402403	0.287052	0.269643	0.201812	0.140069	0.122296	0.076747
0.429139	0.423544	0.453790	0.421494	0.279258	0.265278	0.232314	0.181257	0.167732	0.120953	0.076236
0.684805	0.577766	0.438397	0.347857	0.393729	0.242298	0.245583	0.197670	0.170535	0.124791	0.076300
0.618139	0.482191	0.538519	0.315785	0.366113	0.326191	0.247256	0.214269	0.170449	0.123553	0.075046
0.515546	0.590475	0.353716	0.467580	0.336561	0.289246	0.253425	0.219716	0.153237	0.113438	0.076358
0.745534	0.602165	0.457472	0.397321	0.339273	0.313641	0.242223	0.171593	0.169663	0.114538	0.078450
0.602232	0.630490	0.501746	0.402002	0.307755	0.329273	0.233821	0.200145	0.149656	0.109393	0.076190
0.504014	0.492731	0.449772	0.348835	0.289332	0.286605	0.272693	0.198993	0.170216	0.121938	0.077459
0.749821	0.392779	0.479211	0.349405	0.291381	0.254855	0.237034	0.179606	0.145297	0.115569	0.076016
0.710793	0.517071	0.387532	0.428783	0.353965	0.327157	0.256223	0.185013	0.172074	0.107094	0.077940
0.432990	0.447678	0.502782	0.468372	0.399316	0.280812	0.256203	0.171447	0.151647	0.108969	0.074134
0.562560	0.639839	0.452931	0.409252	0.397408	0.296957	0.245926	0.198244	0.155254	0.109350	0.078280
0.434179	0.543141	0.514047	0.471975	0.348004	0.317005	0.197143	0.166093	0.164284	0.104400	0.074974
0.570329	0.395098	0.465204	0.393469	0.378006	0.331109	0.265051	0.169498	0.171471	0.119694	0.076637
0.616441	0.636655	0.371596	0.355235	0.396153	0.273184	0.274546	0.189508	0.158931	0.115846	0.080412
0.636934	0.650797	0.550520	0.432864	0.390509	0.299226	0.272971	0.193174	0.147690	0.121073	0.073286
0.601535	0.436019	0.538484	0.376960	0.298373	0.313929	0.262436	0.217954	0.141163	0.115993	0.076530
0.621261	0.634370	0.378224	0.366455	0.340456	0.294710	0.239257	0.185207	0.169958	0.120305	0.076621
0.651307	0.615822	0.443974	0.307996	0.332372	0.289884	0.263465	0.194910	0.156600	0.110149	0.075909
0.482291	0.409432	0.469306	0.381453	0.371015	0.249530	0.232547	0.177241	0.163618	0.110399	0.076890
0.625123	0.478626	0.533245	0.477384	0.366939	0.316266	0.225582	0.223287	0.169913	0.110355	0.076859
0.763167	0.570946	0.451011	0.428312	0.331452	0.304813	0.248519	0.174753	0.170155	0.107826	0.075759
0.597257	0.477353	0.449514	0.436051	0.289404	0.253052	0.270560	0.169904	0.168958	0.114141	0.076850
0.428053	0.494016	0.461833	0.398321	0.370868	0.309301	0.206638	0.216549	0.152484	0.107448	0.077196
0.484039	0.508554	0.455444	0.453733	0.299292	0.277742	0.212966	0.209516	0.142696	0.104293	0.076482
0.545236	0.387885	0.350488	0.325297	0.319191	0.303376	0.193116	0.187697	0.151573	0.113019	0.075389
0.504473	0.572613	0.540830	0.386422	0.396636	0.242218	0.241039	0.202410	0.155661	0.113636	0.074167
0.622402	0.533820	0.355387	0.462259	0.302427	0.265263	0.225215	0.186363	0.151001	0.109835	0.075505
0.708985	0.395398	0.502644	0.414553	0.296548	0.316989	0.255189	0.202284	0.150297	0.120611	0.075658
0.732575	0.571225	0.542148	0.404319	0.340493	0.278075	0.219224	0.168970	0.165779	0.118209	0.076634
0.620265	0.520299	0.461075	0.470777	0.319724	0.235008	0.267808	0.207124	0.162769	0.118817	0.077208
0.442131	0.395966	0.360815	0.352977	0.346831	0.268236	0.262806	0.176762	0.141543	0.110015	0.077535
0.498331	0.567951	0.401828	0.432604	0.365159	0.286446	0.271440	0.204809	0.143200	0.106164	0.073467
0.686141	0.623083	0.497588	0.466370	0.328037	0.325580	0.250422	0.198836	0.161544	0.115833	0.074749
0.606015	0.483968	0.483930	0.404359	0.319702	0.251262	0.227413	0.207326	0.154580	0.124090	0.076473
0.429373	0.528463	0.530933	0.336000	0.389398	0.228925	0.267410	0.185177	0.141040	0.120733	0.077003
0.579210	0.459653	0.437144	0.329011	0.333269	0.312570	0.249061	0.219670	0.151372	0.118358	0.078135
0.549949	0.558331	0.485321	0.316400	0.296560	0.268576	0.229534	0.199093	0.170466	0.107647	0.077467
0.620137	0.651670	0.450088	0.366466	0.375822	0.245464	0.225435	0.195287	0.149979	0.110394	0.079305
0.599970	0.638554	0.538079	0.367232	0.337927	0.330085	0.264128	0.179417	0.173022	0.123712	0.077964
0.689771	0.594537	0.388151	0.468328	0.333128	0.242405	0.266195	0.198985	0.142581	0.120963	0.077392
0.506563	0.467795	0.435342	0.379915	0.401857	0.331698	0.282720	0.170426	0.153024	0.111563	0.076292
0.535103	0.537066	0.431211	0.360500	0.274291	0.238807	0.250526	0.181850	0.157322	0.119325	0.077522
0.551586	0.415634	0.546208	0.449714	0.349688	0.266272	0.260752	0.175652	0.151103	0.121634	0.078055
0.736202	0.643598	0.473034	0.399222	0.303945	0.334560	0.245794	0.217070	0.145643	0.116136	0.079930
```
