## Supplementary File 2 for "Novel Comparison of Evaluation Metrics for Gene Ontology Classifiers Reveals Drastic Performance Differences": Smin.ic2.SimGIC.elab

```
# goa_pos:  data/cafa2012.genego.sc
# goa_neg:  data/cafa2012.genego.neg.sc
# obo_file: data/go.obo
# ic_file:  data/ic2.ext.tab
# prop_par: T
# rot_pos:  T
# R:        3
# rseed:    1
# mode:     LIST=go,TH=th,SUMF1=mean,SUMF2=max,SF=SimGIC,SIMF=NULL,MINCS=10,GOC=46316
0.000000	0.100113	0.200226	0.300056	0.400169	0.500000	0.600113	0.700226	0.800056	0.900169	1.000000
0.686674	0.378794	0.390602	0.465138	0.319805	0.313111	0.254237	0.179662	0.136666	0.099564	0.062034
0.451286	0.479236	0.527565	0.313295	0.318755	0.270543	0.278923	0.201827	0.144324	0.102047	0.060641
0.487248	0.647629	0.485472	0.393821	0.321842	0.305415	0.201072	0.215413	0.160269	0.105233	0.063523
0.576338	0.437903	0.551526	0.329195	0.378233	0.250933	0.203439	0.203358	0.157075	0.108526	0.062176
0.489693	0.462763	0.397160	0.347186	0.275900	0.244398	0.248673	0.155053	0.144004	0.101168	0.061592
0.537286	0.619239	0.442414	0.309161	0.288210	0.221726	0.213699	0.208997	0.142876	0.097299	0.060766
0.724029	0.600926	0.484740	0.363732	0.343152	0.227246	0.246625	0.220436	0.163364	0.099156	0.062281
0.712777	0.505920	0.450073	0.409540	0.249311	0.307177	0.230441	0.205604	0.143671	0.090056	0.062429
0.532409	0.474938	0.390040	0.343054	0.331451	0.336226	0.184260	0.211185	0.155792	0.108665	0.060991
0.590514	0.582214	0.363216	0.435954	0.304829	0.237904	0.205084	0.172298	0.129792	0.100585	0.058029
0.441575	0.591222	0.409341	0.291871	0.334706	0.327782	0.219132	0.171898	0.148691	0.094448	0.061699
0.427364	0.484488	0.550704	0.380816	0.282138	0.271530	0.187956	0.166960	0.159836	0.097228	0.061338
0.490188	0.548427	0.354026	0.439009	0.388553	0.269474	0.230105	0.156122	0.158428	0.094877	0.059655
0.544049	0.467407	0.542102	0.472437	0.362978	0.269100	0.187757	0.157067	0.140746	0.103090	0.062000
0.717833	0.487659	0.489751	0.358533	0.293671	0.249644	0.196178	0.173753	0.136200	0.097534	0.060750
0.543754	0.635804	0.505783	0.472788	0.275354	0.321828	0.202080	0.171132	0.162331	0.102772	0.062457
0.525615	0.482657	0.510056	0.441400	0.377515	0.306958	0.277656	0.219929	0.151200	0.105232	0.062197
0.655140	0.488217	0.439910	0.460019	0.311530	0.229554	0.203611	0.167673	0.133625	0.103282	0.061459
0.676403	0.555868	0.456146	0.379578	0.323580	0.312374	0.220240	0.161720	0.139329	0.090434	0.058403
0.423843	0.475328	0.387126	0.340056	0.273684	0.255745	0.231757	0.194723	0.129330	0.101488	0.059013
0.470524	0.517439	0.490667	0.334661	0.262131	0.270145	0.260045	0.179228	0.143865	0.103815	0.061980
0.600040	0.385310	0.368556	0.383131	0.369920	0.293467	0.204549	0.221066	0.143077	0.113677	0.062970
0.506241	0.625215	0.477279	0.292379	0.387597	0.330763	0.252772	0.188720	0.134408	0.085935	0.059879
0.676436	0.471138	0.383853	0.353707	0.307373	0.265136	0.197043	0.178106	0.155647	0.101009	0.062469
0.465715	0.441719	0.420445	0.346860	0.322640	0.335309	0.233702	0.199406	0.148896	0.105270	0.067096
0.510715	0.624896	0.453563	0.427982	0.299522	0.230354	0.204912	0.209661	0.138989	0.097812	0.058756
0.547484	0.627887	0.335610	0.469535	0.268651	0.335892	0.225994	0.210293	0.159282	0.110493	0.059493
0.517188	0.476277	0.361970	0.457284	0.339896	0.246441	0.224247	0.175985	0.152420	0.092563	0.062871
0.559230	0.499956	0.408960	0.395212	0.324147	0.237287	0.184672	0.185507	0.156643	0.098716	0.061980
0.560097	0.368919	0.355724	0.289945	0.397266	0.251035	0.232290	0.155144	0.124829	0.103977	0.064479
0.739161	0.491936	0.462078	0.389921	0.402876	0.235467	0.239590	0.206762	0.164340	0.100120	0.062758
0.454356	0.584395	0.559202	0.365065	0.324651	0.237207	0.272562	0.159548	0.139757	0.102625	0.063048
0.650910	0.444844	0.385373	0.359222	0.267234	0.229696	0.236942	0.207316	0.158855	0.098423	0.059664
0.571452	0.473899	0.484127	0.469679	0.388926	0.224736	0.187679	0.174765	0.126277	0.094417	0.061958
0.737265	0.446987	0.353069	0.311332	0.319673	0.244882	0.183992	0.160842	0.126416	0.099231	0.061638
0.422994	0.562939	0.398055	0.300042	0.284746	0.254657	0.207601	0.169429	0.152143	0.106586	0.064096
0.525051	0.492720	0.361048	0.455699	0.321413	0.330394	0.237961	0.155474	0.150529	0.101585	0.060803
0.540825	0.493318	0.495684	0.384679	0.340033	0.264992	0.226398	0.194423	0.162329	0.103840	0.061386
0.462801	0.490768	0.408196	0.352572	0.317822	0.247478	0.240705	0.223363	0.141777	0.099885	0.062553
0.507910	0.626450	0.496262	0.383551	0.378550	0.332458	0.219575	0.189530	0.145371	0.113152	0.062157
0.723143	0.614175	0.458056	0.475392	0.405723	0.317494	0.232816	0.194031	0.157696	0.095829	0.062171
0.646573	0.522928	0.447425	0.382037	0.269479	0.303405	0.230041	0.177593	0.145195	0.107740	0.062744
0.587738	0.574351	0.406082	0.432617	0.322784	0.274470	0.215991	0.214648	0.147300	0.113376	0.062274
0.718704	0.455549	0.346968	0.305431	0.274172	0.312562	0.235117	0.156732	0.122892	0.101639	0.059916
0.409465	0.491746	0.418378	0.317078	0.352544	0.271392	0.210238	0.158344	0.119828	0.093156	0.060159
0.723927	0.387687	0.526925	0.421318	0.355248	0.326955	0.266525	0.181473	0.141453	0.111520	0.058840
0.414917	0.510708	0.490771	0.320931	0.260804	0.260857	0.189789	0.201822	0.124712	0.104130	0.063470
0.465843	0.438937	0.360849	0.433579	0.390704	0.282600	0.256457	0.163544	0.140162	0.097555	0.059835
0.486812	0.383766	0.507584	0.307651	0.333096	0.324274	0.190899	0.189672	0.137279	0.108787	0.062125
0.579450	0.643554	0.327940	0.392352	0.333535	0.285401	0.225711	0.184344	0.146711	0.101009	0.064411
0.588038	0.624121	0.329819	0.464642	0.349122	0.265941	0.229779	0.198051	0.149104	0.097075	0.059597
0.568123	0.516668	0.527375	0.407331	0.267645	0.323020	0.188154	0.158661	0.163682	0.104839	0.060063
0.534662	0.491352	0.522925	0.359643	0.296644	0.225683	0.231448	0.193936	0.150892	0.108596	0.060471
0.656697	0.446305	0.481235	0.329145	0.340694	0.229173	0.265259	0.169868	0.131224	0.100949	0.062986
0.510833	0.449223	0.483994	0.347654	0.397621	0.276870	0.245800	0.213244	0.131409	0.096817	0.061503
0.408210	0.399512	0.495008	0.362747	0.363236	0.233344	0.212628	0.168748	0.146957	0.091539	0.062467
0.528346	0.501897	0.401774	0.373580	0.254312	0.327691	0.266397	0.182636	0.156194	0.102477	0.061059
0.490261	0.582373	0.369630	0.462002	0.372035	0.224818	0.231833	0.157746	0.169326	0.102417	0.062265
0.638971	0.490444	0.428290	0.319460	0.274331	0.259273	0.227251	0.194659	0.153649	0.101118	0.061770
0.497548	0.407218	0.436399	0.394745	0.299096	0.259660	0.234821	0.172663	0.132445	0.093113	0.059744
0.513585	0.441116	0.379585	0.409824	0.256768	0.220781	0.235182	0.209030	0.135948	0.099571	0.063304
0.597129	0.518671	0.485271	0.346304	0.368687	0.250024	0.213207	0.154169	0.136797	0.090985	0.062722
0.584579	0.594670	0.460187	0.472665	0.310895	0.255616	0.245436	0.213988	0.137429	0.112411	0.059859
0.474793	0.600629	0.464878	0.378686	0.280481	0.325063	0.210358	0.207457	0.122286	0.096024	0.059936
0.523842	0.432096	0.382115	0.311213	0.313524	0.307188	0.234694	0.168618	0.143112	0.103016	0.062281
0.524332	0.574215	0.432725	0.341452	0.296946	0.273315	0.228399	0.200732	0.130068	0.107589	0.059487
0.451738	0.426987	0.399339	0.420912	0.312060	0.267035	0.215509	0.167256	0.124421	0.087662	0.060541
0.738110	0.413448	0.352274	0.378062	0.377163	0.285838	0.246989	0.168444	0.122691	0.102259	0.059459
0.702676	0.560959	0.425336	0.375068	0.304364	0.269436	0.209802	0.170876	0.132534	0.099143	0.061978
0.473144	0.457285	0.335791	0.356775	0.335820	0.310055	0.237222	0.180849	0.137198	0.114595	0.062612
0.497090	0.584195	0.403801	0.348498	0.375776	0.255627	0.201954	0.195400	0.136043	0.085962	0.058830
0.534748	0.501501	0.541897	0.330575	0.320604	0.278627	0.253895	0.211462	0.137327	0.101184	0.060976
0.702991	0.398887	0.533867	0.438448	0.246575	0.315813	0.254086	0.169887	0.138319	0.097125	0.061317
0.641302	0.536306	0.473604	0.399718	0.336131	0.265734	0.207856	0.160114	0.142609	0.100081	0.062608
0.605565	0.438073	0.519678	0.314124	0.316493	0.261064	0.273122	0.170450	0.135365	0.100207	0.063046
0.520796	0.479924	0.545879	0.379091	0.373085	0.256950	0.231676	0.172485	0.160273	0.096236	0.059766
0.735740	0.581495	0.356992	0.432622	0.306621	0.309404	0.226793	0.168184	0.135844	0.098352	0.061679
0.572978	0.486646	0.384006	0.301868	0.303366	0.220046	0.187462	0.193420	0.136190	0.111693	0.061158
0.519582	0.481184	0.431497	0.363030	0.391763	0.222491	0.227821	0.182861	0.124475	0.096824	0.061052
0.646325	0.636851	0.461045	0.341290	0.323141	0.230208	0.248733	0.155634	0.132483	0.099612	0.062816
0.432273	0.538889	0.459592	0.322687	0.343127	0.271638	0.239056	0.197991	0.131226	0.103542	0.062218
0.518580	0.496105	0.540693	0.415560	0.296461	0.236919	0.185738	0.215100	0.138742	0.105063	0.059719
0.518662	0.622026	0.444619	0.291820	0.281661	0.283993	0.219158	0.187189	0.135730	0.089657	0.060009
0.654515	0.515618	0.501589	0.311815	0.398471	0.249905	0.263334	0.168210	0.123048	0.114294	0.063091
0.493396	0.412465	0.522206	0.398002	0.337401	0.276734	0.231132	0.158681	0.134414	0.111102	0.059735
0.661471	0.445337	0.449422	0.347613	0.322792	0.223625	0.271678	0.165019	0.134051	0.103038	0.061714
0.639855	0.533870	0.397996	0.423321	0.314660	0.246303	0.204562	0.202322	0.133433	0.110285	0.059395
0.514833	0.511843	0.336911	0.369017	0.338084	0.273782	0.207799	0.184239	0.144221	0.100689	0.062472
0.559140	0.482599	0.460321	0.308800	0.336459	0.304119	0.232189	0.214390	0.153594	0.100262	0.060864
0.730371	0.453296	0.370951	0.441804	0.391711	0.260162	0.225801	0.157789	0.130257	0.106036	0.061075
0.739142	0.581007	0.419019	0.403630	0.324669	0.284471	0.223510	0.183745	0.147783	0.098999	0.060499
0.584739	0.637722	0.392047	0.392770	0.328043	0.272822	0.191850	0.163391	0.127795	0.091871	0.062412
0.707325	0.517580	0.476693	0.455293	0.395061	0.281328	0.224650	0.157283	0.120008	0.097653	0.058125
0.522187	0.400584	0.448615	0.355626	0.290330	0.259139	0.202913	0.212790	0.132644	0.105468	0.059713
0.471003	0.559800	0.497851	0.290710	0.363876	0.258072	0.246821	0.170114	0.152025	0.099010	0.062434
0.504525	0.470742	0.530411	0.408672	0.299941	0.302943	0.235556	0.198409	0.141753	0.093316	0.062474
0.417703	0.594558	0.411356	0.296452	0.261614	0.258519	0.270718	0.169258	0.126481	0.101173	0.061178
0.524687	0.438175	0.430730	0.290889	0.259870	0.271368	0.210295	0.185950	0.126425	0.094128	0.063570
0.535711	0.447184	0.548719	0.337846	0.326929	0.295068	0.278255	0.192305	0.149378	0.101104	0.060266
0.678745	0.439933	0.540936	0.356757	0.336774	0.216512	0.217697	0.202459	0.131418	0.109357	0.062515
0.507213	0.623713	0.418093	0.445729	0.331869	0.319646	0.212209	0.215356	0.127985	0.095357	0.062106
0.502662	0.629393	0.478603	0.337743	0.259137	0.295656	0.262824	0.211895	0.162601	0.107637	0.062080
0.556104	0.526895	0.356752	0.432544	0.321366	0.274885	0.225685	0.188126	0.145669	0.101341	0.060751
0.439212	0.406045	0.325222	0.462094	0.326647	0.228702	0.241458	0.171467	0.117844	0.104425	0.062645
0.494474	0.483948	0.532077	0.315057	0.291796	0.335737	0.267281	0.211741	0.130171	0.098785	0.061060
0.703278	0.399300	0.392285	0.364876	0.274370	0.210813	0.204249	0.187949	0.158814	0.089035	0.058724
0.587535	0.395738	0.407380	0.333980	0.273794	0.302646	0.256268	0.187266	0.127635	0.095153	0.062279
0.518677	0.619647	0.352072	0.370617	0.290488	0.249270	0.269207	0.213861	0.132736	0.099531	0.062278
0.709676	0.625762	0.551138	0.334658	0.271714	0.218267	0.220234	0.165423	0.124272	0.108168	0.062176
0.648948	0.419210	0.350658	0.381205	0.279273	0.219929	0.210710	0.198320	0.139528	0.098049	0.059060
0.460368	0.546740	0.517647	0.452034	0.395716	0.246884	0.224579	0.176793	0.165374	0.098127	0.061561
0.649182	0.521508	0.449110	0.346853	0.369573	0.314022	0.273461	0.179307	0.152079	0.103655	0.060544
0.577718	0.515955	0.342206	0.372048	0.369446	0.278263	0.204411	0.168333	0.137293	0.111770	0.061657
0.428540	0.417826	0.439349	0.296064	0.341875	0.332843	0.232442	0.154038	0.120964	0.097607	0.059182
0.517068	0.460623	0.497622	0.353822	0.293336	0.285520	0.211473	0.169059	0.149094	0.093157	0.061102
0.574322	0.560686	0.410622	0.383155	0.326684	0.314557	0.198723	0.186313	0.141334	0.091842	0.060969
0.664055	0.488087	0.421947	0.470985	0.354209	0.303548	0.254603	0.162322	0.119535	0.096824	0.062903
0.668572	0.523053	0.396049	0.300685	0.343127	0.267760	0.261536	0.175329	0.124175	0.098126	0.060673
0.679864	0.393184	0.445409	0.462432	0.366621	0.244837	0.224686	0.180401	0.136926	0.107327	0.061731
0.505975	0.526249	0.327376	0.400726	0.388375	0.249197	0.242444	0.177388	0.159088	0.097915	0.060766
0.442546	0.570477	0.444915	0.397163	0.252423	0.269392	0.218059	0.183659	0.164245	0.099937	0.064239
0.683493	0.583247	0.327655	0.337206	0.297055	0.300024	0.221815	0.197302	0.140367	0.098922	0.065894
0.713359	0.590577	0.438956	0.286566	0.285168	0.283180	0.198026	0.177508	0.141834	0.099838	0.061778
0.423783	0.456218	0.386136	0.463799	0.365046	0.251095	0.198653	0.160683	0.163586	0.103775	0.060168
0.456664	0.437943	0.559014	0.361008	0.277318	0.280187	0.244329	0.222337	0.147149	0.106080	0.060491
0.451233	0.641411	0.392291	0.455158	0.403020	0.296753	0.271121	0.217246	0.134496	0.115006	0.062923
0.590538	0.432510	0.367339	0.357653	0.316633	0.223503	0.250615	0.163887	0.154510	0.093819	0.062007
0.734925	0.454404	0.489539	0.356357	0.337862	0.288042	0.279850	0.155587	0.155241	0.098765	0.062534
0.568081	0.526448	0.525717	0.311338	0.347298	0.258053	0.215011	0.170173	0.158414	0.107103	0.060751
0.641342	0.438916	0.335474	0.303804	0.277139	0.311746	0.273506	0.183077	0.163010	0.106723	0.060332
0.578600	0.571486	0.357814	0.403464	0.296018	0.338205	0.233347	0.222206	0.136603	0.096793	0.060107
0.465603	0.437973	0.348555	0.364947	0.367732	0.326620	0.233898	0.191194	0.141887	0.101156	0.060054
0.598963	0.380126	0.335538	0.330295	0.312159	0.318838	0.261289	0.149482	0.137312	0.098609	0.064223
0.564524	0.627246	0.424637	0.382789	0.330596	0.227980	0.207175	0.160660	0.156784	0.109140	0.061486
0.439339	0.464528	0.385017	0.382776	0.355384	0.289818	0.184610	0.187963	0.152670	0.092434	0.064062
0.505448	0.640748	0.473031	0.384917	0.300051	0.272266	0.204631	0.174662	0.137449	0.095132	0.062359
0.553279	0.583553	0.382712	0.381049	0.394770	0.328702	0.211300	0.173916	0.127549	0.100336	0.062169
0.669937	0.511935	0.470869	0.397212	0.324785	0.311552	0.221846	0.193548	0.126175	0.094729	0.062076
0.529464	0.370370	0.541993	0.282852	0.297393	0.289041	0.262884	0.207906	0.119931	0.108406	0.061856
0.670866	0.421624	0.374888	0.444015	0.394196	0.274886	0.256827	0.206899	0.132776	0.088800	0.060977
0.468115	0.573072	0.388674	0.326880	0.336922	0.293692	0.240495	0.169082	0.158577	0.097442	0.061925
0.539955	0.553601	0.492236	0.319087	0.337091	0.246809	0.232740	0.190056	0.134701	0.104249	0.063129
0.561999	0.482081	0.437471	0.300023	0.324892	0.217638	0.255747	0.177325	0.119996	0.108337	0.064358
0.725136	0.635890	0.327875	0.470393	0.298702	0.284167	0.268899	0.193861	0.136335	0.109034	0.059473
0.565252	0.379936	0.487263	0.322082	0.304009	0.285055	0.274474	0.209977	0.159437	0.104064	0.063218
0.530138	0.409526	0.417918	0.365140	0.333295	0.250983	0.235463	0.156476	0.137987	0.099717	0.061270
0.571463	0.485768	0.383166	0.368298	0.386435	0.259418	0.216964	0.172640	0.121657	0.092409	0.060055
0.632870	0.454500	0.492123	0.306537	0.294338	0.274769	0.185737	0.188257	0.132174	0.095369	0.059797
0.542697	0.439081	0.375534	0.462607	0.296753	0.331766	0.214973	0.180465	0.162506	0.098861	0.061028
0.732679	0.436875	0.365482	0.362608	0.263941	0.227553	0.238902	0.226858	0.162539	0.088269	0.059958
0.539847	0.530811	0.327329	0.476326	0.351692	0.249949	0.246630	0.195947	0.149357	0.111981	0.063063
0.473410	0.490710	0.494817	0.366472	0.310866	0.254042	0.276786	0.163768	0.137779	0.112557	0.061728
0.525624	0.501221	0.375940	0.423967	0.321839	0.249699	0.189390	0.169724	0.145018	0.110638	0.060248
0.519332	0.414195	0.542920	0.367239	0.392500	0.326106	0.185610	0.188996	0.158029	0.093743	0.062092
0.495464	0.410692	0.534393	0.294583	0.297129	0.257137	0.234780	0.180300	0.136987	0.090785	0.060177
0.687909	0.565200	0.343821	0.352783	0.389278	0.265838	0.185716	0.181337	0.117555	0.094314	0.063391
0.721472	0.429863	0.507377	0.463591	0.375466	0.334154	0.230189	0.163693	0.148584	0.092074	0.059577
0.529195	0.590543	0.412685	0.397004	0.274324	0.228713	0.231565	0.197143	0.127382	0.096039	0.061216
0.670734	0.430879	0.440679	0.316183	0.248756	0.294862	0.239776	0.169266	0.130264	0.096116	0.059767
0.589509	0.373551	0.446367	0.388610	0.392956	0.263595	0.226114	0.175139	0.164508	0.112979	0.062689
0.420737	0.480010	0.550248	0.466731	0.393758	0.307837	0.202914	0.159478	0.173515	0.105457	0.062345
0.720326	0.643228	0.489248	0.437506	0.316188	0.274551	0.265350	0.186611	0.133485	0.099190	0.063355
0.575590	0.431917	0.429879	0.456438	0.335605	0.274795	0.222471	0.222908	0.136135	0.105572	0.061694
0.669693	0.553968	0.452523	0.334410	0.278600	0.299781	0.211778	0.174741	0.133332	0.104157	0.060455
0.472546	0.571939	0.521385	0.421153	0.325173	0.264393	0.196766	0.156389	0.143016	0.099629	0.062932
0.555467	0.559543	0.431260	0.340470	0.363905	0.225378	0.214510	0.151385	0.123215	0.088295	0.058874
0.615064	0.535205	0.386761	0.364257	0.368681	0.329363	0.238395	0.188026	0.160640	0.105934	0.063745
0.469283	0.488630	0.359008	0.332793	0.304029	0.276025	0.228217	0.174639	0.136988	0.095865	0.060195
0.521889	0.383993	0.450602	0.341087	0.303338	0.276808	0.270877	0.191588	0.133975	0.103045	0.061122
0.474057	0.519219	0.421979	0.370766	0.392793	0.258572	0.223364	0.156396	0.162734	0.092607	0.061825
0.656789	0.483267	0.496709	0.451841	0.251924	0.289646	0.209407	0.166554	0.153942	0.103950	0.062361
0.732151	0.433801	0.531742	0.283885	0.260158	0.274678	0.211575	0.169525	0.142480	0.101110	0.061800
0.532470	0.618586	0.372399	0.369473	0.393718	0.285810	0.227550	0.210472	0.160029	0.113891	0.062383
0.454368	0.404002	0.484557	0.472754	0.277132	0.285666	0.231646	0.196586	0.145173	0.099543	0.059990
0.452435	0.575447	0.490209	0.292071	0.309450	0.255784	0.262246	0.210498	0.152346	0.109855	0.061773
0.454442	0.634308	0.380823	0.341824	0.296772	0.327669	0.207126	0.214923	0.157488	0.106370	0.064216
0.731656	0.487749	0.393052	0.291641	0.363637	0.266301	0.256874	0.178125	0.156138	0.104367	0.061017
0.668078	0.416026	0.346480	0.331441	0.388348	0.250128	0.233931	0.215677	0.152419	0.090261	0.062028
0.496649	0.448657	0.335668	0.363306	0.335839	0.318145	0.198475	0.159819	0.128543	0.101127	0.059415
0.611884	0.464700	0.446286	0.367107	0.282513	0.285556	0.253854	0.183721	0.139718	0.109790	0.060402
0.618838	0.524821	0.532629	0.390055	0.374841	0.324687	0.237276	0.188972	0.143287	0.099735	0.061550
0.607756	0.405516	0.477163	0.391151	0.266827	0.316507	0.234165	0.167108	0.163278	0.094892	0.062373
0.651153	0.593362	0.501147	0.456440	0.301784	0.217414	0.194866	0.180616	0.153430	0.102044	0.062953
0.532636	0.458070	0.514914	0.407294	0.351302	0.256069	0.272357	0.216212	0.124453	0.103570	0.059957
0.739630	0.573077	0.559730	0.364503	0.326927	0.269592	0.274684	0.156941	0.150783	0.109949	0.061271
0.665926	0.573478	0.373187	0.448669	0.395416	0.254003	0.271981	0.200909	0.153339	0.107060	0.062798
0.560756	0.636641	0.512442	0.416720	0.267149	0.289280	0.214821	0.188704	0.136226	0.099773	0.060458
0.688197	0.496122	0.321377	0.369998	0.333923	0.240270	0.271787	0.186822	0.165913	0.099168	0.061238
0.634255	0.433293	0.548652	0.359630	0.322358	0.241204	0.217644	0.179636	0.131345	0.109794	0.063001
0.492067	0.475490	0.413311	0.372186	0.365619	0.261651	0.230585	0.173673	0.151182	0.099227	0.063095
0.656400	0.460729	0.440342	0.320636	0.346685	0.270413	0.197102	0.183534	0.129263	0.100860	0.063207
0.441357	0.450271	0.432750	0.295367	0.311196	0.293976	0.211468	0.193167	0.150945	0.105687	0.063065
0.502284	0.618505	0.420886	0.344750	0.325546	0.248833	0.275266	0.159702	0.160268	0.098001	0.064349
0.636316	0.400853	0.399553	0.418388	0.373292	0.272182	0.267373	0.181997	0.131492	0.100769	0.061230
0.577849	0.374831	0.544178	0.360814	0.324749	0.283766	0.211042	0.174119	0.152377	0.098012	0.062484
0.707941	0.570078	0.425622	0.315953	0.345917	0.333936	0.238289	0.217632	0.139442	0.112487	0.065555
0.591223	0.371498	0.435431	0.362067	0.355815	0.301736	0.194014	0.176262	0.122251	0.093840	0.060761
0.490774	0.555784	0.475771	0.438398	0.322741	0.283475	0.223750	0.161593	0.150804	0.108798	0.063016
0.739209	0.520601	0.536632	0.310887	0.323528	0.249218	0.250723	0.194386	0.147747	0.100300	0.061346
0.590315	0.398590	0.397509	0.337750	0.289188	0.257372	0.262476	0.171487	0.140188	0.105230	0.063474
0.633864	0.520883	0.426204	0.398823	0.271607	0.244790	0.229497	0.184812	0.151673	0.107573	0.061962
0.451740	0.427390	0.521856	0.356936	0.331865	0.269282	0.204824	0.202926	0.147692	0.100429	0.061280
0.431412	0.418541	0.341426	0.357593	0.313149	0.292092	0.231145	0.218536	0.149725	0.112027	0.060586
0.411507	0.370016	0.441222	0.387432	0.277298	0.326526	0.203350	0.209648	0.154343	0.099388	0.060699
0.643509	0.447427	0.541421	0.354581	0.341391	0.265972	0.204297	0.209698	0.151171	0.092948	0.062058
0.682298	0.553439	0.392319	0.384428	0.386485	0.216288	0.250735	0.196871	0.133325	0.089100	0.060410
0.641430	0.525875	0.470855	0.297467	0.303665	0.222105	0.220972	0.203644	0.137941	0.098073	0.060133
0.464858	0.529354	0.382386	0.291842	0.354361	0.292146	0.223630	0.169248	0.119760	0.098809	0.061376
0.468143	0.480975	0.485491	0.314270	0.328955	0.291502	0.206901	0.176387	0.123390	0.098357	0.061038
0.409907	0.535030	0.424805	0.281432	0.248059	0.277567	0.202111	0.206333	0.146308	0.094768	0.062654
0.696550	0.643624	0.339011	0.289182	0.354951	0.266801	0.192680	0.167875	0.123188	0.096230	0.061665
0.466878	0.376689	0.501187	0.303477	0.351412	0.278587	0.242483	0.206542	0.143939	0.106597	0.058731
0.426545	0.471845	0.389195	0.345269	0.313714	0.276618	0.252580	0.229248	0.151832	0.114398	0.061866
0.547374	0.618945	0.353596	0.320881	0.317471	0.253630	0.236902	0.194969	0.161035	0.095340	0.063368
0.490705	0.596345	0.397026	0.414445	0.376145	0.289768	0.204762	0.168719	0.154674	0.093030	0.061549
0.476735	0.398449	0.345296	0.365076	0.283730	0.235861	0.245859	0.181956	0.137861	0.106920	0.060585
0.729045	0.471755	0.444539	0.425519	0.403453	0.318499	0.233706	0.177135	0.152312	0.095731	0.059482
0.564048	0.441509	0.534522	0.405546	0.262143	0.344267	0.248333	0.199987	0.135590	0.101808	0.062291
0.716962	0.418872	0.401203	0.339821	0.336229	0.315220	0.215107	0.215662	0.156404	0.102652	0.062316
0.470587	0.496619	0.511878	0.432153	0.358490	0.267816	0.197374	0.147822	0.140311	0.102244	0.060909
0.580885	0.485569	0.413617	0.355496	0.284702	0.308487	0.193663	0.178885	0.147455	0.097082	0.060875
0.538594	0.493405	0.339760	0.318313	0.249708	0.266397	0.229974	0.201554	0.121831	0.109942	0.058643
0.426735	0.633961	0.394604	0.294434	0.324941	0.229403	0.257782	0.175999	0.138762	0.097185	0.062656
0.515445	0.442465	0.517369	0.463779	0.280703	0.237755	0.233493	0.194547	0.146435	0.099610	0.061901
0.462445	0.443051	0.385769	0.359945	0.273576	0.219456	0.247716	0.172613	0.125026	0.103815	0.060153
0.419102	0.629762	0.500769	0.467200	0.301685	0.283034	0.240519	0.202128	0.144260	0.109061	0.060972
0.485245	0.525489	0.441920	0.427957	0.312049	0.256379	0.216986	0.158099	0.139439	0.092335	0.061879
0.640513	0.597897	0.467023	0.395162	0.309354	0.294746	0.231410	0.181810	0.168365	0.109220	0.061738
0.608833	0.462685	0.539478	0.319399	0.302021	0.314928	0.228833	0.208286	0.128404	0.115622	0.060396
0.522336	0.592364	0.540280	0.410697	0.408387	0.290222	0.255406	0.204597	0.130002	0.106481	0.062633
0.607834	0.416945	0.454255	0.399972	0.360263	0.232932	0.266589	0.192738	0.147873	0.103793	0.060171
0.591248	0.420712	0.389193	0.381619	0.251127	0.219622	0.259312	0.156202	0.138395	0.101206	0.063104
0.412978	0.381953	0.513517	0.395967	0.252267	0.296990	0.200225	0.211615	0.159775	0.109115	0.061393
0.540858	0.566206	0.393859	0.357234	0.331128	0.322562	0.185512	0.170858	0.135078	0.095831	0.059373
0.464005	0.494049	0.546070	0.467669	0.318912	0.299291	0.252699	0.184657	0.146747	0.095197	0.061799
0.737386	0.555357	0.491783	0.289362	0.260476	0.305008	0.250743	0.158561	0.144125	0.099035	0.060706
0.414528	0.509803	0.438470	0.378109	0.248675	0.221092	0.263437	0.206302	0.123206	0.102306	0.061168
0.452008	0.522775	0.358731	0.367480	0.344773	0.277564	0.240503	0.171623	0.132973	0.100512	0.063510
0.691632	0.369052	0.362390	0.322725	0.380555	0.273655	0.219337	0.207624	0.131188	0.104446	0.061737
0.559592	0.487593	0.528857	0.338572	0.381241	0.338227	0.272693	0.161114	0.140606	0.099959	0.063912
0.710627	0.645177	0.382102	0.405063	0.332456	0.230148	0.235378	0.176126	0.130922	0.092801	0.061246
0.633238	0.384061	0.352996	0.363746	0.372887	0.329723	0.222384	0.173140	0.134693	0.098920	0.061024
0.489576	0.463808	0.458546	0.456599	0.333251	0.306301	0.248525	0.211464	0.137558	0.098611	0.061932
0.551522	0.560390	0.409467	0.384308	0.325110	0.313054	0.256570	0.155696	0.152900	0.089309	0.060619
0.572185	0.450474	0.438208	0.356084	0.310234	0.272402	0.189505	0.199307	0.126194	0.097594	0.057721
0.653773	0.382467	0.452775	0.397898	0.261918	0.266596	0.202783	0.157197	0.141103	0.100529	0.062973
0.717997	0.551100	0.443209	0.475821	0.277491	0.290929	0.223485	0.209273	0.165363	0.097409	0.063690
0.491469	0.485474	0.357138	0.456052	0.362785	0.247356	0.221494	0.199039	0.125405	0.104552	0.062012
0.555307	0.486502	0.357386	0.434749	0.388022	0.266009	0.200616	0.170525	0.150080	0.105501	0.058750
0.448174	0.440162	0.533051	0.436129	0.343259	0.337969	0.234754	0.174982	0.138146	0.109946	0.063869
0.604903	0.409022	0.484798	0.459929	0.330350	0.305642	0.252004	0.206411	0.129312	0.104378	0.061132
0.550697	0.442575	0.386135	0.378904	0.328914	0.282812	0.272717	0.179621	0.128831	0.095797	0.060976
0.456353	0.452068	0.408998	0.365848	0.275939	0.282704	0.261440	0.185678	0.158279	0.088557	0.061738
0.529864	0.535815	0.541164	0.316962	0.373734	0.312824	0.235891	0.206654	0.143482	0.100809	0.062971
0.520360	0.473483	0.525949	0.464729	0.330922	0.240752	0.279138	0.169637	0.143577	0.100675	0.062293
0.590769	0.433078	0.437642	0.365824	0.385814	0.265729	0.222734	0.209397	0.135562	0.107278	0.060010
0.570421	0.562435	0.390360	0.372722	0.376255	0.238629	0.209710	0.180709	0.129600	0.099095	0.061947
0.519277	0.381316	0.500550	0.404665	0.320714	0.267863	0.224188	0.198740	0.138797	0.096217	0.060227
0.416659	0.631179	0.394226	0.356822	0.333169	0.234545	0.194586	0.175774	0.158454	0.110304	0.061806
0.725370	0.364504	0.433179	0.408055	0.284762	0.208113	0.253038	0.202570	0.113217	0.085794	0.060559
0.507388	0.625161	0.401633	0.382987	0.265546	0.312723	0.262166	0.177828	0.154979	0.100628	0.063641
0.717176	0.520095	0.382394	0.419568	0.399280	0.303364	0.199642	0.172889	0.127510	0.098046	0.062786
0.500943	0.538746	0.422050	0.450358	0.359004	0.227328	0.221122	0.193144	0.160428	0.090345	0.059060
0.600827	0.623216	0.343122	0.362004	0.266797	0.288476	0.214186	0.152465	0.141384	0.099634	0.060176
0.518018	0.381215	0.406132	0.374232	0.319171	0.321706	0.213130	0.196172	0.146752	0.087294	0.061576
0.480189	0.375734	0.533289	0.398739	0.344095	0.323920	0.217224	0.205985	0.123198	0.107009	0.060542
0.555436	0.515595	0.441771	0.327125	0.355484	0.230618	0.240110	0.184190	0.157144	0.096739	0.062404
0.628771	0.620819	0.502988	0.472740	0.400454	0.300295	0.226001	0.228427	0.137812	0.099798	0.060888
0.555201	0.510649	0.445307	0.373689	0.361405	0.240992	0.235527	0.211405	0.138585	0.092179	0.061493
0.578452	0.478393	0.446520	0.430470	0.268512	0.277251	0.197559	0.197269	0.138202	0.109453	0.063842
0.494547	0.515655	0.368851	0.324206	0.361363	0.249633	0.248214	0.187884	0.160981	0.102531	0.058508
0.530955	0.507685	0.391265	0.469098	0.353032	0.221294	0.229767	0.179716	0.136357	0.092535	0.058633
0.533130	0.588421	0.361505	0.367785	0.256684	0.323888	0.235916	0.210347	0.148598	0.100953	0.062041
0.579358	0.515229	0.327753	0.465991	0.270606	0.296680	0.253478	0.178984	0.126082	0.103921	0.062392
0.740136	0.511063	0.504491	0.477755	0.251499	0.266012	0.194918	0.171242	0.139941	0.100806	0.061678
0.504423	0.436676	0.474074	0.360971	0.383928	0.235977	0.249935	0.183464	0.133260	0.097026	0.059023
0.537229	0.562136	0.446733	0.423964	0.285047	0.237329	0.228767	0.156258	0.121558	0.099878	0.059099
0.556293	0.505312	0.543587	0.388900	0.366063	0.307903	0.206385	0.182413	0.157898	0.102210	0.062347
0.506190	0.388796	0.468296	0.344585	0.317783	0.240939	0.251823	0.210576	0.125288	0.101452	0.061525
0.481124	0.593709	0.548968	0.410871	0.290442	0.328474	0.223881	0.152724	0.120378	0.113437	0.062463
0.489227	0.574078	0.430371	0.318503	0.364286	0.218567	0.246865	0.195440	0.141216	0.093134	0.062948
0.536551	0.639404	0.453010	0.416686	0.290121	0.253874	0.215294	0.178392	0.117511	0.098846	0.062243
0.614156	0.383177	0.464619	0.323039	0.365625	0.250356	0.273829	0.168631	0.120178	0.089069	0.061568
0.704453	0.465246	0.337335	0.398087	0.398592	0.267577	0.238485	0.169952	0.124187	0.094145	0.062666
0.459097	0.473490	0.498347	0.366873	0.312058	0.263801	0.190537	0.170661	0.149950	0.093491	0.060115
0.625114	0.556979	0.546263	0.362267	0.276351	0.327660	0.235001	0.216647	0.148641	0.112375	0.061765
0.472980	0.395207	0.548529	0.309868	0.272072	0.277892	0.230116	0.210327	0.144115	0.101105	0.058621
0.546996	0.436770	0.330865	0.298747	0.278339	0.326687	0.199115	0.193622	0.169431	0.097233	0.063501
0.494660	0.420045	0.409294	0.335397	0.256403	0.279668	0.233137	0.181134	0.129805	0.101106	0.061108
0.502203	0.633679	0.452396	0.373492	0.261151	0.260925	0.235129	0.175660	0.134837	0.108811	0.061824
0.721344	0.393762	0.422025	0.450075	0.264492	0.322878	0.218586	0.198063	0.166762	0.102233	0.064939
0.467198	0.501863	0.415449	0.358193	0.304836	0.312967	0.279753	0.179228	0.131246	0.113386	0.061596
0.520057	0.441472	0.375941	0.293832	0.313312	0.223274	0.232988	0.217186	0.159167	0.108556	0.061623
0.569246	0.632374	0.381635	0.344449	0.249866	0.232355	0.235876	0.214713	0.132547	0.105678	0.060288
0.731014	0.568029	0.499552	0.373102	0.324490	0.258725	0.239372	0.188881	0.131711	0.103420	0.060311
0.637878	0.364616	0.463007	0.338776	0.304604	0.308531	0.195912	0.211121	0.137154	0.098354	0.061604
0.717482	0.632750	0.378221	0.389111	0.371003	0.317407	0.263394	0.223774	0.148145	0.096901	0.062726
0.711768	0.519995	0.487513	0.402130	0.351976	0.293291	0.261893	0.192671	0.141371	0.111356	0.061969
0.518478	0.522369	0.379690	0.301580	0.359830	0.328393	0.204958	0.180399	0.124872	0.105124	0.064376
0.740983	0.442919	0.532880	0.398449	0.358152	0.255299	0.248187	0.186030	0.139117	0.099073	0.058658
0.483919	0.625535	0.427919	0.322962	0.306603	0.271865	0.200274	0.151733	0.135316	0.101087	0.062904
0.595527	0.501203	0.434616	0.456847	0.401224	0.276340	0.230843	0.183491	0.137388	0.101524	0.061663
0.507915	0.575487	0.451184	0.347596	0.249484	0.259159	0.253780	0.178257	0.133275	0.105799	0.061305
0.412590	0.372662	0.430704	0.443104	0.325384	0.222672	0.220194	0.175851	0.139867	0.097229	0.065668
0.526502	0.403372	0.550945	0.370452	0.378020	0.273865	0.238421	0.191509	0.140509	0.103588	0.062935
0.416546	0.394600	0.411801	0.317723	0.248541	0.261493	0.237218	0.185415	0.162823	0.099246	0.059908
0.454964	0.446183	0.501870	0.326766	0.305418	0.261338	0.226619	0.217395	0.124538	0.112988	0.058819
0.533376	0.623026	0.420920	0.357651	0.320074	0.282886	0.199765	0.177049	0.156630	0.103450	0.063574
0.533544	0.453721	0.494567	0.385915	0.398559	0.247905	0.227736	0.175260	0.157454	0.104291	0.058926
0.590732	0.433696	0.347755	0.357872	0.318670	0.238236	0.247414	0.181732	0.144654	0.090479	0.058589
0.666613	0.630825	0.538002	0.462555	0.355259	0.260640	0.203548	0.176963	0.144304	0.100441	0.061736
0.590923	0.577994	0.413334	0.396142	0.313443	0.335488	0.224113	0.198434	0.143288	0.096947	0.061285
0.710085	0.405119	0.480381	0.479007	0.330105	0.270429	0.268179	0.199027	0.151548	0.100942	0.061918
0.489828	0.465030	0.434062	0.449579	0.302228	0.299861	0.209569	0.175730	0.142707	0.110385	0.063999
0.572580	0.417721	0.535986	0.465936	0.296343	0.303075	0.235735	0.182197	0.134919	0.105228	0.060023
0.453691	0.553793	0.438327	0.466573	0.337549	0.266008	0.223518	0.174534	0.123372	0.097122	0.061164
0.521049	0.489329	0.405899	0.363178	0.272492	0.298887	0.234799	0.200994	0.140515	0.095666	0.060177
0.419892	0.636009	0.392279	0.343375	0.263938	0.265650	0.228075	0.185369	0.126557	0.095542	0.063713
0.430176	0.545099	0.480420	0.307445	0.320961	0.215987	0.232046	0.176651	0.135197	0.093784	0.060194
0.656608	0.417090	0.324053	0.390689	0.286626	0.244546	0.189330	0.186342	0.127713	0.097710	0.062382
0.732800	0.406831	0.332232	0.416189	0.376911	0.284693	0.232072	0.186952	0.156979	0.105887	0.063743
0.463056	0.446833	0.370711	0.411127	0.292036	0.291720	0.235617	0.181793	0.141108	0.094907	0.064407
0.711812	0.468634	0.346556	0.364280	0.247529	0.309287	0.203953	0.157358	0.153824	0.109599	0.060219
0.550423	0.442450	0.362833	0.457750	0.317943	0.254463	0.202109	0.163649	0.143561	0.093718	0.062866
0.538619	0.383701	0.534842	0.303260	0.297619	0.225737	0.249679	0.204944	0.147155	0.099607	0.060662
0.548513	0.496310	0.413328	0.302937	0.290910	0.274436	0.224594	0.200021	0.153285	0.089098	0.057897
0.659192	0.468033	0.351085	0.380986	0.316218	0.277151	0.245999	0.167204	0.127865	0.110208	0.060969
0.463379	0.491574	0.395455	0.390424	0.299334	0.275524	0.270048	0.205239	0.157289	0.089731	0.060211
0.653298	0.504785	0.532828	0.327512	0.337215	0.255902	0.245715	0.154084	0.137705	0.094847	0.061099
0.410740	0.532737	0.418678	0.330113	0.298240	0.266586	0.226191	0.154151	0.133528	0.104916	0.058887
0.693674	0.383953	0.454479	0.371113	0.279938	0.220849	0.251924	0.171612	0.157032	0.107763	0.058635
0.520806	0.423771	0.486591	0.294216	0.361432	0.307682	0.272261	0.219742	0.140828	0.102768	0.059942
0.594222	0.415158	0.470774	0.418821	0.382697	0.266150	0.226051	0.188678	0.151767	0.092343	0.064795
0.653652	0.462462	0.447354	0.287219	0.278987	0.245891	0.248094	0.201768	0.135537	0.105934	0.060676
0.409745	0.463218	0.444788	0.370815	0.300642	0.239955	0.184147	0.201280	0.126786	0.103909	0.059941
0.710576	0.386273	0.354522	0.462189	0.310270	0.238127	0.230547	0.171030	0.139858	0.107959	0.059071
0.551102	0.504001	0.417156	0.384023	0.323500	0.218307	0.258400	0.169390	0.134172	0.105367	0.060479
0.451509	0.636536	0.504327	0.426103	0.279239	0.228333	0.242525	0.219471	0.128736	0.110060	0.060921
0.448129	0.378673	0.352744	0.350120	0.334523	0.218299	0.217867	0.195157	0.121811	0.091762	0.061503
0.528114	0.443069	0.409821	0.352785	0.259915	0.251920	0.187017	0.177521	0.121796	0.101597	0.062970
0.651590	0.466582	0.446496	0.357152	0.328798	0.223624	0.190143	0.166228	0.133843	0.111317	0.060830
0.731761	0.490800	0.403837	0.353819	0.322205	0.249182	0.210582	0.173729	0.133428	0.101651	0.062771
0.547899	0.624221	0.463022	0.428113	0.377610	0.273281	0.212368	0.181034	0.146890	0.095428	0.060788
0.432410	0.376045	0.498607	0.386350	0.339986	0.297936	0.225656	0.169929	0.144652	0.100087	0.060346
0.502482	0.467814	0.486416	0.398609	0.313384	0.256423	0.254351	0.183889	0.142785	0.109951	0.063028
0.629868	0.484747	0.413121	0.447837	0.275274	0.224607	0.201931	0.201306	0.134531	0.091031	0.061338
0.450675	0.494369	0.521593	0.377296	0.271002	0.273844	0.218528	0.178366	0.156463	0.097201	0.061325
0.631683	0.505731	0.541432	0.373153	0.314518	0.219623	0.267915	0.182208	0.144208	0.097163	0.064152
0.531333	0.427708	0.328330	0.293198	0.324638	0.319331	0.217280	0.190511	0.122469	0.101801	0.060595
0.585462	0.452941	0.542946	0.371786	0.280207	0.256717	0.209654	0.148652	0.133673	0.097767	0.061555
0.522934	0.407439	0.376951	0.420428	0.361469	0.260671	0.249139	0.179147	0.121008	0.095778	0.061997
0.529094	0.626844	0.470717	0.287154	0.367084	0.297012	0.217777	0.149541	0.129591	0.089711	0.059006
0.446441	0.457834	0.409647	0.414269	0.361647	0.309390	0.231812	0.198756	0.130464	0.092461	0.061442
0.682525	0.380139	0.334701	0.375584	0.344671	0.273992	0.235126	0.201155	0.122135	0.096261	0.060296
0.479393	0.470995	0.432765	0.381998	0.315227	0.288350	0.228444	0.187938	0.157443	0.099877	0.062076
0.514293	0.426784	0.466902	0.459693	0.277764	0.296505	0.235597	0.176384	0.141205	0.104901	0.065316
0.674497	0.556851	0.543098	0.399639	0.306020	0.294678	0.224535	0.185100	0.126328	0.099469	0.060809
0.665877	0.434530	0.365931	0.400310	0.313873	0.320492	0.275393	0.176981	0.152367	0.096409	0.061283
0.488005	0.479205	0.363448	0.297830	0.378732	0.244995	0.261986	0.163633	0.149356	0.093538	0.060655
0.603454	0.464188	0.441845	0.402764	0.390419	0.251290	0.249256	0.210807	0.140154	0.103973	0.061770
0.605290	0.375517	0.438997	0.429813	0.375109	0.251498	0.240168	0.168758	0.173636	0.103328	0.060198
0.655155	0.518482	0.377662	0.364213	0.340095	0.255538	0.197380	0.202046	0.157995	0.111575	0.062225
0.553314	0.464905	0.356608	0.424725	0.306025	0.281075	0.208992	0.166008	0.123417	0.090256	0.061835
0.562202	0.561457	0.479298	0.347500	0.397332	0.243632	0.234372	0.219240	0.146326	0.097220	0.062686
0.453060	0.590693	0.461105	0.478362	0.375898	0.276767	0.242332	0.197880	0.136846	0.094743	0.060348
0.494824	0.485333	0.508604	0.344605	0.277970	0.292895	0.257473	0.152938	0.148016	0.100799	0.063610
0.565488	0.642054	0.350952	0.386243	0.311561	0.231644	0.222037	0.183036	0.119071	0.111244	0.059829
0.497211	0.469015	0.456006	0.351224	0.341410	0.279128	0.193220	0.195606	0.135323	0.089041	0.060782
0.461200	0.417191	0.431959	0.346656	0.309768	0.256814	0.232969	0.178082	0.137172	0.099985	0.062200
0.555969	0.430346	0.492918	0.344116	0.360581	0.261173	0.206868	0.150396	0.126323	0.111795	0.060604
0.587733	0.617214	0.517164	0.324734	0.341357	0.266729	0.220815	0.151907	0.122012	0.096810	0.062643
0.546253	0.580651	0.329652	0.441619	0.294061	0.259329	0.264497	0.192475	0.140466	0.099562	0.062564
0.532820	0.525874	0.475555	0.295615	0.292611	0.302127	0.203771	0.185548	0.137395	0.087971	0.061637
0.582446	0.459782	0.533811	0.440976	0.372054	0.279279	0.225481	0.193560	0.121771	0.098751	0.061061
0.548228	0.496694	0.457247	0.331549	0.385854	0.282447	0.215134	0.209527	0.137652	0.091575	0.063063
0.408298	0.480621	0.391837	0.428500	0.389516	0.304491	0.260020	0.178935	0.125490	0.098666	0.060941
0.516540	0.481011	0.440075	0.359700	0.293312	0.320404	0.228504	0.169445	0.158981	0.098132	0.060386
0.564303	0.439186	0.463806	0.313167	0.297825	0.265089	0.222655	0.222466	0.121981	0.109681	0.060436
0.543657	0.529058	0.497817	0.420603	0.274376	0.285611	0.238316	0.175063	0.159681	0.097434	0.063229
0.605267	0.520549	0.427946	0.358132	0.341528	0.219134	0.202608	0.164678	0.129216	0.104492	0.061218
0.568508	0.469296	0.412167	0.344262	0.298860	0.344356	0.228540	0.152937	0.127451	0.104368	0.061986
0.463069	0.571815	0.403088	0.470376	0.318499	0.261501	0.244805	0.220320	0.164063	0.099310	0.060020
0.593623	0.450394	0.431792	0.390433	0.383240	0.265585	0.197974	0.162576	0.161625	0.100623	0.059872
0.570373	0.498302	0.491414	0.371007	0.342807	0.317703	0.204662	0.190976	0.152553	0.106711	0.061486
0.493787	0.558954	0.412128	0.282468	0.298199	0.249737	0.247341	0.180094	0.146214	0.092578	0.062033
0.636355	0.492428	0.558515	0.391362	0.267138	0.230256	0.212448	0.173643	0.131780	0.111785	0.060010
0.650341	0.484397	0.361801	0.372586	0.360923	0.302015	0.240660	0.154851	0.139428	0.099014	0.063782
0.510167	0.481316	0.381873	0.399952	0.307405	0.299350	0.230717	0.193681	0.135830	0.103832	0.061855
0.645838	0.516900	0.435469	0.321537	0.314986	0.268960	0.252727	0.206642	0.138617	0.103142	0.061046
0.715978	0.412968	0.528999	0.374490	0.406071	0.329204	0.267966	0.189287	0.158026	0.117138	0.061861
0.740779	0.473326	0.351630	0.394983	0.383393	0.258126	0.273540	0.178993	0.135937	0.098001	0.061757
0.636929	0.636387	0.480979	0.416625	0.277222	0.256961	0.244187	0.179814	0.124224	0.109370	0.061622
0.575371	0.531184	0.485655	0.295260	0.392306	0.244447	0.241618	0.185088	0.131512	0.092475	0.059318
0.725906	0.489317	0.555081	0.477601	0.319129	0.249828	0.257667	0.180331	0.161935	0.095896	0.064315
0.689698	0.381993	0.409613	0.361018	0.291188	0.265162	0.252378	0.196130	0.145826	0.098245	0.060152
0.487711	0.442054	0.485220	0.398581	0.306226	0.232436	0.208424	0.176331	0.138226	0.097566	0.060450
0.621162	0.462605	0.418926	0.378739	0.264340	0.304780	0.228858	0.178800	0.149570	0.105134	0.061462
0.418370	0.615371	0.411343	0.404782	0.309562	0.249291	0.200870	0.164404	0.149193	0.105483	0.062214
0.661486	0.472411	0.477726	0.303190	0.352404	0.338480	0.235915	0.161866	0.158179	0.097023	0.061249
0.422251	0.364134	0.485532	0.364302	0.398691	0.231290	0.201124	0.181153	0.142360	0.113992	0.061913
0.492097	0.521587	0.377963	0.303988	0.291108	0.230170	0.266086	0.210005	0.140039	0.101731	0.062351
0.528963	0.583588	0.452294	0.389688	0.299187	0.311319	0.224819	0.193171	0.156479	0.095477	0.061915
0.564166	0.636452	0.343232	0.461780	0.265454	0.324696	0.194549	0.145981	0.153041	0.103389	0.062300
0.450921	0.437984	0.424095	0.457648	0.265173	0.222564	0.237869	0.181415	0.133325	0.094340	0.063079
0.466675	0.383582	0.380960	0.399574	0.368886	0.310461	0.256161	0.178381	0.133231	0.095147	0.061173
0.740954	0.626131	0.520849	0.299572	0.324482	0.292443	0.224036	0.166086	0.139438	0.104011	0.062366
0.435745	0.425864	0.421933	0.466372	0.358105	0.286719	0.217121	0.173092	0.161235	0.095555	0.058650
0.635918	0.446629	0.343854	0.316778	0.308616	0.286425	0.184914	0.181548	0.140520	0.094685	0.062551
0.616350	0.434591	0.418000	0.308951	0.381907	0.249964	0.195029	0.178025	0.136631	0.103466	0.061183
0.534701	0.566830	0.368514	0.440648	0.301166	0.276241	0.221351	0.181945	0.137717	0.110074	0.063269
0.527799	0.516584	0.426161	0.422585	0.274850	0.215058	0.228592	0.169314	0.156773	0.093058	0.062428
0.635565	0.534493	0.360056	0.346380	0.321856	0.296398	0.253182	0.205033	0.144338	0.099367	0.064653
0.520873	0.622052	0.538122	0.302971	0.330349	0.220274	0.235533	0.221766	0.140540	0.111300	0.063095
0.463138	0.483836	0.454199	0.374972	0.301220	0.270145	0.259881	0.170500	0.120178	0.106587	0.062770
0.474102	0.438059	0.352394	0.332214	0.361434	0.249334	0.254537	0.177624	0.139926	0.093713	0.061020
0.507694	0.505422	0.552854	0.475812	0.276797	0.247026	0.262658	0.197227	0.154044	0.105356	0.063478
0.516916	0.519385	0.332825	0.351739	0.307514	0.286056	0.269406	0.192164	0.160606	0.094062	0.062700
0.552897	0.514006	0.417783	0.459496	0.262694	0.256896	0.227718	0.200163	0.123959	0.113134	0.061479
0.508477	0.389796	0.400158	0.381043	0.328929	0.332500	0.195246	0.172763	0.140144	0.107492	0.061962
0.603987	0.559688	0.546055	0.302937	0.318082	0.276315	0.266992	0.219687	0.143089	0.103091	0.060973
0.603001	0.570761	0.426752	0.312491	0.259337	0.333509	0.204038	0.151492	0.122627	0.108777	0.061772
0.572244	0.512902	0.344388	0.308167	0.390976	0.279263	0.186510	0.175184	0.137074	0.109863	0.061218
0.482277	0.446370	0.451291	0.464252	0.295094	0.219878	0.238117	0.178881	0.130177	0.101230	0.063978
0.495066	0.597103	0.549612	0.430464	0.274109	0.222747	0.249494	0.201672	0.133685	0.096591	0.062603
0.486357	0.482225	0.427206	0.373914	0.338373	0.254517	0.260991	0.171516	0.120432	0.094207	0.060087
0.440892	0.475309	0.403860	0.453937	0.299826	0.278351	0.222452	0.159217	0.138706	0.099455	0.060112
0.414223	0.599158	0.519760	0.358258	0.255937	0.263432	0.265705	0.171435	0.128901	0.107442	0.062737
0.471150	0.477960	0.353944	0.346345	0.383544	0.278772	0.275938	0.218993	0.135092	0.102076	0.062356
0.478282	0.614562	0.394990	0.356909	0.361396	0.314266	0.200317	0.214340	0.153000	0.111703	0.061157
0.727840	0.443967	0.440669	0.433918	0.378536	0.262861	0.225319	0.178681	0.161643	0.097484	0.060640
0.631177	0.521689	0.512831	0.354106	0.291677	0.310252	0.275271	0.180050	0.127557	0.105756	0.061612
0.484942	0.385757	0.380821	0.469521	0.375237	0.278256	0.203661	0.177748	0.130359	0.094238	0.061804
0.585813	0.624216	0.454803	0.463725	0.383504	0.230473	0.216035	0.179585	0.124292	0.116546	0.063827
0.453150	0.536362	0.412935	0.345102	0.275828	0.242287	0.253924	0.190809	0.142369	0.103402	0.062444
0.678543	0.463713	0.406125	0.288475	0.340606	0.326753	0.221416	0.209640	0.119506	0.095994	0.059190
0.737227	0.577107	0.404691	0.377617	0.399152	0.285749	0.215732	0.178559	0.125241	0.112271	0.061948
0.569983	0.489150	0.416193	0.329651	0.327795	0.340361	0.260949	0.183630	0.152557	0.107272	0.063948
0.589823	0.395026	0.453718	0.300487	0.309703	0.281650	0.228805	0.200123	0.155078	0.105336	0.063055
0.443565	0.561541	0.323407	0.390421	0.332791	0.268786	0.219567	0.185642	0.137734	0.108748	0.059669
0.470737	0.525745	0.511464	0.286603	0.387633	0.288532	0.183757	0.169336	0.132331	0.094000	0.059596
0.443642	0.379233	0.408911	0.302056	0.285772	0.330767	0.248869	0.184208	0.138005	0.105747	0.063058
0.570686	0.423067	0.401656	0.394152	0.286090	0.234557	0.263744	0.186623	0.137260	0.104370	0.062653
0.473570	0.581415	0.464853	0.325907	0.328130	0.232233	0.190642	0.210789	0.150948	0.107840	0.061054
0.722703	0.391303	0.476373	0.331114	0.252128	0.287758	0.227860	0.188801	0.132484	0.101849	0.060771
0.603834	0.465833	0.541069	0.420296	0.382342	0.281254	0.276644	0.175237	0.128468	0.096843	0.061297
0.409834	0.404747	0.352693	0.342717	0.274403	0.230550	0.191170	0.192294	0.136916	0.091893	0.061962
0.573740	0.455498	0.539247	0.437391	0.303163	0.272901	0.261304	0.189633	0.117891	0.090573	0.062253
0.705558	0.364335	0.375597	0.361191	0.334917	0.284737	0.250389	0.174124	0.136090	0.101294	0.061625
0.572285	0.458322	0.401634	0.340071	0.305618	0.283983	0.223833	0.207101	0.133291	0.100251	0.061849
0.538120	0.528659	0.495155	0.454043	0.328401	0.265999	0.206469	0.208411	0.124652	0.096750	0.060530
0.565630	0.561137	0.516025	0.289600	0.292358	0.240766	0.191884	0.176840	0.173528	0.095209	0.063001
0.499120	0.542570	0.359827	0.350635	0.392539	0.253156	0.245577	0.178402	0.163380	0.106662	0.063026
0.528350	0.514055	0.480063	0.337488	0.298703	0.232724	0.275424	0.210131	0.144983	0.100565	0.064088
0.465939	0.407483	0.404819	0.384886	0.285191	0.268305	0.251561	0.155199	0.121928	0.104634	0.060048
0.577714	0.417249	0.364413	0.438164	0.328378	0.277866	0.208669	0.198105	0.141485	0.092315	0.061032
0.599399	0.589911	0.548715	0.461057	0.315920	0.297296	0.274844	0.198875	0.141570	0.102115	0.059940
0.636843	0.508703	0.488228	0.421084	0.306973	0.308793	0.239830	0.161118	0.146899	0.094856	0.063089
0.473163	0.635953	0.489111	0.342932	0.326452	0.285681	0.189330	0.204588	0.140533	0.097043	0.060684
0.562442	0.637946	0.531232	0.418466	0.275759	0.221261	0.265470	0.200543	0.157860	0.096513	0.062149
0.621931	0.634705	0.364119	0.456728	0.378201	0.308887	0.221358	0.180284	0.129931	0.111465	0.061259
0.423847	0.564709	0.405847	0.338109	0.315832	0.276092	0.221601	0.169728	0.139528	0.098464	0.063557
0.739203	0.525045	0.349115	0.291100	0.320092	0.220186	0.244850	0.179938	0.150489	0.097485	0.063192
0.451952	0.366820	0.377613	0.347364	0.251760	0.321359	0.183766	0.208819	0.152283	0.109281	0.063842
0.706644	0.527881	0.435759	0.315789	0.308390	0.205188	0.220460	0.152254	0.146798	0.096438	0.060353
0.499524	0.563097	0.440574	0.366739	0.308828	0.243195	0.252825	0.173682	0.130146	0.088499	0.060478
0.533618	0.360322	0.508705	0.343525	0.330132	0.269395	0.270376	0.180139	0.144495	0.093974	0.061714
0.717846	0.465952	0.402876	0.357490	0.299830	0.261417	0.259791	0.186986	0.131458	0.105046	0.062759
0.645591	0.568871	0.460976	0.420087	0.385417	0.219345	0.235649	0.164504	0.152422	0.104338	0.063042
0.423100	0.455327	0.445308	0.470830	0.275999	0.333745	0.217517	0.212533	0.160386	0.098592	0.062399
0.544249	0.366395	0.356002	0.455708	0.357431	0.253613	0.240660	0.179355	0.144520	0.097088	0.060187
0.560293	0.443472	0.533010	0.371158	0.306756	0.273030	0.228352	0.163019	0.136725	0.092073	0.062463
0.467022	0.494904	0.376587	0.379544	0.310818	0.248561	0.248990	0.178851	0.143268	0.109995	0.061664
0.710581	0.634002	0.438221	0.284378	0.388711	0.331730	0.249484	0.205205	0.141403	0.108168	0.063420
0.598170	0.442207	0.536578	0.354132	0.312629	0.248715	0.250452	0.186165	0.144473	0.098746	0.058383
0.415692	0.537040	0.365892	0.461435	0.253713	0.255730	0.237704	0.216098	0.158521	0.107366	0.061142
0.658952	0.462251	0.395029	0.363756	0.395470	0.229066	0.200647	0.154813	0.155905	0.102882	0.063914
0.597297	0.603734	0.411667	0.333958	0.300304	0.333388	0.237032	0.184157	0.142077	0.098127	0.061308
0.422001	0.501256	0.437572	0.353092	0.327252	0.220313	0.220547	0.166250	0.127535	0.091625	0.059711
0.723794	0.417677	0.423624	0.355645	0.393676	0.272905	0.229121	0.195541	0.132533	0.099563	0.060640
0.695481	0.488350	0.435020	0.406666	0.269651	0.237815	0.269199	0.180854	0.156059	0.108885	0.061132
0.657979	0.376240	0.370087	0.399608	0.253212	0.250223	0.236175	0.205024	0.135527	0.089549	0.063520
0.702385	0.512819	0.479002	0.414352	0.264436	0.240134	0.186899	0.175672	0.126221	0.098029	0.060112
0.434137	0.415772	0.381823	0.306503	0.392329	0.232370	0.275150	0.187882	0.148761	0.098348	0.060296
0.406855	0.388870	0.438233	0.295830	0.256681	0.261637	0.252865	0.155701	0.124338	0.099955	0.061491
0.517878	0.567802	0.514002	0.316831	0.333774	0.281832	0.238066	0.205083	0.144959	0.107982	0.062572
0.559731	0.505532	0.436490	0.347092	0.277638	0.233079	0.256961	0.163829	0.136960	0.096394	0.062220
0.536844	0.536326	0.390353	0.360621	0.307661	0.321857	0.187225	0.177425	0.132661	0.098549	0.057606
0.545995	0.511892	0.485103	0.417934	0.335250	0.283239	0.263070	0.190651	0.134324	0.095596	0.061932
0.714273	0.515166	0.534201	0.338105	0.248894	0.259048	0.221363	0.187208	0.121738	0.092453	0.062906
0.633936	0.621926	0.409543	0.366433	0.353797	0.264057	0.221795	0.194180	0.133208	0.102526	0.058740
0.526179	0.592769	0.481036	0.373870	0.346964	0.269916	0.271691	0.172513	0.123697	0.103754	0.059682
0.486593	0.491215	0.357598	0.393287	0.331327	0.251864	0.259838	0.166550	0.160879	0.094370	0.059673
0.731522	0.465385	0.422740	0.347108	0.328211	0.320479	0.200393	0.186468	0.160453	0.097927	0.060337
0.420198	0.429096	0.539573	0.355532	0.355457	0.335818	0.198478	0.197074	0.160792	0.111891	0.063003
0.633601	0.452385	0.384818	0.363630	0.383027	0.267403	0.232002	0.151375	0.163017	0.106707	0.060959
0.549070	0.631392	0.540135	0.454024	0.388778	0.296038	0.262304	0.184979	0.146590	0.109905	0.061657
0.572113	0.517453	0.341153	0.467752	0.274476	0.326902	0.184702	0.163368	0.126050	0.105574	0.063016
0.484230	0.408367	0.531871	0.320752	0.292964	0.285020	0.238795	0.207762	0.153631	0.090516	0.061646
0.723734	0.613773	0.545747	0.471030	0.317976	0.330912	0.208673	0.170067	0.153997	0.101396	0.058931
0.586951	0.504706	0.409325	0.436233	0.357055	0.247616	0.225235	0.158182	0.122619	0.103637	0.061592
0.732858	0.407042	0.446406	0.467234	0.403440	0.260730	0.217648	0.213938	0.144164	0.096133	0.060964
0.405640	0.613550	0.527240	0.330454	0.331213	0.302638	0.221478	0.214708	0.160693	0.087588	0.061107
0.505106	0.646675	0.487913	0.371840	0.257909	0.294120	0.226711	0.206498	0.129060	0.101498	0.064109
0.592927	0.647904	0.556125	0.392259	0.410287	0.313478	0.232292	0.172171	0.151279	0.100738	0.062975
0.637061	0.633211	0.506755	0.291945	0.297970	0.214794	0.251444	0.179934	0.126229	0.104353	0.060118
0.680493	0.480679	0.364048	0.374615	0.281232	0.298792	0.219277	0.191731	0.130687	0.112104	0.064265
0.478268	0.599752	0.350514	0.349167	0.387077	0.310097	0.219887	0.189687	0.155952	0.105917	0.062454
0.617242	0.539137	0.557923	0.434971	0.311618	0.302642	0.202398	0.161215	0.151758	0.093188	0.060221
0.575526	0.565565	0.415456	0.442906	0.324632	0.240528	0.253792	0.179231	0.137059	0.094568	0.060864
0.586717	0.564997	0.407139	0.295701	0.270550	0.311587	0.239444	0.193527	0.158434	0.109629	0.062704
0.471690	0.632444	0.385803	0.322788	0.303493	0.310244	0.253468	0.167127	0.122272	0.089874	0.062091
0.412622	0.405979	0.492720	0.403805	0.314513	0.320492	0.226415	0.186023	0.139689	0.106314	0.061396
0.405616	0.367767	0.396477	0.420904	0.392690	0.312223	0.194579	0.185142	0.163348	0.109054	0.062697
0.488718	0.583828	0.330687	0.369212	0.396610	0.274955	0.181932	0.178749	0.131799	0.102817	0.062030
0.576141	0.423076	0.460118	0.438545	0.331681	0.331427	0.255180	0.185142	0.127450	0.091260	0.059886
0.405114	0.377000	0.542746	0.315721	0.306348	0.232183	0.203988	0.155033	0.135937	0.099427	0.061937
0.607201	0.562959	0.398768	0.368259	0.395612	0.317571	0.250788	0.177353	0.167505	0.101989	0.060527
0.590892	0.518515	0.463529	0.417241	0.372987	0.301574	0.202440	0.171157	0.157109	0.100124	0.062326
0.442842	0.421493	0.355766	0.339435	0.256575	0.282295	0.203150	0.201377	0.155211	0.091659	0.060614
0.485860	0.402671	0.347654	0.298121	0.283652	0.247539	0.284022	0.177694	0.154691	0.099299	0.062959
0.635263	0.499902	0.431123	0.290900	0.317629	0.243982	0.236169	0.180625	0.142495	0.105744	0.059861
0.590166	0.508131	0.515130	0.459623	0.272987	0.308567	0.253042	0.203531	0.162123	0.108239	0.061995
0.553147	0.516031	0.417585	0.409163	0.371955	0.318539	0.224663	0.148790	0.129441	0.107927	0.062975
0.714504	0.531263	0.366264	0.458027	0.296527	0.265796	0.246577	0.183630	0.119791	0.098481	0.062033
0.460415	0.494322	0.406337	0.372353	0.366396	0.275283	0.239520	0.219133	0.142269	0.106031	0.061553
0.682136	0.434630	0.485929	0.413076	0.273104	0.269869	0.201965	0.194994	0.132989	0.104551	0.061359
0.546172	0.413729	0.446879	0.427908	0.270200	0.296493	0.192398	0.157127	0.120411	0.108709	0.062531
0.555860	0.367745	0.405731	0.378562	0.255605	0.324637	0.261181	0.207643	0.128323	0.094731	0.062263
0.578298	0.389112	0.505043	0.403761	0.327855	0.286534	0.237605	0.200859	0.157994	0.105924	0.059161
0.601609	0.384221	0.369040	0.389447	0.266237	0.278168	0.225243	0.175419	0.149932	0.104595	0.063156
0.593280	0.488515	0.446765	0.367494	0.276893	0.332699	0.253069	0.170060	0.131293	0.098381	0.060275
0.615517	0.520047	0.401767	0.369931	0.287077	0.295396	0.206618	0.168906	0.142808	0.097702	0.058324
0.429776	0.394788	0.376410	0.412063	0.351725	0.271735	0.194083	0.223642	0.144772	0.104468	0.060901
0.704116	0.413705	0.336496	0.296002	0.343173	0.320748	0.223699	0.214936	0.155402	0.093462	0.062916
0.490416	0.459495	0.480438	0.343562	0.395046	0.266699	0.186064	0.157399	0.124468	0.104178	0.061351
0.707815	0.543402	0.548201	0.342139	0.357096	0.257215	0.215873	0.179631	0.155595	0.108813	0.059999
0.641455	0.455559	0.463243	0.358552	0.315479	0.264626	0.201170	0.187119	0.123686	0.114544	0.061758
0.527484	0.641248	0.461196	0.302324	0.253313	0.329569	0.216238	0.200715	0.153949	0.097073	0.061349
0.570224	0.418974	0.501747	0.328832	0.330426	0.282100	0.233503	0.190594	0.121455	0.104412	0.064202
0.455111	0.552757	0.484886	0.320271	0.305888	0.249426	0.219575	0.167220	0.140442	0.091852	0.059982
0.532146	0.553839	0.362181	0.367556	0.321493	0.227847	0.240125	0.155798	0.135524	0.103148	0.058859
0.582151	0.478942	0.401704	0.285928	0.292083	0.261215	0.244476	0.190479	0.150439	0.102013	0.059730
0.677398	0.484503	0.369841	0.382297	0.315993	0.223775	0.190877	0.173192	0.147303	0.101874	0.059006
0.600153	0.454291	0.452005	0.345037	0.268428	0.316778	0.253157	0.154526	0.134282	0.090617	0.061996
0.535329	0.374168	0.543331	0.455400	0.340441	0.234555	0.237611	0.195284	0.144398	0.108909	0.060330
0.604036	0.472519	0.449776	0.444279	0.394283	0.276801	0.222513	0.177752	0.123241	0.107211	0.062806
0.445014	0.465727	0.511947	0.380237	0.395885	0.232099	0.222998	0.179017	0.159943	0.092998	0.063665
0.578674	0.633064	0.505839	0.330037	0.261488	0.239288	0.239572	0.205622	0.146441	0.112570	0.063153
0.590554	0.456169	0.441030	0.314907	0.318890	0.238670	0.207753	0.155580	0.130783	0.097421	0.061172
0.534133	0.483821	0.445919	0.289115	0.281919	0.315766	0.218227	0.172298	0.161937	0.107791	0.061490
0.698483	0.496581	0.393416	0.347322	0.395200	0.244796	0.200802	0.207253	0.131960	0.114272	0.059832
0.727119	0.468867	0.336268	0.364796	0.323784	0.329532	0.229314	0.169583	0.134369	0.109503	0.062918
0.518901	0.557585	0.491947	0.399926	0.314273	0.309062	0.219388	0.208259	0.124177	0.099676	0.059682
0.694806	0.399999	0.396253	0.445892	0.304162	0.261228	0.240166	0.181264	0.143964	0.096572	0.059681
0.535141	0.377840	0.404439	0.376210	0.296744	0.258608	0.206387	0.154658	0.142099	0.100511	0.062123
0.716950	0.634219	0.441286	0.342490	0.355561	0.324954	0.215138	0.174561	0.140327	0.096533	0.061918
0.539116	0.419745	0.392323	0.369294	0.386121	0.301547	0.230182	0.162855	0.154158	0.096690	0.060063
0.571787	0.523141	0.436161	0.363785	0.404322	0.265024	0.212706	0.219990	0.135909	0.093505	0.061022
0.611522	0.447475	0.499556	0.327993	0.307004	0.298218	0.216770	0.156485	0.154691	0.100975	0.063677
0.466776	0.525114	0.484185	0.288167	0.271374	0.255321	0.219718	0.185814	0.137707	0.099483	0.062403
0.726224	0.371844	0.369900	0.385465	0.385861	0.306117	0.195264	0.190368	0.148918	0.088926	0.060467
0.574205	0.619626	0.328328	0.389119	0.280462	0.276770	0.217290	0.204321	0.132804	0.093784	0.061366
0.597059	0.431519	0.365951	0.324728	0.279307	0.279942	0.248859	0.150811	0.136640	0.098136	0.062444
0.503424	0.556676	0.472835	0.300033	0.249691	0.272164	0.215769	0.174757	0.144088	0.102181	0.059835
0.444052	0.459649	0.408267	0.414921	0.301102	0.229567	0.265759	0.200640	0.137670	0.098057	0.061917
0.419685	0.560077	0.323162	0.351642	0.393703	0.266534	0.278130	0.181837	0.163734	0.109729	0.062216
0.553846	0.508962	0.334540	0.445388	0.300276	0.279994	0.221637	0.181710	0.162926	0.102408	0.063506
0.549422	0.504254	0.514137	0.405342	0.358401	0.248193	0.218056	0.159869	0.152060	0.100100	0.062452
0.432763	0.494224	0.535836	0.314931	0.367991	0.276306	0.232368	0.185692	0.142209	0.100428	0.059311
0.734099	0.405691	0.419469	0.300237	0.363049	0.307399	0.254439	0.172812	0.135126	0.104906	0.062520
0.593466	0.537098	0.424248	0.472573	0.258601	0.283060	0.223706	0.192605	0.132063	0.101963	0.063474
0.455442	0.490447	0.416949	0.334393	0.282215	0.233784	0.196314	0.176479	0.144535	0.105983	0.062755
0.663970	0.612575	0.463404	0.413142	0.278683	0.287689	0.191275	0.189673	0.122840	0.099705	0.061271
0.421819	0.500326	0.457780	0.446643	0.290551	0.266366	0.213591	0.183029	0.143127	0.103491	0.060968
0.460733	0.505244	0.457553	0.343705	0.392671	0.293502	0.206533	0.197891	0.161256	0.104134	0.059508
0.558976	0.391996	0.507222	0.425358	0.254482	0.211473	0.227237	0.180025	0.147402	0.101057	0.060402
0.501200	0.444050	0.485838	0.403925	0.317665	0.238498	0.220433	0.164131	0.128741	0.097228	0.062086
0.508195	0.366518	0.428475	0.316510	0.307853	0.281237	0.272084	0.171526	0.143227	0.093542	0.062914
0.731700	0.635828	0.442834	0.294124	0.309889	0.243533	0.224474	0.155549	0.126454	0.100580	0.062337
0.485051	0.424479	0.422304	0.372110	0.367344	0.243384	0.217269	0.208972	0.157800	0.103553	0.062903
0.491705	0.378201	0.406342	0.470145	0.355493	0.243203	0.239637	0.163909	0.164785	0.109807	0.059990
0.608222	0.452993	0.422169	0.379931	0.412675	0.263533	0.264693	0.207021	0.159920	0.100535	0.061196
0.457025	0.461517	0.358729	0.395188	0.256208	0.240612	0.194445	0.203062	0.160046	0.091266	0.060222
0.538382	0.386467	0.512800	0.393742	0.250534	0.261014	0.209512	0.212428	0.130939	0.091046	0.060809
0.681906	0.615581	0.453014	0.401456	0.359032	0.242602	0.266879	0.156816	0.152760	0.088148	0.060661
0.429109	0.469927	0.556801	0.386397	0.300440	0.304652	0.243861	0.166036	0.168110	0.095748	0.064212
0.617502	0.517457	0.370086	0.326882	0.280248	0.268368	0.220783	0.182708	0.120942	0.099902	0.059961
0.565553	0.528478	0.505455	0.359803	0.322022	0.276934	0.186659	0.188977	0.133424	0.103396	0.061461
0.612749	0.612033	0.408476	0.368523	0.330603	0.268033	0.226830	0.185526	0.156188	0.102282	0.062882
0.515378	0.502353	0.419234	0.337544	0.283239	0.226175	0.208530	0.176900	0.148857	0.114118	0.063328
0.443932	0.439179	0.540423	0.348801	0.285812	0.252307	0.214700	0.214015	0.138592	0.090681	0.063096
0.725304	0.627604	0.456190	0.401796	0.280898	0.261286	0.195641	0.194948	0.147159	0.112236	0.063707
0.672318	0.542885	0.485819	0.329463	0.356692	0.240136	0.234185	0.173946	0.142319	0.104952	0.061213
0.429967	0.373958	0.469397	0.373933	0.309915	0.263512	0.259915	0.177124	0.142382	0.099942	0.060871
0.453044	0.398745	0.502458	0.434186	0.264471	0.297758	0.195519	0.200561	0.120610	0.096449	0.058569
0.588437	0.514470	0.386772	0.331829	0.326852	0.228697	0.223862	0.172656	0.124734	0.101395	0.063183
0.531254	0.633095	0.360708	0.285405	0.377827	0.281041	0.257558	0.192591	0.125320	0.108769	0.060566
0.655687	0.582858	0.408655	0.375024	0.317603	0.281825	0.250473	0.172194	0.125451	0.089904	0.060091
0.730480	0.532927	0.451032	0.357815	0.406321	0.325876	0.247157	0.181330	0.158013	0.100364	0.061765
0.541663	0.517339	0.452942	0.360124	0.297862	0.285358	0.211709	0.185445	0.168625	0.105193	0.062867
0.474333	0.430589	0.413149	0.415535	0.336718	0.258457	0.272301	0.168554	0.121710	0.097463	0.059223
0.553888	0.474512	0.358563	0.291528	0.356241	0.236370	0.188532	0.191707	0.148307	0.107851	0.058971
0.487316	0.625180	0.395787	0.389131	0.389904	0.282495	0.257562	0.168777	0.125477	0.101135	0.060250
0.437491	0.382950	0.388673	0.324879	0.304346	0.328145	0.227232	0.210225	0.133384	0.108258	0.059472
0.508009	0.537161	0.536654	0.383340	0.341468	0.231597	0.193517	0.165521	0.151780	0.096463	0.057765
0.609073	0.407525	0.402907	0.395748	0.291755	0.268791	0.221480	0.179286	0.126198	0.102517	0.062656
0.428722	0.424982	0.445106	0.373933	0.395593	0.337032	0.240538	0.181259	0.125041	0.101559	0.064256
0.716489	0.642697	0.476996	0.463582	0.313711	0.249565	0.226370	0.205636	0.155309	0.106503	0.063686
0.578817	0.581953	0.345450	0.381654	0.401216	0.310087	0.227412	0.188818	0.163188	0.096073	0.062481
0.575678	0.395677	0.417571	0.293495	0.333205	0.226414	0.272091	0.151534	0.145343	0.091407	0.060515
0.634651	0.608088	0.539963	0.292821	0.301096	0.320979	0.225416	0.190410	0.123639	0.108827	0.061203
0.513507	0.570359	0.541137	0.415338	0.275244	0.284236	0.244817	0.211575	0.149611	0.099248	0.060700
0.489509	0.519367	0.434959	0.432606	0.352799	0.253603	0.226489	0.159599	0.130635	0.096042	0.062382
0.524682	0.470971	0.406154	0.424218	0.250410	0.272262	0.245082	0.206466	0.161463	0.103081	0.061375
0.551489	0.485596	0.346335	0.304990	0.296270	0.252532	0.227413	0.214613	0.143014	0.104280	0.061650
0.671787	0.577613	0.424156	0.408443	0.346012	0.234668	0.235223	0.185706	0.120087	0.102664	0.060341
0.623764	0.577449	0.348321	0.324289	0.299369	0.269222	0.199797	0.203279	0.146005	0.089306	0.061753
0.506605	0.540148	0.402604	0.463664	0.364923	0.248506	0.195345	0.156999	0.124831	0.104105	0.060195
0.451064	0.401427	0.506057	0.376958	0.387252	0.219071	0.199548	0.198693	0.155016	0.102578	0.061375
0.513451	0.511567	0.431808	0.438093	0.334653	0.349558	0.282982	0.155428	0.140997	0.102654	0.061647
0.448968	0.498843	0.504449	0.301361	0.332619	0.220779	0.258729	0.187364	0.144253	0.093581	0.060846
0.736979	0.501278	0.331175	0.365302	0.260997	0.270662	0.222658	0.187527	0.136851	0.102492	0.063519
0.449479	0.527620	0.454217	0.358167	0.271705	0.330570	0.212055	0.210301	0.126933	0.096255	0.062437
0.553515	0.623846	0.409962	0.458811	0.341579	0.305750	0.241489	0.217872	0.153388	0.098885	0.064778
0.738268	0.478470	0.473667	0.366550	0.308079	0.283275	0.205172	0.175163	0.146393	0.102258	0.060843
0.468393	0.381465	0.427837	0.312832	0.362366	0.262978	0.207371	0.224089	0.167650	0.105849	0.061592
0.582455	0.571076	0.360980	0.396818	0.406878	0.288926	0.262815	0.177493	0.150778	0.096886	0.060485
0.720361	0.560494	0.350027	0.427947	0.350811	0.321001	0.202873	0.196051	0.142978	0.099572	0.064121
0.712633	0.454722	0.433868	0.319605	0.394442	0.307367	0.265897	0.209704	0.143183	0.093566	0.058952
0.694432	0.528697	0.375301	0.335148	0.258831	0.285245	0.185796	0.169727	0.139057	0.106042	0.062114
0.520826	0.451102	0.493719	0.421507	0.322806	0.225423	0.232166	0.207202	0.153252	0.089640	0.061075
0.664433	0.497305	0.423560	0.292991	0.301855	0.272541	0.230234	0.213867	0.146793	0.101793	0.061194
0.450244	0.488711	0.415965	0.332665	0.306985	0.221768	0.184390	0.198247	0.156057	0.102238	0.060531
0.553728	0.431185	0.546111	0.419199	0.330768	0.252732	0.223138	0.194035	0.126020	0.101834	0.060951
0.515269	0.477705	0.390236	0.407544	0.349671	0.306029	0.252888	0.177826	0.148724	0.106815	0.059511
0.581657	0.612745	0.422021	0.451577	0.304080	0.288375	0.236122	0.171535	0.158341	0.106713	0.062138
0.479670	0.462354	0.495758	0.318913	0.311803	0.312338	0.247535	0.219743	0.132600	0.089320	0.062328
0.588360	0.381486	0.422635	0.438504	0.270218	0.285923	0.243881	0.153914	0.118812	0.110702	0.062690
0.439454	0.404577	0.406181	0.389872	0.407549	0.260121	0.209371	0.165068	0.149565	0.103736	0.062861
0.721697	0.420029	0.373722	0.368030	0.334528	0.276328	0.249146	0.186816	0.142352	0.102688	0.061927
0.411496	0.566691	0.529988	0.343029	0.339105	0.242764	0.200735	0.179673	0.131310	0.088813	0.060074
0.720652	0.623015	0.428041	0.286464	0.275049	0.237473	0.230447	0.205734	0.136534	0.093092	0.061431
0.739038	0.569340	0.405906	0.376966	0.254690	0.342414	0.236621	0.173510	0.123064	0.100376	0.060592
0.697899	0.633423	0.328651	0.336914	0.294647	0.218909	0.244080	0.171577	0.145287	0.099807	0.059593
0.641833	0.407643	0.329206	0.324632	0.302502	0.211501	0.216051	0.204420	0.140288	0.097395	0.063612
0.668590	0.524640	0.343582	0.447443	0.310388	0.281155	0.265865	0.188757	0.143146	0.100527	0.060090
0.513614	0.620478	0.444270	0.288204	0.372534	0.288262	0.201920	0.177611	0.144348	0.103198	0.063765
0.733547	0.514298	0.325020	0.469017	0.320127	0.262660	0.204184	0.220778	0.134468	0.098389	0.061160
0.529784	0.440305	0.437059	0.357072	0.276788	0.314029	0.199427	0.185416	0.127828	0.096366	0.063274
0.550848	0.374865	0.332801	0.337326	0.384019	0.255376	0.213926	0.171860	0.150521	0.103131	0.063980
0.523430	0.645648	0.465404	0.364907	0.336617	0.334267	0.226135	0.154432	0.126655	0.099831	0.060999
0.524529	0.382615	0.454174	0.319429	0.376663	0.248529	0.249609	0.213975	0.157918	0.114963	0.063131
0.495771	0.521956	0.498856	0.305544	0.320689	0.236551	0.188180	0.211022	0.147982	0.099566	0.061217
0.491509	0.532140	0.348385	0.400188	0.260444	0.268101	0.183992	0.157999	0.126465	0.105198	0.061661
0.516984	0.468664	0.493515	0.375481	0.262790	0.292318	0.232132	0.182678	0.135776	0.104188	0.061870
0.721927	0.370542	0.424181	0.372773	0.295188	0.263008	0.260684	0.179339	0.150694	0.103250	0.060470
0.453626	0.589861	0.448309	0.326996	0.297734	0.262326	0.213191	0.215059	0.128169	0.116743	0.060825
0.654035	0.554686	0.483313	0.351747	0.271412	0.267963	0.229615	0.180179	0.141763	0.099636	0.062845
0.455751	0.494374	0.325268	0.379319	0.341995	0.302099	0.202343	0.166827	0.135694	0.105707	0.063099
0.570560	0.424907	0.437239	0.308081	0.284637	0.276605	0.195160	0.153253	0.157269	0.104706	0.061420
0.585078	0.537034	0.384377	0.374375	0.350042	0.273720	0.215245	0.183499	0.154372	0.102744	0.060858
0.694536	0.532417	0.553938	0.457788	0.317447	0.289679	0.195487	0.185089	0.147471	0.099929	0.060429
0.639266	0.423007	0.465977	0.426985	0.391340	0.259512	0.271131	0.155543	0.133408	0.097575	0.061480
0.654022	0.612379	0.517697	0.335872	0.369866	0.221399	0.195636	0.185510	0.165675	0.104869	0.063049
0.617057	0.467383	0.496052	0.292484	0.322724	0.239095	0.207488	0.178609	0.142356	0.091522	0.062003
0.532666	0.509066	0.440327	0.415708	0.334772	0.267120	0.255910	0.165347	0.153803	0.102335	0.059164
0.703388	0.510130	0.496502	0.423588	0.373963	0.273019	0.194701	0.164800	0.151046	0.094112	0.062041
0.516141	0.629123	0.529221	0.371590	0.409779	0.339897	0.241924	0.166633	0.131933	0.093401	0.062278
0.736996	0.413030	0.455699	0.361519	0.300805	0.223631	0.234384	0.195518	0.147367	0.106913	0.061680
0.620776	0.370657	0.533717	0.420029	0.320510	0.274166	0.184281	0.146585	0.123202	0.097966	0.060507
0.720220	0.571904	0.341690	0.475316	0.404706	0.249669	0.278606	0.152986	0.169927	0.104546	0.061152
0.589260	0.471215	0.403394	0.289323	0.259004	0.330541	0.224135	0.160270	0.140173	0.096504	0.061656
0.711307	0.613663	0.388549	0.362479	0.304721	0.300863	0.219936	0.151337	0.136563	0.090737	0.060181
0.471857	0.403086	0.408126	0.378838	0.395524	0.265168	0.260291	0.198797	0.125244	0.095288	0.062413
0.519415	0.560324	0.396664	0.329971	0.275050	0.246951	0.216069	0.180034	0.154738	0.098347	0.060931
0.655073	0.478497	0.434026	0.328791	0.313109	0.241502	0.228514	0.176009	0.129028	0.090995	0.059777
0.458254	0.616955	0.480361	0.296329	0.299109	0.293496	0.220682	0.186047	0.153336	0.093650	0.065476
0.582534	0.412247	0.447126	0.282879	0.396145	0.308806	0.199817	0.176696	0.136609	0.097721	0.061319
0.662349	0.405279	0.452283	0.460123	0.392453	0.322622	0.225744	0.197539	0.156789	0.104233	0.061382
0.617427	0.455656	0.448964	0.308901	0.381913	0.340905	0.231180	0.208490	0.164499	0.107108	0.061872
0.718607	0.419474	0.486313	0.472043	0.361819	0.240323	0.268130	0.207988	0.126036	0.103743	0.061189
0.618004	0.570180	0.429484	0.334886	0.280616	0.263051	0.226997	0.214080	0.153150	0.101876	0.059994
0.598330	0.482901	0.412131	0.346523	0.250325	0.336398	0.208801	0.184752	0.144569	0.092652	0.060059
0.414361	0.450082	0.337729	0.427711	0.259980	0.265030	0.199674	0.198211	0.136983	0.105289	0.062410
0.543178	0.393091	0.445649	0.417309	0.295890	0.258193	0.253907	0.166746	0.127649	0.096855	0.060537
0.732380	0.533857	0.458526	0.355465	0.278172	0.302299	0.189925	0.220334	0.158796	0.105675	0.060902
0.499037	0.489118	0.494832	0.362137	0.273051	0.264131	0.211993	0.172075	0.138210	0.095729	0.062251
0.420375	0.540925	0.391894	0.432864	0.407372	0.273936	0.237056	0.203626	0.147720	0.105941	0.063242
0.508331	0.436139	0.454948	0.357574	0.272046	0.327582	0.199958	0.154581	0.123972	0.098725	0.061715
0.733738	0.441518	0.460298	0.413209	0.304965	0.281485	0.223149	0.175268	0.130575	0.099347	0.059539
0.606189	0.389833	0.332280	0.461523	0.353969	0.246647	0.245238	0.210154	0.124037	0.106758	0.061204
0.562814	0.479495	0.352754	0.330845	0.314170	0.249965	0.259136	0.166213	0.120560	0.092813	0.063281
0.541700	0.580534	0.544299	0.351091	0.293632	0.266504	0.263605	0.169962	0.159154	0.114841	0.063726
0.586347	0.486349	0.544399	0.290314	0.299382	0.235054	0.255963	0.211209	0.159111	0.108729	0.060868
0.718227	0.596126	0.382307	0.316613	0.362312	0.307751	0.235076	0.212063	0.141205	0.100673	0.059043
0.521772	0.566112	0.522264	0.325192	0.375471	0.245879	0.233960	0.193055	0.149305	0.095303	0.062225
0.570281	0.633375	0.556836	0.373685	0.301231	0.255274	0.199703	0.184758	0.136669	0.088366	0.061178
0.713609	0.519017	0.442683	0.462771	0.339828	0.299750	0.212087	0.162482	0.164110	0.110778	0.063997
0.500647	0.393407	0.508216	0.380247	0.276681	0.252527	0.190390	0.214913	0.162997	0.096300	0.061970
0.515503	0.440123	0.508458	0.339335	0.254430	0.281937	0.223484	0.190409	0.153309	0.102567	0.062149
0.410000	0.592116	0.486841	0.334950	0.389151	0.288117	0.236728	0.188789	0.167014	0.093461	0.063424
0.636803	0.383803	0.330240	0.460699	0.312373	0.252735	0.202051	0.190826	0.137383	0.100493	0.060791
0.454478	0.463441	0.322221	0.322572	0.318805	0.255387	0.269117	0.170987	0.152092	0.102566	0.059591
0.514950	0.441801	0.549147	0.408461	0.326550	0.270771	0.253188	0.188018	0.160061	0.096646	0.061302
0.713300	0.514568	0.536756	0.468165	0.297652	0.252351	0.273644	0.194097	0.148084	0.099850	0.060170
0.570261	0.636298	0.411029	0.358914	0.366026	0.311230	0.195551	0.201096	0.118686	0.097282	0.059987
0.635951	0.573845	0.524655	0.439780	0.397254	0.257830	0.250966	0.155836	0.130022	0.092797	0.062432
0.709772	0.576970	0.502777	0.392447	0.316012	0.332804	0.264658	0.166893	0.158847	0.091875	0.061693
0.494736	0.503248	0.449924	0.285107	0.274483	0.288981	0.242254	0.199266	0.158836	0.097402	0.062258
0.542712	0.375230	0.496598	0.423243	0.311977	0.229439	0.185133	0.185959	0.138271	0.108210	0.061226
0.592530	0.465009	0.423914	0.393232	0.311654	0.334110	0.200247	0.171116	0.135124	0.109528	0.062967
0.522807	0.509385	0.427363	0.318520	0.311369	0.333899	0.210525	0.194479	0.120152	0.092113	0.060578
0.642682	0.409767	0.412641	0.430096	0.361056	0.240110	0.195255	0.158792	0.120394	0.096509	0.063112
0.582736	0.509385	0.536473	0.363355	0.330825	0.305741	0.188107	0.193201	0.157719	0.095826	0.060320
0.711349	0.474129	0.334287	0.346239	0.321838	0.331399	0.274537	0.191835	0.168139	0.096901	0.060803
0.636956	0.481506	0.495690	0.354613	0.338731	0.249486	0.189753	0.187286	0.142600	0.105355	0.062895
0.732963	0.513337	0.430589	0.423921	0.287831	0.248793	0.222159	0.164643	0.142018	0.095190	0.060437
0.414307	0.365899	0.554426	0.363228	0.266133	0.227635	0.226701	0.210701	0.128392	0.103397	0.061735
0.718822	0.487659	0.338368	0.390930	0.308784	0.272202	0.230901	0.155804	0.156350	0.093201	0.061777
0.662924	0.520067	0.425588	0.386753	0.367539	0.280243	0.218874	0.182283	0.142245	0.097446	0.063763
0.410638	0.524956	0.535710	0.354652	0.319323	0.296419	0.266449	0.169836	0.153860	0.105582	0.062153
0.675846	0.570440	0.327341	0.359908	0.387905	0.326044	0.229414	0.166911	0.146073	0.092075	0.061331
0.685318	0.372774	0.410263	0.389458	0.398175	0.221732	0.225750	0.161432	0.144498	0.101039	0.060842
0.547717	0.535670	0.445757	0.376931	0.293148	0.261535	0.266527	0.184992	0.158404	0.115867	0.061242
0.415598	0.514753	0.399718	0.390351	0.250622	0.273094	0.229803	0.188550	0.143050	0.109880	0.061534
0.641067	0.495349	0.449004	0.316829	0.343183	0.238727	0.219680	0.172866	0.130073	0.087748	0.061436
0.440106	0.431507	0.327576	0.299010	0.329733	0.223255	0.209326	0.201810	0.143880	0.106633	0.059447
0.544128	0.554091	0.397135	0.467334	0.266161	0.248075	0.246710	0.197181	0.141347	0.096052	0.062271
0.406401	0.391432	0.370532	0.399429	0.248927	0.242315	0.268618	0.181168	0.142331	0.096230	0.060939
0.431996	0.614193	0.434811	0.295709	0.373741	0.264814	0.228480	0.201389	0.128982	0.108918	0.060015
0.466021	0.465375	0.377777	0.463065	0.388689	0.280328	0.216998	0.185455	0.135584	0.106123	0.062528
0.533144	0.511314	0.443383	0.388100	0.272062	0.337722	0.208273	0.159160	0.124697	0.095406	0.060334
0.483509	0.573360	0.419639	0.478374	0.370776	0.316212	0.229493	0.150510	0.128259	0.092158	0.064567
0.641041	0.427240	0.413235	0.334425	0.313633	0.238939	0.215829	0.196846	0.149080	0.104036	0.062503
0.638658	0.495442	0.531171	0.299347	0.381026	0.302785	0.231769	0.182595	0.154187	0.090674	0.058393
0.655776	0.600783	0.347082	0.296827	0.399508	0.259912	0.240342	0.180960	0.134667	0.105694	0.064161
0.564854	0.415455	0.422363	0.381363	0.330672	0.280801	0.205915	0.221083	0.143972	0.100089	0.062908
0.678085	0.468792	0.446955	0.399205	0.245190	0.322085	0.228188	0.214170	0.163596	0.107575	0.058989
0.491060	0.372220	0.457461	0.428065	0.325951	0.251141	0.222638	0.193398	0.127838	0.093851	0.059924
0.677259	0.613662	0.419727	0.289141	0.246329	0.219362	0.195464	0.184320	0.135389	0.092256	0.060759
0.714626	0.433029	0.393986	0.351944	0.343712	0.276839	0.245658	0.152576	0.127414	0.096975	0.060945
0.604775	0.373114	0.495052	0.346463	0.313912	0.299231	0.216356	0.185958	0.137844	0.102355	0.062925
0.452983	0.540232	0.484361	0.305015	0.392713	0.320103	0.231766	0.199505	0.134139	0.104308	0.063112
0.548453	0.417902	0.344359	0.363794	0.335522	0.266643	0.215912	0.159551	0.121853	0.091498	0.059623
0.565216	0.416719	0.459842	0.330502	0.311453	0.335913	0.194598	0.200935	0.159203	0.096818	0.062560
0.448004	0.430470	0.365124	0.284010	0.358981	0.285096	0.233666	0.165971	0.118176	0.090870	0.060776
0.424802	0.463875	0.363636	0.359848	0.292589	0.334490	0.273667	0.212779	0.149903	0.099089	0.061369
0.710828	0.581387	0.322771	0.449501	0.285547	0.273291	0.232311	0.179685	0.136306	0.099525	0.061096
0.643624	0.633130	0.407403	0.357436	0.360754	0.311522	0.229810	0.175172	0.136079	0.094189	0.064521
0.423007	0.369304	0.405114	0.403514	0.280111	0.333646	0.219017	0.179580	0.140669	0.100055	0.062170
0.557283	0.477792	0.517135	0.467527	0.323635	0.283549	0.202667	0.183549	0.151651	0.105919	0.064806
0.551517	0.481805	0.461741	0.375052	0.368752	0.240413	0.187241	0.201558	0.126701	0.101372	0.061578
0.462996	0.516300	0.499583	0.342927	0.331530	0.307116	0.226963	0.176599	0.143106	0.101826	0.060688
0.681122	0.425919	0.439104	0.294627	0.303344	0.291145	0.214826	0.153307	0.132981	0.107026	0.060605
0.528796	0.611203	0.439918	0.424607	0.304932	0.262738	0.240358	0.179371	0.139892	0.091191	0.059873
0.702562	0.603299	0.487336	0.299717	0.357411	0.329425	0.208564	0.152289	0.146719	0.096505	0.059810
0.538673	0.462972	0.531710	0.394512	0.400642	0.266312	0.190553	0.188014	0.139891	0.105179	0.061003
0.526261	0.409728	0.512394	0.319734	0.317188	0.255790	0.243990	0.161949	0.128092	0.108515	0.060591
0.570746	0.591700	0.351514	0.465619	0.337867	0.270036	0.262506	0.184666	0.148914	0.104975	0.062818
0.557970	0.510155	0.404212	0.415046	0.268000	0.268020	0.224034	0.160663	0.163138	0.101257	0.062575
0.507191	0.581019	0.485062	0.381209	0.314229	0.232266	0.228042	0.176026	0.161705	0.112975	0.063083
0.635877	0.529926	0.464117	0.463564	0.304990	0.221241	0.252405	0.186660	0.125415	0.107333	0.064246
0.538228	0.518863	0.387289	0.391075	0.317660	0.241459	0.206174	0.179881	0.157550	0.099384	0.063315
0.679289	0.597328	0.355127	0.485429	0.308202	0.338378	0.279536	0.161224	0.147735	0.086226	0.058752
0.696294	0.499061	0.552432	0.455726	0.278940	0.305386	0.262567	0.191721	0.158606	0.101663	0.062085
0.725942	0.464298	0.409531	0.321260	0.285292	0.224094	0.193786	0.177156	0.147938	0.104108	0.060699
0.497016	0.467571	0.459695	0.469331	0.340434	0.273340	0.190174	0.198035	0.163192	0.109637	0.062593
0.575048	0.416779	0.477702	0.349026	0.337606	0.226441	0.218136	0.208684	0.144017	0.107403	0.061744
0.495648	0.577118	0.457200	0.467276	0.366408	0.280140	0.256784	0.188395	0.125131	0.106382	0.060609
0.455055	0.622474	0.378157	0.323803	0.365223	0.274845	0.266794	0.179141	0.157011	0.108894	0.063510
0.733263	0.448581	0.436508	0.482688	0.253075	0.250693	0.196628	0.172057	0.144068	0.100112	0.062828
0.666979	0.393922	0.382545	0.448658	0.356724	0.258568	0.242068	0.215745	0.154377	0.100897	0.061058
0.537094	0.456886	0.515475	0.330530	0.270529	0.330791	0.253022	0.177459	0.167363	0.097768	0.062879
0.451628	0.556435	0.448361	0.327669	0.392655	0.281625	0.177454	0.169637	0.134157	0.096472	0.060107
0.499667	0.406384	0.353639	0.447023	0.380011	0.315888	0.245104	0.150973	0.135708	0.112905	0.059949
0.460828	0.414913	0.384315	0.467849	0.307177	0.263614	0.198435	0.216895	0.120147	0.091854	0.061072
0.472846	0.467557	0.437729	0.424905	0.401192	0.331278	0.227466	0.180286	0.140575	0.110883	0.062970
0.545640	0.486872	0.458560	0.349278	0.281630	0.332891	0.208558	0.211868	0.136812	0.101606	0.060294
0.654916	0.398408	0.334540	0.383076	0.322217	0.260444	0.263095	0.197899	0.138107	0.097561	0.061678
0.466471	0.570047	0.489660	0.323839	0.317245	0.260648	0.218577	0.212032	0.143803	0.102223	0.061067
0.556859	0.461442	0.388937	0.433633	0.261646	0.290261	0.250334	0.178023	0.134901	0.099447	0.062758
0.422480	0.536063	0.343151	0.465014	0.393398	0.220733	0.217921	0.179429	0.157003	0.102672	0.058793
0.586063	0.619474	0.411100	0.391536	0.335009	0.313889	0.223781	0.214744	0.147570	0.110434	0.062804
0.472771	0.366948	0.346448	0.371006	0.257476	0.286400	0.202611	0.209349	0.135493	0.102708	0.063887
0.632159	0.430247	0.396570	0.416829	0.301506	0.233733	0.197111	0.153347	0.142060	0.110720	0.061554
0.518575	0.588428	0.520151	0.371131	0.325372	0.325444	0.251694	0.177443	0.157002	0.096085	0.062720
0.589587	0.441394	0.342443	0.393348	0.306650	0.295965	0.272138	0.205535	0.165268	0.108696	0.062401
0.731342	0.453674	0.502463	0.301443	0.282083	0.278085	0.198109	0.190946	0.138766	0.092420	0.062518
0.426997	0.468423	0.363935	0.330834	0.341005	0.271543	0.201999	0.179727	0.145813	0.097945	0.059763
0.688996	0.361603	0.540810	0.319032	0.253632	0.249514	0.211903	0.179829	0.141427	0.105586	0.061608
0.722370	0.410254	0.493361	0.306102	0.377263	0.251704	0.227008	0.197352	0.158428	0.088499	0.061239
0.657466	0.622009	0.434849	0.468999	0.330765	0.288420	0.215303	0.167239	0.170362	0.107302	0.062997
0.632093	0.470182	0.323340	0.318245	0.362306	0.287536	0.225677	0.186060	0.139586	0.111949	0.061980
0.523752	0.496450	0.377336	0.471371	0.367688	0.250513	0.236394	0.187838	0.132774	0.110706	0.062916
0.507061	0.442770	0.420062	0.309519	0.325494	0.295614	0.219950	0.215548	0.141870	0.103789	0.061555
0.585779	0.439904	0.338310	0.371905	0.289437	0.268995	0.211703	0.163592	0.130879	0.109876	0.061835
0.726515	0.557826	0.421412	0.389758	0.346295	0.263169	0.264295	0.168674	0.142580	0.105752	0.061418
0.553276	0.501506	0.527162	0.288769	0.273312	0.254002	0.216145	0.164075	0.145255	0.100397	0.061669
0.526540	0.495337	0.506971	0.386922	0.376614	0.338137	0.218823	0.169639	0.124222	0.097797	0.059853
0.430536	0.555639	0.426919	0.359710	0.305231	0.236483	0.258706	0.208727	0.139915	0.096751	0.062353
0.461022	0.446348	0.505738	0.431578	0.380694	0.277996	0.207669	0.192675	0.152436	0.094915	0.059756
0.679589	0.463988	0.433913	0.460622	0.304661	0.279388	0.184146	0.215293	0.146524	0.092276	0.060992
0.429566	0.593217	0.559666	0.374763	0.300825	0.259377	0.264154	0.163469	0.158932	0.097386	0.063072
0.663567	0.447337	0.541650	0.320540	0.344399	0.304839	0.228599	0.211571	0.160040	0.096825	0.059808
0.489684	0.614513	0.405598	0.305026	0.352234	0.333989	0.200004	0.213788	0.144765	0.108608	0.059849
0.570593	0.383924	0.516269	0.335630	0.385723	0.229185	0.200703	0.152866	0.142319	0.090501	0.061740
0.488675	0.380489	0.398641	0.458757	0.305671	0.331331	0.210255	0.182670	0.141211	0.102348	0.060828
0.500866	0.524856	0.425941	0.469470	0.306410	0.264514	0.226633	0.179155	0.125396	0.107557	0.060338
0.413973	0.456572	0.427359	0.449831	0.398715	0.326500	0.232885	0.176526	0.137690	0.101397	0.063752
0.693596	0.483671	0.513951	0.393287	0.311681	0.244985	0.220184	0.179358	0.129766	0.092917	0.058539
0.570187	0.404694	0.395079	0.330251	0.320019	0.283628	0.273311	0.154665	0.148024	0.099504	0.064187
0.602256	0.450790	0.399652	0.482995	0.380176	0.276037	0.195523	0.156654	0.144082	0.096447	0.062849
0.588581	0.425800	0.456717	0.310784	0.273795	0.234624	0.208247	0.186735	0.151323	0.089899	0.059830
0.641900	0.640002	0.388115	0.379287	0.328400	0.241487	0.227644	0.202520	0.126940	0.090188	0.064272
0.659236	0.627586	0.527075	0.332758	0.319384	0.246357	0.275160	0.176090	0.144776	0.108221	0.063025
0.467473	0.446139	0.398432	0.361230	0.365662	0.279396	0.256102	0.179856	0.137367	0.090392	0.060409
0.705935	0.391539	0.462025	0.390397	0.274739	0.235461	0.205927	0.172479	0.128251	0.095052	0.061482
0.684555	0.469437	0.331671	0.382936	0.393062	0.287103	0.213823	0.155488	0.163995	0.100690	0.060934
0.661024	0.428813	0.380492	0.304684	0.342101	0.330858	0.252188	0.176453	0.139422	0.106184	0.064781
0.693751	0.407636	0.329120	0.399619	0.298889	0.257222	0.207592	0.185187	0.134268	0.093785	0.061400
0.578471	0.382529	0.442380	0.299596	0.300040	0.230399	0.252866	0.202592	0.142477	0.091699	0.060243
0.590121	0.424420	0.349156	0.374283	0.314013	0.220565	0.271617	0.183585	0.146410	0.100920	0.063230
0.592838	0.588497	0.548038	0.381297	0.332888	0.263246	0.236747	0.201802	0.155404	0.099098	0.061601
0.737668	0.392513	0.348105	0.455174	0.398663	0.278149	0.207615	0.212167	0.137453	0.097273	0.062043
0.479480	0.511027	0.470546	0.421426	0.407722	0.280714	0.239438	0.218304	0.162845	0.092779	0.060438
0.636708	0.556611	0.555257	0.302022	0.322539	0.259996	0.218514	0.181721	0.157065	0.102215	0.062095
0.572118	0.371217	0.438360	0.402470	0.348986	0.260235	0.277732	0.156223	0.145013	0.096250	0.062495
0.731261	0.518125	0.425323	0.345216	0.285606	0.247322	0.228509	0.168833	0.149138	0.096858	0.060907
0.423897	0.476563	0.398081	0.404282	0.374546	0.284221	0.263118	0.194234	0.159049	0.096075	0.059904
0.558211	0.481997	0.452605	0.433242	0.252560	0.294184	0.209974	0.184235	0.146139	0.099504	0.061885
0.717254	0.557127	0.427861	0.397211	0.313761	0.319823	0.262766	0.199895	0.133623	0.099999	0.063502
0.523684	0.368158	0.482212	0.384823	0.298429	0.254715	0.192686	0.215769	0.133711	0.112648	0.061141
0.424274	0.566877	0.338581	0.369473	0.325438	0.325199	0.224444	0.207043	0.154299	0.113362	0.067457
0.725204	0.612626	0.555493	0.370274	0.256559	0.286871	0.224551	0.143984	0.160256	0.091825	0.062048
0.525935	0.558243	0.386316	0.413149	0.269060	0.280111	0.277481	0.187801	0.154725	0.113696	0.063165
0.530857	0.640972	0.488908	0.424886	0.368701	0.269133	0.220311	0.199400	0.118737	0.102404	0.060123
0.737431	0.511209	0.549717	0.324082	0.302621	0.331607	0.216850	0.179691	0.151565	0.117100	0.059691
0.599182	0.575982	0.407624	0.423870	0.380060	0.252499	0.190597	0.209407	0.128870	0.093958	0.060011
0.632875	0.568896	0.466117	0.312068	0.357697	0.313727	0.205070	0.190821	0.150138	0.099188	0.061749
0.537938	0.510323	0.323750	0.287072	0.273340	0.322601	0.264095	0.168997	0.137601	0.099587	0.060557
0.670798	0.480837	0.508676	0.440821	0.339691	0.324197	0.196090	0.188869	0.142838	0.100320	0.060582
0.533309	0.587439	0.332856	0.405664	0.313351	0.243614	0.243766	0.153148	0.130291	0.101324	0.057935
0.491842	0.523003	0.510504	0.358265	0.293856	0.286882	0.267303	0.181258	0.143589	0.097735	0.062596
0.713683	0.482646	0.537364	0.381050	0.388627	0.265239	0.197029	0.186827	0.132314	0.098387	0.064280
0.416962	0.641062	0.436679	0.445495	0.312438	0.232814	0.212957	0.188158	0.124723	0.092913	0.061048
0.713596	0.452204	0.410388	0.374775	0.402155	0.245369	0.226309	0.180326	0.146911	0.103033	0.062286
0.531843	0.435472	0.393609	0.357067	0.311604	0.263765	0.195958	0.160486	0.130794	0.110452	0.060474
0.521159	0.533508	0.331501	0.391339	0.266306	0.269862	0.189540	0.182300	0.146366	0.094116	0.059106
0.593998	0.623748	0.449432	0.304284	0.377611	0.276902	0.273439	0.209823	0.157853	0.107495	0.061911
0.550749	0.410504	0.473121	0.344958	0.320228	0.248306	0.215576	0.171336	0.140065	0.106378	0.060882
0.434292	0.387600	0.534433	0.464700	0.300139	0.259459	0.221627	0.158303	0.117289	0.096146	0.059381
0.530099	0.477630	0.496563	0.442095	0.345541	0.274189	0.179174	0.174602	0.146624	0.091290	0.059621
0.739334	0.426276	0.361241	0.399051	0.289636	0.236577	0.221472	0.180469	0.141015	0.095784	0.057668
0.636554	0.419295	0.435597	0.382322	0.286654	0.250256	0.189007	0.177893	0.144498	0.094936	0.059737
0.605169	0.467527	0.417485	0.350675	0.342761	0.257843	0.233769	0.185193	0.146870	0.098865	0.061689
0.440024	0.368559	0.326950	0.295232	0.401629	0.250482	0.232380	0.161983	0.140203	0.110514	0.064310
0.414368	0.426163	0.339641	0.365941	0.312455	0.268188	0.211639	0.181789	0.130135	0.102141	0.062232
0.711884	0.639708	0.350834	0.380206	0.272450	0.254578	0.240751	0.184717	0.116711	0.091767	0.060426
0.654699	0.464366	0.347996	0.305401	0.283877	0.270504	0.266284	0.167781	0.143498	0.101295	0.064223
0.554869	0.559920	0.548076	0.387981	0.402679	0.223149	0.188329	0.197134	0.140450	0.099213	0.062693
0.505769	0.556696	0.332766	0.401698	0.271919	0.280505	0.212219	0.173386	0.123441	0.102439	0.060270
0.488807	0.566474	0.374177	0.457996	0.307999	0.299280	0.182352	0.173427	0.142186	0.100763	0.059607
0.588083	0.375316	0.408709	0.392831	0.333580	0.249979	0.212170	0.203500	0.123274	0.093741	0.062050
0.718243	0.380783	0.360792	0.315636	0.315865	0.287717	0.258695	0.215888	0.162788	0.096653	0.062402
0.448180	0.408609	0.487909	0.289912	0.304609	0.256167	0.200233	0.203540	0.132945	0.090447	0.058725
0.578237	0.403658	0.469802	0.391655	0.283788	0.268563	0.221061	0.173944	0.153501	0.108440	0.061004
0.494026	0.614403	0.351998	0.289235	0.313955	0.292578	0.229819	0.201777	0.133869	0.102710	0.061520
0.467587	0.625738	0.432738	0.364946	0.319386	0.295251	0.214814	0.213029	0.142089	0.109141	0.061307
0.427640	0.500792	0.380179	0.338311	0.301011	0.246244	0.217203	0.191038	0.134480	0.098119	0.059660
0.422983	0.406787	0.549463	0.315782	0.379665	0.225030	0.222731	0.184012	0.137947	0.110238	0.062814
0.545529	0.489158	0.390431	0.428120	0.334072	0.258773	0.244045	0.197603	0.123929	0.116240	0.060775
0.473573	0.386069	0.431469	0.301356	0.329600	0.294371	0.258149	0.206876	0.123165	0.095906	0.059864
0.635104	0.580787	0.344038	0.383194	0.386527	0.235392	0.217061	0.165950	0.146389	0.097167	0.061412
0.574259	0.420272	0.410507	0.321004	0.279400	0.296536	0.251957	0.200981	0.135792	0.099391	0.061615
0.697383	0.557580	0.447450	0.377550	0.268347	0.247217	0.244294	0.201901	0.144831	0.099661	0.060239
0.692751	0.622383	0.512612	0.336808	0.269830	0.233287	0.202283	0.165649	0.133944	0.091941	0.062535
0.661066	0.418401	0.364312	0.321326	0.319451	0.219177	0.220461	0.156635	0.144363	0.098055	0.061021
0.613217	0.523528	0.432915	0.383262	0.309914	0.276739	0.192137	0.192288	0.151333	0.100808	0.059320
0.720830	0.457914	0.450170	0.322715	0.259411	0.217577	0.245070	0.148889	0.144870	0.100028	0.062003
0.543615	0.429730	0.551044	0.336064	0.366190	0.257497	0.190683	0.196349	0.159463	0.098538	0.060144
0.552513	0.474833	0.422685	0.367942	0.321735	0.266307	0.200990	0.197241	0.120189	0.106039	0.062196
0.607016	0.577994	0.422690	0.341358	0.296697	0.292461	0.221708	0.170352	0.122266	0.100233	0.063349
0.716777	0.605387	0.491238	0.431871	0.397768	0.310020	0.225116	0.179166	0.152322	0.110511	0.063065
0.492498	0.558988	0.393449	0.388536	0.346548	0.276864	0.266445	0.211322	0.162886	0.102833	0.060864
0.472104	0.519001	0.331102	0.339240	0.377665	0.227496	0.229627	0.198472	0.123143	0.102208	0.060683
0.657750	0.398757	0.537965	0.457890	0.324944	0.291069	0.201684	0.177122	0.148348	0.114868	0.061941
0.579020	0.459389	0.375219	0.420156	0.307680	0.255849	0.246572	0.163248	0.143907	0.102959	0.060496
0.610275	0.394754	0.474159	0.475710	0.397232	0.270124	0.187223	0.207102	0.124298	0.113671	0.060200
0.710275	0.369621	0.451345	0.371615	0.317962	0.250067	0.223070	0.173463	0.155307	0.105645	0.061366
0.587134	0.642325	0.488445	0.464308	0.367554	0.332137	0.229553	0.163934	0.124448	0.096804	0.061117
0.505585	0.465573	0.449646	0.433640	0.296979	0.260883	0.197865	0.183901	0.145408	0.105308	0.062848
0.672379	0.503287	0.551100	0.356485	0.295603	0.275652	0.222977	0.178318	0.139710	0.095944	0.061335
0.527861	0.482098	0.400201	0.348744	0.295314	0.280204	0.193544	0.187869	0.146323	0.097569	0.063187
0.471938	0.514033	0.530655	0.392187	0.337561	0.229012	0.188846	0.179649	0.139627	0.099024	0.061074
0.599897	0.583236	0.364932	0.372407	0.258305	0.241576	0.224231	0.191963	0.130768	0.098427	0.063659
0.515337	0.459237	0.483514	0.437888	0.312996	0.311936	0.263496	0.216700	0.139136	0.102148	0.061554
0.530968	0.477043	0.359664	0.377673	0.276572	0.259200	0.239959	0.192635	0.142059	0.103527	0.062673
0.644244	0.479409	0.406569	0.312091	0.311572	0.296940	0.263999	0.188815	0.147190	0.113455	0.062464
0.590738	0.568138	0.369227	0.345078	0.327483	0.284749	0.200066	0.207299	0.134556	0.097865	0.061848
0.501184	0.388278	0.414031	0.419050	0.287378	0.299216	0.253827	0.161456	0.132845	0.096755	0.061678
0.683196	0.382621	0.394825	0.369307	0.396717	0.335525	0.197055	0.202722	0.164244	0.098124	0.063485
0.498738	0.632729	0.525239	0.455497	0.369430	0.318022	0.206606	0.193579	0.127414	0.099499	0.064501
0.726174	0.384286	0.414454	0.312541	0.376768	0.225186	0.187071	0.207979	0.138455	0.109023	0.058527
0.575604	0.411106	0.529937	0.430417	0.275423	0.250089	0.269689	0.183899	0.134221	0.099943	0.062817
0.435877	0.612448	0.377036	0.369307	0.373362	0.296335	0.206388	0.187907	0.158171	0.113688	0.063505
0.519747	0.438623	0.427663	0.340410	0.369239	0.288540	0.234235	0.192699	0.147025	0.109641	0.059786
0.633801	0.508456	0.401087	0.389179	0.365991	0.238286	0.254504	0.160934	0.137022	0.098892	0.059790
0.453002	0.387242	0.323577	0.314616	0.330204	0.263411	0.238884	0.211578	0.124029	0.106204	0.060058
0.709588	0.504621	0.443012	0.309086	0.395037	0.277061	0.231817	0.160169	0.119599	0.100716	0.059854
0.733965	0.432619	0.410151	0.461392	0.271934	0.259164	0.228083	0.175293	0.140405	0.106454	0.061074
0.547149	0.477843	0.533896	0.373411	0.288993	0.219552	0.193020	0.146951	0.160776	0.099244	0.061356
0.684405	0.503938	0.369842	0.400113	0.330155	0.218299	0.217719	0.163606	0.156138	0.108161	0.059909
0.552462	0.615788	0.406018	0.355816	0.342040	0.313296	0.269739	0.200047	0.124950	0.095914	0.061190
0.452360	0.590213	0.365264	0.363330	0.263063	0.296895	0.266008	0.185640	0.135206	0.107070	0.062432
0.569484	0.423810	0.351118	0.465630	0.322659	0.223145	0.236669	0.195792	0.134780	0.103108	0.062044
0.507229	0.636652	0.497910	0.338941	0.377358	0.257619	0.266833	0.159825	0.149117	0.105484	0.063552
0.673704	0.626466	0.530025	0.367969	0.258693	0.291069	0.193973	0.206808	0.161942	0.106035	0.063668
0.463997	0.612663	0.395684	0.397375	0.317049	0.257444	0.232773	0.150214	0.135378	0.091725	0.059764
0.700590	0.520965	0.371193	0.334852	0.327884	0.266478	0.246904	0.185309	0.130124	0.109228	0.060678
0.526289	0.635302	0.429596	0.382535	0.287326	0.304407	0.268322	0.152785	0.152062	0.105946	0.061363
0.441058	0.389307	0.437990	0.395268	0.404810	0.285192	0.237978	0.174660	0.156054	0.091488	0.061137
0.680471	0.550568	0.412659	0.324424	0.364174	0.229608	0.201430	0.175077	0.142296	0.091818	0.063907
0.509492	0.613762	0.489639	0.363504	0.340015	0.230422	0.182238	0.160927	0.130063	0.102199	0.063960
0.529603	0.517674	0.371305	0.383821	0.298580	0.318772	0.230025	0.219371	0.140298	0.095844	0.061758
0.652585	0.413973	0.438366	0.349010	0.291635	0.301558	0.197301	0.182816	0.121639	0.088872	0.060256
0.645977	0.633974	0.455530	0.343981	0.269931	0.305163	0.222422	0.182731	0.135300	0.112010	0.061486
0.735407	0.531133	0.412845	0.318156	0.285247	0.292989	0.238259	0.148707	0.139704	0.101813	0.059365
0.526435	0.491953	0.398283	0.402166	0.271789	0.263445	0.219363	0.189169	0.143191	0.109643	0.061456
0.629416	0.471405	0.333224	0.298868	0.264147	0.332146	0.247351	0.218353	0.145996	0.096804	0.060721
0.552269	0.442070	0.404388	0.380498	0.271121	0.253622	0.240264	0.182482	0.159394	0.100453	0.060654
0.722717	0.491249	0.410297	0.318797	0.336992	0.245340	0.262572	0.156373	0.141606	0.102285	0.060255
0.500740	0.384448	0.458418	0.350708	0.333183	0.218836	0.204284	0.167744	0.142511	0.108366	0.061677
0.726903	0.381064	0.435784	0.305994	0.377538	0.308258	0.219657	0.202686	0.139821	0.098974	0.063458
0.563385	0.445397	0.395974	0.289591	0.324636	0.266134	0.204855	0.203334	0.136750	0.095478	0.058968
0.408908	0.630966	0.533330	0.382273	0.290531	0.298878	0.187943	0.189490	0.124381	0.102128	0.061403
0.409500	0.385844	0.502559	0.460421	0.388514	0.236275	0.267528	0.171209	0.136718	0.091642	0.060919
0.414269	0.587989	0.536028	0.336001	0.386338	0.260347	0.266076	0.182363	0.149386	0.100085	0.063174
0.710005	0.362110	0.505303	0.351751	0.309821	0.269870	0.258788	0.148996	0.128873	0.107949	0.062132
0.430392	0.516099	0.455778	0.368517	0.285377	0.320244	0.245633	0.199772	0.129077	0.097090	0.060932
0.731995	0.486618	0.421632	0.425642	0.315818	0.250791	0.228402	0.157374	0.127346	0.099424	0.061074
0.462115	0.605451	0.463167	0.334423	0.351338	0.256172	0.207772	0.178723	0.156830	0.099729	0.059283
0.571463	0.607233	0.481049	0.304249	0.402487	0.224022	0.200847	0.170415	0.123866	0.099210	0.061772
0.740199	0.630949	0.361233	0.330249	0.385081	0.258623	0.253741	0.172686	0.153283	0.092471	0.062307
0.582025	0.366038	0.328189	0.370736	0.398946	0.216046	0.194199	0.186567	0.131411	0.101645	0.062329
0.418773	0.412731	0.534941	0.429052	0.321027	0.302736	0.243757	0.209352	0.136943	0.098534	0.059232
0.696008	0.413715	0.481264	0.441638	0.399582	0.335158	0.224418	0.212689	0.132614	0.097509	0.059269
0.502146	0.533284	0.515241	0.466594	0.321720	0.243257	0.254073	0.173913	0.145223	0.106172	0.065973
0.693179	0.520466	0.367198	0.386351	0.333323	0.219575	0.247703	0.188360	0.131793	0.104670	0.065017
0.584882	0.430176	0.367736	0.430329	0.254643	0.326415	0.206181	0.159062	0.152317	0.090358	0.061028
0.525940	0.430282	0.349477	0.358079	0.328589	0.287662	0.238777	0.205318	0.151923	0.102304	0.060845
0.736787	0.362974	0.427006	0.310310	0.363269	0.218695	0.274806	0.158630	0.138961	0.101219	0.061280
0.707226	0.554634	0.420993	0.426507	0.319920	0.263311	0.214943	0.156023	0.125954	0.086578	0.061378
0.623955	0.536569	0.365663	0.350337	0.350903	0.329858	0.259462	0.210810	0.147803	0.097112	0.062086
0.674995	0.508451	0.522460	0.386641	0.334054	0.242892	0.222335	0.170488	0.146527	0.103458	0.064070
0.638666	0.405042	0.335063	0.336173	0.328598	0.271524	0.194405	0.190182	0.141201	0.112790	0.061409
0.536057	0.622115	0.478890	0.448538	0.395542	0.270045	0.261695	0.186960	0.123926	0.110217	0.061928
0.406879	0.402891	0.431350	0.401281	0.265524	0.253921	0.218828	0.169405	0.162586	0.106726	0.060643
0.655071	0.550942	0.416271	0.337785	0.393830	0.231889	0.236354	0.186486	0.164730	0.113018	0.062193
0.575641	0.460677	0.534253	0.299948	0.358935	0.325677	0.235135	0.209662	0.168986	0.117004	0.060553
0.496633	0.565147	0.336684	0.468720	0.321759	0.268467	0.238896	0.212713	0.138424	0.098460	0.061463
0.720897	0.578700	0.431428	0.373213	0.315309	0.297896	0.225169	0.157156	0.158245	0.098153	0.062824
0.567559	0.621651	0.492844	0.388667	0.307225	0.335568	0.222690	0.188843	0.136823	0.099190	0.059621
0.477902	0.468121	0.428584	0.339373	0.276969	0.266272	0.269531	0.187498	0.161470	0.111433	0.062992
0.726087	0.375508	0.456227	0.340820	0.278994	0.241932	0.223194	0.170120	0.131247	0.103341	0.060160
0.681553	0.492560	0.369926	0.408896	0.329577	0.313556	0.235401	0.164618	0.159563	0.090167	0.061835
0.411271	0.431620	0.487305	0.465836	0.396646	0.263749	0.239536	0.154965	0.136659	0.093802	0.059926
0.537064	0.627220	0.434326	0.391832	0.403835	0.283979	0.230427	0.185389	0.143097	0.093406	0.061883
0.408059	0.512618	0.502313	0.474411	0.337061	0.313888	0.185968	0.156536	0.156556	0.092310	0.062842
0.538505	0.380616	0.442681	0.376725	0.368738	0.323156	0.253915	0.156223	0.157408	0.105077	0.060279
0.575867	0.626003	0.355458	0.339362	0.397936	0.259451	0.266954	0.174354	0.138508	0.097075	0.064055
0.592418	0.640895	0.540492	0.416324	0.390243	0.282188	0.267691	0.175707	0.133148	0.105081	0.058419
0.569468	0.417049	0.532529	0.355994	0.286695	0.307112	0.259139	0.213335	0.128756	0.102911	0.060488
0.581341	0.629056	0.366134	0.358546	0.320674	0.281242	0.225718	0.174164	0.161903	0.108021	0.062291
0.608763	0.608367	0.431189	0.294045	0.317771	0.281096	0.262219	0.183297	0.144309	0.099159	0.062828
0.459828	0.387356	0.446137	0.364506	0.361741	0.239104	0.222058	0.165238	0.153380	0.095183	0.061612
0.581559	0.457594	0.524102	0.479066	0.353202	0.309222	0.211861	0.216033	0.159925	0.094591	0.060422
0.740926	0.547899	0.429396	0.417858	0.317659	0.287150	0.232142	0.160213	0.157497	0.094400	0.060944
0.560369	0.455026	0.425768	0.419877	0.274709	0.242469	0.264627	0.153609	0.156513	0.096730	0.060918
0.408606	0.474510	0.440984	0.379522	0.358694	0.296638	0.192990	0.206159	0.136495	0.093638	0.062126
0.460360	0.485096	0.434132	0.451351	0.287418	0.261338	0.198449	0.201737	0.131422	0.092606	0.062409
0.521775	0.362158	0.335010	0.305481	0.299292	0.285438	0.178356	0.173347	0.130676	0.093926	0.059862
0.482610	0.552332	0.532921	0.363731	0.391800	0.225681	0.227290	0.190345	0.143958	0.099649	0.059405
0.580224	0.502846	0.334796	0.454002	0.290643	0.252841	0.210209	0.171465	0.135148	0.094325	0.059703
0.681243	0.373820	0.490724	0.398475	0.286130	0.310566	0.242046	0.186285	0.136951	0.106888	0.060635
0.711564	0.547823	0.538339	0.382020	0.323155	0.260472	0.203916	0.151099	0.149989	0.100585	0.061441
0.576571	0.493878	0.439610	0.467063	0.310019	0.220065	0.260353	0.193869	0.153401	0.105943	0.062294
0.418552	0.380478	0.343382	0.345558	0.332908	0.256307	0.257880	0.165126	0.128017	0.092488	0.060245
0.469317	0.540026	0.391210	0.417089	0.353944	0.269503	0.265195	0.184180	0.127735	0.092333	0.061353
0.654378	0.604726	0.480732	0.462167	0.308711	0.313776	0.230453	0.180196	0.142715	0.097206	0.061240
0.566463	0.467516	0.463005	0.386067	0.309948	0.238633	0.218977	0.196028	0.141326	0.108447	0.062947
0.408129	0.499791	0.529423	0.323215	0.392741	0.215378	0.264392	0.170175	0.126811	0.106017	0.060832
0.546099	0.443424	0.415297	0.316212	0.319624	0.305288	0.235019	0.216899	0.142202	0.106839	0.062598
0.525597	0.530073	0.460114	0.302337	0.283806	0.251609	0.210980	0.182516	0.155833	0.090720	0.061698
0.577703	0.635421	0.423509	0.347458	0.356935	0.227355	0.214406	0.178972	0.134696	0.096118	0.064623
0.563454	0.627966	0.540310	0.352442	0.320009	0.326553	0.247140	0.166819	0.159328	0.108682	0.061585
0.657117	0.571877	0.373820	0.468092	0.323831	0.230152	0.263150	0.184172	0.127797	0.108489	0.062206
0.486710	0.444677	0.415412	0.361276	0.398147	0.326900	0.281487	0.154444	0.138992	0.097338	0.061193
0.509790	0.503859	0.421941	0.350156	0.262823	0.227740	0.235479	0.171142	0.141433	0.103784	0.062646
0.527849	0.401623	0.555118	0.455627	0.337835	0.256905	0.256882	0.166300	0.139049	0.109824	0.063360
0.713931	0.635924	0.448261	0.381094	0.292365	0.332906	0.235297	0.209596	0.136066	0.102365	0.063649
```
