## Supplementary File 2 for "Novel Comparison of Evaluation Metrics for Gene Ontology Classifiers Reveals Drastic Performance Differences": Smin.ic2.Smin1.elab

```
# goa_pos:  data/cafa2012.genego.sc
# goa_neg:  data/cafa2012.genego.neg.sc
# obo_file: data/go.obo
# ic_file:  data/ic2.ext.tab
# prop_par: T
# rot_pos:  T
# R:        3
# rseed:    1
# mode:     LIST=go,TH=th,SUMF1=mean,SUMF2=max,SF=Smin1,SIMF=NULL,MINCS=10,GOC=46316
0.000000	0.100113	0.200226	0.300056	0.400169	0.500000	0.600113	0.700226	0.800056	0.900169	1.000000
12.248103	29.452624	29.223734	27.580534	34.904740	37.252670	41.328239	44.612497	47.608430	49.756860	50.845685
25.113570	23.338433	22.640653	34.188507	34.627304	38.213016	40.815964	44.541901	47.253937	49.609382	51.064455
23.347259	15.682191	24.202713	29.594337	34.258365	37.354143	42.348536	44.975425	47.517150	49.503209	51.205205
17.563615	26.275726	21.903347	33.373191	32.368139	39.085378	42.326808	44.885924	47.926530	49.922553	50.961468
22.782750	24.462083	28.925852	32.501986	36.921481	39.664691	41.266791	45.336377	47.362921	49.602828	51.007645
20.010179	17.039202	25.644106	34.351240	36.233878	40.465109	42.222777	44.650691	47.483898	49.717283	51.033368
10.846862	17.762984	24.309584	31.639196	33.469598	40.322326	41.088205	44.369672	47.238543	49.441742	51.285701
11.370760	21.587673	25.552892	28.830226	38.109714	37.327358	41.472502	44.987761	47.697355	49.431784	51.245160
20.358187	24.000333	29.772948	32.948217	34.282096	36.850683	43.045645	44.815452	47.969380	49.937391	51.127229
16.316054	18.433149	30.863465	28.007235	35.145632	39.417253	42.238404	45.181251	47.798119	49.758079	50.905374
25.738099	17.826811	28.025032	35.213324	33.715462	36.634182	41.641562	45.078859	47.694717	49.419504	50.766531
26.359374	22.678172	21.491021	30.033975	36.519825	37.853005	42.674808	45.138414	47.210196	49.111330	50.875834
23.062758	19.931435	31.398380	28.292690	32.853847	38.676468	41.599268	45.109695	47.735862	49.547764	51.071407
19.623588	24.292859	22.043165	27.197302	33.048331	38.674558	42.821385	45.156387	47.169713	49.164717	51.033357
11.083084	22.914674	23.694319	31.520320	36.049284	39.095015	42.584733	45.026856	47.532914	49.608945	51.106869
19.544182	15.959119	23.175852	26.875648	36.762997	37.419917	42.387883	45.081213	47.693913	49.710675	50.965125
20.749357	23.372843	23.502459	28.307405	32.638124	37.303360	41.321553	45.022294	47.798075	49.823568	50.954781
13.720415	22.598157	25.979113	27.208835	34.830338	39.851075	42.243930	44.915710	47.429525	49.540007	50.797668
12.700492	19.514721	25.045799	30.397874	34.309761	36.855910	41.739502	45.180772	47.416435	49.357684	51.130476
26.710530	23.508194	29.468622	32.770781	37.214859	39.038256	41.836777	45.392149	48.002568	50.051152	50.808542
23.952623	21.245051	24.382557	33.331122	38.015269	38.845292	41.909658	45.730177	47.884723	49.798879	51.006755
15.768044	29.372053	30.647768	30.044488	32.574103	37.381414	42.392193	44.380450	47.241127	49.626750	50.929619
21.760102	16.725384	24.373749	35.031140	32.286104	37.006455	41.455414	44.985643	47.762105	49.574994	50.992080
12.659104	23.850675	29.976874	31.972257	35.844606	38.760986	42.597242	44.997326	47.211908	49.332292	51.011190
24.208801	26.039983	28.212489	32.796548	35.032675	36.951487	41.756520	45.218094	48.038526	50.050810	51.133216
21.623035	16.663180	25.090942	28.334405	35.515891	39.944439	42.557410	44.856424	47.680447	49.777558	50.927836
19.079556	16.532006	32.459467	27.091102	37.223408	36.846397	42.024613	45.137081	47.748862	49.648674	50.730244
21.241419	23.703310	30.794782	27.390357	33.593601	39.659457	41.826740	45.220561	47.498582	49.361265	51.002440
18.292095	21.955461	27.648426	29.526710	34.488787	39.540256	43.198805	45.009039	47.572461	49.494720	50.992106
18.531392	29.957750	30.901898	35.149021	31.917197	39.246801	41.465260	44.923986	47.297105	49.095255	51.128968
10.365804	22.239966	25.169577	29.906273	31.935066	39.622922	41.215131	44.600696	47.266406	49.670507	51.208787
24.971406	18.459335	21.601127	31.364952	34.476791	39.623879	41.161655	45.188555	47.541276	49.939280	51.384683
13.937528	25.761957	29.835773	31.814695	37.511980	40.018238	41.748586	45.252339	47.795355	49.896192	51.181482
17.667514	23.619285	24.199378	27.042340	32.281029	39.794097	42.630130	44.775034	47.188370	49.124680	51.000252
10.439525	25.155949	31.708000	34.300694	34.515220	39.355383	42.928543	45.272069	47.598028	50.000216	51.301457
26.527852	19.273982	28.896890	34.682741	36.321320	38.940326	42.057350	44.658803	47.626252	50.128849	51.373547
20.906411	22.743184	30.869147	27.301951	34.291662	36.900569	41.673679	45.491268	47.947191	49.748203	51.248430
19.592301	22.430894	23.530034	29.802440	33.443665	38.392658	41.641308	44.749045	47.068293	49.508188	50.845614
24.294742	22.592935	28.445660	32.032593	34.336739	38.869806	41.479762	44.666787	47.683671	49.638767	50.758444
21.897344	16.572091	23.684271	30.336538	32.986849	37.205483	42.268558	44.640518	47.354468	49.801014	51.218903
10.913484	17.284597	25.274618	27.089727	32.138174	37.506575	41.812074	45.060682	47.655044	49.553745	50.921433
13.979934	20.597881	25.647887	30.267032	37.589714	37.646790	41.594132	44.837812	47.811628	49.799884	51.449765
16.475748	18.671144	28.259051	28.291567	34.178079	38.182234	41.981860	44.912267	47.713484	49.737227	51.207273
11.064400	24.942348	32.028416	34.811117	37.182453	37.447103	41.694116	45.508697	47.735550	49.762420	51.390675
27.678807	22.832193	27.777882	34.000747	33.272037	38.285329	42.136884	45.293777	47.713831	49.610859	51.334974
10.889543	29.041992	22.936424	28.747654	33.376727	37.328143	41.412482	44.874339	47.617227	49.988199	51.263666
27.479663	21.456011	23.721261	33.576665	37.373231	38.430552	42.413947	44.227035	47.286186	49.835952	51.114057
24.368544	25.892143	31.113253	28.699606	32.796533	38.090298	41.845808	45.487466	47.843271	49.493795	51.412288
23.146725	29.185064	23.453108	34.528566	34.229204	37.223530	43.293450	45.011061	47.532036	49.810479	50.678300
17.076182	15.845584	32.747789	29.686376	34.148595	37.793969	41.768098	45.110569	47.668771	49.668321	51.084930
16.534975	16.809462	32.548244	27.364864	33.816614	38.971266	42.244690	44.877547	47.752375	49.777879	51.042837
17.939852	20.875054	22.357704	29.145421	37.137397	37.172267	43.026680	45.198472	47.551998	49.647741	51.303505
20.300184	22.553455	22.641134	31.550450	36.107835	40.340372	41.921978	44.976198	47.854043	49.899443	51.145198
13.490893	25.435225	24.177047	33.246806	33.482742	40.055695	41.582094	45.257857	47.752185	49.827936	51.110465
21.696035	25.407813	24.066413	32.057392	32.007919	38.422165	41.577774	44.462501	47.394688	49.689449	51.009409
27.264666	28.036114	23.465112	31.164147	32.845352	39.676532	41.908519	44.661057	47.471055	49.336191	51.160751
20.375510	22.016519	28.655719	30.787057	38.177466	37.158012	41.297550	44.771540	47.215420	49.349205	50.898430
23.052208	18.492633	30.665613	27.748721	33.127754	40.252212	41.880393	45.316230	47.802695	49.941591	51.415507
14.512525	22.827714	26.911601	33.818006	36.940592	38.701313	41.562394	44.706812	47.567804	49.468677	51.428301
22.682390	27.986276	25.840452	29.564706	35.422546	38.645373	41.705214	44.897651	47.300819	49.663316	51.495940
21.216108	26.262426	29.918408	28.808626	37.765944	40.561364	41.360246	44.427681	47.317584	49.397212	50.841807
15.970259	20.879737	23.589350	32.211356	32.472970	38.742221	41.747318	45.292427	47.497679	49.382090	50.987671
16.613432	17.942237	25.042397	27.072049	35.103499	39.128050	41.915072	45.170106	47.624452	49.828285	51.065522
23.691149	17.811501	25.174941	30.863920	36.685104	36.908439	42.339557	45.008321	47.364384	49.422524	51.169641
20.706900	26.558898	29.943733	33.999618	34.935349	37.444980	41.649677	45.064156	47.721017	49.734643	51.121385
20.607848	18.843167	26.593614	32.555261	35.884524	38.081946	41.783051	44.846976	47.713685	49.704994	51.377149
25.185917	26.550049	28.587600	28.536853	34.791241	38.402182	42.207229	45.177098	47.837908	49.512515	51.110783
10.389833	27.513739	31.347232	30.905402	32.641642	37.812234	41.058298	44.859635	47.455450	49.807968	50.980037
11.814019	19.400394	27.156976	31.028665	35.685991	38.371417	42.297374	45.128455	47.726576	49.959191	51.231189
23.835690	24.860753	32.522746	31.613357	33.473516	36.796995	41.074989	44.464882	47.145770	49.688949	51.171568
22.808127	18.059063	28.437627	32.107994	32.651731	38.492758	42.286054	44.768015	47.340590	49.328106	51.281392
20.336361	21.784976	22.059747	33.232592	34.235121	37.507091	41.475074	44.935471	47.255505	49.584694	51.081817
11.793081	28.052469	22.327240	27.783926	38.115002	37.385913	41.277412	45.221129	47.525157	49.582609	51.056578
14.301480	20.401295	24.902834	29.659998	34.291019	38.619264	42.380883	45.312866	47.642865	49.682372	51.461113
15.819002	26.183196	22.842617	33.944280	34.595702	38.694604	41.334775	45.152991	47.605328	49.578271	51.082215
20.700419	23.666933	22.511039	31.024090	33.334227	39.430681	42.294155	45.329236	47.961106	49.664480	51.292445
10.513348	18.398455	31.170045	28.812274	35.754484	37.765435	41.811549	45.289536	47.625471	49.634210	50.930356
17.592516	22.952610	29.667820	34.835797	35.408769	40.332754	42.787104	44.725002	47.345919	49.681243	50.881522
21.170631	23.259381	26.536349	31.209779	32.075119	40.126290	41.749719	44.768645	47.628620	49.785197	51.118518
14.068667	16.504124	25.249902	32.810617	34.571096	40.134878	41.822208	45.375791	47.328924	49.164495	51.043700
26.265240	19.982836	25.218169	33.682864	33.490692	38.166664	41.405790	44.453011	47.162454	49.359987	51.348665
21.156238	22.362234	22.085729	28.494226	35.700118	39.723824	42.710308	45.166106	47.460429	49.860181	50.944917
20.977441	16.935448	26.052648	35.567893	36.737974	37.778117	42.087363	45.400723	47.463237	49.440763	51.259291
13.678388	21.008876	23.682493	34.501386	32.032771	39.270687	41.394963	45.042402	47.457668	49.530251	50.979453
22.838300	27.450061	22.810107	29.307463	33.679554	37.859383	41.385524	45.178698	47.626383	49.918131	51.000553
13.299369	25.425953	25.788663	32.367894	34.845410	40.650611	41.840175	45.422001	47.837552	49.640629	51.139157
14.192500	20.351154	29.224245	28.768560	35.166791	39.508415	42.757680	45.252636	47.795230	49.919713	50.920626
21.257693	21.671310	32.278752	31.469924	34.011702	38.389400	42.340351	44.934738	48.183638	49.992358	51.468058
18.187513	23.380129	24.981028	33.877973	33.521723	37.405789	41.872498	44.837056	47.597947	49.632600	50.799445
10.701091	25.453960	30.445125	28.030466	32.661909	39.012962	42.285407	45.560639	47.813983	50.189803	51.069234
10.362458	18.288189	27.460762	29.043345	34.321510	38.044251	42.403201	45.518841	48.106400	49.899359	50.970493
16.726429	16.118858	29.163781	29.591643	34.475223	38.235846	42.830095	45.148845	47.477759	49.552977	51.082022
11.672535	21.038509	24.454044	28.027964	32.762364	38.233128	41.957291	45.526335	47.867581	49.487718	51.085724
20.799256	28.207418	26.053063	31.972672	36.387377	38.916124	42.642100	44.788174	47.656299	49.838011	51.074815
23.906588	19.605764	23.726464	35.466444	32.926068	38.728980	41.298734	44.909983	47.501856	49.588895	51.005970
21.753771	23.858040	22.820609	29.450356	35.522159	37.445376	41.517467	45.000417	47.694901	49.334760	50.759446
27.014035	17.818632	28.058218	35.153426	37.541758	38.899449	41.374278	45.136015	47.487826	49.662856	51.080864
20.884093	26.093470	26.729275	35.359528	37.742486	38.361549	42.039390	44.542313	47.082348	49.235266	51.197605
19.889484	25.849477	22.393111	33.124454	34.445473	37.725124	41.279838	45.093084	47.736675	49.625207	50.711582
12.597088	25.831067	21.757495	31.667458	33.750768	40.281728	41.807568	44.940652	47.585375	49.741312	51.399547
21.751781	16.689336	27.573988	27.707038	34.009079	37.127600	42.368030	44.914146	47.562309	49.336596	51.008412
21.888304	16.554356	24.574392	32.726689	37.739445	38.054783	41.803551	45.164804	47.684784	50.051215	51.342172
18.567593	20.324141	31.161139	27.963474	34.516420	37.872148	41.838550	44.215153	47.179772	49.466154	51.238738
25.759323	28.140299	32.891281	27.420195	34.357765	40.362979	41.513951	44.995879	47.939344	49.860525	51.219868
22.543645	23.208868	22.527841	33.996990	36.142438	37.005852	41.287307	44.822336	47.427379	49.402723	51.033591
11.784888	28.304233	29.387523	31.361261	36.726915	40.893696	42.641978	45.147737	48.173908	49.610286	51.433296
16.418910	28.387437	28.094307	32.774920	36.719765	36.767044	40.911889	44.762814	47.222796	49.364825	50.979169
21.071652	16.802712	31.164144	30.924289	36.287361	39.393954	41.152732	44.436479	47.328929	49.436530	51.341056
11.526816	16.340242	21.721697	33.113449	37.049822	40.602213	41.860950	45.104202	47.532105	49.594051	51.159820
13.950591	27.255320	31.395777	29.923532	36.452345	40.095853	41.696146	44.963747	47.605119	49.564588	51.402230
24.377091	19.669203	22.660722	27.303601	31.820653	39.282929	41.455224	44.622996	47.411285	49.375229	50.793426
13.949111	20.461515	25.049282	32.027316	32.415645	36.783674	40.653814	44.389443	47.243361	49.401246	51.370867
16.950748	21.024834	31.990107	30.695169	32.711985	38.049908	42.332543	45.223021	47.325244	49.773725	51.110522
26.522743	27.235761	26.128004	35.182732	33.865586	37.053991	41.609765	45.617701	47.847344	49.687629	51.418746
21.393265	24.896441	23.988980	31.948516	36.046433	37.798642	42.234517	45.169443	47.442134	49.436838	50.977292
17.385228	19.059989	27.711847	29.756937	33.953429	36.889964	42.469994	44.973339	47.681506	49.551177	51.286110
13.175420	23.407166	27.835728	26.926952	33.085215	37.327134	41.234136	45.144321	47.371961	49.231173	51.182962
12.967809	20.791428	29.020217	35.131227	34.147840	38.881506	41.725924	45.249171	47.506379	49.710741	51.327760
12.558875	28.546963	25.376870	27.212320	33.040046	39.203232	41.635351	44.933855	47.777664	49.822771	51.010776
21.926120	20.664474	32.835203	29.794053	32.658750	39.193562	41.947479	45.222299	47.792019	49.601216	51.339514
25.628799	18.682687	25.831333	29.470098	38.164889	38.251693	41.723115	44.827530	47.954013	49.499028	51.204217
12.359457	18.344582	32.696695	32.984967	35.930326	37.552652	41.874702	44.623360	47.310531	49.423098	51.174990
11.423378	18.127948	26.188157	35.514466	36.551003	37.946348	42.749369	44.908074	47.644255	49.736136	51.383161
26.531721	25.295162	29.815470	27.506566	33.175979	39.228270	42.445958	45.262653	47.639577	49.638653	51.159011
24.804713	26.427723	21.467315	31.670819	36.817106	37.763345	41.211508	45.098680	47.592592	49.743304	50.985680
25.222261	15.970877	29.167885	27.378069	31.675570	37.054101	40.915135	44.708628	47.197183	49.747815	51.372443
16.283974	26.225938	30.344140	32.011563	34.788048	40.311165	41.872656	45.216935	47.882811	49.293454	51.306228
10.562153	25.075082	24.139681	31.828929	33.433556	37.599885	40.695673	45.347914	47.310055	49.368558	50.885930
17.996551	20.803360	23.241554	34.696807	34.028603	38.954576	42.309798	45.282344	47.744708	49.942341	51.427364
14.445463	25.978934	32.529034	34.895964	36.883779	37.290278	41.244480	44.997837	47.790899	49.553000	51.144770
16.842361	18.762989	30.967915	29.001322	35.745527	36.730605	41.301979	44.363549	47.401172	49.556080	51.064109
24.513722	25.845933	31.420563	31.297702	33.014965	37.447750	41.994742	45.295274	48.012371	49.836321	51.164526
16.059305	29.060692	32.408080	33.080954	35.018684	37.405705	41.201088	45.228320	47.593885	49.351888	51.031026
18.159728	16.500729	26.810905	29.857806	33.528474	40.003479	41.902354	44.901344	47.244342	49.948846	51.263903
26.036343	24.389316	29.485344	30.333143	33.262880	37.435850	42.957984	44.796723	47.715249	49.387832	51.407740
21.990013	16.338030	24.852253	30.310122	35.893384	38.588327	42.652932	44.977203	47.272256	49.572199	51.376312
18.904412	18.188543	29.573456	30.375591	32.431523	37.017358	42.135142	45.041153	47.484401	49.338546	50.820099
12.897130	21.363668	24.560779	29.124117	34.239622	36.976758	41.448494	44.218487	47.173741	49.326316	51.359782
20.060311	29.894355	21.898292	35.615844	35.735950	37.448604	40.946912	44.545784	47.364300	49.864813	51.015590
12.851577	27.005328	29.967913	27.503449	32.068506	38.129501	41.514816	44.637494	47.325832	49.295323	50.816407
23.924398	19.002162	29.681492	33.301272	33.413520	36.906952	41.216361	44.838211	48.086795	49.790884	51.289859
19.742093	19.671921	23.585597	33.861455	33.932006	39.413748	41.357705	44.513159	47.416593	49.490790	51.053498
18.297065	23.350972	26.115863	34.852964	34.626550	40.299099	40.903470	44.697981	47.463800	50.088084	51.366926
10.785031	16.265433	32.785659	27.184447	36.199637	38.002958	40.984368	44.477624	47.506904	49.968715	51.376943
18.007976	29.548393	24.150613	33.485113	35.707110	37.872851	41.643702	45.233067	47.985773	49.598653	50.891292
20.280117	27.446246	27.191287	30.854881	33.548664	38.937191	41.386511	45.265443	47.142038	49.283997	51.227862
17.677419	23.410728	29.811331	31.378027	32.539369	39.147720	42.452573	45.316421	47.505758	49.554924	51.294266
14.790323	25.224856	24.146480	34.562554	36.075630	38.166691	42.905520	45.525804	47.841626	49.736804	50.874440
19.519624	26.187980	30.301821	27.762859	35.950537	36.747769	42.131156	44.791017	47.602221	49.484732	51.337128
10.643749	26.216506	30.748870	31.511930	37.185601	40.249087	41.199555	44.429869	47.380550	49.618244	51.307064
19.789455	20.335102	32.970456	27.161473	33.264863	39.427238	41.364848	44.834562	47.656257	49.891257	51.126401
23.478937	23.060455	23.900723	31.224891	35.618635	39.403488	41.770905	45.774177	48.189203	50.132167	51.508793
20.752184	22.252341	30.149207	28.573939	34.700000	38.930290	42.704813	45.102685	47.748229	49.954843	51.317071
21.131471	27.337612	22.243847	31.384281	32.658927	37.006385	42.702652	44.745201	47.865686	49.652471	51.301219
22.553775	27.910121	22.249342	35.123631	35.857288	38.628590	41.560944	44.831950	47.420156	49.501613	51.018201
12.236259	19.228788	32.185979	32.512925	32.566860	38.545406	43.025361	44.937680	47.725630	49.534942	51.327034
10.982424	26.505704	23.349663	27.527981	32.837028	37.280011	41.972675	45.397426	47.969417	49.571457	51.270665
20.761547	17.782649	27.946082	29.552381	37.149975	40.096374	41.607013	44.973737	47.605254	49.669956	51.431291
12.876293	26.804607	26.548187	33.906401	37.997419	37.343620	41.562184	45.049999	47.668787	49.588741	51.465162
16.420331	29.739626	25.451187	29.970178	32.404867	38.660445	41.864544	45.172515	47.816229	49.920562	51.072031
26.676668	23.291418	21.846339	27.030367	32.246728	37.179056	42.338816	45.303033	47.660597	49.800594	50.776498
11.004717	15.983224	23.913052	27.821628	34.838385	37.768586	41.134725	44.471723	47.455053	49.566817	51.134761
17.354863	26.651141	26.977361	27.485942	33.954162	38.041374	41.794861	44.603681	47.542588	49.451532	51.110864
12.957037	19.528390	25.074756	32.958858	36.672141	37.568991	42.198702	44.922871	47.580968	49.907323	51.193877
23.734663	18.794062	22.334078	28.160958	33.935354	38.277393	42.384829	45.087453	47.259009	49.308986	50.776967
18.381020	19.514679	26.778041	32.556371	32.922904	40.356545	41.939033	45.371416	47.521427	49.402820	51.328981
15.336136	20.078655	29.343875	31.339589	32.397464	36.339515	41.124084	44.554400	47.332556	49.317271	51.108340
24.203260	22.720126	31.251969	33.118915	35.202489	37.833442	41.829815	45.049004	47.462347	49.481348	51.109093
21.113660	29.232639	25.643516	32.832755	35.829617	38.434291	41.546698	45.344332	47.775906	50.001387	51.234873
23.903817	20.822832	26.839625	30.562633	32.468462	38.564017	42.286258	45.477028	47.772567	49.334116	51.302496
13.455492	23.406424	23.819142	27.785418	38.036424	37.906081	42.524197	45.122746	47.291307	49.743599	51.270794
10.648622	26.412678	22.263213	35.695473	37.574738	38.080321	42.119508	45.219646	47.601499	49.740077	51.117463
20.195812	16.904012	30.050284	30.836512	31.776239	37.491631	41.447691	44.889867	47.671382	49.857501	51.145564
24.737640	28.087868	24.230209	27.224959	36.930471	37.632114	41.721450	45.052134	47.513329	49.511275	51.558412
25.109292	18.519441	23.811289	34.939228	34.762053	38.395375	40.784260	44.737609	47.043574	49.599273	50.782293
24.812894	16.378106	29.997329	32.853476	36.131152	37.323788	42.329182	45.382408	47.661127	49.601985	51.070103
10.682206	22.439840	28.639571	34.804486	32.671634	38.239669	41.377755	44.847892	47.345630	49.771742	51.192967
12.963000	27.305497	31.608929	33.256461	32.544167	39.462772	41.493104	44.362319	47.252323	49.154523	51.071839
22.563979	25.285097	32.589082	31.510817	33.907887	37.531509	42.678150	45.656257	47.796105	50.303111	51.614766
15.475463	24.255547	25.554302	30.994347	36.639967	37.894751	41.648079	45.040412	47.769546	49.899289	50.748963
15.150714	20.666315	22.319249	29.608545	32.689841	37.032741	41.749378	45.167464	47.562917	49.785496	51.283354
15.481984	27.795744	24.353815	29.528295	37.232982	37.324757	41.429256	45.165024	47.719027	49.438928	51.059674
13.657058	17.842354	23.494462	27.536979	35.793253	40.608169	42.481705	44.691111	47.618156	49.812994	51.224170
20.015937	24.890111	23.028951	29.382108	33.463038	38.849026	41.359346	44.917533	47.508783	49.864452	51.067882
10.344758	18.787047	21.609609	31.540218	34.405921	38.263722	40.841777	45.184791	48.031590	49.926414	50.999571
13.099369	18.792450	29.999724	27.765023	32.220407	39.441409	41.657502	45.033987	47.779867	49.626822	51.009034
18.421010	16.022243	23.048935	29.034505	37.630482	38.011456	42.445728	44.611339	47.583333	49.646343	51.058827
12.156231	22.099809	32.652985	30.609115	33.605226	39.375039	40.931300	44.525681	47.941765	49.665832	51.110935
14.653908	26.225223	21.698768	31.542387	34.320997	39.223904	41.441421	44.662623	47.197018	49.856876	51.202600
22.900603	23.413921	27.801061	30.795401	32.690790	38.483017	41.239010	44.649270	47.071335	49.722233	50.929533
13.647139	24.795695	26.298713	33.847446	33.469765	38.200833	42.349073	44.978274	47.465227	49.537777	51.316193
25.593954	25.361696	26.715306	35.301609	35.329838	37.742033	42.250376	44.741626	47.354473	49.560694	51.242567
22.059463	17.147125	27.354654	32.574757	34.360253	38.902495	40.790796	45.174175	47.627126	49.459599	51.246711
14.591450	28.133481	28.812251	28.929495	32.767440	38.305934	41.664367	45.037409	47.744980	49.617828	51.403465
17.211631	29.667883	21.843446	31.925282	34.564694	37.723099	42.078704	45.230338	47.096899	49.041379	51.063582
11.640837	19.200145	27.104772	33.823860	32.895594	36.613947	41.234482	44.870344	47.253013	49.929145	51.099822
16.275865	30.086690	26.595288	31.391396	33.050894	37.190792	42.590608	44.687985	47.571858	49.367469	51.155970
22.804164	19.559135	24.530188	28.034775	34.491486	37.851824	41.624504	45.127677	47.023240	49.830813	51.221830
10.365916	20.851401	22.735308	34.548563	34.542070	39.338532	41.468056	44.641625	47.340663	49.369048	51.391728
16.210228	28.256866	28.827619	33.069417	36.447566	39.045150	41.299535	45.513874	47.753219	49.640335	51.208426
14.733226	20.949980	26.934331	29.540182	37.355298	39.678023	41.886486	44.534605	47.352992	49.290125	51.014764
25.057103	26.705402	22.620922	31.394432	34.010673	38.376049	42.499209	45.103314	47.899641	49.628503	51.101492
26.137229	27.182724	32.210678	31.811084	35.190880	37.286089	41.219116	44.399549	47.517735	49.702771	50.974179
27.367627	29.628576	26.253069	30.096717	36.946074	37.365311	42.713985	44.922245	47.718391	49.706409	51.418900
14.139459	25.153991	22.662343	32.219695	33.637720	38.426887	42.523919	44.988265	47.737844	49.588797	51.131836
12.413521	20.056846	29.320796	30.539779	32.746948	40.639528	41.942630	45.435256	47.760328	49.395400	51.197101
14.228931	20.634097	24.864813	35.131870	35.394792	40.283358	41.911365	45.144981	47.594897	49.828985	51.319647
24.534389	20.785164	30.062461	35.416486	33.913327	37.948091	42.284517	45.416135	47.944356	49.754577	50.767612
24.332547	23.344129	24.588417	34.191365	34.591869	38.056764	42.455111	45.160182	47.845653	49.662086	50.852546
27.641769	20.405480	26.854733	35.812576	38.106949	37.779206	42.133666	44.824869	47.614761	49.315404	51.173099
11.926782	16.013466	32.052624	35.583962	33.564352	38.803815	43.127555	45.502298	47.940047	49.652172	51.328992
24.264688	29.543605	23.752889	34.600558	33.233057	37.671648	41.155380	44.922228	47.644529	50.177557	51.071872
26.317934	23.960415	29.751736	32.820172	35.559356	38.384690	41.609275	44.517711	47.692552	49.914924	51.050358
19.468922	17.236988	31.294645	33.998148	35.142020	39.551746	41.867457	45.002872	47.923036	49.684681	51.110378
23.206902	18.018033	28.780693	29.186402	32.807983	37.650079	42.522807	45.167738	47.497592	49.194613	51.195387
23.681634	28.569193	31.895959	31.678198	36.789166	39.792451	41.768991	45.269992	47.396201	49.557393	50.807278
10.719404	24.182768	26.201126	28.486605	32.168297	37.238136	41.691764	45.074044	47.327284	49.531871	51.012721
18.238725	25.760751	22.026629	29.039451	37.660783	36.485895	41.061228	44.462131	47.122187	49.335808	51.323360
11.257671	27.159218	28.714673	32.744185	33.829581	37.301362	42.269263	44.726958	47.850508	49.811243	51.398574
24.075025	22.156791	23.179300	28.243158	33.047047	38.406485	42.384571	45.452047	47.425844	49.536745	51.064713
17.098727	23.077346	28.009915	32.139444	36.663314	37.478586	42.759377	45.152257	48.099575	49.775042	51.482058
19.593985	22.171871	31.830614	33.787612	38.213046	38.628421	41.958180	45.034261	47.531462	49.875291	51.259615
26.503323	16.565007	29.025807	35.483366	34.231883	40.047184	41.531515	45.044558	47.584019	49.696353	51.014104
21.277260	25.486952	23.143085	27.588770	36.780097	39.833424	41.590341	44.910984	47.584152	49.493034	50.875888
24.339493	25.916408	29.815325	31.675562	37.198734	40.716725	41.907286	45.512197	47.990006	49.877330	51.118206
26.692744	16.724691	23.518521	27.214942	35.812384	37.951725	42.026779	45.280983	47.647916	49.951360	50.975652
23.196521	20.747437	26.091077	28.265918	34.910126	38.849478	41.717926	45.166935	47.512098	49.236439	51.054146
14.309614	17.880499	24.987930	29.745020	35.383541	37.635771	41.941429	44.922735	47.773055	49.899119	51.229559
15.643740	24.550447	22.290270	33.845861	35.196306	36.860683	41.474645	44.617520	47.575230	49.808295	50.814331
20.995259	17.948580	22.127168	29.445061	32.168466	38.019108	41.747164	45.117086	47.749060	49.731151	51.307135
15.706652	27.231521	25.239087	29.530836	33.282675	40.002261	41.505633	44.617370	47.741842	50.110060	50.795703
16.265841	26.581300	29.229894	29.990917	37.608533	40.076369	41.030873	45.328215	47.482711	49.224791	50.867576
27.367025	29.148389	23.571846	29.886982	38.293956	37.646090	42.396467	44.658999	47.276647	49.614152	50.608381
19.629575	18.990949	28.859513	31.589282	33.777254	37.171655	42.877102	45.020481	47.589919	49.656544	51.060726
24.535245	22.362840	21.767232	27.031276	34.604180	37.547439	41.211559	44.414443	47.567873	49.268950	51.290309
10.438303	19.727911	24.129000	35.646079	37.638368	37.145406	41.226883	44.992550	47.301057	49.388127	51.078449
27.056171	21.446152	26.286492	30.361613	38.194306	40.321240	41.478097	44.940373	47.572289	49.567609	50.884961
24.793566	20.676599	30.781600	30.959641	33.728440	38.186356	41.734591	44.875778	47.407634	49.546472	51.332339
12.073396	30.176543	30.838534	33.297253	32.409229	38.095368	41.822438	44.663773	47.207361	49.490394	50.788689
18.395205	22.749065	22.823258	33.191669	32.831321	37.423464	41.667033	45.343076	47.561816	49.303676	51.217371
11.457256	16.070757	29.738755	29.466372	34.184360	40.546084	42.028946	45.269317	47.816807	49.613148	51.285526
14.612967	28.924209	31.279063	31.313221	32.869323	36.994203	41.828463	45.155841	47.649066	49.372551	51.101009
23.097112	24.713069	25.458627	27.770375	34.225072	37.635504	41.462999	45.644612	47.956265	49.647236	51.323078
18.714011	19.605566	28.154136	30.334221	34.577734	36.869432	41.413032	45.393452	47.809282	49.594689	51.345270
17.391251	25.292493	26.237380	31.634791	35.073518	38.396964	43.014957	44.985954	47.615611	49.496928	51.433459
13.796461	28.976455	25.148916	29.345333	37.526570	38.215960	42.156852	45.146880	47.110515	49.509790	51.258090
11.116698	19.985173	26.183697	27.175735	37.025465	37.694628	41.939105	44.777868	47.880123	49.350837	51.420928
22.769565	22.784321	30.848508	27.388413	33.016545	39.095123	41.880864	44.642315	47.509510	50.004130	51.264604
18.496470	22.986427	31.036966	28.420933	32.291460	38.559778	42.436166	45.071874	47.678083	49.896210	50.943086
25.368584	25.915855	22.254899	28.238212	33.486786	36.894471	41.399987	44.993703	47.455479	49.712933	51.241220
15.784089	27.798604	24.643937	27.747423	34.091718	37.391913	41.203553	44.917218	47.304438	49.784358	50.629457
18.918621	25.964914	29.708360	30.351806	34.019960	37.715000	41.135209	44.990340	47.454124	49.406908	51.093839
24.730820	25.416296	28.127822	31.395294	37.364816	38.582126	41.993116	45.468940	47.881228	49.568451	51.213002
20.711047	20.099955	21.958116	34.085104	32.543400	37.167238	41.455870	44.776731	47.512761	49.758960	51.109806
21.238740	23.605471	22.806674	27.501461	34.458401	39.882934	41.220241	45.324589	47.629873	49.521203	50.986003
16.398973	26.648758	26.546361	31.196766	32.487823	38.580293	41.790942	45.045545	47.748379	50.012900	51.330450
17.733772	19.502985	29.007146	30.878463	32.618456	39.758942	42.459490	45.139681	47.582279	49.428491	51.067058
20.995000	29.550328	23.703615	29.461373	34.646730	38.325238	41.527132	44.411960	47.538385	49.571747	50.932540
26.955043	16.652123	29.078302	31.804042	33.911733	39.748396	42.615202	45.200867	47.770613	50.075880	51.193326
10.789707	30.181222	26.203189	29.097417	36.636758	40.842993	41.429286	44.675853	47.862806	49.574539	51.257555
21.766725	17.050145	29.007583	30.435248	37.200734	37.000060	41.583344	45.468459	47.851690	49.760980	51.309188
11.206021	21.010535	29.933987	28.756893	31.897388	37.537597	42.679410	45.492798	47.667237	49.487133	50.986768
22.124352	20.135712	27.184548	27.636282	33.210296	39.951402	41.921012	45.173171	47.872844	49.538594	51.425704
15.992708	16.596395	31.794061	31.579776	37.252525	37.905030	42.208935	45.660606	47.651195	49.443674	51.161837
21.189680	29.328542	28.173731	30.679450	35.001370	38.155432	42.635221	45.209836	47.731902	49.578031	50.776930
23.550101	29.630671	22.355110	29.301161	33.532273	37.276079	42.000742	45.123257	47.802330	49.850051	50.739193
18.485344	21.209759	26.349434	33.463375	33.581385	40.058215	41.605410	45.046895	47.596092	49.575558	51.350240
14.882589	17.029635	23.794338	27.638405	32.755236	38.075684	42.047177	45.093111	47.895718	49.399086	50.761096
18.814591	21.521828	25.672910	30.475123	32.724621	39.294821	41.397373	44.793497	47.544453	49.661351	51.316331
17.032621	23.504733	25.477032	28.481217	37.423254	38.156891	42.457647	44.908663	47.423739	50.170632	51.383505
22.642600	21.352969	30.682831	33.779538	33.286645	39.177075	41.793274	45.002011	47.371730	49.612992	51.356284
20.027115	21.713038	29.525728	27.438692	33.406690	40.631853	41.823502	44.814315	47.376424	49.427384	51.331301
20.325353	18.166697	30.660831	31.123630	37.737045	37.190234	41.858248	45.004304	47.869493	50.048592	51.174972
16.798015	21.251052	32.743946	27.215170	37.357695	37.835619	41.788359	44.942965	47.668518	49.472698	51.229089
10.332004	21.487819	23.551787	27.487073	38.277637	38.741124	42.705661	45.153448	47.599358	49.586608	51.243292
21.956402	25.948078	24.653871	31.398074	32.860513	39.782648	41.348999	44.888202	47.668779	49.660724	51.265675
19.987324	19.065769	25.218056	28.125621	36.244089	39.588091	41.616143	45.167699	47.648166	49.264234	50.954492
18.464446	21.909653	22.518987	30.174551	33.344723	37.642305	42.559305	44.911209	47.537496	49.661318	51.227862
21.945751	29.018272	24.894858	32.476019	34.618129	39.625466	41.566879	45.007716	47.860894	49.800419	51.388267
23.505206	18.103400	21.867476	29.066669	36.027359	37.185973	41.768831	45.324807	47.315107	49.194960	51.097476
23.261904	18.861232	26.688782	33.794920	32.562356	40.396928	41.456152	44.968545	47.429675	49.599509	51.129876
19.861271	16.372949	25.602408	28.955609	36.167588	38.928904	41.935879	45.049599	47.555881	50.206559	51.328160
15.443949	29.210407	24.809187	33.346048	32.642249	38.888254	41.065013	45.009759	47.372323	49.330717	51.372635
11.764267	24.660981	32.194576	29.652250	32.067735	38.553373	41.477790	45.170973	47.438476	49.531958	51.138538
24.508119	23.762004	23.504083	30.798794	35.043087	38.967270	42.819741	45.612517	47.923467	49.602208	51.455364
14.748130	19.533006	22.204170	31.542253	37.001044	37.023837	41.413723	44.856240	47.565748	50.181768	51.513011
23.961582	28.231757	21.774669	34.189473	37.151550	37.789717	41.461848	44.531271	47.829760	49.969246	51.297428
19.339480	26.486138	32.918913	35.231846	36.613305	37.014549	42.668816	44.509562	47.566690	49.424331	51.239307
22.582709	27.228303	28.434859	33.262035	37.982077	37.932828	41.712605	44.747957	47.412756	49.603591	51.014868
21.980380	16.320277	25.410830	30.761219	37.593137	38.691412	41.296533	44.561559	47.186254	49.702045	51.193062
10.981821	28.506920	27.100848	27.469962	36.977920	36.906909	41.734386	44.888954	47.555282	49.357047	50.906447
24.119002	22.355133	28.292027	31.855415	35.586568	37.063497	41.050551	44.720530	47.325675	49.789352	50.995952
21.084642	25.663080	29.776500	34.921137	34.862582	40.239895	41.377372	44.327776	47.280512	49.710780	51.142060
17.739388	16.507342	29.875116	32.366168	38.010356	39.747551	41.553420	44.824635	47.572694	49.532770	50.929325
10.689908	19.141844	24.080010	30.911106	34.765715	38.889188	41.820285	45.215965	47.800746	49.958818	51.400035
14.323002	30.165267	25.252292	32.936747	35.645880	37.449983	42.519749	44.935847	47.552776	49.718451	51.379384
11.161015	16.626131	30.137337	30.045540	33.073549	37.202172	41.062748	44.456933	47.238373	49.502814	51.218431
11.475323	20.780325	24.118375	29.650634	33.618882	37.511078	41.226029	44.980315	48.044258	50.086278	50.789937
21.097805	20.687319	29.775536	34.726578	32.477812	36.750536	42.341456	44.735594	47.801370	49.514375	51.103704
10.292390	25.953315	22.618649	29.562474	33.305197	38.924302	41.641523	45.215509	47.732762	49.787398	51.077919
23.220397	16.749412	26.950255	33.679235	35.474212	38.172516	42.656068	45.593147	47.765869	49.527507	51.306277
16.079289	22.287390	26.516924	27.481234	32.104739	38.098412	41.213007	44.444104	47.202281	49.401100	51.016603
21.720225	18.373931	25.198610	31.938718	38.019754	38.977933	41.376297	45.118622	47.493854	50.073096	51.164272
27.047983	29.930019	26.696146	28.376694	34.320404	40.092019	41.633860	44.545896	47.442820	49.191715	51.276920
20.896094	27.977015	22.049740	31.251603	32.894288	38.351898	41.719934	44.937991	47.820397	49.858035	51.289151
27.011914	28.650775	28.523782	33.977006	38.722866	39.172533	41.651859	45.009454	47.796823	49.524620	51.207887
24.939243	26.047818	23.609394	33.538223	35.242900	38.472997	41.827267	44.804994	47.389277	49.626614	50.776947
19.830362	16.962880	27.540167	31.967544	35.094475	38.548707	42.738612	45.126734	47.982497	49.805479	51.136860
20.045386	24.902020	23.672586	29.765941	32.074924	39.096450	41.400566	44.958372	47.953458	49.842135	51.193539
16.163955	26.672221	31.605390	31.839549	34.722823	39.552833	40.920684	44.287556	47.320401	49.132895	50.854678
13.163423	16.627864	22.475928	27.384249	33.304707	38.775610	42.294415	44.662902	47.402880	49.420570	50.991341
16.357123	18.513793	27.990899	29.371654	34.584425	36.112488	41.425698	44.717499	47.789834	49.532891	51.308127
11.507497	27.788476	24.287858	26.684355	34.282566	38.422252	41.494762	45.061173	47.661362	49.931561	51.180760
23.019933	24.329328	26.761061	28.539334	35.916967	37.788545	42.240124	44.968102	47.782791	49.754469	50.725139
17.579840	27.105546	22.375609	27.572306	36.077973	37.875190	42.235463	45.297850	47.546509	49.932369	51.349089
24.901162	19.837336	26.152559	27.232302	33.514640	38.006527	41.359620	44.721801	47.484157	49.619943	51.486615
21.180222	22.571115	28.134449	31.421937	37.161269	37.584938	41.555463	44.925791	47.332343	49.439494	50.767566
27.063115	16.407018	29.273343	32.885299	37.582774	38.757480	42.021492	45.000468	47.351227	49.131652	51.338070
26.332018	20.251478	24.162473	34.176750	34.433543	40.612731	41.637552	44.835079	47.546710	49.519140	51.150045
13.653509	27.371806	32.988910	30.110145	36.467825	39.424232	42.892002	45.395390	47.677983	49.724925	51.125990
10.674235	27.637942	32.307277	29.071333	32.743787	37.634675	41.591557	44.738159	47.348410	49.541294	51.446650
24.556524	25.513145	30.372041	29.836099	36.514718	37.875389	41.726919	44.910706	47.584718	49.436430	51.146875
11.488401	24.246387	31.564867	31.493406	38.475601	37.414454	42.640237	45.339644	47.458400	50.097161	51.324027
18.875998	26.082797	31.191479	27.795829	34.730742	38.971443	42.472490	45.451194	48.144446	49.735299	51.256818
19.916897	28.894165	22.181729	34.444652	35.554260	40.054483	41.190037	44.694787	47.612170	49.704828	51.087669
19.287610	22.548239	28.017596	34.612551	36.284009	38.330485	41.968565	44.804250	47.490352	49.507098	51.183564
13.445002	24.125411	31.409349	30.943066	34.877983	38.015169	41.260801	45.182125	47.393634	49.608798	51.240186
24.518841	22.609254	29.263125	29.790617	35.879339	38.184053	41.398331	45.164987	47.841175	49.493310	51.367007
13.832150	21.910447	22.241682	33.084620	33.455666	38.734597	41.452852	45.019515	47.322831	49.442170	50.907976
27.635975	20.294125	27.350333	33.324252	35.615504	38.323120	41.524145	45.503099	47.584768	49.570237	50.759809
12.084259	29.062096	25.666248	31.155157	36.845318	40.564045	41.760302	45.309351	48.322110	50.109727	51.050692
20.838009	26.843864	24.582503	35.328539	33.263680	37.415608	41.404915	44.696018	47.332263	49.653976	50.964706
16.221122	27.469257	24.709374	28.882495	32.289231	38.453202	41.508765	44.557440	47.237386	49.215982	50.872436
13.827473	24.855944	25.706857	35.468784	36.662943	39.435725	41.510352	44.964206	47.625039	50.040648	50.842151
27.554344	24.663652	25.914725	31.146112	35.947496	39.775110	43.265690	45.065597	47.506890	49.672481	50.906348
11.546941	28.850730	31.293885	27.380619	34.977008	39.407250	41.294768	44.815267	47.885784	50.074503	51.342477
19.104214	22.168381	27.740804	30.440733	34.420664	40.479266	41.332441	45.276881	47.611044	49.754856	50.973395
25.099771	16.367567	23.428215	28.619077	36.629197	39.784265	41.166366	44.176215	47.090867	49.618495	51.253731
25.170191	29.470941	31.462786	32.263587	33.924368	40.298321	41.658586	44.819393	47.347130	49.186032	51.176903
20.708311	25.680298	27.849622	31.946876	37.649431	38.880606	42.804336	44.664342	47.379854	49.917276	51.328230
13.813878	24.462496	25.862190	31.935898	34.603275	40.544613	43.087114	45.477372	47.673636	49.907484	51.326915
10.678584	22.760924	28.848059	32.299145	34.826933	39.369445	42.090615	45.048773	47.476924	49.608499	51.255957
19.398949	16.739364	25.146170	28.670327	32.568907	37.662759	42.024067	44.924239	47.764896	49.684800	50.862630
26.172462	29.561015	23.839473	30.879306	34.058094	37.970424	42.152655	45.315871	47.774077	49.609148	50.980764
21.918726	23.971369	24.476376	29.644143	35.145637	38.961260	41.624311	44.792904	47.584313	49.914385	51.267418
14.888248	23.134000	28.367278	28.022831	37.093991	40.504416	42.687642	45.161442	47.812658	49.395150	51.313471
25.122530	22.669445	22.812315	30.526166	37.079552	38.328522	42.046233	44.564281	47.583398	49.595624	51.013406
14.811130	21.806279	21.823876	30.712682	34.902032	40.164695	41.088467	44.611433	47.479714	49.310314	51.137716
20.364766	26.530456	32.548729	35.218378	34.287636	37.635009	42.355873	45.094414	47.907811	49.534309	51.390800
16.543163	25.103552	22.037213	30.611152	36.633527	38.996310	42.048984	45.614725	47.767193	49.787731	50.955980
20.803654	27.672306	30.511450	29.107300	33.284330	39.174583	41.516781	44.691876	47.479919	49.601790	51.423610
20.410715	16.456655	24.437670	35.170554	33.034729	37.793287	42.132960	45.425397	47.554475	49.349757	51.158686
25.509599	24.642695	27.931590	28.886500	33.190429	37.332204	41.583519	45.191316	47.759521	49.580065	51.205442
12.435793	29.327142	32.378483	30.341328	33.244737	37.616128	41.395388	44.727519	47.478146	49.479074	51.384636
23.491207	24.125495	26.803925	30.183392	34.980121	38.335214	42.014761	45.050110	47.698536	49.476605	51.018822
21.314492	26.703328	25.156768	27.869193	36.969501	37.948211	41.637487	44.826436	47.205760	49.693896	51.158306
12.753464	19.133921	22.156300	29.429933	35.006764	37.928180	42.025999	45.206702	47.547428	49.912691	50.854078
13.072989	26.368341	30.724206	29.429592	34.882534	37.353912	41.086103	44.588686	47.414599	49.510518	50.757403
23.182817	23.626834	30.676458	34.830771	32.761756	39.446932	41.693763	45.116477	47.561163	49.542613	51.184575
15.855200	24.880657	26.270971	29.651825	32.834397	39.283512	41.784883	45.212740	47.686992	49.878092	51.134903
15.601459	29.518195	26.241589	28.330695	32.834703	38.790526	41.334940	44.887964	47.179741	49.672671	50.951164
13.526476	21.030496	29.895949	31.269596	33.797442	38.894639	42.418955	44.691296	47.744429	49.741843	50.941726
18.737315	24.189602	31.121997	28.631350	34.995936	37.454269	41.823864	45.207679	47.549194	49.426672	51.340423
18.349421	19.111567	24.185999	32.096898	31.780417	39.295704	41.361960	44.064077	47.332083	49.284424	51.253592
24.965456	18.266335	25.547637	27.057690	32.574762	38.015362	41.574058	44.656282	47.625690	49.490604	51.019016
22.572530	22.706471	23.066215	32.314495	36.588720	37.727122	41.207528	45.118941	47.685934	49.865152	51.054861
18.254206	16.254310	31.636540	30.363945	35.457594	40.281838	42.218982	44.989294	47.667233	49.826095	51.366330
22.516659	24.376847	25.278867	32.174795	33.692756	38.131123	42.417136	44.702338	47.430853	49.513811	51.320547
24.447276	27.001669	26.541072	31.957652	34.699832	38.443657	41.431156	44.760506	47.574259	49.714447	50.988351
18.687839	26.431802	23.710766	32.365453	33.314061	38.945476	42.407081	45.442729	47.391378	49.950621	51.441997
16.482965	17.374009	23.174575	33.541892	33.946959	38.842802	42.011753	45.340519	47.346671	49.604952	51.313828
19.440249	18.237235	32.216340	27.800804	35.766261	38.432289	41.004946	44.526987	47.324876	49.672467	51.241058
20.142796	20.518259	24.343781	34.904369	35.859628	37.091150	42.282083	44.823988	47.347221	49.098575	50.752965
16.674332	24.971866	22.687518	28.552509	33.414715	38.231596	41.714785	44.811734	47.370689	49.340524	51.034483
19.155928	22.309742	25.404233	33.529959	32.650450	38.092852	42.357963	44.742161	47.308707	49.363010	51.005194
27.622535	23.163190	29.154636	28.248614	32.108734	37.080791	41.071986	44.763452	47.471377	49.365237	50.785407
21.294198	23.374146	26.232613	31.763171	36.131144	37.477607	42.019095	45.221570	47.998755	49.612639	51.347362
17.995215	25.825143	24.388697	33.728277	35.201823	38.244935	41.495916	44.309904	47.642045	49.916711	51.153498
19.504924	20.472791	23.476421	28.702235	36.999259	37.172571	41.335560	45.047202	47.338912	49.297607	51.280361
15.655364	20.898105	27.102248	32.022795	33.872404	40.479864	42.225195	45.224472	47.414492	49.488514	51.074870
17.737621	24.266583	28.103645	33.067045	36.208390	36.910888	41.980987	45.375553	47.776650	49.738631	51.411771
24.498922	18.874006	28.539286	26.892882	34.593925	38.761302	41.006112	44.512883	47.848881	49.535490	51.341763
16.130495	25.643342	27.015725	29.772834	32.604959	38.855770	42.766112	45.432663	48.058889	50.057329	50.927083
17.963776	22.385033	24.100823	31.244108	34.001940	37.751189	42.314310	45.204916	47.827000	49.829481	51.121773
22.669954	19.344632	27.722977	35.592246	35.829640	39.146749	41.734939	44.908358	47.447735	49.186652	50.754287
14.586930	22.743259	21.768102	30.069482	37.658885	40.338173	42.652464	45.506601	47.693346	49.969078	51.335140
13.929915	23.246479	30.932116	30.429398	32.850058	37.229935	41.412134	45.220610	47.726613	49.554556	51.118986
21.556421	23.500659	29.934083	28.946652	35.377724	37.452137	41.642714	45.022820	47.277213	49.659254	50.937049
14.145569	20.944736	26.798894	33.869609	34.972614	38.173355	41.348326	44.652594	47.495735	49.696814	51.090761
11.227426	27.102198	22.274029	30.342509	31.649068	36.682662	41.203639	44.982908	47.641640	49.917357	51.351630
10.301472	24.384355	31.817831	29.680550	32.487549	39.107328	41.558728	44.963053	47.447943	49.555253	51.349871
14.459962	16.231405	24.353470	28.475459	36.721655	38.804268	41.328960	44.775224	47.537967	49.910386	51.078879
17.422326	20.408766	24.514604	35.075722	32.461812	39.361948	42.029735	45.350720	47.771295	49.560561	51.120812
10.782174	22.715927	21.755676	27.037458	34.766670	39.289088	41.706247	45.027895	47.799300	49.418637	51.057381
12.190596	29.402847	27.622375	31.026197	35.883767	38.186932	41.279530	44.558800	47.627261	49.738840	51.379197
23.228429	25.822369	24.645844	29.706272	35.342049	39.765707	42.252049	45.076201	47.753103	49.638617	51.133124
14.948426	25.222284	27.555261	30.690490	37.500520	37.787003	41.839336	45.102901	47.781243	49.997079	51.217102
26.977637	17.137785	28.224757	29.172213	35.406196	39.175884	42.354058	45.124060	47.560664	49.613857	51.135457
13.279169	23.604058	24.575878	34.734398	33.329493	36.654452	41.406488	45.262988	47.638407	49.111675	51.012800
26.744080	30.049152	24.215178	31.351669	31.974736	39.900241	42.462490	44.716967	47.241140	49.672551	50.808114
22.831734	20.860846	30.056609	34.548055	36.419415	40.151550	41.384247	45.097684	47.852174	49.628046	51.242120
20.343616	18.213318	25.222216	29.867970	35.707856	37.384814	41.673945	45.185882	47.867744	49.577123	51.288241
18.087742	16.466395	32.071773	27.926235	37.501279	37.380806	42.759713	45.762346	47.953732	49.741125	51.230722
24.858365	26.244532	27.487014	27.522876	37.655947	40.487060	41.778853	45.261288	47.983999	49.443910	51.046050
24.292446	29.234128	29.949856	29.451270	32.890972	37.344480	41.248968	44.959710	47.501142	49.411481	50.699963
10.293706	16.773076	22.923331	34.736298	34.347694	37.494412	41.650162	44.926377	47.482265	49.743123	50.969299
26.001008	26.829351	27.630326	27.268055	33.351648	37.522627	41.811190	44.843317	47.456209	49.753190	51.333860
14.564485	25.279176	31.863473	33.975523	35.026653	37.749483	42.968097	45.193002	47.797395	49.679019	51.050417
15.166890	26.364648	26.919933	33.820653	32.557026	39.188694	42.661261	45.010598	47.741211	49.579105	51.295862
20.005070	19.331748	30.510242	27.987156	35.779446	37.921798	41.874011	44.663256	47.397243	49.615357	50.875493
20.715192	21.169225	27.549276	29.239753	37.077162	40.864458	41.949005	45.431738	47.820272	49.477637	51.196054
14.597521	20.246934	30.820087	32.260003	34.185308	36.955881	41.115126	44.325083	47.360994	49.425417	50.855524
21.063936	16.771615	22.348551	34.749514	34.445927	40.638994	41.717206	44.999421	47.683381	49.864168	51.279110
24.560310	23.463320	25.698493	30.699403	35.695815	38.258468	41.313702	44.890672	47.177956	49.438801	51.211505
23.750294	26.372064	31.799808	33.372311	33.403550	39.290344	41.408797	45.079626	47.394160	49.107816	50.735004
21.830126	22.181163	21.295694	26.506749	36.452156	39.414635	40.953421	44.556220	47.570644	49.380288	51.132746
21.259192	20.921979	32.570889	32.163785	35.452267	37.903461	41.622979	45.286327	48.074706	49.524997	50.919863
18.694406	21.122087	27.662982	27.309131	37.566254	38.866886	41.622786	45.010439	47.477762	49.827104	51.212927
21.754686	28.758326	28.418298	30.064835	33.944946	36.595478	42.385692	45.208106	47.778821	50.071739	50.946746
15.668314	19.541922	22.032469	34.769826	34.778441	38.389117	41.742077	45.178206	48.063146	50.101727	51.442821
15.805307	18.922404	27.238754	34.130058	37.398245	35.961718	41.723983	45.099840	47.379371	49.811365	50.797075
17.437038	20.919650	31.790497	34.560693	32.978040	38.539243	43.286958	45.084086	47.382864	50.002486	51.049140
23.298880	25.975734	25.560842	27.349808	35.969518	40.416218	41.715123	44.921578	47.473438	49.700896	51.216103
22.699891	17.662587	21.387174	28.201439	36.994058	40.416065	41.561414	44.874928	47.521097	49.557562	51.114488
23.332459	23.392302	26.829716	30.586179	33.432514	38.862262	41.259542	45.053596	47.427018	49.434064	51.113399
25.699736	23.738325	28.928238	28.138501	36.336584	38.185368	41.771473	45.619307	47.930229	49.603282	51.270588
27.240193	17.558729	22.618058	31.770089	38.081386	38.685779	40.915716	44.664570	47.284896	49.518072	51.088160
24.026224	23.534434	31.191645	32.788931	32.447252	37.848520	41.076613	44.840322	47.413122	49.605797	51.204414
23.433554	17.423344	29.335712	32.059541	33.226500	37.728611	43.088452	45.147514	48.008975	49.940556	51.085800
10.781106	25.817784	26.622864	28.760318	33.043475	39.133191	41.962038	44.785688	47.304741	49.367701	50.968150
14.730232	20.658814	22.979833	31.750703	36.238990	37.424124	40.823407	44.813837	47.215218	49.489423	50.641672
23.256181	29.016753	30.055360	27.115404	33.076748	38.203513	42.417577	44.920514	47.350584	49.154578	51.269016
16.585200	17.013206	25.580988	27.274915	32.373880	40.209448	42.339452	45.257841	47.711099	50.009541	51.090567
25.085565	20.436363	28.131649	32.679913	36.697379	39.592530	40.752320	44.146197	46.838080	49.718307	50.992590
12.607294	24.590802	28.817540	35.676204	33.880707	37.350726	42.045553	44.681320	47.516176	49.354585	50.820520
10.444310	18.574929	28.299399	30.449378	32.107690	37.983571	41.861078	44.609088	47.373832	49.411056	51.231305
17.563353	22.892609	27.550275	33.102642	34.069831	36.732916	41.165840	44.721097	47.837208	50.107656	51.148791
16.366835	28.583770	25.316891	34.776346	35.110610	37.572889	41.699695	44.969982	47.588505	49.509605	51.042044
25.498731	19.115701	32.962186	29.665274	33.676871	38.201428	41.737012	44.632498	47.405507	49.548838	51.162383
23.997336	20.694095	23.265850	35.402857	32.143563	37.241572	42.544320	44.653010	47.070133	49.224398	50.892908
25.492405	29.380756	27.868392	34.593553	36.573262	37.403914	41.735324	45.284731	47.543383	49.658439	50.895409
17.821077	26.952667	28.689220	29.750480	36.183957	39.700989	41.071824	44.646586	47.479640	49.400767	51.171809
23.984921	18.433646	24.835626	33.336050	34.375317	40.065491	42.449793	44.902777	47.813947	49.848802	51.446689
10.936510	28.858688	24.679830	33.218135	37.987309	37.579973	41.889962	44.981596	47.591560	49.738670	51.051413
15.878863	24.211509	22.269958	28.805259	32.516265	37.950287	41.092284	44.913241	47.494838	49.569807	51.174946
27.562729	28.069344	31.283641	33.037348	37.129152	39.946633	42.675244	45.128991	47.425146	49.470235	51.031763
17.685428	25.112754	22.261501	28.060750	35.249585	37.994740	41.337648	44.789919	47.770833	49.427075	51.169032
11.695594	30.324904	30.209252	31.641675	33.720388	37.582047	41.312095	44.823244	47.720448	49.654145	51.283831
17.533867	24.822766	28.586286	32.652386	35.203099	37.566899	41.722335	44.996303	47.757127	49.778740	51.249502
19.762576	20.647691	23.376238	27.922303	34.128871	38.545771	42.197345	44.919238	47.672035	49.840329	51.363149
18.090488	19.238513	22.906615	35.557554	36.039987	39.646162	42.612255	44.857164	47.226843	49.283347	51.216556
22.340628	19.945083	30.996347	32.002459	31.993909	38.982998	41.294755	44.786247	47.353201	49.610656	51.122637
20.042885	21.291913	24.606418	33.126472	35.931842	39.690283	41.383367	45.165235	47.717652	49.311017	51.194160
24.447718	27.809515	28.536255	29.972544	36.544183	38.832145	41.591950	45.580214	47.741963	49.816573	51.442245
17.416053	27.409879	30.764851	28.282677	34.299008	38.246429	42.185973	45.108402	47.643224	49.294167	51.034006
15.948162	17.997598	21.681486	27.751229	35.088687	38.110411	41.281123	45.033264	47.640877	49.662055	51.313444
14.609413	21.638468	24.370245	29.435400	35.994380	37.671536	41.834416	45.283053	47.649083	49.456213	50.797746
24.068531	16.241817	24.307089	32.768918	34.605105	38.251929	43.117336	45.229640	47.632980	49.669319	51.300485
18.263410	16.391496	22.788979	28.914083	37.127726	40.563532	41.293517	44.995546	48.265010	49.845972	51.347121
15.022521	16.097193	30.516624	27.526328	32.440421	37.294960	41.967828	44.851137	47.764542	49.630101	51.276988
26.554419	19.079378	28.081465	32.841228	34.889574	37.797319	41.583826	45.060362	47.757331	49.736048	51.200436
10.365953	20.626038	32.030611	35.504806	34.930190	40.476419	41.851255	45.273581	47.628639	49.345318	51.328457
25.186360	29.849781	30.008308	31.991659	38.027791	37.153353	43.073879	44.842629	47.832945	49.752064	51.256934
11.670579	20.179281	26.001509	33.572695	34.467969	40.743787	41.547302	45.153521	48.030143	49.784862	51.294172
22.423997	19.096498	25.334657	31.278590	35.154303	39.406163	41.239325	44.886191	47.523082	49.470315	51.237905
20.207296	30.553515	22.807675	32.206541	33.920663	38.488586	41.243421	45.063558	47.850646	49.500025	51.303886
11.081307	24.468322	28.353914	31.253313	35.567713	38.718073	41.524904	45.274354	47.618804	49.570143	51.231263
14.016584	19.064111	25.063730	28.508870	32.432233	40.217210	41.734869	45.050789	48.109645	49.932979	51.217567
26.839520	25.123985	25.882738	27.189782	36.976466	37.365484	42.113585	45.224679	48.026286	49.613895	51.388372
19.353913	30.412300	31.473111	28.691352	34.007828	39.303183	41.834326	45.377415	47.893476	49.636885	50.996445
18.275929	25.499460	22.390084	30.657748	34.839671	37.767441	41.475862	45.066307	47.551717	49.459506	51.206848
24.386100	22.525062	30.168774	30.482764	35.146682	39.386929	42.030806	45.251392	47.790641	49.917628	50.794472
11.501811	16.365867	26.275810	35.539071	32.550950	37.071226	41.221538	44.798784	47.567255	49.508651	50.959451
15.984001	25.527803	22.468108	31.994538	35.067449	39.122223	41.268299	44.821958	47.691023	49.799776	50.980026
27.012875	20.317280	30.606981	27.632334	38.064145	39.297217	41.602646	45.193958	48.024294	50.007552	50.872442
13.405755	24.384626	28.834964	31.506270	32.875067	40.489282	42.781387	45.438025	47.640520	49.657792	50.902307
16.035569	17.901856	28.568434	33.208996	35.854611	36.805331	41.633276	45.077215	47.868463	49.298193	51.217244
26.848931	21.806134	25.985147	31.617236	33.707553	40.313626	42.000740	45.263458	47.725490	49.389644	51.049402
10.880734	27.493070	26.817213	31.652117	32.027771	38.013804	41.578217	44.758331	47.452623	49.420617	50.564884
11.979187	23.051573	26.479458	29.157134	37.347015	39.470145	40.764871	44.624474	47.928192	49.994223	51.451976
13.299130	29.370092	30.162571	29.106388	37.933414	38.903433	41.083122	44.642623	47.285083	49.196423	50.937638
11.874710	21.433736	24.444147	29.105211	37.624622	39.871176	43.327796	45.243769	47.877761	49.987448	51.231148
26.103055	27.270877	29.696506	34.297808	32.447599	39.889394	41.000235	44.838002	47.430186	49.334259	51.139099
27.894077	28.583983	26.344642	34.963055	37.551748	38.082869	40.969403	45.214938	47.651223	49.459873	51.151440
21.424704	19.324385	23.362028	34.161561	34.293752	38.334252	42.050360	45.751307	48.224842	49.986922	51.067560
18.350650	21.654849	26.343758	32.395470	36.941615	40.115781	41.673553	45.474429	47.712547	49.523609	51.461003
19.926114	19.786498	28.897466	30.995607	34.721539	36.991184	42.764276	44.728835	47.123358	49.573712	50.930208
19.261703	21.353789	24.287910	29.111106	34.263103	37.687279	41.339581	44.893073	47.550893	49.781419	51.415807
11.379826	20.907985	22.302245	32.629858	38.057902	38.957990	42.151175	45.026347	47.873662	49.638679	51.156949
14.778880	16.864393	28.301419	31.017842	33.400027	39.017425	42.456293	45.449146	47.812476	50.036416	51.588127
20.741834	18.176844	24.538959	30.716191	33.377845	38.275710	41.208997	44.916210	47.293948	50.103439	51.388517
23.273939	22.570713	31.198857	29.764827	34.103295	39.399835	41.160158	45.121569	47.503989	49.537045	50.856664
10.735762	24.447210	27.036388	32.171156	34.206562	36.903548	42.294822	44.991821	47.663573	49.422532	51.172869
26.845983	26.342607	22.329535	31.742965	33.015918	36.454447	42.188635	44.527099	47.460237	49.699904	51.260184
14.851939	25.302301	29.873187	31.007427	32.534297	38.340264	41.878045	45.466351	47.631368	50.012326	51.146444
18.861124	16.816091	22.571717	28.359299	33.062821	38.037065	42.202963	45.458266	48.103992	50.073133	51.353313
17.617141	21.058556	31.940402	26.868170	36.619861	36.685293	42.697013	45.247376	47.689164	49.805971	50.813315
23.389282	27.577674	22.563143	33.364190	35.747150	37.701573	41.357559	44.668950	47.669224	49.238476	51.247875
10.888792	17.263622	21.877175	26.696871	34.318025	36.775906	42.005396	44.944613	48.057794	49.992944	51.010606
16.566775	21.890122	27.723458	28.333809	33.446878	39.494069	41.998127	45.531928	47.780300	49.754040	51.277529
10.668412	27.626776	25.758718	27.358161	31.968163	38.731747	41.811759	44.787629	47.377142	49.578773	51.431338
27.631745	17.065619	22.582658	33.241936	34.159600	37.430446	41.891228	45.174139	47.888814	49.611389	50.701140
21.902296	15.995121	23.879628	30.335360	37.288750	37.239325	41.357676	44.692436	47.439591	49.639626	50.918832
16.200751	15.792688	21.423528	29.639198	31.673918	37.128096	41.886036	45.272354	47.766606	49.636229	51.213127
14.421826	16.261429	23.164379	35.152130	35.958932	40.584159	41.091458	44.693999	47.410148	50.021630	50.997899
12.640687	23.612455	30.927426	30.779460	36.939581	37.199846	41.994722	45.023258	47.646884	50.010830	51.366418
23.681451	17.933893	31.679444	32.723820	32.255146	36.832014	41.697364	44.782064	47.330858	49.641092	50.825191
15.206368	19.884659	21.229445	27.991950	34.847803	36.915216	42.269782	44.882959	47.526349	49.678453	51.373514
17.032224	18.787326	27.624507	27.759870	34.180870	39.383236	41.410096	45.073618	47.547525	49.231275	51.465769
16.458144	19.112343	28.399738	34.763277	37.250064	37.437585	41.568078	45.412839	47.837753	49.945009	51.193919
24.020686	16.519916	29.371202	33.474365	35.358777	37.514816	41.604076	45.080680	47.282850	49.279006	51.290837
27.322693	27.999469	23.679856	29.096040	35.131746	37.317897	41.844124	45.002106	47.639661	49.723080	50.813081
27.278321	29.992235	29.052485	29.107413	32.501158	37.388534	42.476971	44.891408	47.832011	49.697079	50.872891
23.284099	18.234746	32.589730	31.259971	32.725415	38.333843	43.188618	45.092848	47.521470	49.615539	51.168311
17.039141	27.130123	25.277952	27.924288	33.833448	36.752739	40.964187	44.819105	47.378815	49.343514	50.773169
27.804301	29.544089	22.058844	34.147708	35.397322	39.730396	42.144602	45.144529	47.586784	49.587365	51.251474
15.649172	19.151049	28.817711	30.968548	32.062446	36.887916	40.897672	44.411559	47.794033	49.674711	51.110360
16.261774	21.103872	25.130439	29.088024	33.205209	37.719827	42.344493	44.767812	47.516632	49.658768	50.988012
25.381488	27.323252	31.094644	32.491210	37.956119	38.332519	42.746595	45.137743	47.890273	49.604752	51.521241
23.221598	28.189349	31.955725	35.255290	36.976677	39.351426	40.647537	44.561108	47.490075	49.495807	51.043525
14.535887	21.806574	26.283589	35.273807	34.575030	39.286419	41.432114	44.918578	47.585048	49.813844	50.851375
16.317047	21.631668	22.852917	27.245320	36.999356	37.128250	41.088061	44.450638	47.205739	49.391596	51.165191
18.894334	20.819902	27.249203	28.972542	32.716203	37.260397	41.885704	45.606771	47.430562	50.014452	50.768598
11.364010	20.467825	30.708468	27.906535	35.949206	38.550905	41.786054	44.887737	47.567728	49.763210	50.861017
24.672468	22.490883	28.615020	31.098033	33.027781	38.336196	41.864201	45.050353	47.745417	49.837964	51.443280
12.498474	26.200497	23.747299	28.814316	37.068431	37.944524	42.107646	44.401290	47.298675	49.635019	51.216841
19.257864	27.336819	25.711414	28.545177	37.157029	37.446193	42.552885	45.133575	47.204275	49.500443	51.200794
18.489413	30.056527	28.432966	30.870624	37.936759	37.218407	41.440022	44.943619	47.509480	49.639779	51.128988
17.051778	29.020979	23.723332	29.497313	34.566550	38.158334	42.166255	45.269117	48.174783	50.185017	51.625662
15.877533	29.353653	30.618233	30.406937	37.584581	37.986451	41.670639	45.078952	47.612315	49.833522	51.231113
16.373177	22.873275	25.691055	30.943369	36.775809	36.929849	41.491671	45.152424	47.670404	49.995336	50.946317
15.249108	20.645966	28.830706	31.221129	36.453375	37.584193	42.227191	45.315817	48.101901	49.765579	51.100760
26.343225	28.370584	29.807335	28.992263	33.168043	38.159717	42.517780	44.060953	47.270332	49.737249	50.949563
11.836879	27.444603	32.645318	35.268455	33.763108	37.398326	41.806800	44.831460	47.913450	49.250999	51.245624
23.215903	24.631797	24.221962	32.438381	32.207913	38.308159	42.780282	44.994132	47.525756	49.930070	51.163718
11.590463	19.847646	21.990152	32.546076	33.419574	38.686134	41.972176	44.993445	47.655850	49.898997	51.293550
14.403440	25.081880	24.873023	31.655320	35.063486	38.454563	42.365114	44.816492	47.483360	49.743691	51.008255
20.587417	16.358676	25.207649	34.794649	37.787376	36.760173	42.148493	44.768114	47.884606	49.601453	51.152525
18.000967	27.373337	23.613390	33.503641	34.283344	37.767586	41.420396	44.448339	47.556104	49.687374	51.275470
25.096715	19.555927	24.152488	33.807754	35.221777	38.942284	42.183424	45.399246	47.621305	49.534906	51.020556
20.258960	19.694259	30.796462	30.888014	34.273409	39.779895	41.027301	45.129450	47.324141	49.600749	51.305135
16.994453	23.625152	29.101725	35.887791	36.488676	38.999952	42.052828	45.593060	47.895714	49.914761	51.168411
12.637642	22.920076	30.645137	30.422460	34.907633	40.322085	42.864661	45.211329	47.854285	49.720815	51.010653
15.904078	24.975550	25.147951	32.435986	37.125495	36.766880	41.440481	45.569020	47.860667	49.644837	50.845723
20.057124	29.451643	22.143948	27.320194	33.451665	39.958763	41.393719	44.700142	47.540430	49.810525	51.002708
15.614998	24.259909	25.808516	28.172739	32.382878	38.232164	42.057183	44.941369	47.356671	50.017321	50.996568
25.655457	24.080106	23.013136	30.428403	31.632141	39.689831	41.159762	44.373883	47.516107	49.428380	51.340671
16.906897	16.351985	23.295196	33.185381	37.643886	39.661086	40.788780	44.344832	47.691102	49.741640	51.086319
16.434412	25.163003	26.154641	34.140386	34.561938	39.605073	42.427553	45.456417	47.864877	49.569019	50.855750
20.006936	23.328575	25.633631	35.204530	36.388323	37.323333	42.120537	45.146701	47.781512	49.794736	50.731834
11.951472	22.492315	29.261272	32.138721	32.142378	39.594638	42.471119	45.129236	47.645530	49.949681	50.939788
10.767541	24.487606	32.508198	31.804496	34.817750	37.419391	41.982033	45.358451	47.571770	49.469067	51.118241
21.159925	19.786841	24.349394	29.809404	35.467289	37.871235	41.998803	45.123957	47.531424	49.619179	51.245439
12.057594	28.249815	28.957931	27.881724	35.484201	38.997922	41.442585	44.894996	47.690844	49.823013	51.075082
20.130512	29.715379	28.554569	30.586747	35.779023	38.353444	42.046543	45.330894	47.306914	49.483021	50.795452
11.179277	16.390188	26.555199	32.437619	33.611878	37.159635	42.213683	45.454408	48.045775	49.658432	51.352312
19.750113	27.226732	28.869936	31.010886	32.787523	37.756985	42.072369	45.445289	48.089368	49.747660	51.367409
17.552082	20.871786	26.691324	31.832591	31.991664	38.540686	42.147232	44.859679	47.499020	49.456246	51.015206
15.339259	25.499547	23.554645	33.451490	35.192755	37.061453	41.437457	45.311198	47.444584	49.438496	51.179900
24.430872	20.452433	24.079454	35.237636	37.064787	38.958651	41.761328	44.829487	47.459907	49.448362	51.200528
10.776772	29.793841	30.538141	30.165214	32.422503	37.567851	42.919440	45.009006	47.559556	49.266038	51.278205
17.402020	16.871974	32.471941	29.940874	36.636374	38.043353	42.061544	44.898181	47.535687	49.462066	50.914637
16.121469	26.429101	30.733515	33.574879	36.790463	38.172147	41.862268	45.272605	47.667930	49.574349	50.942268
22.353892	19.468368	24.578708	34.564882	37.950483	38.148987	41.930685	44.839438	47.472726	49.601532	51.069451
25.282766	24.889236	28.400891	28.979383	35.600965	39.941984	41.092413	45.093709	48.054729	49.721071	51.214502
26.727394	19.046687	32.769290	32.184041	32.297780	38.759259	41.307342	44.999041	47.591375	49.725580	50.938552
18.591354	21.648879	32.525942	28.169592	35.488481	37.927676	41.763705	44.833970	47.661322	49.520783	51.044123
19.208661	21.618075	23.029077	29.238953	33.124337	39.495373	42.045859	45.323017	47.188071	49.547896	51.015381
26.008783	22.710593	22.553472	34.063583	33.034541	37.740236	40.990696	44.355523	46.974514	49.482663	50.721081
10.595793	27.796184	27.352869	34.950490	33.459328	37.685089	41.610326	45.080255	47.789255	49.697168	51.125209
16.354174	20.077238	27.394112	26.655328	37.599038	37.865028	41.655339	44.641358	47.273083	49.485470	51.182284
24.703009	22.793414	27.714773	33.282988	37.102318	40.063031	42.886692	45.097890	47.607417	49.525863	51.221046
13.206527	17.188531	24.866038	28.927533	36.746772	37.678602	42.691290	44.843689	47.640978	49.798803	51.361295
26.863902	21.624098	25.191845	28.025128	36.507640	38.818494	42.610570	45.246376	47.962355	49.663679	51.071552
24.742384	22.127144	25.232094	32.738153	32.084401	37.223511	42.215271	44.871727	47.506389	50.025479	51.118773
18.424336	28.564872	23.510195	28.691572	38.127139	40.754363	41.644457	44.813473	47.687975	49.567845	51.099643
22.668202	26.068724	24.345329	29.366590	34.640075	39.528969	42.117999	45.754704	48.029695	49.499291	51.350158
21.861447	29.916479	26.740962	34.012930	35.489665	38.242770	41.648848	45.261805	47.827985	49.314536	51.201833
10.688513	16.095512	26.232464	35.020795	35.317506	39.239791	41.643272	45.461522	47.379874	49.890899	51.408986
23.328756	27.002827	27.377525	30.573237	32.567529	39.286362	42.149137	44.908369	47.507892	49.679583	51.293147
23.103763	29.400770	28.157128	27.444143	33.635539	39.677785	41.473198	45.191092	47.989456	49.917448	50.852898
15.553293	25.212692	27.405943	30.473750	31.727202	38.793091	41.314135	45.114188	47.537533	49.566640	51.349452
24.810238	24.715607	30.937622	29.649397	38.295081	39.597755	42.819440	44.531528	47.461722	49.505856	51.077820
19.925767	28.899549	22.644106	29.066220	37.598179	38.272270	42.018590	44.673046	47.331767	49.592170	51.214442
12.548594	17.085891	25.511405	29.433869	33.372842	39.521793	41.731541	45.625165	48.153961	49.451602	51.426775
26.068523	24.237980	21.692037	30.381155	36.032606	37.396940	41.571627	45.362298	47.458164	49.472133	51.212827
15.171010	20.919305	30.664642	33.559807	36.626438	38.392860	42.279100	45.145987	47.651016	49.688526	51.069993
17.967671	20.542061	23.238727	31.338026	34.048777	37.570860	42.778429	45.132151	47.608937	49.943746	51.287766
15.242143	17.232585	28.329939	31.209878	34.137385	38.466400	42.039646	45.220762	47.959092	49.461160	50.940401
21.442577	21.937911	27.548417	32.983929	36.564432	40.220855	42.213225	44.818202	47.478830	49.852024	51.032324
25.629795	25.741047	22.000660	32.086436	36.366742	38.856101	41.891610	44.661220	47.207709	49.357627	51.200789
10.839251	16.550756	25.249090	29.259449	36.369658	38.891738	42.668436	44.792378	47.459537	49.587774	51.252030
12.896182	20.079587	24.222707	33.268637	33.268602	39.563455	41.532939	44.970677	47.885547	50.094495	51.372327
26.188772	30.048553	24.856119	30.918164	35.333225	38.941203	41.499745	45.101398	47.698411	49.455723	51.485288
25.214071	28.595019	23.362581	28.150389	37.486245	37.623538	42.562585	44.726994	47.745744	49.459629	51.446906
16.515746	21.032177	29.372610	33.142608	34.019059	39.832807	41.424717	44.777368	47.255650	49.541598	51.190097
20.163728	16.176024	31.065602	35.402755	32.719476	37.731980	41.295035	44.774115	47.482507	49.634174	51.249806
13.665864	18.299837	28.085191	30.439255	34.504154	37.832637	41.554032	45.198879	47.684272	49.573563	51.217369
10.710231	20.108397	24.985397	31.406164	31.884818	36.842536	41.098405	44.470866	47.262835	49.075079	51.076235
19.492529	21.072675	25.570526	31.506016	35.932254	37.454411	41.942696	44.841554	47.630028	49.834975	51.341264
23.810096	26.722659	27.618766	28.835293	33.883267	39.175866	41.372633	45.100134	47.618224	49.721837	51.293489
18.579775	23.733004	31.221184	35.696863	33.656459	39.925357	42.837932	44.833040	47.889719	49.987204	51.378583
23.142069	16.551559	28.862737	29.875440	32.386204	38.013998	41.288114	45.226185	47.738121	49.631664	51.409459
25.886745	29.106119	29.569651	33.392367	35.155239	36.577184	41.958435	45.227835	47.688185	49.936239	51.107484
21.864717	20.111616	22.515214	30.242100	33.789628	40.004290	42.880041	45.424829	48.240849	49.702108	50.967095
15.571517	27.814478	28.548425	29.644713	36.098308	38.366043	42.157766	44.836039	47.657973	49.725089	50.785959
26.267553	27.039875	25.668593	30.608919	31.789340	36.525338	41.244515	44.720545	47.392144	49.305814	51.102621
11.165610	16.248349	24.462466	27.516415	35.068507	39.313653	41.663185	44.707591	47.601338	49.875865	51.305815
17.062681	18.208798	31.698617	30.080104	32.051869	37.164718	41.288985	44.655656	47.511193	49.213450	51.123723
17.505014	28.590420	27.626132	35.291554	33.979867	40.036421	41.118131	45.735673	47.770895	49.491516	51.261016
14.467390	17.480380	22.463219	35.325253	35.603848	37.405202	42.278319	45.315453	47.823292	50.191750	51.370604
21.469330	18.980828	21.985714	28.762117	37.044669	37.720965	41.191080	44.663874	47.889031	49.665241	51.320791
22.861599	20.857272	26.537927	28.413134	33.361931	39.487456	42.080711	45.352094	47.605052	49.451218	51.183256
20.941028	23.797460	28.193461	28.737557	37.811316	37.980412	41.374078	45.001822	47.804109	49.666374	50.871255
18.906271	22.801135	31.632801	34.369323	35.420637	38.773426	41.779522	44.637911	47.346228	49.532386	51.205095
12.878403	18.497678	27.039991	28.970188	33.112653	39.502453	41.591514	45.013622	47.861928	49.748588	51.032183
15.001172	18.873485	31.636983	33.566713	36.041910	38.807236	42.906414	45.274384	47.716279	49.358046	51.030937
21.876672	19.826889	28.298871	26.811673	32.607989	38.916988	42.502051	45.124815	47.539747	49.362732	50.961047
24.963933	27.893816	23.189353	30.682888	32.444272	40.364130	42.570673	45.097350	47.815927	49.670642	51.312569
21.295267	21.374896	26.641266	28.120030	34.170567	36.556577	41.177255	45.350006	47.180695	49.325338	51.291890
25.102561	22.508413	23.624122	34.856815	34.456185	40.389598	41.408418	44.714234	47.927518	49.506253	50.877623
10.474819	22.331013	32.718459	31.527123	37.614321	38.361123	41.959727	45.476261	47.725741	49.655616	51.069256
25.407805	20.189328	25.442477	31.779264	37.121413	36.563291	41.848822	44.875539	47.529619	49.555639	51.154488
18.583858	16.562534	27.800548	27.536838	33.663343	37.160396	41.189857	44.816874	47.795666	49.391153	51.162463
10.388525	23.360602	24.926386	31.231659	35.400340	37.984201	42.523105	45.082527	47.665444	49.771106	51.047748
24.376113	29.240195	27.386112	34.300517	33.340467	38.955634	42.539828	44.837722	47.539170	49.561904	51.220395
16.792111	18.845258	30.842698	29.813000	31.772451	37.665894	41.039284	44.913237	47.503988	49.466996	51.302522
11.005993	19.580990	31.703545	28.363356	33.388123	37.284300	42.242386	45.206244	48.131016	49.615487	51.000496
11.484213	25.282858	26.669429	33.675399	31.918263	37.245015	40.922078	44.889075	47.851366	49.712638	51.318763
12.022999	20.392227	29.909747	32.872251	37.640158	37.751682	42.926302	45.138004	47.471763	49.855004	51.006666
21.168152	25.048502	23.512975	28.406196	34.336520	40.045912	41.620872	44.866850	47.839354	49.400129	51.232531
13.160946	22.210587	26.933300	34.621100	34.863032	37.513196	41.392263	44.876174	47.352337	49.458546	50.777861
25.047343	22.875484	27.551057	32.923235	35.038324	40.442785	43.031749	45.278254	47.976534	50.138948	51.153055
18.895159	26.467800	21.916412	28.482177	33.642724	38.742943	41.449548	44.217577	47.349696	49.701647	51.450177
21.602012	23.758959	29.638462	29.481449	33.453047	37.593031	41.638616	44.988739	47.578104	49.573972	51.114138
16.870233	17.173188	27.014210	27.644309	35.621650	37.691914	41.413915	45.072532	47.538206	49.629709	51.042049
23.459702	24.604676	23.517580	33.632791	34.921056	36.704227	41.204200	44.468032	47.293986	49.388722	51.163424
16.541629	29.169777	27.155060	28.061883	37.162953	37.646232	41.810841	45.071159	47.472539	49.813633	51.384022
25.663859	28.284511	28.453713	30.132533	32.324745	38.381629	42.118308	45.068566	47.992525	49.306054	50.780194
10.938109	27.357327	30.170206	30.961019	33.720682	37.944310	41.146943	44.882879	47.648790	49.667617	50.952244
27.353204	18.781461	22.376303	32.542270	33.655986	39.443110	42.773555	45.266162	47.637290	49.514280	51.192480
10.982172	16.695042	27.066021	35.663976	37.038594	39.726958	41.735738	44.726217	47.396680	49.224111	50.677806
10.367348	19.351722	28.328520	30.036621	37.618909	36.039760	41.403358	45.070986	47.632805	49.678525	51.424247
11.997840	16.474092	32.715445	33.018600	35.821200	40.579953	41.646062	45.217820	47.417743	49.503958	51.154857
14.162827	27.800394	32.869614	33.711244	35.325936	40.656596	42.225893	45.042440	47.808280	49.720832	51.335249
13.021578	20.670606	32.088815	28.186557	35.519586	38.193723	41.455158	45.354738	47.723238	49.776577	50.847063
21.442553	17.035148	25.981714	35.772387	32.913518	37.935524	42.513552	44.980714	47.463976	49.552049	50.822647
10.628031	21.300017	33.049070	26.958157	34.548119	38.632335	42.638183	45.093644	47.964278	49.887257	51.134771
20.491144	25.876633	25.850477	31.837826	36.697076	37.281145	42.545393	44.445686	47.390745	49.274709	50.698761
18.858121	29.504541	32.162135	33.099345	32.241603	38.702318	41.819228	44.965645	47.691246	49.758312	51.270284
20.843416	15.893611	24.897173	31.326378	33.841799	36.888120	41.608929	45.171241	47.453140	49.575894	50.827687
20.568495	29.047654	25.065766	33.847760	32.323720	39.028227	41.186174	44.416385	47.521048	49.654055	50.757154
22.375287	20.733194	23.524958	34.641990	34.635983	40.027227	43.207261	45.333883	47.758385	49.841345	51.412577
22.749124	20.307247	31.568782	28.995163	37.414790	37.985847	42.733739	45.314386	47.426497	49.345022	51.257552
21.253984	24.292941	24.016745	30.738494	37.559157	37.703578	41.618612	44.760752	47.320409	49.737676	51.351073
10.964887	29.880660	27.557358	31.211424	36.274808	38.973815	41.631265	45.085969	47.750406	49.984750	51.252219
25.087980	18.215872	25.952381	33.706629	36.186331	38.644110	42.214886	44.565284	47.297360	49.707673	51.087070
13.559176	19.665208	24.535389	32.092045	36.977377	38.177894	41.503855	44.878524	47.408135	49.921600	51.272825
24.823321	22.434960	33.202694	30.618512	33.378109	37.355052	42.232771	45.053289	47.382240	49.925767	51.382918
17.496455	26.941391	26.347896	34.658190	36.619720	38.059204	42.494422	45.210846	47.780761	49.514318	50.798580
16.720547	19.999902	29.825709	30.896156	32.923569	38.030648	42.113149	44.745267	47.773227	49.699049	51.196255
11.984036	20.334744	22.203546	27.840823	34.554277	37.652262	42.702416	45.328922	47.682146	49.563372	51.115818
14.320817	26.920543	24.642605	28.127695	31.800482	38.291922	40.669923	45.106878	47.470666	49.453573	51.158356
13.687586	17.353763	23.102055	33.434235	33.127693	40.656903	42.857734	44.679625	47.222524	49.497043	51.033730
15.181831	24.404448	23.443495	35.363364	34.138864	39.528656	42.160767	44.214866	47.262896	49.369696	51.184168
20.266853	21.398790	25.747599	28.518682	33.739940	38.051013	40.853042	44.982445	47.134060	49.587846	51.179054
11.796112	21.375814	23.677563	28.991573	33.059001	38.558360	43.025531	45.706709	47.625636	49.459403	51.320396
21.300046	16.565120	22.338827	30.773411	31.526953	36.122938	41.076866	44.922955	47.193349	49.246670	51.338127
10.460582	27.549815	25.380772	31.591539	35.772312	40.536983	41.875563	44.727663	47.590902	49.782403	50.822465
15.204601	30.111588	22.368634	28.844139	34.330520	38.083837	43.092746	45.653305	47.693461	49.289011	50.849088
11.004708	18.835999	32.001696	27.120351	31.997620	39.162529	41.532699	45.634803	47.637022	49.387746	51.130350
16.320725	24.266779	28.775241	35.432222	37.809740	37.141552	42.005199	45.447863	47.825281	49.531010	50.908414
11.487162	17.321101	29.649374	31.646369	35.496188	37.630421	41.975453	45.533886	47.354668	49.181624	50.912377
24.054468	28.244110	28.436121	30.280768	32.141664	38.333671	41.170896	44.909258	47.751472	49.618821	51.335719
21.158861	18.977917	29.067509	33.280741	36.836143	39.360444	42.113996	45.234218	47.928326	49.781587	51.467075
13.732961	23.593042	26.751501	33.296188	34.970179	39.720116	41.823481	45.118883	47.556087	49.195142	50.854426
24.771566	16.892362	24.307139	35.065103	35.916357	37.488776	41.560988	44.821374	47.712657	49.332396	51.050959
16.731411	27.389607	25.517493	35.543661	32.207202	37.628440	42.625928	45.254145	47.871548	49.676609	51.091276
13.269186	27.959341	25.465032	27.449277	32.565082	37.355286	41.715141	44.838519	47.971690	49.724532	51.401413
15.153107	25.188567	25.692106	34.527758	32.658661	36.719412	41.669183	45.143584	47.658960	49.568769	50.872763
11.060823	27.286117	23.830119	26.787150	33.079628	39.709525	41.321908	44.925761	47.505005	49.578312	51.214674
15.133989	18.997690	26.477781	32.884120	36.995530	38.756327	41.809345	44.703153	47.373096	49.517142	51.119161
15.884822	23.151517	28.029834	32.119360	38.002506	36.590233	41.803954	44.710372	47.784965	49.799387	50.996061
27.353271	25.323483	32.181246	28.560256	37.503610	38.588001	42.807474	44.890553	47.506765	49.798905	50.735408
19.502832	28.668364	25.615130	28.697657	35.930169	38.624685	41.159092	44.989405	47.733367	49.721743	51.512711
10.664528	20.563197	25.314762	31.715930	36.597854	37.050839	42.612341	44.611111	47.749040	49.612257	51.144859
22.379530	22.881456	23.822116	31.476589	36.813279	38.467091	42.205902	44.943746	47.273086	49.399057	51.045634
26.928202	20.298425	29.337235	28.264071	32.130768	38.496643	42.060442	44.746859	47.460708	49.511595	51.378672
21.911419	25.935779	25.013712	31.814847	37.349372	37.258525	42.512217	45.291878	47.605687	49.422533	51.295654
10.617423	25.769421	25.193838	29.082567	35.443367	37.750837	41.954351	45.121876	47.833486	49.787182	50.995880
15.652685	28.674783	32.544968	27.358767	33.104439	39.228715	40.938599	44.421035	47.342909	49.680808	51.155586
18.318130	23.200501	30.941197	32.863461	34.351087	39.160301	40.798403	44.810990	47.382914	49.455151	51.227959
19.671681	18.295736	22.008502	32.122740	35.881104	38.262080	40.816105	44.551997	47.066511	49.472835	51.118505
16.457088	23.062465	22.158194	35.486505	35.814924	39.969708	41.313193	44.594875	47.303834	49.491181	51.139941
11.142512	17.795172	29.886494	33.811828	33.126992	37.136395	41.655816	44.581405	47.638296	49.697462	51.400173
21.063685	19.034345	22.564405	33.296152	32.366400	39.124714	41.363041	44.262742	47.304391	49.350685	50.812827
18.062678	16.391111	21.674981	31.122065	35.838510	39.321993	42.571544	44.779155	47.263935	49.511439	51.322460
11.378395	20.915168	25.678581	27.330869	33.570986	37.402113	42.085012	45.190174	47.629510	49.689551	50.969655
22.216803	28.619547	23.186591	30.096008	36.476563	39.072076	42.877839	44.763218	47.939518	49.397960	51.155079
21.301534	25.866628	23.283763	32.857126	37.867645	37.693527	41.584492	44.861084	47.451494	50.021065	50.905701
27.569152	17.859635	24.118703	32.886729	32.384132	37.543811	41.156101	44.366345	47.077020	49.248086	51.204203
14.595790	29.550745	32.695640	27.862708	35.159319	39.391880	42.722970	45.237519	47.539953	49.701926	51.209262
24.757549	24.620145	32.755936	33.661713	34.445898	38.879424	41.326248	45.284736	47.911966	49.846810	51.422015
21.463175	25.846344	21.631328	28.731594	33.905950	38.257362	41.167913	44.648520	47.808750	49.358832	50.843168
11.439310	21.054541	22.507970	27.356439	35.775715	39.076527	41.031101	44.830128	47.656133	49.802519	51.463045
17.522424	16.187209	27.859632	31.545905	32.702272	37.085067	42.837386	44.642796	47.717992	49.600532	51.353282
14.814024	18.754423	22.187603	27.723533	31.662574	38.415675	41.207592	45.371102	47.688797	49.297846	51.197675
11.546270	19.020017	23.453996	29.678344	34.974641	36.699710	40.817765	45.023289	47.620100	49.262271	50.822906
22.762675	21.716316	25.443471	35.377754	37.076901	37.704483	41.723146	44.829179	47.485254	49.852827	51.360716
19.564919	29.702529	23.799297	28.657733	34.871081	39.887518	43.086699	45.093449	47.851091	50.069599	51.258405
16.262655	24.083200	26.812004	29.952272	34.923693	36.773875	42.500405	45.229756	47.895056	49.730920	50.611298
21.174694	21.421907	27.165691	33.841594	34.818118	37.089763	42.111477	44.683012	47.788750	49.476907	51.022701
14.106773	27.631135	27.858004	28.518287	33.322571	39.473423	42.505849	45.039932	47.638046	49.748006	51.219344
16.682350	21.633653	22.615410	31.458451	34.464495	37.082463	42.972133	44.791357	47.710865	49.646145	51.206870
11.518596	23.526115	32.160354	32.148830	34.570099	37.500483	41.739453	45.068649	47.567841	49.208793	50.834621
14.496038	23.418029	23.732138	32.045688	33.568628	39.029592	42.633910	44.393084	47.265708	49.469287	51.145794
10.638185	21.177851	27.110767	28.769273	36.279432	39.076349	41.987541	45.218734	47.664659	49.110615	50.888537
27.430102	30.291139	21.787905	31.427643	37.298772	40.136692	41.430292	44.312657	47.240364	49.381350	51.377987
11.218466	22.677838	32.298793	29.771192	35.047823	38.112291	41.574441	45.134563	47.825721	49.327630	50.846366
13.189533	21.129989	27.207813	30.278842	33.041190	38.208504	42.074563	44.758553	47.192721	49.513500	51.280611
27.701955	20.693407	22.672946	31.833650	34.692644	37.879806	41.684746	45.397631	48.027114	49.963608	50.839851
12.737705	18.891737	32.975288	31.984117	32.542510	37.414575	41.676264	45.188065	47.500802	49.297536	50.648697
12.374070	29.515728	28.188955	29.974377	32.123613	40.245237	41.622062	45.217558	47.702728	49.578336	51.075638
19.052434	20.078069	25.911831	30.685981	36.109693	38.582866	41.332283	45.289619	47.649115	49.887046	50.967608
27.159193	20.900414	28.587836	29.785439	37.915527	38.140876	41.560465	44.952756	47.801556	50.122112	50.973389
14.230387	22.693542	25.718148	34.075922	34.231638	39.961204	42.203255	44.993408	47.643699	49.335204	51.073167
25.729164	26.593828	32.669111	34.911985	33.973906	40.435511	42.252729	44.813602	47.442318	49.875924	50.928947
19.370481	19.832478	28.752674	26.844783	37.113286	39.088896	41.314067	44.605763	47.437627	49.343624	51.291737
27.578592	28.448103	30.388598	29.493187	38.106018	39.151450	41.344745	44.920096	47.740120	49.831712	51.386945
26.069264	16.755358	26.402555	34.831164	32.127414	38.269349	41.628670	44.910664	47.917603	50.039343	51.093516
24.222063	24.424541	30.199111	27.463899	32.524167	38.071016	42.088154	45.184767	47.613973	49.945811	51.435518
19.905734	21.433126	25.940453	30.134100	37.426218	37.874347	42.781298	45.615487	47.867369	49.588874	51.218497
23.404288	18.897054	27.887530	26.824087	32.920321	37.071642	41.516958	45.655178	47.522693	49.456050	50.773883
14.235705	26.991236	27.885410	32.919592	34.756674	39.857721	42.235918	45.090889	47.860136	49.709024	51.396754
14.351874	22.169471	22.270363	34.800014	32.538927	37.526196	41.769475	44.875778	47.492734	49.429783	51.312691
13.408260	17.730378	31.794646	35.194675	32.461462	38.792303	41.898632	44.819768	47.652585	49.695225	50.647664
18.192643	27.295568	27.163316	30.043532	33.967793	37.889637	42.143538	44.893906	47.723537	49.748023	51.146287
12.683749	23.906209	25.251087	28.992410	38.124404	36.712466	41.150506	44.944256	47.958903	50.072318	51.150776
22.911652	29.805780	25.237994	28.511656	34.401271	39.183825	41.960617	44.847001	47.578335	49.562012	51.320274
12.731555	17.281366	27.446826	35.284750	38.420017	40.680953	42.877464	45.349631	47.974121	49.696644	51.551878
11.397032	26.657336	29.121560	32.213150	33.761996	38.241029	41.498181	45.452782	47.709901	49.473978	51.161744
15.772994	29.875114	24.045736	32.492781	35.168381	37.858382	42.069208	45.071733	47.571524	49.393314	51.117488
25.138690	19.841531	23.850451	34.389443	32.076946	36.796555	41.221172	44.547801	47.219470	49.501990	51.177169
19.414924	27.318368	31.785739	31.522338	33.906541	38.471045	41.898112	45.259348	47.715768	49.747050	51.374504
18.299640	27.201181	25.393231	33.455700	35.201512	37.302396	42.784261	44.860327	47.533528	49.571108	51.316202
25.325998	26.559904	30.507816	35.601182	32.966257	37.883324	42.018666	45.437276	47.731364	49.575488	51.086960
26.525359	24.172868	30.383219	31.027335	35.742809	36.198896	40.809854	44.332931	46.747036	49.382902	51.334487
11.553458	18.630264	33.056166	27.438463	36.436081	38.497576	41.670161	44.959945	47.762965	49.621097	51.116775
14.160105	16.630092	28.480613	31.611643	33.266047	37.171607	41.799501	45.399011	47.502555	49.432090	51.246479
26.719073	29.719713	28.666281	29.279453	36.693589	37.252867	42.366244	45.295049	47.923552	49.679951	51.241299
18.513742	23.702979	23.137836	27.640113	34.637262	38.242937	42.559710	45.466892	47.907419	49.921210	50.719229
18.699452	23.250464	25.068056	30.810002	32.848089	39.523047	42.718359	44.964891	47.575826	49.800225	51.443193
24.535093	21.070361	23.476108	32.518084	33.807128	37.636486	41.615253	44.777094	47.191236	49.522449	50.860512
12.498033	26.645812	25.894618	34.839291	35.021590	37.601477	41.953042	45.307392	47.412317	49.741751	51.474109
20.494864	17.446431	26.301962	28.366667	35.364131	38.667656	41.778876	44.984098	47.524520	49.399802	51.301936
11.851167	17.406101	23.978933	34.692736	32.758418	36.476199	41.793741	45.511553	47.515003	49.927951	51.035957
19.710105	24.530912	22.702522	29.556035	32.151460	38.558834	42.991716	45.159156	47.820505	49.793946	51.383854
20.783778	27.556019	23.025709	33.986476	34.503418	38.858107	41.342513	45.357512	47.372692	49.610631	50.911027
17.815970	18.222375	31.770162	27.351469	33.785267	38.457751	41.488048	45.302339	47.604476	49.624231	51.336987
18.462882	21.713977	28.638878	28.875893	37.245327	38.313568	41.777154	45.352904	47.371543	49.390778	51.442110
21.698805	18.293534	24.047562	30.653132	35.031265	40.036688	41.670414	44.918860	47.549177	49.882852	51.161398
14.557717	20.320776	24.391525	26.938916	35.123418	39.950004	41.195720	44.820082	47.460829	49.774784	50.836074
19.953212	20.995403	29.420658	29.908322	34.912144	39.632771	42.338691	44.794985	47.348109	49.357976	51.293307
12.611604	17.791594	31.360425	26.469123	35.422451	36.784099	41.099431	45.434198	47.831378	49.613229	50.841292
12.004497	22.017535	21.783226	27.955159	36.655753	37.272733	41.572942	44.941317	48.107595	49.763750	50.965662
10.784192	24.546203	27.954949	33.593166	36.550457	40.155051	42.760843	45.287516	47.769480	49.941371	51.337557
22.415848	24.334901	25.377492	27.446187	33.801281	38.211549	42.604485	44.588103	47.321566	49.462771	51.388136
17.471806	27.216075	24.442429	31.956472	33.916565	40.033864	42.054588	45.050706	47.820099	49.977223	51.286343
22.746014	18.780177	25.348965	27.594314	33.151322	38.186435	41.638884	45.013409	47.326553	49.809149	51.093201
25.026891	16.870253	30.234669	34.187948	33.428280	38.508679	41.354773	44.934534	47.247778	49.263181	50.741422
10.626647	25.287681	26.427260	26.727139	37.842874	39.359971	42.512683	45.000827	47.434920	49.422846	51.392245
13.059911	28.711150	29.862100	27.361075	32.871817	38.474665	41.410199	44.818174	47.617815	49.364244	50.665761
19.970121	24.701099	23.128314	33.083869	37.277258	37.494845	41.533227	45.313924	47.797160	49.202846	50.793247
25.241251	19.403048	25.572803	33.129867	32.318703	37.662538	42.930063	44.917516	47.475861	49.310263	51.023509
22.404838	27.822613	31.359187	27.706873	32.734911	37.025267	40.842951	45.137229	47.439065	49.652260	50.804157
24.579502	27.320505	29.811413	27.876208	35.400309	38.872307	42.747187	44.573392	47.703412	49.211901	50.717750
23.936059	23.934592	26.409256	28.970033	32.451795	36.929855	41.880581	44.876124	47.514820	49.761344	51.296087
19.294325	23.257344	25.481258	32.595909	36.603178	36.996397	41.891238	44.844745	47.272569	49.232521	50.704987
13.737940	28.469506	32.371030	30.062632	34.341736	38.527221	41.371279	44.858222	47.297521	49.758410	51.266798
24.502702	19.047951	24.220249	33.751306	34.861564	38.761228	41.810700	44.985933	47.335446	49.482944	50.963365
18.692001	24.329423	29.311254	28.186419	37.624353	37.401583	41.586055	44.915357	47.264495	49.530421	51.070486
26.783764	19.963119	32.097662	27.369933	32.355229	40.701010	42.159356	44.994909	47.585919	49.794075	51.000590
16.477694	17.190226	27.838484	29.869148	33.705485	37.327490	41.750306	44.414140	47.352741	49.967415	51.310406
23.922402	30.233135	31.442955	30.726094	37.381856	37.576238	42.246267	44.937576	47.458337	49.783660	50.947578
14.871537	26.601147	29.266345	28.845917	35.707797	39.727576	42.625661	45.325234	47.801868	49.845337	51.124658
21.046103	18.352620	23.046699	31.306270	34.432035	36.937243	41.161062	44.776180	47.695319	49.307480	51.191672
16.320570	25.938738	32.081413	29.814527	35.463355	37.577764	41.371891	44.990634	47.737294	49.806043	51.328515
10.696463	25.367611	23.625216	34.810524	36.588920	37.801684	42.573596	44.498088	47.326882	49.407474	50.818239
26.462680	24.157508	30.708255	33.238099	33.445867	37.811508	42.587390	44.595343	47.125314	49.705890	51.086001
12.203290	30.291918	22.112002	33.692563	37.919645	38.715496	41.648323	44.739741	47.338072	49.550090	50.736887
10.942399	27.686087	24.037653	34.787439	32.190614	39.065488	41.164747	44.336951	47.386555	49.331585	50.997121
13.676435	17.024721	26.396486	26.702800	33.934672	37.620655	42.161009	44.946995	47.765474	49.883669	51.222196
14.761767	24.040573	33.127144	33.880395	33.148992	38.000287	41.608743	45.422367	47.849331	50.020908	51.004942
21.109574	22.242697	29.897174	27.159448	32.861249	39.131444	41.487700	44.848021	47.334587	49.719192	51.134474
21.921252	25.907181	27.538799	34.365584	34.212605	37.050791	41.536137	44.374376	47.494795	49.628390	50.924916
16.837455	25.711017	31.998560	30.957385	35.993203	38.220122	42.149775	45.167188	47.318928	49.719470	51.084690
10.733526	19.464399	27.346349	29.854954	33.169599	38.794161	40.969152	44.779166	47.519415	50.007112	50.843269
18.726843	22.184937	22.835066	35.134132	37.041037	39.087911	42.156920	45.194335	47.959014	49.724834	51.285710
20.955517	22.505873	23.410334	30.245823	32.598843	36.934356	42.104054	44.948304	47.710786	49.892621	51.369418
26.304429	19.657630	27.092061	31.480745	35.129674	39.913162	41.497269	44.747294	47.571299	49.331938	51.023546
24.572623	25.248134	23.350597	28.506657	32.656127	37.864851	42.212113	44.883734	47.740917	49.331188	51.175455
12.567175	24.761651	26.579809	27.808235	35.977562	38.360827	43.316028	45.002046	48.017479	49.616817	51.328357
26.258465	17.783420	21.414588	30.818070	35.640810	38.730666	41.151706	45.195337	47.898910	49.559685	51.203016
13.174387	25.446120	22.202635	33.908850	33.339887	37.191464	41.561700	44.933048	47.645561	49.342614	51.028644
22.749884	17.414038	28.756235	34.645844	33.798388	37.067910	42.311196	44.709189	47.873662	49.946898	51.364837
17.920271	28.802510	22.988678	32.765832	32.117132	39.428152	42.124567	45.133831	47.638534	49.239750	50.793177
23.123232	29.453930	28.901152	27.960060	35.866309	37.780294	42.524907	45.376404	48.019407	49.994794	50.815120
21.913218	20.636393	26.614632	26.975754	35.087978	38.538731	41.939507	44.970599	47.589738	49.963280	51.339717
27.164446	25.113819	27.022194	27.911724	31.995828	37.334727	41.728753	45.223040	47.707644	49.612678	51.000325
12.114354	23.154278	23.344818	29.922140	35.252013	39.606883	42.529195	45.224359	48.234220	50.057121	51.293828
17.969942	27.616632	29.028993	33.153756	34.792483	37.927637	41.516614	45.154942	47.597320	49.546107	51.028029
15.749152	25.184752	28.717605	26.670200	32.541897	38.285722	42.901131	45.293091	47.388415	49.499323	50.751932
16.459874	26.823437	24.957639	33.819281	36.894375	39.324035	41.737952	44.581353	47.533886	49.568959	51.326656
14.232484	16.258261	29.193313	30.472000	34.360081	39.687457	41.831145	44.992729	47.768108	49.350735	51.191021
13.381050	16.436715	22.519015	33.233275	34.784431	39.493451	41.102030	44.753645	47.419062	49.995250	51.157711
24.184092	26.075039	29.040225	31.687332	33.297086	37.911399	41.128545	44.762263	47.608473	49.385804	50.927160
11.698190	28.703961	24.849487	29.681181	37.105541	39.808752	42.109882	45.202043	47.662605	49.447991	51.133179
12.354283	24.077113	32.694766	30.592343	32.334972	38.073012	42.409230	45.571020	48.309309	49.772107	50.899841
13.261304	26.653369	29.975439	34.495913	33.201963	36.523981	40.965916	44.428515	46.863495	49.504214	51.154596
12.078549	27.891878	32.670486	29.223253	35.348315	38.389115	41.802615	44.525065	47.400650	49.617502	50.958836
16.999730	29.106619	25.796947	34.600385	35.539439	40.174216	41.421416	44.659274	47.656144	49.858041	51.144039
16.340746	26.747713	31.690672	30.826388	35.128022	40.590349	41.337302	45.119406	47.642953	49.593531	51.378607
16.163047	18.169951	21.746909	30.355946	33.987741	38.765237	41.336900	44.596297	47.443852	49.640606	51.112005
10.409876	28.369652	31.604803	27.868541	32.459710	38.010185	42.404192	45.111358	47.722627	49.598546	50.972344
23.541498	21.384133	24.530164	28.820897	32.028681	37.650100	40.984246	44.696425	47.990963	49.560206	51.266521
14.550552	19.588827	21.905857	34.869662	34.331401	38.897727	42.028571	44.587519	47.532838	49.708860	51.581570
17.591434	30.105263	26.471002	29.122027	33.295886	38.861101	40.794678	45.389029	47.719618	49.581754	50.991660
10.704625	20.726422	26.944831	32.663470	36.548570	39.194335	41.405970	45.165005	47.929530	49.452449	51.160239
26.730885	23.803080	29.133106	29.835890	33.566389	38.488121	41.736047	44.863717	47.748346	49.530786	51.423826
18.432403	23.156078	25.532641	28.122786	38.045824	37.588462	42.415702	44.770083	47.317939	49.672837	51.399692
11.119109	19.722351	26.947283	29.930302	35.286861	37.433983	41.216195	44.690709	47.490659	49.561162	51.271482
21.046291	29.926591	24.255705	30.255545	36.227992	39.333545	42.862150	44.891833	47.512317	49.857148	51.349480
26.421260	19.085901	32.468343	31.190889	34.802727	37.017678	41.696573	44.900239	47.713457	49.725494	50.791377
10.830508	17.492479	21.911575	31.450905	37.685941	37.739286	41.759987	45.607792	47.885775	49.607162	51.412350
20.724927	19.581217	29.836154	29.150696	37.250034	37.668069	40.888430	44.473999	47.502115	50.012606	51.230551
20.377720	15.992126	24.274755	28.763588	32.758978	38.341721	41.969695	45.162073	47.828879	49.782260	50.986464
10.432786	21.784666	22.081858	33.957229	35.894433	37.135532	42.319124	45.281256	47.837227	49.794182	51.472498
15.903340	18.781063	28.474669	28.956650	33.227219	39.836987	43.219524	45.281527	47.954613	49.665152	51.284844
14.756273	19.402223	25.569941	34.491434	33.525839	37.362800	42.358219	45.039750	47.878246	49.551542	51.145055
19.856711	21.245431	32.848564	35.320850	36.872086	37.389500	41.676480	45.306067	47.469975	49.603926	50.984722
12.884362	23.084964	22.875492	27.860800	33.687936	37.558787	42.694196	45.288453	48.058948	49.903508	51.359974
20.503168	18.245183	32.720879	29.191353	34.832069	39.365136	41.381243	45.451562	47.757867	49.796634	51.445617
22.855389	20.658616	23.274689	31.679045	35.913329	37.658999	41.361752	45.019941	47.861643	49.773892	51.407700
11.358146	23.066915	21.760491	29.914637	31.844896	38.046064	42.508119	44.850380	47.241012	49.702229	51.033650
27.101503	16.266697	26.067732	27.802622	34.835531	39.882900	42.058692	45.001954	47.343802	49.216704	50.801566
11.438727	25.180779	28.139547	30.830241	32.203525	39.546583	41.963749	44.951227	47.786266	49.510471	50.823954
20.342132	26.444143	28.987431	31.880329	35.053971	38.627051	42.834771	45.407879	47.630412	49.962745	51.112562
20.897368	20.408920	32.389907	29.829709	37.435481	38.335749	42.817887	44.860814	47.461457	49.470973	51.350539
16.211493	16.979438	25.750418	34.882761	32.947749	38.249800	41.330052	44.501729	47.638593	49.576311	51.180730
19.058761	27.366326	24.735076	32.705731	34.747213	39.294955	42.166595	45.237870	47.702555	50.051983	51.181807
25.940959	28.970182	22.488845	27.238097	35.579390	38.651376	42.128137	45.492768	47.687276	49.740580	51.285387
20.511504	23.541933	23.835970	27.822073	33.362213	38.097002	43.226121	45.016673	47.402682	49.537236	51.000716
10.358605	27.172744	31.372670	29.780591	36.451593	40.002984	41.956005	45.108158	47.673013	49.798834	51.338306
14.404758	27.197702	26.648878	30.252456	36.485851	39.226528	43.113439	45.234660	47.499389	49.710451	51.265100
15.602138	24.338660	27.461910	32.381382	33.675112	38.773861	41.959388	44.861990	47.774243	49.590802	50.953444
25.697592	30.152540	32.650144	35.088417	32.240663	39.250446	41.762282	44.969955	47.275382	49.566210	50.978876
27.481738	26.851839	32.392467	31.173013	35.537170	38.608356	42.296401	45.094341	47.490301	49.537563	50.858735
11.463390	16.143243	31.547643	30.056686	36.981633	38.689439	41.396471	44.825272	47.646092	49.647466	51.243306
13.697348	24.540763	31.587771	34.505406	35.966097	37.747468	40.944349	44.787181	47.738884	49.615316	51.027616
18.640679	19.378506	22.002924	30.025808	32.180327	40.268132	42.821918	44.568437	47.415780	49.412889	51.177519
21.847110	19.736327	32.319642	29.293287	37.165455	38.098002	42.084912	45.356751	47.856740	49.814842	51.090717
23.293672	19.212242	30.328335	27.818567	35.493816	37.804392	43.266141	45.172038	47.840943	49.876635	51.392377
16.400394	29.662281	28.550753	30.121209	34.217980	39.394604	42.396725	44.681109	47.661530	49.483788	50.682012
11.131809	29.288864	31.055557	34.452655	35.118265	37.817486	41.128558	44.462613	47.412555	49.260916	51.376528
25.245957	27.819188	23.987318	35.543520	35.129745	38.348420	42.203803	45.478290	48.123023	49.749566	50.954302
17.125441	27.765242	24.413874	29.344005	36.404871	38.072145	41.420963	44.953239	47.653143	49.796190	50.838664
22.480244	17.252738	31.621892	35.685662	34.968291	37.655059	41.601465	44.929980	47.391586	49.802407	51.368682
24.165675	16.483436	26.618797	31.280392	34.651224	37.374965	41.985746	44.143807	47.041190	49.371054	50.757457
26.068296	21.903446	29.983292	33.269065	35.527368	39.555475	42.131662	44.833660	47.331103	49.509154	50.844746
26.920551	27.856709	21.763023	34.059251	32.495777	40.100659	41.640705	44.659388	47.438195	49.775939	51.446968
19.243218	22.707219	28.851599	28.152575	33.874609	38.727342	41.618231	44.811981	47.565086	49.885816	51.209010
24.052687	29.068968	26.763176	34.860462	34.216850	37.922275	41.523561	44.977209	47.690460	49.504857	51.105670
14.415207	18.227590	31.854024	30.233047	32.137829	39.879117	42.107494	45.013050	47.648674	49.799058	50.844666
17.411552	27.053486	27.985120	33.687646	36.733036	37.740379	41.556778	44.889212	47.354824	49.668061	51.248872
11.971779	19.833640	26.021776	30.588827	37.402481	39.415840	41.963527	45.159798	47.996504	49.891124	50.859152
12.057845	16.691276	22.911185	32.970680	37.314789	39.948743	42.339884	44.887327	47.106974	49.324702	51.363396
13.324041	27.075313	30.660137	33.604716	34.215261	40.298279	41.628598	45.117921	47.523333	49.676941	51.177592
15.192320	20.701656	26.601171	30.125230	35.067486	38.044451	42.599363	44.920562	47.841121	49.900766	51.586749
10.979396	25.104328	25.658368	33.832636	37.382905	40.752300	42.493134	45.986753	48.043003	49.991294	50.937182
19.641354	26.727208	21.882511	33.152403	32.837487	38.708875	42.562281	44.570768	47.516905	49.434065	51.049258
18.856236	23.864856	27.752958	31.616424	34.901035	38.453094	42.503037	45.184154	47.831855	49.975067	51.233910
15.578997	18.786854	27.505733	33.048735	36.045830	37.918594	42.177248	45.107492	47.695045	49.285751	50.813206
11.109283	17.442148	23.569209	27.787748	31.791160	37.151814	41.717934	45.084156	47.864527	50.062954	51.160755
22.647823	19.606569	29.480203	29.824800	33.043678	37.762957	40.793824	44.838936	47.933646	50.221667	51.395990
23.724859	20.958614	32.761575	32.684001	32.498323	39.994042	41.589818	44.643546	47.379297	49.661457	51.345884
13.696832	28.288247	22.419967	27.863399	34.430721	37.846911	42.243981	44.794635	47.407624	49.495412	51.031278
17.021214	24.150875	29.948812	28.760161	34.764612	38.737192	41.224068	45.323508	47.381373	49.603780	51.176573
15.455981	28.627104	24.669120	26.728412	32.202965	38.046428	42.760619	44.824612	47.542545	49.849683	50.877742
11.542481	29.962172	25.430419	30.532212	34.945146	39.503114	41.640029	44.851393	47.068681	49.603023	51.170640
16.592929	16.020437	24.009766	27.417281	33.251940	36.774334	41.241519	44.981905	47.396460	49.283087	51.074707
21.916113	24.659591	25.850894	28.837542	36.048221	39.049434	42.502392	45.097273	47.513722	49.466704	51.409886
12.803316	21.850242	22.003307	31.954689	35.919826	38.315386	41.839703	44.937225	47.629989	49.469590	50.879956
20.482499	23.478461	28.835740	32.448900	36.027108	37.639440	42.490782	44.169582	46.740401	49.113979	51.288498
24.132474	21.329611	22.493694	29.675221	33.819047	39.850371	42.690295	44.946855	47.358590	49.468156	51.346077
15.989379	18.138316	30.499599	30.739307	37.917365	39.794561	41.980815	44.705765	47.467977	49.359862	51.168678
21.357964	24.751856	24.076275	28.225644	34.900551	36.923710	40.813778	44.881229	47.523382	49.450758	50.728083
20.376524	23.808102	31.271968	30.674540	36.803013	38.998855	41.502349	44.804374	47.538410	49.869722	51.280084
14.126679	23.446652	28.344577	34.194122	35.147029	37.444185	41.444058	45.129187	47.641982	49.879781	50.856561
16.330463	19.178787	30.726740	32.579395	34.439357	37.783923	42.513516	44.794373	47.169576	49.318243	51.257114
21.970884	29.060422	28.012755	28.614214	36.484081	37.845996	41.594279	45.319911	47.737038	49.438247	50.793231
12.461550	28.928433	28.868676	31.080473	31.989851	36.838204	42.462724	44.501378	47.538332	49.613822	51.142198
22.267205	16.227880	22.802818	27.850608	32.813728	37.091843	42.210219	44.423519	47.145143	49.682085	51.160998
10.816058	29.155300	27.565788	33.900100	33.031206	40.298095	43.167172	45.331906	47.745470	50.006064	50.914378
17.636702	27.365009	22.548465	28.262171	36.792216	38.606473	40.665918	44.595887	47.102064	49.419976	51.396274
26.089147	17.579246	30.077533	30.732458	32.523983	37.388854	42.020761	44.621330	47.817674	49.901932	51.128519
21.051241	26.196042	26.928294	32.455262	32.468932	37.628828	41.643689	44.519492	47.781489	50.002080	51.465317
14.759181	21.922646	28.535204	29.920273	33.470863	39.949827	41.536848	45.605039	47.514934	49.313430	50.981026
24.921905	29.001915	33.163573	34.139539	33.722224	38.326331	41.141521	44.480362	47.552137	49.652372	51.208570
11.587691	21.572743	25.687930	34.090412	31.695942	37.782633	41.349551	45.249721	47.653379	49.624061	51.001902
10.588376	26.267711	27.901968	27.102640	37.101347	38.721353	41.608921	44.742110	47.180717	49.637145	51.252063
19.128227	23.676855	22.580310	30.639704	36.382131	40.569368	42.910386	45.794707	48.110173	49.610039	51.182215
12.349093	21.829182	30.401685	29.207512	33.831442	40.217376	41.605277	44.916350	47.384328	49.998298	51.035841
18.939872	17.478288	28.491395	31.962663	33.939127	37.763558	41.762898	45.031709	47.529036	49.377486	51.337034
25.288521	17.908398	30.537416	31.323815	37.424442	37.826811	41.745701	45.077624	47.570827	49.848726	51.255372
17.643275	26.817880	31.659194	27.700588	34.659516	40.308178	41.803880	44.964011	47.769544	49.766935	51.352602
21.742284	15.908198	23.532126	32.891511	32.492912	39.004174	41.273430	45.327956	47.354523	49.653240	51.188215
12.882747	16.670712	22.528996	31.122995	37.546641	37.370888	42.522511	44.791655	47.661748	49.556876	51.303782
24.352262	17.261444	29.109637	29.194649	34.466321	38.679438	41.570079	45.502932	47.477232	49.627678	51.120176
11.889910	21.054295	30.447936	33.297560	34.644401	39.032599	42.395358	45.456310	47.746691	49.681571	51.317522
20.870828	16.473330	26.707454	30.431442	36.289689	36.921709	40.908078	45.186184	46.957853	49.545783	50.856631
25.549409	28.931135	26.508293	29.619379	31.970346	37.968049	41.508506	45.116416	47.945549	49.297585	51.217118
12.513104	19.771842	27.913655	33.457453	32.811347	40.114310	42.285066	45.128541	47.487889	49.249213	51.283506
21.611273	16.904837	23.779721	30.983075	33.272032	39.733900	43.094522	45.272351	47.466755	49.695745	51.370672
20.628632	21.149917	30.426752	30.400207	35.926561	36.901854	41.771574	45.317210	47.572017	49.377949	51.322025
13.805447	27.217986	26.029870	32.098881	35.890240	37.400427	42.613385	45.194746	47.685348	49.487354	51.270955
14.028744	16.238967	25.364682	32.530296	37.157253	37.665329	41.943224	44.819972	47.266823	50.076593	50.917398
10.535723	20.379675	27.949595	33.716103	36.485314	37.896597	41.689549	45.565285	47.453938	49.530920	50.978482
20.378397	22.570748	28.492050	29.119392	36.999440	38.702341	41.722431	44.540586	47.264931	49.637581	51.456696
14.876806	23.800968	32.527688	35.024896	37.584711	36.824123	41.526218	45.038690	47.575761	49.925750	51.055706
19.054105	25.999258	28.301723	29.994841	37.145038	38.747554	41.499702	44.792188	47.788885	49.620671	51.295657
10.858992	22.744919	27.870802	33.720330	33.970731	39.617569	41.755557	45.393347	47.923489	49.756478	51.103777
22.267254	29.278018	25.495665	32.186308	34.126889	40.500173	42.309209	45.128887	47.748794	49.908750	50.808664
10.746693	29.628656	26.448485	34.540474	32.537798	37.435217	41.956639	45.355692	47.645776	49.730330	51.183928
18.199205	25.454019	29.220531	35.125255	34.113455	38.317103	42.213641	45.129305	47.586155	49.470969	51.021454
27.698842	16.546449	22.438788	30.065927	36.108676	37.370108	42.697328	44.976246	47.565983	49.725130	51.287853
27.653058	28.914235	23.455062	27.593438	32.495705	39.863797	42.028551	45.442904	47.555356	49.400136	51.227202
27.279397	18.032349	22.072143	32.884051	32.260970	38.863091	41.125338	44.656967	47.365530	49.309704	50.943712
11.537011	30.183108	23.371411	32.137492	35.160627	38.133275	41.652595	45.573435	47.800745	49.741068	50.940479
26.364035	21.148921	24.849088	30.704799	36.037841	36.894986	41.645096	44.958190	47.614928	49.633293	50.952355
10.662411	22.862307	27.083099	28.569297	34.936820	39.081154	42.110235	45.462014	48.010278	49.870747	51.308693
24.415908	17.487740	24.846566	33.016748	33.729897	39.428934	42.479373	45.815345	48.145868	49.577951	51.262231
17.836082	17.576950	24.481323	34.829348	32.407889	40.659658	42.561372	45.215244	47.602976	49.628702	51.227519
10.325053	16.216848	30.683656	33.142270	32.523283	38.694793	41.065450	45.034375	47.351358	49.397443	51.325535
16.987207	29.839575	32.795399	30.497240	31.825816	40.493200	42.264688	44.276130	47.351161	49.439751	50.868910
26.998524	27.422954	22.213810	28.134065	34.519061	37.327313	41.211156	44.779530	47.635062	49.622210	50.739847
12.023457	27.736191	24.721816	28.396333	32.835777	37.401818	41.909066	45.270625	47.938371	49.924929	51.313779
22.373642	20.112302	23.177783	27.690874	34.683052	39.614579	41.267248	44.990923	47.500613	49.022098	51.054334
12.068699	20.590057	30.570424	29.950213	33.730096	40.403932	41.555439	44.944188	47.652854	49.815207	51.261709
16.634664	26.403411	30.543631	28.418074	37.837453	37.178833	42.380546	45.362010	48.048868	49.528371	51.305969
20.607695	26.724961	31.820548	31.737973	34.445801	37.777445	41.682215	44.945282	47.784575	49.984280	50.986376
10.459202	30.548529	26.926451	34.500350	32.808595	40.420733	40.519541	45.098579	47.491487	49.621675	51.177717
11.639519	19.581352	27.658006	28.865392	34.882503	38.663450	42.072366	45.254360	47.474567	49.639434	50.970605
14.995076	20.280958	30.481727	31.967431	33.354335	37.348018	41.221859	44.910299	47.814906	49.642084	51.389396
12.727132	21.682087	22.638506	30.341884	33.858245	39.243257	41.628549	44.972961	47.736768	49.851882	51.059109
14.319798	27.828036	32.339418	32.965026	33.831713	37.709933	42.306715	44.560950	47.499452	49.798412	51.024611
19.941956	16.878114	24.033364	27.663219	32.009308	38.030253	41.154059	44.636565	47.436993	50.016395	51.240759
27.687935	27.979277	26.539460	29.122568	37.358918	38.796658	41.801026	44.901214	47.694432	49.833436	51.204308
13.714719	19.587639	27.513801	33.034359	32.326701	40.076178	41.812623	45.096668	47.758650	49.871096	51.300802
17.140585	24.625494	22.508957	34.828185	33.421360	37.769844	42.101292	45.345903	48.076577	50.071014	51.435313
22.747521	18.867025	32.252842	26.918915	34.474519	37.968700	41.259734	44.374930	47.234725	49.453313	50.807454
10.976890	18.368721	26.493009	30.521258	34.499954	37.487753	41.809797	45.530143	47.549987	49.464337	50.945048
17.997070	17.081302	24.244282	30.421953	36.105727	37.173306	42.041589	45.013309	47.641134	49.562665	51.343751
23.466181	24.040211	26.921413	33.040593	37.066770	38.363977	41.212376	44.627717	47.483417	49.783308	51.281382
10.805243	29.781010	25.476901	32.993050	36.763321	39.459108	41.661583	45.178991	47.524218	49.887688	50.949318
12.482602	22.673483	30.297187	28.736978	33.589697	37.293632	41.237403	44.876873	47.521439	49.185719	51.060434
27.482556	26.574127	24.075521	26.926612	32.101943	38.423430	41.323540	45.197620	47.548954	49.650022	51.016869
20.177335	16.571069	26.650062	29.872367	31.838680	37.798762	41.479677	44.616863	47.331647	49.216868	51.286574
27.393773	21.341145	23.563573	27.067747	34.113672	37.464133	43.133409	45.506564	48.009409	49.395327	51.061552
19.746083	29.644200	25.961576	30.686012	32.723760	37.003555	41.280595	45.429044	47.299867	49.454848	51.230404
17.231477	16.708142	31.263605	32.646408	32.074609	38.595530	41.260098	44.749962	47.348449	49.450826	51.060839
16.145022	16.010868	21.989617	28.923231	32.300236	37.767277	40.951117	44.798689	47.617351	50.024479	50.880997
18.034863	27.242060	22.323909	31.256810	36.269289	37.344649	41.513150	45.205095	47.586310	49.350540	51.169949
16.973917	16.779294	30.874995	32.006783	34.419987	37.990046	41.813441	44.901104	47.378055	49.598246	50.774702
15.397643	17.814154	27.416520	35.394562	34.859024	38.370022	41.579075	45.273445	47.828828	49.586721	51.389138
24.682587	28.811593	25.904925	31.160722	33.127122	39.745067	41.973492	45.311044	47.534181	49.393031	51.247686
16.768446	24.802584	22.704448	26.750409	33.389678	37.211580	41.932770	44.749975	47.551258	49.262378	51.061929
10.295026	19.953753	26.743400	28.976411	34.800827	37.781669	41.793451	45.557694	47.705409	49.551748	50.768125
18.267235	24.875565	26.876540	28.404521	36.889452	39.565287	41.181273	45.300948	47.537601	49.523312	51.089789
27.793298	23.962751	26.207566	30.322290	33.093257	37.530178	42.710824	44.777739	47.478021	49.384150	51.143526
24.551433	23.171526	26.439268	27.656385	36.346011	38.476870	42.471632	45.174032	47.622860	49.628061	50.991532
21.125848	30.071366	32.459256	34.283482	35.393890	38.092069	43.212663	45.291444	47.912787	49.588318	51.106502
23.390653	19.878635	22.511110	31.098351	32.381931	40.083454	41.596049	45.132039	47.892031	49.685683	50.938127
16.913142	21.838762	32.177405	27.156050	36.357787	38.907935	41.887110	44.998615	47.710559	49.700236	51.442230
12.565784	29.638962	24.296304	29.693759	36.645847	37.977602	41.512549	44.715120	47.577190	50.003733	51.059089
11.516132	20.023364	22.499403	30.259777	34.497108	38.417549	42.214656	45.366832	47.765459	49.664894	51.542611
17.027056	22.494048	26.294304	27.141223	35.046804	40.323339	41.042664	44.744159	48.222108	50.075039	51.074371
26.993575	29.592666	31.873727	32.833591	34.204247	39.173854	41.928889	45.473243	47.863891	49.602780	51.351315
23.748250	20.093602	29.498497	28.766690	33.359324	38.461317	41.152050	44.916903	47.445996	49.452530	50.772047
13.649614	17.409554	24.375509	26.975506	34.832044	36.752894	41.239041	44.436959	47.533719	49.578464	51.473433
17.792337	24.510786	25.012013	30.021751	35.307308	39.706851	41.999982	44.735649	47.389940	49.709328	51.052178
27.702381	22.128737	22.922258	33.772269	32.963996	40.891162	41.789246	45.081785	47.632009	49.489747	51.170695
19.255459	25.878439	27.608910	34.125243	34.782989	37.160846	41.745353	44.939286	47.399951	49.617568	50.745915
20.810922	20.535544	24.915501	34.732899	36.557758	38.904117	42.160796	44.668411	48.054269	49.336508	50.922080
17.033866	15.775768	26.578895	31.769097	32.565657	39.834655	41.841531	44.391484	47.199002	49.123119	51.201660
18.119770	16.635925	22.452896	31.937677	34.554157	36.873563	40.823842	44.954827	47.469804	49.614437	51.232743
13.473595	18.772849	30.279976	27.185030	34.739033	40.188970	42.030820	45.342513	47.574500	49.835857	51.195170
23.309237	25.417549	27.735553	31.465833	31.869023	36.726093	40.711400	45.380315	47.389149	49.588121	51.404233
21.651415	21.640522	27.943399	32.442358	37.764390	40.332943	41.143011	44.926559	47.219941	49.560132	51.165734
20.727446	28.435592	22.366180	28.398210	34.446684	39.214243	41.914836	45.394925	47.671571	50.101491	51.523912
11.362275	16.370092	25.512895	30.326796	36.063234	36.599753	41.492388	44.631468	47.287951	49.438396	51.217866
```
