## Supplementary File 2 for "Novel Comparison of Evaluation Metrics for Gene Ontology Classifiers Reveals Drastic Performance Differences": Smin.ic2.Smin2.elab

```
# goa_pos:  data/cafa2012.genego.sc
# goa_neg:  data/cafa2012.genego.neg.sc
# obo_file: data/go.obo
# ic_file:  data/ic2.ext.tab
# prop_par: T
# rot_pos:  T
# R:        3
# rseed:    1
# mode:     LIST=go,TH=th,SUMF1=mean,SUMF2=max,SF=Smin2,SIMF=NULL,MINCS=10,GOC=46316
0.000000	0.100113	0.200226	0.300056	0.400169	0.500000	0.600113	0.700226	0.800056	0.900169	1.000000
15.116436	31.744098	31.580194	29.928243	37.014339	39.529481	43.472128	46.472531	49.139527	50.790619	51.649537
27.795498	26.079651	24.900778	36.178051	36.832470	40.323877	42.844601	46.406267	48.743745	50.807687	51.985106
26.166466	18.097390	26.695098	31.919387	36.467663	39.657851	44.201525	47.002097	49.142438	50.868520	52.032794
20.599554	28.948892	24.224322	35.329148	34.699186	41.058257	44.133097	46.746078	49.382457	51.304345	51.815232
25.593368	27.186483	31.381320	34.830059	38.966264	41.492957	43.386144	46.937017	48.981549	50.826816	51.871367
22.985761	19.523768	28.056799	36.201372	37.959263	42.041929	44.094261	46.406819	49.006742	50.826014	51.905065
13.421034	20.310117	26.854654	33.896747	35.815989	42.160384	43.174027	46.317183	49.025899	50.735532	52.159274
14.126235	24.274943	28.036566	31.084608	39.816374	39.561995	43.625683	46.984755	49.245207	50.588985	52.087022
23.319451	26.749373	32.159213	35.205526	36.513989	39.221296	44.787343	47.042223	49.651944	51.219466	51.995182
19.417260	20.950155	33.126695	30.303315	37.216420	41.214504	44.178898	46.908614	49.189019	51.168493	51.800453
28.256672	20.297322	30.367541	37.097108	35.851991	38.701019	43.507440	46.610987	49.248036	50.464115	51.512474
28.902404	25.454746	23.823564	32.397181	38.420159	39.955903	44.457136	46.765650	49.076277	50.323156	51.811804
25.861888	22.654239	33.674190	30.627316	35.192436	40.680902	43.655393	46.763314	49.547637	50.704379	51.922431
22.614643	27.037568	24.553941	29.634570	35.462443	40.881524	44.535228	46.802761	48.764840	50.265458	51.981464
13.717456	25.528214	26.388496	33.858187	37.983292	41.028910	44.225947	46.696228	48.932024	50.698616	52.027277
22.568914	18.480220	25.685631	29.167402	38.595555	39.776555	44.207983	46.756151	49.340217	50.900685	51.839263
23.664928	26.186150	26.093216	30.721534	34.939323	39.633220	43.439634	46.843215	49.447512	51.152697	51.907094
16.769410	25.364765	28.625571	29.532707	37.006620	41.689518	44.136390	46.420819	48.838705	50.734592	51.576096
15.639760	22.226350	27.687629	32.866413	36.572627	39.165110	43.573951	46.636627	48.858015	50.409310	52.125552
29.315601	26.154877	31.670254	34.866663	39.048727	40.978255	43.804143	47.091296	49.358814	51.111088	51.631116
26.733439	23.978119	26.916301	35.483606	39.819853	40.976578	43.991204	47.498908	49.210685	51.244308	51.872264
18.877528	31.753367	32.841361	32.399561	34.832346	39.546204	44.106700	46.182207	48.809545	50.995669	51.785624
24.617777	19.155495	26.900769	37.001740	34.600954	39.249112	43.629842	46.835259	49.076713	50.535843	51.751869
15.623575	26.573390	32.227623	34.095274	37.856251	40.799632	44.265666	46.633012	48.705056	50.420965	51.863036
26.954866	28.648653	30.622896	35.090990	37.179475	39.178619	43.682410	47.214862	49.724962	51.163700	52.042110
24.507520	19.225542	27.697435	30.768909	37.650819	41.803073	44.543150	46.978332	49.417551	51.114963	51.840283
22.077016	18.850092	34.474984	29.271124	39.002359	39.027284	43.970484	46.937900	49.193745	50.988163	51.499270
24.134355	26.289330	33.086839	29.742127	35.937524	41.575954	43.845680	46.944217	48.893575	50.368932	51.892013
21.351120	24.687008	30.151073	31.919161	36.666419	41.443404	44.914844	46.813176	49.003151	50.473504	51.883169
21.579533	32.300258	33.175090	37.150833	34.263916	41.179353	43.525130	46.561900	48.433686	50.302454	52.055296
12.817824	25.072822	27.819937	32.242771	34.279902	41.507856	43.172958	46.269749	48.908761	50.770673	52.102009
27.597090	21.058074	23.847891	33.611758	36.731386	41.495131	43.381538	46.858019	49.125853	51.195072	52.294578
16.985861	28.443837	32.165473	34.087531	39.407977	41.729466	43.953213	47.244939	49.511483	51.156116	52.007876
20.705870	26.243769	26.568948	29.135782	34.451552	41.508682	44.313456	46.407857	48.414930	50.114392	51.767148
12.894551	27.784696	33.777205	36.237138	36.710661	41.336753	44.591923	46.795421	49.095580	51.236923	52.204394
29.046593	21.859211	31.382957	36.797780	38.309629	40.922806	43.898701	46.410367	49.167996	51.401425	52.232993
23.869949	25.352143	33.098440	29.536008	36.403157	39.098868	43.570355	47.130013	49.547361	51.016281	52.059138
22.605882	25.130970	25.966863	32.125086	35.672821	40.286053	43.420330	46.623361	48.682353	50.760800	51.764088
27.024031	25.336217	30.860618	34.102325	36.453904	40.750789	43.665421	46.460876	49.123757	50.674071	51.567065
24.764559	18.892415	25.990297	32.626064	35.129110	39.357900	44.159654	46.555964	48.795392	51.055844	51.998618
13.503433	19.776574	27.777859	29.383408	34.472993	39.800000	43.887072	46.892338	49.238869	50.809715	51.939721
17.032587	23.432763	28.215834	32.748058	39.432259	39.932425	43.433621	46.540916	49.230220	50.950558	52.324537
19.588191	21.203040	30.699698	30.662593	36.438144	40.316594	43.880811	46.925726	49.059330	51.245051	52.051493
13.712151	27.558006	34.109471	36.929761	39.125777	39.823890	43.751341	46.969387	48.940130	50.985957	52.270862
30.137819	25.662522	30.111047	35.919246	35.528183	40.332519	43.999467	46.859562	48.937936	50.691705	52.219256
13.483288	31.395712	25.391152	31.105593	35.728639	39.547083	43.601493	46.796494	49.176546	51.287786	52.151778
30.038379	24.167984	26.393553	35.650752	39.159685	40.635295	44.113727	46.164130	48.645972	51.147869	51.957537
27.105796	28.436927	33.265679	31.129168	35.198414	40.330679	44.040833	47.020595	49.431584	50.702261	52.228335
25.939390	31.454655	25.891936	36.490293	36.445404	39.564526	45.107144	46.699581	48.952731	51.170885	51.556233
20.172325	18.236640	34.723553	32.083639	36.430841	39.905874	43.711041	46.838147	49.289145	51.028318	52.035344
19.652891	19.182505	34.509141	29.601272	36.096311	41.014217	44.007110	46.475676	49.091054	50.709410	51.810304
20.949006	23.435099	24.738189	31.443357	38.966008	39.400831	44.661889	46.766197	49.284692	50.895588	52.151696
23.232004	25.243582	25.072866	33.812476	38.175545	42.082699	43.958677	46.929095	49.458426	51.378161	52.106688
16.486478	28.151207	26.833505	35.429256	35.817925	41.920679	43.743754	46.917351	49.226266	51.038720	51.966000
24.588672	27.972166	26.541015	34.262483	34.233436	40.521162	43.501902	46.408993	48.842069	50.796668	51.882318
29.735723	30.458267	25.996399	33.544610	35.296287	41.756392	43.927016	46.427614	48.913612	50.346065	52.073048
23.352442	24.800856	30.898246	32.972802	39.887106	39.303639	43.361023	46.500727	48.736436	50.480172	51.784806
25.919093	21.079201	32.932856	30.063841	35.458139	41.984338	43.855960	46.952344	49.492533	51.154370	52.304488
17.627391	25.617790	29.520916	35.940665	38.848271	40.798224	43.670567	46.583576	49.260102	50.709819	52.287504
25.570097	30.538616	28.357992	31.939298	37.379984	40.658841	43.621246	46.600969	48.824649	50.888343	52.397215
24.105199	28.897938	32.202294	31.182419	39.596037	42.177313	43.224223	46.392918	48.678906	50.482191	51.765109
19.112717	23.513378	26.225053	34.475780	34.853109	40.622220	43.609802	46.675734	48.929230	50.426750	51.837558
19.710077	20.514212	27.583343	29.390629	37.254916	41.054833	43.913702	47.097359	49.099814	51.167250	51.978732
26.438585	20.298906	27.625454	33.186041	38.561231	39.177262	44.276335	46.915705	48.751186	50.487868	52.001049
23.653085	29.283778	32.145106	36.042559	37.072143	39.687470	43.793479	46.905436	49.181919	51.047827	51.986462
23.530487	21.372065	28.989108	34.658737	38.012001	40.281238	43.788185	46.839697	49.178579	51.091968	52.229832
27.845366	29.204908	30.939800	30.836879	36.942703	40.465506	44.166123	46.885904	49.286688	50.562195	51.957994
12.840085	30.000431	33.514012	33.128813	34.924399	39.939475	43.126590	46.594291	48.700318	51.026881	51.742249
14.622616	22.202308	29.644672	33.395495	37.817144	40.550987	44.194993	46.779607	49.204918	51.180741	52.148029
26.569339	27.610353	34.583637	33.922380	35.796479	39.083987	43.288057	46.176225	48.541808	50.914538	52.069920
25.641120	20.661581	30.817819	34.422864	34.835930	40.445817	44.212252	46.637439	49.004419	50.466496	52.038111
23.288022	24.516098	24.370908	35.410876	36.417190	39.721537	43.694948	46.977528	48.698657	50.824354	52.029147
14.594798	30.479630	24.665106	30.045246	39.887048	39.653553	43.331989	46.734991	48.961953	50.807941	51.938167
17.388180	23.208408	27.540279	32.072948	36.467344	40.572480	44.130265	47.013544	49.101397	50.829779	52.262595
18.948993	28.749784	25.279346	36.037355	36.790023	40.839739	43.302594	46.775922	49.101401	50.762407	52.002102
23.660576	26.390643	24.841434	33.316515	35.644714	41.298042	44.222881	46.870810	49.548185	50.811783	52.159456
13.007530	20.906874	33.366704	31.189965	37.818910	40.006584	43.828243	46.923834	48.995496	50.608971	51.728198
20.641260	25.716169	31.994317	36.801293	37.543349	42.043109	44.573377	46.630709	48.707540	51.246790	51.913042
24.067635	25.962639	29.139280	33.611801	34.394798	41.896417	43.848100	46.827853	48.996432	50.869630	51.905347
17.147362	18.909311	27.844107	35.012217	36.639753	41.796329	43.882013	46.835566	48.654703	50.313573	51.876449
28.856889	22.868776	27.754987	35.838665	35.706836	40.366154	43.467483	46.301774	48.543496	50.609166	52.308539
24.102736	25.055998	24.511910	30.909794	37.664820	41.490895	44.272085	46.982483	48.920680	51.053528	51.839421
23.879414	19.328720	28.598333	37.561829	38.689927	39.919335	44.027934	47.074861	48.821323	50.528668	52.094607
16.721228	23.602030	26.082636	36.509931	34.271032	41.164757	43.496962	46.653398	48.825899	50.977454	51.854606
25.643974	30.070654	25.214746	31.671524	36.058349	40.023382	43.431268	46.924020	49.016979	51.182075	51.862119
16.262515	28.151689	28.313033	34.569926	36.907010	42.318961	43.932736	47.136310	49.076542	50.842370	52.054296
17.242743	23.028655	31.665119	31.296831	37.229685	41.558226	44.587762	47.162150	49.183962	51.275462	51.661535
24.212723	24.490478	34.426470	33.821434	36.194887	40.483953	44.230608	46.851680	49.564936	51.325871	52.311313
21.212642	25.980254	27.482962	36.012943	35.748618	39.631764	43.875561	46.655012	48.987793	50.845446	51.542582
13.244843	28.140536	32.820417	30.464601	34.962143	40.895766	44.248737	47.160917	49.334214	51.474181	51.870574
12.811513	20.902475	29.825253	31.457387	36.608793	40.324494	44.509228	47.187606	49.842334	51.117839	51.898609
19.834523	18.491350	31.519744	31.929406	36.712517	40.366459	44.558747	46.775960	48.707422	50.618150	51.942551
14.456920	23.799554	26.915068	30.270240	34.940575	40.191082	43.817814	47.000111	49.107531	50.531599	51.734687
23.711194	30.741023	28.546210	34.178924	38.340147	40.847046	44.382769	46.618827	48.930013	51.001591	51.816702
26.694726	22.382152	26.227778	37.442177	35.232926	40.912370	43.405949	46.599524	49.099620	50.850467	51.831238
24.655665	26.531572	25.182281	31.896019	37.490854	39.648476	43.371666	46.787708	49.151541	50.511165	51.571049
29.485690	20.325402	30.444271	36.960219	39.401648	40.818204	43.479170	46.788796	48.761395	50.796870	51.942075
23.789190	28.645482	29.106720	37.368137	39.594529	40.356490	43.865627	46.359506	48.426015	50.430797	52.177123
22.857175	28.610690	24.837965	35.518055	36.811483	40.033924	43.634872	47.030762	49.269442	50.860238	51.596136
15.500318	28.539317	24.176670	34.063259	36.053956	41.912063	43.840102	46.643936	48.907727	51.157848	52.315346
24.711712	19.157936	30.008636	30.034237	36.217619	39.352101	44.266649	46.773761	48.816104	50.505990	51.912180
24.784941	18.939363	27.154331	35.081194	39.774232	40.458432	44.046048	46.907289	49.462384	51.165391	52.244705
21.607665	23.144608	33.410353	30.400827	36.688834	40.098686	43.887784	46.135135	48.756850	50.786366	52.077514
28.340933	30.702829	34.915006	29.760207	36.580779	42.178257	43.561423	46.714273	49.159609	51.206945	52.098332
25.407158	25.897521	24.879027	36.082595	38.163049	39.187141	43.260516	46.543657	48.732730	50.502979	51.946124
14.592444	30.869958	31.602719	33.874636	38.736548	42.589821	44.563385	46.953360	49.680948	50.650514	52.200640
19.514185	30.784266	30.496958	34.794430	38.506496	39.146475	43.159769	46.456504	48.461430	50.481990	51.868526
23.964699	19.245502	33.385616	33.128758	38.172440	41.373588	43.074187	46.299557	48.730560	50.549642	52.095857
14.285750	18.696834	24.014280	35.339092	38.993442	42.330728	43.889598	46.691010	48.863647	51.028888	52.028922
16.982550	29.831643	33.607837	32.172157	38.379349	41.811327	43.581108	46.741215	49.211925	50.922839	52.320246
27.113309	22.325070	25.072545	29.584071	34.018551	41.092224	43.401494	46.333085	49.132977	50.532727	51.672678
16.992078	23.256301	27.626040	34.327637	34.639078	38.993265	42.798034	46.029769	48.793689	50.452087	52.187713
20.063368	23.931708	34.082027	33.108424	35.139208	40.284488	44.205387	46.911460	48.856600	51.182162	52.045787
29.049309	29.770745	28.758555	37.234768	36.128446	39.340450	43.732055	47.118141	49.177371	50.919794	52.246105
24.258457	27.634032	26.397692	34.055399	38.020897	39.829254	44.055934	46.836186	49.114754	50.629745	51.809115
20.463587	21.750180	30.063641	32.053462	36.188030	39.125346	44.216111	46.681366	49.186325	50.719584	52.079488
16.140510	26.168581	30.356513	29.284298	35.457448	39.673159	43.489339	46.837038	48.823806	50.372798	52.139412
15.895585	23.459086	31.309924	37.094381	36.408009	40.941444	43.917488	47.010979	48.813154	50.959645	52.280925
15.476821	30.979762	28.078758	29.593558	35.402357	41.243694	43.732955	46.728420	49.319977	51.278105	51.919993
24.811975	23.327582	34.898032	32.162174	34.954499	41.191518	44.035024	46.923171	49.475959	50.796031	52.237536
28.219348	21.370934	28.398945	31.939588	40.049343	40.399199	43.687095	46.623003	49.529267	50.789266	52.123893
15.244869	20.938251	34.703849	35.184383	37.969681	39.736107	43.859908	46.442978	48.792492	50.387056	52.080272
14.188948	20.635912	28.654242	37.504258	38.503135	40.066296	44.449953	46.600883	49.082428	50.908151	52.175258
29.080264	27.926370	32.056856	29.686717	35.428608	41.338112	44.483773	46.863918	49.240126	50.913352	52.054349
27.467201	29.094802	23.703996	33.894649	38.717127	39.793931	43.297512	47.009475	49.230280	51.017379	51.903964
27.905601	18.406637	31.519030	29.606441	33.909255	39.212386	43.047533	46.418036	48.595304	50.950462	52.285946
19.378207	28.943034	32.752871	34.335749	36.995639	42.184272	44.023308	46.841489	49.375719	50.320668	52.253559
13.066113	27.655481	26.764848	34.038103	35.723747	39.823163	42.909585	46.913648	48.779553	50.429229	51.728504
21.044795	23.515098	25.777592	36.763898	36.557878	41.054307	44.353828	46.878076	49.461771	51.324585	52.225472
17.551929	28.616687	34.567727	36.952071	38.677241	39.479311	43.250573	46.718779	49.380957	50.874731	52.015043
19.936131	21.308100	33.068671	31.425886	37.814560	39.067195	43.342850	46.142939	48.803635	50.684516	51.989274
27.167482	28.530162	33.576718	33.702186	35.410028	39.734661	43.960931	47.155187	49.481035	51.026187	51.979216
19.172290	31.391048	34.447110	35.230249	37.245527	39.734589	43.430017	46.872531	49.067314	50.631024	51.945385
21.236352	18.988098	29.418369	32.121522	35.770377	41.929515	43.972186	46.439447	49.090075	51.446589	52.132814
28.566197	26.968851	31.887300	32.658574	35.651161	39.751960	44.632185	46.656057	49.338726	50.479244	52.363232
24.894571	18.692412	27.371184	32.610073	37.982254	40.661493	44.454235	46.677926	48.943289	50.707053	52.265546
21.911180	20.738775	31.917445	32.849056	34.816857	39.371980	43.979930	46.867680	48.815205	50.528905	51.725095
15.838897	24.131260	27.181579	31.636807	36.543536	39.242445	43.346737	46.004700	48.420946	50.417655	52.288228
23.018103	32.216340	24.092646	37.477130	37.739295	39.688791	42.930390	46.233973	48.526461	51.187163	51.850313
15.773783	29.619158	32.184380	29.872615	34.410380	40.325503	43.496731	46.475168	48.790550	50.414405	51.767562
26.727338	21.735591	31.966511	35.479828	35.649989	39.053824	43.249317	46.477555	49.608409	50.914214	52.111442
22.762046	22.441031	26.089817	35.908556	36.182026	41.302969	43.477953	46.504689	48.896628	50.746344	52.008909
21.358951	26.244779	28.705655	36.911453	36.834149	42.050552	42.928964	46.468031	48.873525	51.319508	52.283783
13.353152	18.760397	34.852489	29.365675	38.143998	40.038424	43.108684	46.483643	49.001953	51.365781	52.286041
21.038510	31.837432	26.694357	35.580378	37.730215	40.175027	43.874943	47.286740	49.638616	50.777629	51.724195
23.179765	29.942652	29.710219	33.262961	35.878392	40.952681	43.224243	46.855245	48.505858	50.444475	52.104859
20.747470	26.331313	32.215990	33.691917	34.855136	41.207410	44.387660	46.996212	48.802661	50.646300	52.008398
17.924334	27.905295	26.654146	36.591081	38.039168	40.306847	44.617793	47.514184	49.439714	50.752041	51.653267
22.548372	28.839936	32.616965	30.124109	38.156743	39.022523	44.038579	46.483934	49.169329	50.563848	52.227224
13.184681	28.812617	32.869833	33.758422	39.103029	41.996193	43.327446	46.346543	48.984310	50.583943	52.226448
22.740418	23.058886	35.050049	29.504335	35.559134	41.273666	43.504169	46.658345	49.244154	51.270633	51.954542
26.265193	25.731517	26.316845	33.506935	37.644610	41.404586	44.012453	47.547333	49.584339	51.571859	52.400274
23.699925	25.140454	32.474726	31.010398	36.906372	40.905372	44.500986	46.814605	49.366197	51.329154	52.101120
24.073478	29.866710	24.623331	33.689776	34.973449	39.304432	44.311672	46.507601	49.538363	50.657666	52.160074
25.428463	30.314478	24.627577	37.163470	37.940942	40.782241	43.631266	46.652370	48.853138	50.484214	52.069570
15.109170	21.729321	34.317437	34.712784	34.755821	40.544205	44.633554	46.867774	49.036982	50.530606	52.247530
13.593067	29.210927	25.760835	29.874543	35.147192	39.482937	43.986259	46.891422	49.685183	50.550288	52.239864
23.657064	20.355305	30.488681	31.966810	39.029662	41.835643	43.731566	47.030500	49.035941	50.697682	52.142597
15.807617	29.469148	29.032357	35.948165	39.659865	39.622199	43.668128	46.753137	49.072761	50.699962	52.247256
19.521243	32.047491	27.988045	32.341435	34.848379	40.790159	43.975458	46.904993	49.402516	51.139347	51.940865
29.212880	26.097608	24.235736	29.416079	34.647697	39.494732	44.130289	46.796926	49.350532	51.044238	51.569695
13.619289	18.411252	26.477151	30.104709	36.863917	39.832940	43.294573	46.318096	48.946445	50.672941	52.029474
20.418518	29.291091	29.548598	29.861543	36.319713	40.273731	43.741132	46.552995	49.030527	50.645539	52.045920
15.882724	22.262549	27.628565	35.076757	38.722031	39.785001	44.065954	46.755031	49.033642	51.147356	52.157645
26.493937	21.363011	24.705999	30.606405	36.201660	40.398976	44.222456	46.708524	48.778252	50.506732	51.603577
21.434619	22.297371	29.305593	34.811279	35.321757	42.123130	43.919806	46.972615	48.892390	50.441562	52.219280
18.477086	22.819050	31.598109	33.722836	34.640909	38.687066	43.230402	46.356146	48.835090	50.597335	51.931573
26.966696	25.447172	33.380386	35.295096	37.255706	40.078549	43.959478	46.699814	48.893748	50.772161	52.011875
23.981640	31.516596	28.231304	35.126970	37.959450	40.656868	43.663308	47.272318	49.270166	51.134670	52.041771
26.615218	23.523882	29.245122	32.864017	34.738459	40.529134	44.156575	47.023828	49.408299	50.469790	52.116752
16.421560	26.043438	26.246185	30.102353	39.907092	40.281656	44.302900	46.568043	48.858953	51.066884	52.143543
13.178578	29.072930	24.597166	37.716154	39.415052	40.138393	43.948206	46.800095	49.106681	51.055379	52.008383
23.184880	19.451875	32.224099	33.134897	34.081591	39.766323	43.437390	46.683914	49.314300	51.212089	51.989320
27.445782	30.557375	26.840300	29.512817	38.856968	39.916918	43.726301	46.810839	48.866724	50.723677	52.438249
27.784807	21.032805	26.185438	36.696617	36.786596	40.332164	42.762578	46.451358	48.542156	50.963710	51.632457
27.514379	18.863362	32.181332	35.027278	38.103713	39.502826	44.085543	47.237090	49.075144	50.867566	52.041216
13.220419	25.142718	31.099538	36.868115	35.096927	40.447527	43.561361	46.451970	49.019156	50.996934	52.022666
15.921732	29.716139	33.737138	35.489836	34.710594	41.284849	43.362893	46.288396	48.813907	50.209796	51.899600
25.471187	27.840656	34.511665	33.788825	36.222370	39.701902	44.493148	47.077619	49.112302	51.391296	52.409483
18.646278	26.979423	28.108558	33.315253	38.608059	40.169978	43.746164	46.715601	49.327308	51.062591	51.568208
18.277723	23.293798	24.707381	32.080477	35.025723	39.349565	43.958935	47.006096	49.164943	51.092210	52.138537
18.620855	30.322576	26.938037	31.994233	39.245500	39.731294	43.477957	46.828894	49.465289	50.631617	51.827873
16.676681	20.323143	25.968112	29.792563	37.750869	42.252282	44.176741	46.506987	49.271095	51.245248	52.197068
23.013719	27.619552	25.503061	31.852173	35.826192	40.781289	43.614468	46.893613	48.771786	51.231241	51.969237
12.782616	21.450100	24.003929	33.846877	36.706153	40.416473	43.032246	46.818846	49.439484	51.204773	51.898916
16.048055	21.366928	32.429585	30.086618	34.594894	41.373997	43.880336	46.876733	49.296129	50.864773	51.876251
21.425781	18.511372	25.501841	31.361655	39.406726	40.160786	44.291337	46.373060	49.038969	50.829783	51.876729
15.018774	25.003694	34.732753	33.042649	35.854918	41.313972	43.105648	46.163824	49.482602	50.771356	51.885000
17.784833	28.947133	24.119340	33.871199	36.592768	41.157750	43.419457	46.529685	48.711090	51.405466	52.110071
25.723634	26.040799	30.020671	33.005035	34.941274	40.310373	43.103934	46.290161	48.785810	50.940206	51.758347
16.679878	27.425762	28.781145	35.905885	35.748838	40.313892	44.178307	46.764026	48.898384	50.694846	52.239718
28.202484	28.017390	29.247565	37.330187	37.431180	39.982191	44.196454	46.489222	49.043389	50.882882	52.102493
24.951801	19.657838	29.889182	34.755010	36.579369	40.881653	42.970336	46.749647	49.082401	50.588615	52.026465
17.700507	30.597422	31.109422	31.201162	34.985903	40.357415	43.782147	46.743655	49.247987	50.915272	52.291848
20.283498	31.966554	24.182176	34.080016	36.556920	39.758963	43.898200	46.789263	48.729554	50.125111	51.914217
14.414537	21.837187	29.598028	35.893880	35.160129	38.847334	43.362730	46.815330	48.706005	51.266821	52.056816
19.424519	32.349084	29.208536	33.730886	35.478353	39.475115	44.361980	46.537844	48.980939	50.463350	51.936454
25.669505	22.152960	27.065530	30.317112	36.675413	40.033846	43.513751	46.754858	48.671306	51.163536	52.165907
12.817999	23.580504	25.161568	36.557619	36.747297	41.222205	43.525476	46.413101	48.849294	50.506391	52.180174
19.345224	30.752527	31.213251	35.239597	38.379897	40.987734	43.327713	47.074585	49.207666	51.021610	51.982788
17.885620	23.693089	29.535066	31.968835	39.309238	41.731234	43.909141	46.347777	48.904120	50.623851	51.924407
27.691426	29.241130	25.130561	33.724610	36.261663	40.362341	44.382971	46.897911	49.432962	50.834637	51.943214
28.646232	29.705995	34.376815	34.014747	37.231388	39.422587	43.172973	46.379184	49.110703	50.996250	51.808775
29.871398	31.928315	28.852174	32.558708	38.927096	39.666201	44.538168	46.891627	49.386949	50.876218	52.218058
17.210811	27.891326	24.990135	34.459198	36.080620	40.563334	44.481364	46.976904	49.447060	50.656236	52.099351
15.308537	22.699365	31.616768	32.698177	34.972924	42.352132	44.031301	47.243704	49.097389	50.382629	52.108500
17.298453	23.412086	27.374090	36.960775	37.321087	41.978448	43.717299	46.993007	49.203403	50.956183	52.042139
27.222477	23.627057	32.487775	37.434195	36.309784	40.311756	44.360863	47.069746	49.382300	50.868970	51.641083
27.087297	26.221810	27.118980	36.184249	36.864870	40.308411	44.238340	47.009216	49.175397	50.846878	51.650130
30.123236	23.078664	29.520588	37.821222	40.019655	40.059932	44.027362	46.614604	49.023348	50.348496	52.056081
14.743938	18.449437	34.283448	37.524853	35.966949	40.976753	44.849528	47.078029	49.241829	50.718682	52.185436
26.956581	31.865548	26.189793	36.591048	35.479918	39.706042	43.194753	46.827991	49.334744	51.580223	52.004841
28.784320	26.774286	32.229399	35.117999	37.606893	40.513123	43.464617	46.493787	49.133600	51.358446	51.983374
22.459556	19.815752	33.525012	36.094693	37.469071	41.617045	43.886450	46.961726	49.487624	50.672126	51.906332
26.034608	20.594446	31.109655	31.363315	34.935231	39.711868	44.251832	46.597674	49.013761	50.380665	52.049602
26.452684	30.920262	33.966824	34.045893	38.663631	41.661592	43.939410	47.062228	48.830352	50.857669	51.721134
13.261226	26.766356	28.659668	30.796254	34.387138	39.412981	43.563175	46.650981	48.770395	50.575441	51.886148
21.287075	28.401060	24.481617	31.529968	39.568889	38.572869	42.999234	46.149967	48.416185	50.477287	52.158561
13.957814	29.693025	31.125041	34.891643	36.120094	39.563729	44.190986	46.540750	49.361890	51.036064	52.208415
26.842217	24.869058	25.717638	30.496409	35.267387	40.457793	44.249710	47.027416	49.078438	50.897098	51.927932
20.144929	25.891277	30.503142	34.468864	38.771336	39.715594	44.477201	47.007413	49.666525	50.917323	52.346918
22.595670	24.843111	33.986554	35.853693	40.098406	40.753742	43.792019	46.790057	48.752209	51.308840	52.010041
28.993914	19.091366	31.516078	37.355898	36.411163	41.794294	43.565893	46.561755	48.963933	50.715011	51.864298
24.161977	28.185714	25.499530	29.823894	38.798630	41.652125	43.619422	46.826834	49.101336	50.732180	51.779720
27.042457	28.616476	32.211671	34.048680	39.207929	42.537927	44.052853	47.191339	49.359444	51.262760	52.024799
29.281332	19.087915	26.033079	29.387176	37.718910	40.139291	44.131063	47.149805	49.127813	51.461565	51.972025
25.982273	23.440806	28.680504	30.807199	37.216148	40.939747	43.603561	46.500652	49.062021	50.325483	52.008945
17.398276	20.322716	27.395221	32.103386	37.454680	39.753942	43.881081	46.544339	49.205726	51.134139	52.076521
18.749196	27.150740	24.589093	35.882340	37.141317	39.097104	43.533827	46.592923	48.843451	51.237250	51.621202
23.962345	20.510844	24.588470	31.923382	34.546710	40.258137	43.936375	46.964156	48.996299	51.003623	52.168073
18.882513	29.746725	27.843178	32.003583	35.616691	41.798010	43.673863	46.390106	49.353537	51.413333	51.651773
19.406114	29.178299	31.617038	32.559186	39.550439	41.864217	42.988533	46.826118	49.045077	50.451069	51.742223
29.848606	31.504212	26.118112	32.286356	40.096707	39.921911	44.223938	46.485320	48.970119	50.888843	51.487520
22.592716	21.669534	31.214746	34.027363	36.120006	39.514457	44.589730	46.630777	49.091556	50.831309	51.942441
27.284031	25.141950	24.006959	29.187155	36.718591	39.786997	43.056996	46.080334	48.995535	50.366108	52.091241
12.896659	22.519771	26.681815	37.549204	39.446280	39.457027	43.286102	46.568473	48.879505	50.512244	51.925183
29.603274	24.250684	28.683123	32.500843	39.792567	41.958815	43.584604	46.780551	48.862877	50.732821	51.620659
27.522043	23.342812	32.947182	33.374908	36.064947	40.269652	43.640600	46.376695	48.810902	50.735968	52.199823
14.939833	32.457377	33.032032	35.496351	34.768613	40.278928	43.681721	46.527971	48.737677	50.554002	51.732972
21.377982	25.456253	25.169907	35.439585	35.107957	39.682490	43.551854	46.881413	48.968166	50.292551	51.994107
14.214048	18.435512	32.172496	31.760521	36.412267	42.290135	44.003339	46.918456	49.279186	50.646313	52.185087
17.731142	31.350693	33.405204	33.743018	35.244211	39.189239	43.890112	46.780528	49.089443	50.449149	51.949734
25.957450	27.347755	27.988029	30.077695	36.381648	39.866769	43.669178	47.545726	49.397784	50.715610	52.167637
21.711715	22.191647	30.509421	32.576420	36.693866	39.093930	43.362983	46.993174	49.264838	50.622629	52.085664
20.442003	28.070440	28.797162	34.011396	37.246013	40.389856	44.752128	46.782649	48.905979	50.655537	52.297533
16.852345	31.352063	27.696894	31.731553	39.337455	40.196589	43.885257	46.646546	48.608227	50.872896	52.036779
13.770930	22.723102	28.676576	29.360640	39.011409	39.939307	43.804566	46.835997	49.540429	50.425930	52.218168
25.627320	25.593553	33.249076	29.829848	35.436672	41.166372	43.803342	46.665331	48.866783	51.475323	52.158795
21.517924	25.565137	33.204939	30.722130	34.547567	40.654943	44.181941	46.700087	49.277836	51.132296	51.750435
27.974028	28.609030	24.688447	30.679452	35.786184	39.139520	43.485291	46.704893	48.929220	51.014753	52.185558
18.901391	30.363424	27.211944	30.058875	36.200557	39.547327	43.261086	46.837659	48.680290	51.037978	51.464385
21.945064	28.554335	31.971557	32.624645	36.165686	39.830855	43.195473	46.697569	48.759737	50.402882	52.021450
27.439896	28.029543	30.613112	33.805615	39.277841	40.733416	44.108932	47.346858	49.327743	50.560861	51.995970
23.657569	22.838723	24.352198	36.212344	34.843698	39.392704	43.471661	46.651965	49.275596	50.952065	51.858669
24.152167	26.343991	25.290142	29.877290	36.688794	41.738928	43.382408	46.928518	49.180989	50.709933	51.965958
19.502563	29.326595	29.179213	33.687486	34.800108	40.852273	43.693042	47.010410	49.237821	51.280967	52.154025
20.762118	22.199719	31.366995	33.238144	34.938798	41.610320	44.271336	46.874832	48.890532	50.543274	51.988752
23.924634	31.919320	26.318046	31.866092	36.779648	40.340080	43.467861	46.386091	48.965373	50.666591	51.896666
29.524282	19.151962	31.468789	34.082681	36.193727	41.470410	44.506032	46.884839	49.447469	51.269144	52.069330
13.354909	32.441542	28.695716	31.589098	38.627587	42.443833	43.460754	46.474315	49.000673	50.594719	52.238380
24.648743	19.574572	31.344421	32.709371	38.984903	39.304181	43.718816	47.185362	49.468028	51.045962	52.154458
13.882906	23.836182	32.251428	31.106767	34.150751	39.796243	44.510520	47.159401	48.914528	50.668204	51.947097
25.049362	22.825816	29.573788	29.967628	35.569772	41.734467	43.927501	46.803036	49.472440	50.552781	52.248422
19.089085	19.035097	33.926149	33.797095	39.032094	39.930250	43.894832	46.950293	48.966114	50.476917	51.993207
24.054623	31.562151	30.590844	33.011257	37.321428	40.444958	44.510768	46.907798	49.239792	50.677352	51.645687
26.324968	31.952433	24.705050	31.740685	35.913767	39.629514	44.121142	47.063765	49.138222	51.113251	51.560125
21.496216	24.151823	28.954897	35.572564	35.965178	41.831187	43.677888	46.687911	49.155027	50.644169	52.323964
18.007133	19.410916	26.310928	29.989001	35.034655	40.261592	43.887216	46.954442	49.236987	50.511663	51.628226
21.845870	24.295908	28.327850	32.859245	35.105836	41.229526	43.432648	46.842490	49.127669	50.703064	52.112911
20.128218	26.213345	27.948721	30.794992	39.330658	40.257507	44.231996	46.718614	48.786982	51.461726	52.256662
25.492982	24.157789	33.043065	36.026682	35.571908	41.186941	43.897212	46.734634	49.004033	51.015230	52.254365
23.032252	24.460643	31.878740	29.790163	35.745166	42.378709	43.720798	46.573602	48.690695	50.569743	52.160784
23.280012	20.657054	32.978230	33.340585	39.673889	39.305624	43.908841	46.950259	49.563403	51.212993	52.147623
19.875790	23.906806	34.792295	29.510012	39.313359	40.139536	43.834847	46.702769	49.102704	50.785687	52.101192
12.766457	24.157898	26.034995	29.763381	39.956142	40.906316	44.451277	46.763385	49.011974	50.862109	52.027181
24.816290	28.677096	27.243117	33.803829	35.174611	41.615824	43.407467	46.693965	49.170704	50.845992	52.154369
22.963649	21.823031	27.900483	30.491865	38.213386	41.465869	43.650892	46.738171	48.896897	50.451025	51.777563
21.515566	24.558005	24.827197	32.516260	35.598158	39.836044	44.391002	46.742616	49.290346	50.856818	52.140914
24.796699	31.449706	27.378570	34.777344	36.804358	41.532529	43.762267	47.018562	49.167656	51.017918	52.202790
26.302911	20.620926	24.236349	31.428673	38.150370	39.477529	43.833672	46.898652	48.588650	50.811141	52.077121
26.067493	21.558150	29.211236	35.844978	34.960281	42.076813	43.638542	46.866272	49.058204	50.834874	51.927137
22.848530	18.734881	28.265243	31.344320	38.295142	41.022685	43.904452	46.950229	48.893274	51.469390	52.207071
18.582515	31.485624	27.357142	35.427375	35.019458	40.778541	43.105226	46.523583	48.728521	50.445667	52.330930
14.552119	27.344779	34.244387	31.906299	34.269958	40.551329	43.420917	46.706608	48.617024	50.551946	51.937429
27.131193	26.531247	25.886684	33.159852	37.166136	41.060412	44.585968	47.447052	49.494108	50.668463	52.337390
17.849460	22.190225	24.544550	33.860483	39.022642	39.318551	43.551022	46.887266	49.207720	51.416189	52.270337
26.706188	30.672805	24.169338	36.218925	38.939003	39.898023	43.509748	46.536596	49.323076	51.281345	52.069673
22.342458	29.097825	34.990032	37.181860	38.551121	39.222476	44.371417	46.229756	49.089226	50.589673	52.156862
25.493485	29.738644	30.775014	35.351086	39.747104	40.157066	43.696116	46.376421	48.657254	50.606598	51.819785
24.927030	18.766732	27.970713	32.988898	39.343067	40.672688	43.316430	46.329615	48.653629	51.072998	52.092135
13.590669	30.883828	29.514065	29.783820	38.816938	39.120598	43.757708	46.759663	49.327058	50.553033	51.728092
26.819243	25.200610	30.660859	34.126983	37.679754	39.365691	43.150938	46.381005	48.708668	51.113126	51.809233
23.997423	28.359133	32.012121	36.830434	36.818751	41.917904	43.308596	46.277523	48.860313	51.203127	52.019175
20.783190	18.992000	32.265103	34.777628	39.815330	41.655321	43.550487	46.746694	48.879656	50.717007	51.762720
13.225836	21.735650	26.481767	33.207228	36.960457	40.893421	43.877004	46.922829	49.271570	51.197080	52.336879
17.403915	32.458241	27.929757	35.141572	37.658194	39.570902	44.151498	46.867834	48.883506	50.870617	52.229653
13.837285	19.039249	32.406136	32.477873	35.442522	39.409384	43.105991	46.356311	48.819779	50.729475	52.042588
14.230976	23.606854	26.849914	32.126599	35.806575	39.580195	43.096406	46.846485	49.518074	51.467050	51.640326
24.041968	23.500336	32.246952	36.670645	34.755882	38.977654	44.239075	46.549338	49.145443	50.917675	52.073603
12.719236	28.636768	25.093950	31.936928	35.682864	40.866740	43.659844	47.004812	49.358729	51.068980	51.895349
26.032848	19.229507	29.477953	35.827994	37.514187	40.268938	44.322014	47.074864	49.100932	50.459508	52.079289
19.193052	24.913514	28.992953	29.869695	34.504643	40.170658	43.159066	46.227771	48.643947	50.730524	51.941224
24.656618	21.072014	27.796685	34.320962	39.956329	41.154875	43.443674	46.914928	49.003151	51.195415	51.927258
29.520658	32.207223	29.289316	30.615005	36.475795	41.787043	43.535398	46.209309	49.000176	50.325719	52.162531
23.829518	30.430918	24.353670	33.434839	35.329347	40.510535	43.754208	46.692962	49.242084	51.141980	52.138682
29.524877	31.181127	31.032406	36.205962	40.513464	41.247004	43.696068	46.848202	49.550938	50.722525	52.068699
27.589773	28.675484	26.202997	35.734549	37.336435	40.654063	44.040721	46.781776	48.795344	51.019406	51.578905
22.846754	19.460284	30.111230	34.380906	37.358275	40.663339	44.477208	47.010649	49.569676	51.099515	52.014519
23.034190	27.610645	26.295655	32.231235	34.351514	41.146396	43.478302	46.680923	49.535492	51.039879	51.871751
19.277661	29.238298	33.813555	34.039125	36.861307	41.510263	43.043276	46.129982	49.017971	50.318860	51.641919
16.099504	19.111254	24.782773	29.629623	35.601005	40.724812	44.026694	46.263358	48.947086	50.500524	51.821044
19.448592	21.106181	30.386947	31.723165	36.608636	38.284107	43.177975	46.598374	49.270440	50.603471	52.142984
14.277304	30.300888	26.872475	28.906529	36.624098	40.599111	43.579581	46.779965	49.316197	51.039563	52.139552
25.818086	27.003706	29.266347	30.758407	37.948815	39.871112	43.940986	46.649294	49.287810	51.108356	51.451287
20.613832	29.726967	24.706793	29.806843	38.163347	40.113714	44.153256	47.043208	49.049811	51.041372	52.243431
27.558387	22.533451	28.686437	29.442684	35.719735	40.021209	43.139262	46.240480	48.805575	50.922422	52.422844
24.115790	25.243971	30.574928	33.795575	39.111357	39.818788	43.703867	46.888614	48.937387	50.542018	51.564383
29.571573	18.881730	31.626974	35.140243	39.449726	40.732828	43.941407	46.613358	48.548149	50.149843	52.148919
28.854487	22.945760	26.585150	36.145538	36.646034	42.311925	43.567285	46.607607	48.899980	50.601954	52.015758
16.681258	29.912397	34.952157	32.351578	38.401957	41.402454	44.674999	47.178394	49.073345	50.998477	51.937164
13.222801	30.195796	34.329287	31.457671	35.024267	39.716099	43.550656	46.322821	48.859033	50.716958	52.303616
27.244560	28.215793	32.604087	32.160486	38.411890	40.077205	43.676805	46.550327	49.165677	50.591116	52.039625
14.283404	26.946581	33.812856	33.706351	40.268090	39.571600	44.247296	46.804592	49.038038	51.392515	52.168367
21.855392	28.719495	33.285366	30.088771	36.803012	40.882213	44.262991	46.988349	49.679054	50.671555	52.080439
22.862792	31.250769	24.618055	36.432362	37.505245	41.758472	43.224711	46.561882	49.240079	50.798078	52.044397
22.257387	25.354831	30.408591	36.681263	38.279418	40.429741	43.964956	46.805156	49.161183	50.555095	51.998934
16.420763	26.906336	33.657100	33.244468	37.076421	40.146761	43.286233	46.707377	48.791971	51.043448	52.140310
27.239951	25.365438	31.639916	32.034604	37.763303	40.328865	43.485182	46.990708	49.549458	50.553531	52.143043
16.894643	24.651795	24.636189	35.287986	35.726618	40.761183	43.682330	46.736698	48.791864	50.505669	51.914921
30.163432	22.870184	29.833837	35.477894	37.603791	40.567896	43.506228	46.959801	49.012283	50.866858	51.682705
14.948055	31.460145	28.228608	33.514181	38.706112	42.218422	43.865162	47.130255	49.979775	51.361041	51.851194
23.804920	29.428897	27.035542	37.207865	35.517315	39.615724	43.528978	46.545580	48.702025	50.773543	51.783827
19.296441	30.067567	27.311741	31.136313	34.415310	40.395738	43.406624	46.242834	48.817132	50.235735	51.835872
16.875505	27.424036	28.134844	37.348030	38.596646	41.370507	43.672551	46.802898	49.139893	51.322770	51.733419
30.076301	27.471382	28.492221	33.511775	38.017913	41.719224	45.040491	46.945325	48.779696	51.140329	51.898813
14.315018	31.293794	33.564092	29.657760	37.039204	41.253222	43.359939	46.479556	49.527249	51.296931	52.228420
22.098845	24.972458	30.139940	32.820853	36.661794	42.224909	43.607662	46.964865	49.091336	51.031582	51.834943
27.758565	18.827627	25.959531	31.072635	38.502983	41.630059	43.227215	46.157344	48.385526	50.905480	52.121384
27.839654	31.907624	33.616849	34.603586	36.264061	41.956759	43.713255	46.747032	48.629539	50.223891	52.108794
23.655018	28.297391	30.171342	34.035741	39.450215	40.886589	44.649474	46.310747	48.670453	51.386346	52.146857
16.893846	27.197194	28.379272	34.178698	36.739223	42.269037	44.981602	47.023839	49.054099	51.214589	52.209464
13.209113	25.492139	31.119039	34.463866	36.931793	41.268255	43.974652	46.821970	48.854337	50.825619	52.166617
22.413415	19.067198	27.590269	30.995631	34.933534	39.888437	44.000032	46.743876	49.307203	50.772778	51.725259
28.771867	31.843272	26.348412	33.192592	36.406693	40.225368	44.129287	46.833249	49.120152	50.851604	51.880213
24.839212	26.788917	27.126982	32.020235	37.134632	40.759241	43.561615	46.419937	49.049111	51.171215	52.086375
18.036766	25.902745	30.627537	30.227354	38.940963	42.201183	44.512872	46.795325	49.104941	50.397354	52.259578
27.782887	25.530438	25.374387	32.760812	38.928685	40.434178	43.946446	46.296206	49.230983	50.802077	51.907130
17.927975	24.563172	24.209393	33.124019	37.014937	41.925444	43.253736	46.509281	49.139905	50.470391	52.055319
23.319446	29.054341	34.697594	37.300453	36.551649	40.079772	44.332727	47.139541	49.238900	50.800453	52.285069
19.665368	27.777705	24.410703	32.984827	38.583271	40.991250	43.890170	47.083153	49.251232	50.896936	51.811965
23.769404	30.157849	32.681278	31.513677	35.639801	41.168941	43.558091	46.538222	48.730877	50.642756	52.147044
23.412596	18.905511	27.058944	37.141890	35.478769	40.126636	44.063787	46.911715	49.051798	50.503722	52.000440
28.108528	27.352642	30.358603	31.270638	35.427784	39.502513	43.574003	46.921130	49.095328	50.747953	51.981566
15.336409	31.586536	34.394951	32.751784	35.491418	39.711060	43.293415	46.473335	48.861457	50.622895	52.250622
26.333744	26.803372	29.255679	32.502947	37.123342	40.554155	44.011336	46.801764	49.220342	50.559098	51.916197
24.281183	29.430009	27.695619	30.190790	38.868685	40.072598	43.558915	46.489348	48.613344	50.920111	52.075071
15.681977	21.823136	24.541282	31.782132	37.138126	40.121220	43.878593	46.770130	48.686280	51.078327	51.727912
16.004279	28.873828	33.032803	31.969573	37.103153	39.734233	43.269699	46.321705	49.154314	50.624182	51.604909
25.958671	26.308461	32.875933	36.798777	34.892025	41.312265	43.660891	46.790076	49.120535	50.634181	51.949700
18.991923	27.610665	28.940061	32.147132	35.240964	41.334556	43.858634	47.182244	49.176761	51.100962	52.037136
18.731324	31.863339	28.730592	30.684861	35.220979	40.689629	43.471755	46.604477	49.062221	50.822420	51.846875
16.527687	23.649663	31.988868	33.551256	36.134506	40.693294	44.083577	46.729613	49.334789	51.089334	51.834482
21.732183	26.817962	33.283472	30.839030	37.066103	39.681836	43.739246	46.893027	48.826273	50.402942	52.198675
21.404900	21.726056	26.598368	34.199553	33.874631	40.988017	43.275123	46.012800	48.913937	50.412976	52.142459
27.577594	20.847587	28.185286	29.416549	34.924524	40.123620	43.552897	46.468536	49.030222	50.502907	51.826660
25.464619	25.597264	25.388423	34.359979	38.329581	39.862782	43.201942	46.597897	49.293260	51.116258	51.942688
21.280390	18.742977	33.807732	32.740404	37.559926	42.131099	44.124425	46.734350	48.894369	51.137655	52.226215
25.408190	27.079562	27.851540	34.427548	35.927110	40.128699	44.107123	46.512548	48.896124	50.469740	52.169130
27.187472	29.593035	29.243810	34.360805	37.026005	40.614789	43.641126	46.693557	49.143643	51.022879	51.848454
21.695010	29.029476	26.148075	34.714517	35.524657	40.870095	44.143432	47.029097	48.757841	51.213827	52.251397
19.580503	19.838823	25.688000	35.779120	36.452794	41.041030	44.062764	46.921715	48.723024	50.569967	52.155080
22.447523	20.883242	34.306612	30.127569	37.814953	40.558567	43.162747	46.297946	48.821899	50.963901	52.153252
23.074493	23.274765	26.936422	36.858210	37.852782	39.395229	44.256025	46.675869	48.820777	50.199651	51.649934
19.790122	27.703586	25.056810	30.930033	35.770354	40.422124	43.773490	46.673122	48.704305	50.500011	51.854511
22.132419	25.062908	27.905226	35.622397	34.903065	40.083361	44.198054	46.641048	48.774755	50.486447	51.754388
30.059143	25.868252	31.549322	30.638123	34.317000	39.336358	43.214630	46.608204	48.825455	50.512072	51.563953
24.180760	26.017400	28.724609	34.027619	38.194926	39.730726	44.107648	46.800606	49.493195	50.724977	52.239555
21.051757	28.525444	26.958511	35.589556	37.310359	40.098401	43.320782	46.208710	48.868176	51.258799	51.974012
22.538985	23.273178	25.951947	31.014463	38.809928	39.269567	43.246108	46.588180	48.912469	50.443387	52.205081
18.791301	23.664058	29.636873	34.351301	36.263178	42.149926	43.995465	46.852642	48.790878	50.602418	51.999696
20.774111	26.894727	30.637155	35.411407	38.277515	39.204275	44.114086	46.946633	49.023397	51.020904	52.228352
27.170280	21.584263	30.883375	29.199289	36.646265	40.803573	42.994552	46.536368	49.469036	50.671167	52.298573
19.282661	28.465349	29.543695	32.135148	34.812262	40.831171	44.465898	46.882812	49.486770	51.248912	51.779601
21.022022	25.072224	26.709815	33.531587	36.281183	39.988054	44.149387	46.904344	49.311739	51.237457	51.997164
25.543556	22.021089	30.188383	37.505020	37.897658	41.092892	43.834951	46.647177	48.900257	50.201390	51.527573
17.715450	25.518803	24.035863	32.419362	39.604790	42.070588	44.540900	47.189211	49.179135	51.396427	52.169911
16.968167	25.832729	33.068853	32.840093	35.071472	39.409524	43.351017	46.705301	49.030840	50.537522	51.955202
24.456061	26.268015	32.326581	31.415266	37.526011	39.622209	43.620263	46.959686	48.797907	50.887177	51.799901
17.187732	23.744709	29.322163	35.962289	37.069867	40.315299	43.420228	46.584973	48.968174	50.939561	52.018400
13.918205	29.530767	24.653846	32.648510	33.908796	38.964717	43.258595	46.789249	49.220171	51.149406	52.254254
12.726031	26.923254	33.737385	31.993034	34.638597	40.973990	43.462843	46.591479	48.760943	50.653989	52.186196
17.552382	18.659669	26.971938	30.780532	38.683986	40.864796	43.302874	46.580530	48.774327	51.332926	51.941018
20.498150	23.181688	27.095464	37.167762	34.725353	41.268975	44.147715	47.399210	49.207049	50.543639	51.965520
13.358343	25.417473	24.164483	29.463829	36.952267	41.169506	43.831278	46.765572	49.318765	50.448433	51.918625
15.085549	31.773228	30.019492	33.279762	37.896370	40.165593	43.367518	46.610930	49.212334	50.995034	52.291115
26.020984	28.554652	27.255572	32.130185	37.607661	41.758200	44.390448	47.066123	49.241508	50.693543	52.012307
18.063128	27.828213	29.904452	33.025779	39.439667	39.885856	43.821065	46.748766	49.356765	51.185399	52.099799
29.408641	19.634041	30.595712	31.410030	37.384114	41.030494	44.153113	46.873660	49.155615	50.878549	52.039596
16.228917	26.356844	27.057692	36.654767	35.650452	38.884712	43.537327	46.791420	49.061032	50.185075	51.807509
29.271053	32.378175	26.739167	33.527917	34.260844	41.692595	44.262803	46.583882	48.822198	51.044721	51.753710
25.696884	23.572014	32.320029	36.605374	38.447855	41.977116	43.645874	46.847121	49.261017	50.786849	52.029982
23.288598	20.876853	27.903531	32.285808	37.766094	39.699355	43.598367	47.126145	49.554956	50.681691	52.216765
21.126335	18.931852	34.213152	30.319521	39.327168	39.690839	44.463517	47.263312	49.486681	50.860340	52.110147
27.542973	28.758474	30.026409	29.890114	39.454883	42.157371	43.663696	46.902686	49.332947	50.570740	51.990782
27.048625	31.534976	32.203937	31.888637	35.129183	39.618681	43.298639	46.629393	48.991453	50.600261	51.501047
12.721200	19.327059	25.416065	36.725088	36.467153	39.689274	43.566766	46.531989	48.907232	51.126085	51.914288
28.598197	29.369184	30.001797	29.508009	35.609328	39.659085	43.694098	46.553208	48.994859	50.911778	52.159206
17.693451	27.841452	33.973887	36.045417	37.270050	40.002218	44.657805	46.914754	49.435638	50.855704	51.905579
18.319851	28.952587	29.411212	35.850900	34.769286	41.070356	44.431112	46.753617	49.166398	50.830257	52.296895
23.007250	21.939152	32.628417	30.360660	37.726439	39.996002	43.716505	46.386440	48.942827	50.974757	51.789374
23.694168	23.908320	30.148336	31.747439	39.166599	42.611539	43.915434	47.077925	49.472445	50.549745	52.219426
17.703553	23.115246	32.898239	34.313585	36.256237	39.151538	43.204590	46.141003	48.672903	50.432396	51.549989
24.006854	19.293600	24.719429	36.845832	36.703327	42.311973	43.866572	46.935379	49.159035	51.245010	52.157854
27.299810	26.280710	28.243900	33.051350	37.749065	40.396613	43.426151	46.447332	48.523336	50.876960	52.184634
26.497581	29.075910	33.858978	35.613030	35.683276	41.121826	43.456222	46.678056	48.925118	50.255821	51.592438
24.733253	24.964155	23.542272	28.725311	38.427886	41.382073	43.097354	46.362619	49.259918	50.621085	52.020828
24.234206	23.696919	34.575022	34.385593	37.560204	40.215895	43.771721	47.303060	49.485883	50.576428	51.729550
21.693694	24.032971	30.083113	29.669779	39.432863	40.952466	43.750657	46.876229	48.785043	51.168828	52.227082
24.660865	31.055765	30.716170	32.511681	36.265963	38.909505	44.157786	46.997602	49.296787	51.404425	51.834880
18.819202	22.108403	24.362976	36.889674	36.890138	40.532034	43.866452	47.172768	49.543190	51.603780	52.385376
18.919807	21.509009	29.650703	36.074088	39.245035	38.220822	43.557083	46.657100	48.846350	51.029048	51.610364
20.520319	23.600519	33.840967	36.673244	35.229422	40.723372	44.954922	46.871240	48.790580	51.305271	51.931425
26.066219	28.548928	27.995760	29.510013	37.871594	42.002205	43.640591	46.408950	48.711241	50.782376	52.068880
25.604473	20.172164	23.633471	30.538507	38.872625	42.173172	43.721559	46.807206	49.003382	50.603780	51.957528
26.167699	26.128552	29.293021	32.925535	35.651659	40.981218	43.238826	46.623002	48.645477	50.596085	52.006708
28.261736	26.478052	31.251751	30.465559	38.300289	40.257344	43.755695	47.335351	49.357237	50.871240	52.094426
29.760355	20.028479	25.008203	34.008438	39.879787	40.745466	42.826315	46.318957	48.633800	50.924786	51.953385
26.806512	26.195198	33.359739	34.932512	34.668695	39.882981	43.250183	46.759116	48.833893	50.774450	52.094247
26.265767	19.862525	31.701073	34.280775	35.532325	39.869676	44.913212	47.119228	49.509984	51.267959	51.937564
13.349046	28.408194	29.128236	30.996096	35.254422	40.968211	43.944016	46.531170	48.972953	50.531404	51.810894
17.861177	23.404904	25.443738	33.925843	38.059707	39.585878	42.927953	46.406895	48.430715	50.769723	51.507211
26.062027	31.442225	32.400578	29.463535	35.532097	40.445805	44.278762	46.698441	48.953988	50.307909	52.182811
19.703171	19.452020	28.002729	29.603174	34.780701	42.006013	44.239413	46.948873	48.885098	51.319344	52.077149
27.774702	23.142298	30.516248	34.686244	38.345965	41.220720	42.778839	45.728989	48.319367	51.030038	51.844523
15.511240	27.229450	31.153595	37.537152	36.094861	39.555521	43.858929	46.564103	48.719963	50.365762	51.707927
12.900098	21.255978	30.765686	32.659453	34.389678	40.131723	43.773173	46.319263	48.782780	50.946631	52.226725
20.618743	25.686282	29.930034	35.378120	36.258198	39.010088	43.302472	46.684052	49.432933	51.459461	51.983189
19.451018	31.022794	27.880789	36.801718	37.306713	39.985785	43.789718	46.929836	49.278658	50.831426	52.130935
28.099297	21.662688	34.996832	31.983696	35.921247	40.260390	43.562857	46.394548	48.792896	50.884221	52.109717
26.678357	23.380908	25.610917	37.219795	34.337930	39.447784	44.183505	46.276732	48.446144	50.355799	51.712016
28.084817	31.850583	30.416774	36.712866	38.681725	39.763542	43.972976	47.085298	48.962509	50.978903	51.716582
20.859912	29.580385	30.973951	32.292517	38.120292	41.462867	43.262996	46.392434	48.774830	50.714112	52.050622
26.772666	20.996405	27.432595	35.498389	36.493845	41.860077	44.230493	46.875831	49.534947	51.247884	52.250084
13.544895	31.258723	27.231422	35.372187	39.843188	39.861673	44.007994	46.910292	49.204930	50.982976	51.976047
18.999928	26.949638	24.749876	31.212354	34.925821	40.297146	43.258027	46.638964	48.839569	50.750054	51.991513
30.084197	30.440843	33.404879	35.112248	38.865148	41.608371	44.284958	46.739280	48.817455	50.560792	51.919290
20.761393	27.848147	24.477734	30.390271	37.420024	40.290214	43.661044	46.831482	48.966365	50.497027	52.142763
14.470019	32.571255	32.516201	33.758413	35.897485	39.718209	43.412204	46.451154	49.070814	50.816846	52.209275
20.578701	27.485007	30.989454	35.027684	37.246961	39.819406	43.835173	47.047756	49.270128	50.803013	52.089434
22.727512	23.369318	25.776583	30.215082	36.333116	40.669924	44.128539	46.720051	48.998015	51.055708	52.222947
21.143310	21.878416	25.295783	37.487618	38.057571	41.571428	44.393660	46.554930	49.082115	50.345270	52.072337
25.209438	22.621384	33.025556	34.158846	34.266328	40.941762	43.486748	46.594017	49.074480	50.770816	52.013524
22.988762	24.082725	27.107655	35.303747	37.973319	41.379337	43.651275	47.165068	49.174932	50.379969	52.139616
27.112111	30.185124	30.957455	32.391124	38.470828	40.946511	43.760599	47.093211	49.128384	51.210250	52.345613
20.467150	30.022939	32.964577	30.622521	36.544522	40.322697	43.978970	46.795564	49.144470	50.370022	51.881091
19.061386	20.517359	24.032089	30.033706	37.324208	40.365813	43.450084	46.858471	49.108061	50.823531	52.186035
17.736185	24.397754	26.993153	31.795361	37.969028	39.910563	43.742702	46.894861	49.105038	50.455722	51.522912
26.788658	18.617431	26.864995	34.948412	36.861140	40.540831	44.742579	47.141340	49.064651	50.696671	52.199569
21.298487	18.796488	25.242675	31.418387	38.961914	42.294179	43.498395	46.973354	49.734767	50.977578	52.209792
18.139008	18.502140	32.646965	29.828256	34.710487	39.557388	44.018000	46.673466	49.157788	50.979163	52.164754
29.103384	21.549419	30.524428	35.007113	36.918871	39.929173	43.454905	46.773054	49.398124	50.833276	52.137548
12.819110	23.292351	34.018238	37.415555	37.088971	42.114365	43.983031	46.980687	49.181786	50.359004	52.222903
27.869599	32.061207	32.196776	34.325154	39.794347	39.232733	44.588600	46.751923	49.460989	51.047765	52.187671
14.460996	22.904620	28.518881	35.571504	36.505269	42.408669	43.520796	46.624525	49.661026	50.866298	52.124572
25.294402	21.670883	27.947653	33.495348	37.119712	41.222490	43.309632	46.524155	48.828949	50.400709	52.153074
23.166785	32.815394	25.370988	34.661239	36.212008	40.640917	43.401594	46.905794	49.469746	50.634998	52.045248
13.714046	27.208626	30.682045	33.597729	37.537748	40.733071	43.680748	47.157328	48.992491	50.709414	51.976723
17.062400	21.617804	27.647710	30.948868	34.688903	41.989286	43.831159	46.651060	49.682238	51.168717	51.986521
29.342619	27.962717	28.441533	29.572609	38.866518	39.592829	44.092127	47.123792	49.613692	50.754603	52.222446
22.379154	32.639382	33.562981	30.875605	36.265003	41.306082	43.750053	47.111793	49.205847	50.708276	51.752800
21.281743	28.052670	24.857311	33.145115	36.986082	40.029477	43.599592	46.835923	49.046733	50.591499	52.135843
27.123723	25.272557	32.366713	32.810296	37.171193	41.246127	44.023623	46.869970	49.278781	51.219990	51.571111
14.241118	18.802597	28.824312	37.567417	34.946277	39.278601	43.261318	46.834235	49.013188	50.930464	51.887960
19.132912	28.077697	24.828677	34.248237	37.185306	40.980331	43.250911	46.570599	49.247949	50.900390	51.814615
29.555175	22.990099	32.798439	30.073071	39.846726	41.376753	43.799592	47.150208	49.713094	51.229816	51.759820
16.378998	27.087348	31.202355	33.956279	35.194127	42.303735	44.580973	47.049256	49.187340	50.972380	51.799220
19.154697	20.467560	31.056647	35.454955	37.942743	39.113189	43.688630	47.014832	49.342426	50.446702	52.024819
29.422074	24.579992	28.553414	33.886320	36.014639	42.113916	43.885590	46.888388	49.058947	50.343766	51.968401
13.465631	29.999212	29.214575	33.902594	34.259953	39.956220	43.490693	46.459805	48.766015	50.608385	51.323101
14.807291	25.713997	28.857869	31.419967	39.108292	41.295662	42.707526	46.370427	49.500723	51.348549	52.253034
16.240732	31.743031	32.343486	31.628062	39.752581	40.860182	43.131185	46.555658	48.752166	50.287053	51.829391
14.687156	24.209493	27.107007	31.565970	39.524391	41.817931	45.193459	46.989243	49.328588	51.269411	52.147865
28.635827	29.898849	32.193207	36.400016	34.784555	41.726708	43.167103	46.573977	49.010458	50.460929	52.031442
30.458951	30.961588	28.969469	36.888347	39.302779	40.319312	43.161018	46.763003	49.067131	50.748926	52.085947
24.395106	22.007485	25.939577	36.357369	36.607047	40.551320	44.198117	47.683850	49.720721	51.068606	51.896109
21.373885	24.463031	28.915835	34.625993	38.909213	42.091044	43.822821	47.187069	49.273319	50.677291	52.309865
22.921004	22.401843	31.264888	33.312498	36.992056	39.290747	44.668297	46.553826	48.603117	50.784142	51.827626
22.274549	24.142237	26.784352	31.501362	36.414828	39.699395	43.459246	46.687053	48.829670	50.790965	52.235907
14.139348	23.478654	24.709494	34.813971	39.924121	40.990409	44.154032	46.779280	49.184601	50.614741	51.980631
17.928709	19.282748	30.702408	33.433512	35.632238	41.076003	44.422828	47.285267	49.286123	51.210676	52.311524
23.715762	20.775991	27.222955	33.142569	35.782110	40.317255	43.332992	46.611933	48.661412	51.443890	52.206078
26.140622	25.400010	33.355130	31.902046	36.198707	41.390511	43.224629	46.800291	49.155219	50.563865	51.712016
13.300218	27.082231	29.492550	34.323531	36.282823	39.089656	43.996253	46.691762	49.151283	50.415303	52.075320
29.377370	29.128600	24.697502	33.968433	35.259964	38.622616	43.890466	46.231915	49.091836	51.083150	52.164614
18.004222	27.916577	32.037540	33.341662	34.877818	40.503555	44.016327	46.979832	49.401327	51.326537	52.076261
21.888422	19.298369	24.955355	30.726117	35.392456	40.311631	44.287876	47.352872	49.564540	51.298279	52.227257
20.685820	23.714214	33.959757	29.300052	38.551737	39.035385	44.430368	46.912827	49.153462	51.149096	51.723467
26.242975	30.095083	25.068737	35.381108	37.712793	40.051677	43.511559	46.761291	49.234271	50.282231	52.033212
13.467877	19.754334	24.186816	28.900094	36.549497	38.962867	43.916513	46.715505	49.589635	51.196935	51.804850
19.688125	24.593446	30.186799	30.597245	35.596766	41.413082	43.971311	47.005550	49.002798	51.099022	52.185274
13.216131	29.975514	28.238248	29.658399	34.207239	40.709391	43.793499	46.646656	48.888413	50.782348	52.265276
30.104466	19.659913	25.027375	35.576671	36.542802	39.752160	43.963233	47.142092	49.482261	50.701029	51.544875
24.755692	18.396330	26.487951	32.842527	39.100646	39.576596	43.552395	46.848715	48.889918	51.006537	51.871510
19.334137	18.195901	23.645322	31.858197	33.778650	39.265086	43.929866	46.939006	49.340218	50.777006	52.113961
17.510191	18.689077	25.614465	37.117142	37.949999	42.257625	43.194820	46.531524	48.843107	51.286202	51.738941
15.576373	26.314723	33.257351	33.047488	38.750003	39.362192	43.903440	46.674975	48.876511	51.261890	52.154830
26.412873	20.545839	33.882476	34.802719	34.556496	39.029807	43.705611	46.614952	49.025071	51.073543	51.847279
18.358754	22.585247	23.435657	30.300790	36.891037	39.095467	44.045923	46.516579	49.150478	50.709821	52.191749
20.121190	21.445202	30.087995	30.090952	36.421191	41.214966	43.443511	46.850174	48.931061	50.308826	52.412548
19.570480	21.768790	30.849356	36.737376	39.119251	39.752643	43.665709	47.256768	49.503690	51.408475	52.065085
26.754401	18.890149	31.688155	35.511406	37.365216	39.783805	43.655775	46.712197	48.529104	50.437382	52.246055
29.772663	30.420480	26.314059	31.655490	37.283006	39.699351	43.835310	46.781334	49.151946	50.997887	51.676006
29.721676	32.298887	31.460473	31.653768	34.825161	39.662971	44.335420	46.773849	49.337990	51.194962	51.802518
26.074070	20.817047	34.701508	33.645174	35.089439	40.566870	44.797073	46.795144	48.893804	50.989083	52.085220
20.134554	29.690348	27.839776	30.227048	36.020573	38.903089	43.071532	46.737851	48.666652	50.466291	51.546456
30.294417	31.794091	24.368151	36.132437	37.392927	41.501499	43.932791	46.700991	49.101428	50.772753	52.187964
18.758117	21.807771	31.213078	33.263021	34.229855	39.037339	42.961410	46.078113	49.407705	50.727294	51.930937
19.411366	23.927034	27.784332	31.557658	35.586107	40.029246	44.153668	46.325269	49.168434	50.879247	51.818311
27.990277	29.835158	33.277609	34.748044	39.930328	40.589080	44.503316	46.721265	49.490795	50.702039	52.298232
25.999293	30.657510	33.973006	37.239713	38.822569	41.261523	42.771693	46.260337	49.187496	50.640268	52.087730
17.653589	24.520210	28.972745	37.317175	36.833746	41.212785	43.382276	46.726222	49.057966	51.334156	51.793763
19.422943	24.436690	25.234392	29.465868	38.983166	39.328254	43.107341	46.053269	48.767079	50.625269	52.123971
21.904146	23.521579	29.674333	31.416059	34.932488	39.431871	43.639783	46.947466	48.795258	51.410995	51.605805
14.118308	23.326991	33.089970	30.222896	38.031305	40.771673	43.837839	46.639402	48.812933	50.954211	51.706728
27.379955	25.332723	31.073723	33.235744	35.248998	40.396745	43.717469	46.883674	49.227701	51.115766	52.339968
15.418793	28.991914	26.269973	31.147455	38.964917	40.080640	43.983400	46.464355	48.977710	51.004863	52.006543
22.272359	29.907717	28.204509	30.872949	38.986178	39.728958	44.385921	46.756419	48.521349	50.823661	52.056199
21.508200	32.284574	30.887928	33.205027	39.732026	39.619417	43.614458	46.922751	48.934796	50.829560	52.057345
20.149289	31.453771	26.122659	31.755630	36.623229	40.289747	43.999722	47.114961	49.654800	51.485591	52.372773
19.029938	31.771270	32.856483	32.909756	39.310321	40.172359	43.574981	46.564372	49.077474	51.102495	52.061574
19.487180	25.537800	28.184488	33.232848	38.640313	39.132752	43.511357	46.775173	48.968963	51.103141	51.758624
18.378252	23.357893	31.210892	33.617665	38.414381	39.841891	44.078138	46.919854	49.535899	50.920661	51.923260
28.868698	30.752333	32.024569	31.210762	35.352942	40.087787	44.169701	46.023555	48.770441	50.976150	51.717900
14.652904	29.774042	34.820641	37.183960	36.076368	39.704739	43.802373	46.774467	49.733242	50.395557	52.153461
25.984247	27.337094	26.778705	34.618301	34.431908	40.345456	44.392337	46.460283	48.849092	51.235368	52.092529
14.365460	22.699966	24.343002	34.764302	35.774189	40.805139	43.943462	46.667359	49.321329	51.327527	52.203046
17.495930	27.695877	27.498885	33.942922	37.160302	40.452105	44.186317	46.545210	48.806322	51.073648	51.918301
23.489977	18.840436	27.831174	36.945523	39.705999	39.115836	44.116625	46.832749	49.600283	50.859772	52.159719
21.057959	29.905783	26.259115	35.709903	36.475128	39.953288	43.436773	46.258059	48.831102	51.044973	52.093091
27.802650	22.270179	26.623204	35.849714	37.352892	40.910736	44.077719	47.091118	49.131094	50.549461	51.945771
23.198701	22.475034	33.001432	33.324582	36.486231	41.547714	43.150524	46.821861	48.718631	51.134586	52.211231
20.078548	26.560831	31.684437	37.879502	38.489111	41.126409	44.132594	47.256067	49.403517	51.351088	52.066521
15.563844	25.699096	32.878180	32.701920	37.191420	42.117400	44.669740	47.023521	49.399350	51.080896	51.922085
19.027890	27.598328	27.748893	34.771898	38.961652	39.065663	43.596198	47.236221	49.284283	50.690293	51.666143
23.092767	31.697296	24.461245	29.522760	35.629666	41.850533	43.383949	46.688616	49.025614	51.062571	51.875009
18.736906	26.964075	28.335270	30.573302	34.654385	40.309621	43.871301	46.606805	48.596962	51.333574	52.003035
28.203176	26.820383	25.545451	32.783952	33.936051	41.455742	43.050685	46.117873	49.202504	50.402540	52.291949
20.036654	18.752879	25.762884	35.329011	39.518995	41.548544	42.898472	46.262916	49.229569	51.169426	51.979066
19.543791	27.797261	28.653260	36.168176	36.777187	41.473078	44.354432	47.045687	49.168914	50.593218	51.731825
22.999233	25.802895	28.206162	37.062184	38.354951	39.512641	44.044319	46.815007	49.357309	51.104426	51.574266
14.771311	25.285899	31.515652	34.307046	34.445992	41.585466	44.353358	46.865207	48.961463	51.237558	51.826724
13.330662	27.232008	34.661669	34.133953	37.191542	39.718033	43.981858	46.945574	49.047490	50.997794	52.022620
24.084894	22.408184	26.887535	32.213252	37.505963	39.965952	43.799491	47.075401	48.707745	50.696893	52.179151
14.923614	30.701865	31.418200	30.311737	37.569673	41.076487	43.573061	46.881369	49.337023	50.937595	51.935909
23.122152	32.178993	30.978909	32.918436	37.846663	40.435941	43.976424	46.855226	48.776413	50.689596	51.881538
13.847510	18.909379	29.130965	34.855424	36.021327	39.459069	44.437772	47.227326	49.527833	50.809177	52.185519
22.733049	29.877682	31.375902	33.550960	35.240989	40.015606	44.000597	46.919935	49.587465	50.861247	52.290635
20.637698	23.702999	29.308983	34.216980	34.351445	40.740930	44.061976	46.798545	48.890949	50.511853	51.876992
18.497442	28.080682	25.987810	35.636708	37.272860	39.326190	43.439878	47.077756	49.081849	50.595591	52.042972
27.208524	23.182357	26.560762	37.155572	38.937027	40.967065	43.725503	46.591385	48.933695	50.530127	52.053770
13.334023	32.037153	32.737255	32.789681	34.768936	39.932724	44.705286	46.960208	49.034471	50.318444	52.088851
20.482922	19.440106	34.578777	32.495808	38.756445	40.348746	44.159823	46.934637	49.091323	50.560695	51.826691
19.234463	29.110059	33.117656	35.606972	38.801927	40.368363	43.961202	46.826133	49.150322	50.622375	51.875668
25.219122	22.069201	27.167866	36.671324	39.682604	40.356105	43.853739	46.365215	48.964728	50.786638	51.925575
27.992267	27.586234	30.778706	31.414010	37.602031	41.815799	43.256138	47.115829	49.601152	50.937178	52.172330
29.242852	21.636519	34.808050	34.419718	34.555225	40.836324	43.322520	46.727199	49.336812	51.081158	51.816359
21.576410	24.455417	34.625278	30.424929	37.504647	39.981911	43.752480	46.496051	49.231209	50.564871	51.868303
22.218624	24.237187	25.436984	31.633621	35.463193	41.411865	44.000080	46.840750	48.683207	50.747628	51.961062
28.576668	25.416418	25.051326	36.223986	35.367718	39.955849	43.040126	46.110738	48.510465	50.752976	51.656504
13.118300	30.410165	29.873125	36.989555	35.892003	39.997056	43.833986	46.750359	49.298004	50.986073	52.048822
19.464179	22.712776	29.748173	28.799493	39.335117	39.974069	43.671108	46.568952	48.740734	50.837092	52.223954
27.464291	25.605993	30.343313	35.539008	39.079056	41.916843	44.685000	46.685812	48.875046	50.681748	52.121249
16.170601	19.732604	27.540419	31.356507	38.602719	39.949848	44.328774	46.777931	49.028056	51.238843	52.228161
29.426344	24.249477	27.675530	30.299260	38.432652	40.858774	44.361477	46.930292	49.221196	50.736975	51.902876
27.390335	24.804221	27.691336	34.942983	34.207895	39.313795	44.000259	46.727208	49.281586	51.342398	52.015241
21.482246	31.096403	26.023226	30.972325	39.935581	42.496672	43.672066	46.608359	49.384802	50.763130	52.021671
25.535269	28.611521	26.855289	31.689788	36.741859	41.296339	44.126400	47.408785	49.318889	50.643064	52.331112
24.743024	32.122922	29.393075	36.197856	37.650278	40.548851	43.850286	46.975684	49.427713	50.427108	52.120171
13.226343	18.358755	28.698885	36.941652	37.329545	41.018113	43.555313	46.942015	48.740962	50.988916	52.308677
26.132522	29.613826	29.946163	32.859281	34.915818	41.149739	43.957274	46.744505	49.099381	50.822090	52.143855
25.950658	31.651123	30.470104	29.723653	35.946312	41.615956	43.556408	46.887076	49.600662	51.193990	51.736747
18.703059	27.768573	29.806375	32.705445	34.014359	40.903532	43.428547	46.951363	49.110690	50.734597	52.221064
27.504463	27.393784	33.110230	32.094218	40.060029	41.447149	44.420802	46.422146	49.204670	50.636574	52.065375
22.920937	31.254037	25.066815	31.542522	39.461865	40.411270	43.890172	46.580318	48.691513	50.620349	52.051265
15.444877	19.678288	28.105419	31.714281	35.697910	41.541731	43.954610	47.113306	49.735231	50.526674	52.300088
28.667818	26.898698	24.000921	32.912353	38.082985	39.596705	43.535214	47.024668	48.914922	50.389149	52.065236
18.312768	23.673055	32.883440	35.564956	38.422763	40.445694	44.112496	46.773221	48.747449	50.992211	52.030974
20.995536	23.304237	25.624625	33.522527	36.303207	39.750307	44.442567	46.935024	49.081195	51.178860	52.194232
18.382429	19.701006	30.739154	33.606799	36.365545	40.436279	44.022550	46.944758	49.510000	50.560208	51.777007
24.384602	24.686051	30.020865	35.296654	38.469319	41.907349	44.063600	46.571536	49.072529	51.250050	52.045590
28.225196	28.337870	24.313539	34.313549	38.294306	40.754608	43.848758	46.458967	48.603771	50.335358	52.102867
13.415837	18.933451	27.781433	31.494341	38.200306	40.920608	44.374520	46.689385	48.877238	51.037184	52.127961
15.823045	22.724405	26.654871	35.325486	35.510583	41.305500	43.624647	46.611260	49.424108	51.187419	52.265579
28.821092	32.397196	27.518718	33.316521	37.509726	41.163979	43.609712	46.753239	49.198020	50.611406	52.351369
27.853702	30.958594	25.760488	30.474611	39.186332	39.902512	44.296978	46.624376	48.958208	50.638557	52.392147
19.635937	23.755106	31.770031	35.367580	36.252225	41.560943	43.306379	46.414872	48.579649	50.784311	52.071348
23.168134	18.562161	33.218554	37.285444	35.175886	39.955960	43.427123	46.688860	48.939498	51.158866	52.169814
16.705911	20.877879	30.589327	32.952835	36.796581	40.122613	43.815787	46.922679	49.140866	50.637908	52.118633
13.259462	22.804530	27.607155	33.752858	34.109223	39.171228	43.217528	46.318451	48.936415	50.223593	52.038155
22.507747	23.841719	28.142488	33.870483	38.019826	39.655931	43.764040	46.731872	49.448151	51.296977	52.187708
26.505057	29.350374	30.064529	31.074856	36.034579	41.225743	43.457245	46.717228	48.892489	51.095491	52.077678
21.586219	26.519682	33.417714	37.792993	36.022185	41.817505	44.473359	46.724668	49.410799	51.243892	52.252296
25.986433	19.024424	31.217305	32.174609	34.541082	40.137361	43.287322	46.736989	49.056395	50.852517	52.184859
28.479938	31.354305	32.006360	35.532596	37.285530	38.872189	44.032299	47.055306	49.171224	51.063505	51.869289
24.694185	22.811904	24.947260	32.369446	35.936401	41.673992	44.531545	47.011447	49.771879	50.849561	51.826069
18.690075	30.356601	30.872892	32.055207	38.098230	40.543876	44.153557	46.545738	48.952437	50.885340	51.577885
28.816722	29.628042	28.167437	32.990976	34.138717	38.884938	43.402166	46.474188	48.776914	50.538829	51.992941
13.830545	18.634619	27.026917	29.911119	37.267982	41.324833	43.761120	46.692816	49.353291	51.180429	52.070170
20.174788	20.672477	33.680564	32.322614	34.296235	39.353549	43.230345	46.416282	49.323230	50.318478	52.101953
20.522978	30.949228	30.045701	37.217164	36.232351	41.796461	43.115894	47.143442	49.406529	50.680422	52.147346
17.542277	19.973839	24.765321	37.159459	37.719220	39.787280	44.332566	46.994534	49.082732	51.446896	52.214709
24.301138	21.514450	24.245154	31.144119	38.938434	39.777084	43.309171	46.701907	49.202859	50.729297	52.179436
25.734638	23.599344	28.989822	30.721627	35.680894	41.627626	43.976452	46.950161	48.972548	50.603910	52.052327
23.878137	26.597056	30.702692	31.162455	39.525801	40.204106	43.382263	46.878037	49.480612	50.889196	51.736827
21.947813	25.557068	33.817773	36.424019	37.609951	40.850545	43.958116	46.698689	48.758620	50.838315	52.170008
15.801330	20.990529	29.462147	31.355358	35.439934	41.230941	43.575284	46.790706	49.023274	51.042641	51.887424
18.128561	21.365017	33.710331	35.703705	38.156141	40.831790	44.616480	46.943670	48.991581	50.363246	51.933602
24.815961	22.571939	30.708138	29.089085	34.960470	40.880392	44.288012	46.805864	48.828290	50.522952	51.821413
27.597333	30.276979	25.625613	32.840658	34.604950	41.946122	44.205030	46.798297	49.318693	50.884662	52.152685
24.233232	24.096440	29.169256	30.540265	36.367173	38.881267	43.362363	46.995052	48.805164	50.528208	52.195796
27.768557	25.303487	26.037563	36.869722	36.767282	42.124335	43.479454	46.369229	49.397996	50.536903	51.747336
12.957898	24.941432	34.738667	33.752813	39.314606	40.557570	43.998641	47.325592	49.159776	50.943523	52.004102
28.023316	22.979889	27.907983	34.023513	38.936311	38.796861	43.761291	46.856624	48.913373	50.651026	52.016697
21.606927	19.012352	30.307242	29.808889	35.985791	39.500522	43.280403	46.699456	49.396511	50.441689	51.982732
12.846095	26.196624	27.531020	33.430530	37.502775	40.034795	44.186312	46.711727	49.236309	51.003180	52.055505
27.136068	31.483274	29.856660	36.401173	35.670456	41.098600	44.375012	46.762060	49.156490	50.860565	52.189124
19.917954	21.519718	33.014101	32.069904	33.985000	39.795698	43.031724	46.552324	48.945445	50.533474	52.168455
13.628069	22.244777	33.811723	30.790299	35.659225	39.499402	44.114003	47.067398	49.533901	50.740929	51.832565
14.249008	27.941941	29.237308	35.707607	34.161730	39.544797	43.125850	46.749755	49.182306	50.748811	52.124645
14.865190	23.102825	32.249035	34.988669	39.390685	39.924983	44.634781	46.746647	49.120441	51.049918	51.956952
24.082718	27.685471	25.978413	30.777537	36.459007	41.765240	43.668610	46.685663	49.344776	50.535744	52.168571
16.101375	24.987113	29.361661	36.603495	36.971278	39.634954	43.426715	46.848686	48.750864	50.490035	51.661151
27.755244	25.614692	30.138831	35.251769	37.300049	42.267574	44.789625	47.208221	49.609610	51.496984	52.037599
21.906077	29.136900	24.349980	30.810676	35.863865	40.674453	43.337950	46.256420	48.658540	50.816394	52.355282
24.478242	26.569319	32.034181	31.820357	35.699606	39.657161	43.701514	46.793371	49.071082	50.811426	51.912405
19.960999	19.677168	29.483742	29.924922	37.653175	39.869491	43.461844	46.756884	49.082149	51.126541	51.975066
26.224441	27.219080	26.039669	35.676959	36.918920	38.979019	43.157356	46.466831	48.766924	50.438514	52.084352
19.636752	31.607170	29.610879	30.388692	38.947201	39.655052	43.725684	46.632583	48.741725	51.258099	52.272477
28.215149	30.672313	30.737306	32.461191	34.484923	40.435352	43.920223	46.624152	49.547707	50.503914	51.856392
13.531252	29.963636	32.447956	33.219027	35.873765	40.099636	43.371218	46.781341	49.123654	50.838749	51.956749
29.823633	21.308312	24.719015	34.761557	35.938366	41.307091	44.595540	47.066997	49.067174	50.662989	52.030205
13.593010	19.233541	29.707593	37.598889	39.049934	41.721817	43.817411	46.515757	48.825936	50.427237	51.571252
12.824988	21.962076	30.722680	32.444929	39.466612	38.221350	43.436299	46.747414	48.948790	50.916574	52.424039
14.824658	18.842990	34.931532	35.103080	37.857174	42.352890	43.590719	46.900920	49.004742	50.826061	52.083122
17.224496	30.321868	34.946719	35.884118	37.343456	42.318054	44.091219	46.772448	49.266145	50.885665	52.285238
15.956338	23.452921	34.127918	30.570538	37.519384	40.384152	43.691398	47.143278	49.143355	50.884452	51.663874
24.347098	19.544509	28.608942	37.795260	35.337505	40.226348	44.348874	46.832139	49.070338	50.711360	51.743364
13.164245	24.171600	35.061259	29.191556	36.705825	40.735057	44.464154	47.084376	49.330854	51.148255	52.110005
23.423592	28.557444	28.480631	34.072469	38.606634	39.510075	44.294222	46.357924	48.888573	50.502177	51.572711
21.847700	32.022299	34.261198	35.311537	34.520421	40.635231	43.714934	46.599192	49.410562	50.990327	52.116437
23.818244	18.267920	27.358614	33.680367	36.084841	39.024957	43.481935	46.617862	48.734003	50.589177	51.633164
23.545659	31.496162	27.562372	35.951439	34.716677	41.059638	43.296191	46.442214	49.106288	50.886781	51.640145
25.206648	23.531390	25.995605	36.661006	36.866767	41.950410	44.867231	47.224907	49.166617	50.863184	52.139729
25.604707	23.071350	33.688674	31.286203	39.185903	40.051757	44.395044	46.994698	48.859986	50.575234	52.195714
24.197018	27.049003	26.491470	33.032423	39.386866	39.993125	43.630344	46.526450	48.851124	51.032117	52.162821
13.562286	32.192417	29.968421	33.288386	38.110860	40.927993	43.600745	46.800162	49.302434	51.275055	52.029297
27.801603	20.832377	28.531877	35.790280	38.098268	40.666774	44.122740	46.561066	48.698760	51.101132	52.073319
16.559957	22.372413	27.175245	34.397821	38.861660	40.262050	43.480125	46.569716	49.056833	51.307325	52.165763
27.477434	25.065561	35.217058	32.859101	35.619638	39.542490	44.025348	46.724803	48.969420	51.286307	52.315559
20.612298	29.586762	28.855731	36.714464	38.593787	40.231149	44.335807	46.782075	49.478663	50.863776	51.704158
19.806600	22.682023	32.166959	33.239200	35.174265	40.213309	44.027542	46.534841	49.279954	50.940590	52.113699
14.810558	23.068803	24.540349	30.144280	36.699266	39.774546	44.438753	46.888665	49.258786	50.735867	51.952207
17.421158	29.600480	27.213189	30.415441	34.079307	40.327020	42.784916	46.829233	48.854596	50.484633	52.009051
16.718846	19.926107	25.588446	35.609797	35.472780	42.443501	44.635317	46.308641	48.875417	50.768844	51.925110
18.317197	27.066258	25.957801	37.246109	36.290326	41.340762	43.960727	46.104248	48.817006	50.465574	52.009804
23.245334	24.141521	28.288477	30.809145	35.937721	40.075468	42.979468	46.533051	48.621673	50.800566	52.028467
14.605220	24.105170	26.109596	31.275095	35.319147	40.585693	44.704496	47.209024	49.240357	50.496340	52.250108
24.203234	19.014885	24.772004	33.216863	33.760877	38.411462	43.185019	46.505168	48.582488	50.405218	52.230439
12.925330	30.111216	27.982464	33.966161	37.933399	42.584609	44.021579	46.802496	49.390203	51.228431	51.711646
18.331329	32.483310	24.805791	31.241379	36.500364	40.221786	44.699792	46.994040	48.899874	50.450017	51.709740
13.626896	21.368261	33.995133	29.358640	34.178192	41.096812	43.644138	47.189057	49.264048	50.505315	51.960033
19.400298	26.755062	31.052357	37.185748	39.616146	39.416936	43.934103	47.033494	49.284269	50.570699	51.756964
14.246219	19.852252	31.845778	33.891464	37.482763	39.864089	43.876169	46.978216	48.868538	50.195295	51.720515
26.764627	30.700480	30.855110	32.608414	34.490221	40.377589	43.240318	46.671582	49.016181	50.713137	52.214173
24.057348	21.653243	31.447456	35.359897	38.682794	41.290158	44.137277	46.882190	49.449446	50.872405	52.343818
16.790197	26.370462	29.362703	35.444705	37.136238	41.708947	43.943330	46.948362	48.873295	50.102872	51.651370
27.435234	19.394743	26.778394	36.944853	37.865984	39.747508	43.427563	46.371362	49.247263	50.339320	51.966259
19.839168	29.798237	28.134817	37.399363	34.381028	39.728749	44.378296	46.859182	49.478258	50.791161	51.969622
16.221902	30.422209	28.033028	29.763145	34.805409	39.558589	43.747549	46.571617	49.584785	51.038282	52.294965
18.264708	27.843074	28.244617	36.557082	34.999321	39.095406	43.779096	47.006564	49.379234	50.863168	51.834551
13.692033	29.688515	26.314049	29.036709	35.382759	41.605888	43.463194	46.821151	48.760759	50.731094	52.086840
18.256923	21.640433	29.008505	35.149548	38.851929	40.762177	43.749119	46.575213	48.894498	50.653643	51.960387
19.024266	25.934479	30.449168	34.343415	39.749591	38.926552	43.778058	46.565819	49.382008	50.820170	51.978042
29.837089	28.082851	34.427155	31.003938	39.428294	40.606763	44.635494	46.796499	49.117653	51.236821	51.605247
22.526771	31.183705	28.250784	31.138088	37.887492	40.636589	43.408963	46.659424	49.274778	50.972638	52.364548
13.209573	23.293785	27.786355	34.001886	38.561461	39.291427	44.292331	46.675680	49.409976	50.851590	51.974796
25.326210	25.703649	26.365366	33.753261	38.673919	40.642403	44.171541	46.534180	48.768977	50.465763	51.981812
29.458686	22.936185	31.591456	30.632818	34.376825	40.671767	44.004473	46.695271	48.948189	50.708111	52.164019
24.747448	28.591074	27.567498	34.142518	39.360807	39.559994	44.300737	46.904549	48.873919	50.618107	52.057471
13.141818	28.397095	27.722393	31.439424	37.378820	39.966665	43.947536	46.775480	49.081717	50.953144	51.880195
18.823025	31.045177	34.409255	29.599409	35.475960	41.182580	43.080311	46.234694	48.595341	50.897386	51.999052
21.366879	25.874141	33.138603	35.112026	36.601170	41.163587	42.935670	46.422829	48.664986	50.464578	51.959046
22.669341	20.822612	24.339917	34.341922	37.852156	40.346709	43.039268	46.212540	48.737517	50.866527	51.986451
19.579929	25.923457	24.456731	37.304566	37.833586	41.851536	43.432921	46.668035	48.845872	50.877166	52.032522
13.805188	20.350434	32.160768	35.825735	35.478652	39.473163	43.865827	46.494482	49.130645	51.018408	52.232955
23.997268	21.636041	24.998861	35.385114	34.644297	41.087708	43.280075	46.052663	48.794946	50.363974	51.676585
21.134825	18.871758	23.911034	33.462110	37.838850	41.300466	44.382825	46.459271	48.660915	50.626065	52.222769
14.149413	23.774431	28.270427	29.617949	35.815942	39.574584	43.874352	46.704937	49.238711	51.239614	51.997788
25.091643	30.976000	25.597073	32.376885	38.372583	40.987250	44.617965	46.767470	49.660774	50.519053	52.053510
24.257021	28.552870	25.842486	35.072283	39.585403	39.942666	43.582638	46.748632	48.896037	51.437423	51.783378
29.991200	20.380294	26.591037	35.036632	34.705061	39.672600	43.166476	46.104344	48.790683	50.288489	52.041340
17.725645	31.891112	34.762886	30.147646	37.363891	41.446623	44.568665	47.046090	48.985388	50.840249	51.995773
27.441508	27.254943	34.842057	35.826964	36.512005	40.824242	43.453699	46.924893	49.433041	51.092363	52.260713
24.362700	28.525512	23.986232	31.153829	36.039554	40.341408	43.104681	46.280474	49.279419	50.504998	51.791831
14.178877	23.793714	24.740708	29.577255	37.790052	40.962311	43.064335	46.733300	49.174169	50.916693	52.257539
20.593378	18.494498	30.315353	33.892236	34.969696	39.284822	44.611297	46.459513	48.945114	50.851141	52.268324
17.971143	21.265426	24.548904	29.961161	33.817943	40.401932	43.213669	46.781703	49.101508	50.331709	52.043535
14.329898	21.725184	25.927500	32.098495	37.121910	38.926105	42.913405	46.642073	49.301819	50.330384	51.726954
25.652015	24.518666	28.015715	37.360017	39.080657	40.016827	43.770035	46.693674	49.148347	50.953577	52.239340
22.568855	32.095188	26.175838	31.015569	36.938442	41.650678	44.757896	46.875829	49.262477	51.180040	52.170581
19.377744	26.747295	29.311219	32.203124	36.935456	38.955789	44.176741	46.919894	49.303461	51.274873	51.441108
24.075802	24.103230	29.611315	35.905993	36.882571	39.334144	44.061448	46.605121	49.072461	50.634836	51.851081
17.165977	30.154503	30.303103	30.937414	35.649939	41.320387	44.202076	46.670108	48.943005	50.968846	52.083997
19.795114	24.449839	24.989004	33.730645	36.614125	39.216881	44.623366	46.833474	49.357457	50.783536	52.175658
14.294455	26.110725	34.255863	34.379671	36.759473	39.797099	43.929579	46.842235	49.034656	50.391032	51.685215
17.600966	26.291046	26.306142	34.217664	35.914649	41.099324	44.454760	46.252381	48.868565	50.600618	52.148360
13.174313	23.900504	29.422769	30.920778	38.242347	41.014251	43.912106	46.814943	49.076838	50.078708	51.803009
29.906142	32.561122	24.115848	33.794928	39.114690	41.913922	43.503688	46.273535	48.514430	50.642000	52.211427
13.906418	25.435226	34.398762	32.095426	37.169260	40.155568	43.627703	46.690498	49.304931	50.469324	51.726979
16.124333	23.790978	29.620198	32.493986	35.285117	40.302677	43.849308	46.508253	48.741675	50.455605	52.257655
30.114296	23.506395	25.169908	34.107856	36.924111	40.183270	43.830241	47.087752	49.624695	51.242107	51.769609
15.670051	21.441343	35.147354	34.396316	34.924297	39.653568	43.630767	46.874475	49.177451	50.495923	51.442943
15.261123	31.762041	30.659540	32.467527	34.438865	42.011257	43.679673	46.755305	49.285486	50.700400	51.983426
22.054259	22.845916	28.468449	32.941598	38.120088	40.644663	43.451940	47.109905	49.227680	51.318400	51.756686
29.615130	23.718568	30.946793	32.045784	39.591860	40.233748	43.649032	46.806637	49.265868	51.431556	51.786198
17.316458	25.546697	28.265153	36.159405	36.428855	41.702372	44.030035	46.696060	48.985049	50.271120	51.900997
28.270973	29.255868	34.850766	36.910090	36.208480	42.090206	44.129498	46.661244	48.966547	51.127307	51.801907
22.387140	22.523465	31.060136	29.068972	38.773029	40.959500	43.320030	46.428093	48.947691	50.468204	52.008240
30.089803	30.786633	32.432847	32.021039	39.970345	41.029876	43.539032	46.752627	49.357748	51.004776	52.364785
28.644709	19.272268	28.952782	36.871575	34.493341	40.332655	43.593507	46.943205	49.418392	51.489305	52.084798
26.937780	27.112967	32.429594	29.689310	34.731340	40.137840	43.931716	46.943070	49.160112	51.234015	52.271033
22.890332	24.303590	28.653004	32.697057	39.387887	40.226187	44.681249	47.213226	49.082970	50.672541	52.102640
26.226071	21.404910	30.205648	29.110406	35.257768	39.380424	43.515783	47.212104	48.883965	50.543617	51.605651
17.287932	29.474622	30.338690	35.155138	36.819107	41.741005	44.134725	46.991043	49.480156	50.904166	52.318878
17.440035	24.952662	24.767907	36.921867	34.857930	39.751924	43.836728	46.768513	49.224467	50.473239	52.245178
16.395618	20.346511	33.940680	37.177968	34.881157	40.870955	44.196105	46.591552	49.095406	51.056786	51.468946
21.255434	29.745744	29.600214	32.408343	35.984208	39.912705	43.926798	46.713420	49.112776	50.886485	52.039196
15.608374	26.556347	27.884896	31.350850	39.840520	38.825248	43.141351	46.878661	49.586518	51.247288	51.950571
25.700556	32.004475	27.625141	30.707555	36.530237	41.159181	44.036994	46.699194	48.876782	50.658199	52.104090
15.673181	19.763456	29.835391	37.211924	40.236639	42.394490	44.701270	47.287380	49.569000	50.757874	52.403704
14.156415	29.281431	31.529456	34.524163	36.140780	40.328964	43.498690	46.979035	49.155713	50.561574	52.077272
18.887489	32.142164	26.572803	34.732599	37.341290	40.108427	43.938052	46.644183	48.982141	50.601302	52.078539
27.749872	22.557597	26.343200	36.356062	34.404502	39.137450	43.392375	46.454404	48.707209	50.708001	52.032025
22.426120	29.924945	33.995440	33.961951	36.232674	40.531024	43.872147	46.895252	48.952720	50.653545	52.246682
21.340277	29.695056	27.951387	35.506071	37.297025	39.691223	44.632913	46.616197	49.209793	50.586306	52.214506
27.972684	29.259291	32.747881	37.521229	35.215039	40.136344	44.116078	47.286767	49.054320	50.523037	52.148043
29.114805	26.791015	32.546186	33.368071	37.836033	38.414427	42.850171	46.263943	48.298932	50.460661	52.266553
14.338364	21.230638	35.102780	29.818060	38.515920	40.663458	43.727568	46.904125	49.248676	50.861375	51.922225
17.218682	19.040231	30.904732	34.003679	35.591653	39.490528	43.994764	47.102472	48.962298	50.527550	52.127697
29.260709	32.098913	31.071180	31.679049	38.581583	39.647411	44.361877	47.052481	49.423163	50.971590	52.099194
21.571151	26.464829	25.575033	29.752042	36.726070	40.385732	44.398560	47.242005	49.494650	51.387511	51.579356
21.712143	26.058156	27.782894	33.127116	35.155829	41.498743	44.482567	46.789174	48.934589	50.977023	52.192581
27.236564	23.809292	25.824816	34.582577	36.034203	39.783806	43.561327	46.670370	48.616719	50.848543	51.680410
15.419321	29.193482	28.429294	36.761625	37.108051	39.830696	43.965039	46.800044	48.954263	51.081764	52.373346
23.442527	20.061858	28.916444	30.859240	37.501775	40.703516	43.861308	46.708621	48.988448	50.448676	52.158856
14.664849	19.827999	26.427588	36.743329	35.084999	38.715965	43.616639	47.168761	49.200485	51.284388	51.981755
22.699135	27.308821	25.126858	31.945245	34.426357	40.547496	44.653450	46.777256	49.286363	50.979838	52.360884
23.678436	29.968711	25.344618	36.038182	36.703933	40.949182	43.479388	47.071953	48.733403	51.013906	51.793853
20.842927	20.868811	33.911064	29.689659	36.142724	40.609207	43.656760	47.079281	49.233684	50.861917	52.206050
21.447811	24.524589	30.948304	31.239878	39.181118	40.396227	43.780304	46.855917	48.966629	50.670110	52.343474
24.539227	20.872510	26.611123	32.949693	37.155548	41.814383	43.729994	46.558844	49.276209	51.186930	51.997916
17.647288	23.119879	26.993851	29.319214	37.228006	41.672639	43.127113	46.506860	48.649592	51.112613	51.789080
22.919346	23.827048	31.716823	32.204615	36.982297	41.556412	44.156328	46.498619	49.029301	50.595250	52.209359
15.520943	20.323713	33.762232	28.766178	37.442564	39.141097	43.161085	46.965143	49.400874	50.607633	51.749714
14.819696	24.928960	24.147029	30.324894	38.483473	39.539166	43.805818	46.861803	49.824743	50.934332	51.836219
13.365887	27.251011	30.404689	35.781271	38.442267	41.983685	44.425759	46.939392	49.379678	51.172782	52.128250
25.291648	26.912972	27.929119	29.649754	35.907363	40.166046	44.239140	46.323137	49.005927	50.863633	52.308596
20.542472	29.718015	27.077261	34.327454	36.240928	41.832445	44.084071	46.846225	49.334532	51.258169	52.144921
25.583478	21.414106	28.047256	29.980442	35.584034	40.427903	43.848165	46.985977	48.736314	51.102027	51.955270
27.710477	19.426138	32.551151	36.228930	35.801250	40.688887	43.445703	46.514953	48.742387	50.373074	51.542275
13.167236	28.048724	28.942824	29.033502	39.721807	41.280361	44.160181	46.475979	49.020122	50.726452	52.215151
15.967801	31.084624	32.175129	29.600625	35.155365	40.370825	43.261776	46.634848	49.049666	50.575836	51.510906
22.913845	27.504656	25.495414	35.278707	39.218599	39.677591	43.565303	46.816382	49.340057	50.388608	51.583503
27.892003	22.044848	28.092183	35.222385	34.629998	39.878398	44.668989	46.543672	48.959729	50.452158	52.000522
25.258879	30.363716	33.449879	30.028500	35.009149	39.265881	42.868001	46.626389	48.898952	51.087906	51.708940
27.306385	29.874484	32.268240	30.355040	37.526026	40.978929	44.482803	46.548590	48.940107	50.223976	51.524023
26.666321	26.853709	28.955370	31.465825	34.826706	39.325960	43.942100	46.713292	49.052324	51.192028	52.173015
22.301492	25.983064	28.046989	34.722878	38.433945	39.206182	43.712695	46.639950	48.720473	50.317893	51.554364
16.777836	30.807913	34.395923	32.465068	36.513641	40.619006	43.460319	46.750819	48.840779	50.833244	52.132324
27.224604	21.480588	26.618122	35.778847	36.992281	40.748026	43.542091	47.088254	48.892959	50.693499	51.792294
21.697214	27.027012	31.613286	30.549094	39.467037	39.724991	43.687540	46.769731	48.688608	50.618615	52.022924
29.278241	22.806244	34.164402	29.688797	34.617308	42.407045	44.181590	46.703558	49.230468	51.087525	51.917474
19.578949	19.708690	30.272629	32.149780	35.997186	39.661821	43.737374	46.358147	48.834002	51.384305	52.257432
26.651161	32.497671	33.548312	33.204958	39.268095	39.756409	44.061529	46.762236	48.751398	50.911286	51.758355
18.005419	29.080493	31.580752	31.486576	37.876042	41.554752	44.451745	46.820641	49.371339	51.226909	51.963171
24.016065	20.949994	25.550454	33.500936	36.687730	39.219548	43.349723	46.462114	49.360416	50.339964	51.993804
19.415405	28.511421	34.267103	32.059182	37.489038	39.739502	43.402900	46.795766	49.360571	51.066559	52.209830
13.233204	28.084822	26.272775	36.860270	38.615951	40.005252	44.389773	46.479629	48.929569	50.405301	51.769693
29.030304	26.814394	32.891513	35.373479	35.878138	40.009690	44.344713	46.380062	48.753551	50.971882	51.938496
15.074956	32.511900	24.439582	35.738107	39.552711	40.664639	43.453465	46.386919	48.773499	50.895127	51.550532
13.551549	30.345609	26.595156	36.726826	34.467382	41.073403	43.231826	46.285408	49.292370	50.410165	51.894573
16.717166	19.499742	28.865070	28.878663	36.028703	39.681752	43.899996	46.518960	49.332238	51.107007	52.140304
17.906090	26.665796	35.157502	36.073811	35.394545	40.200652	43.690117	47.334685	49.343654	51.631025	51.937246
24.027492	24.951002	32.165602	29.481024	35.092652	40.853053	43.530009	46.572197	48.718004	51.029962	52.032165
24.773923	28.751229	30.120541	36.439777	36.381623	39.291224	43.530519	46.341694	49.136253	50.815101	51.845233
19.910575	28.453476	34.150516	33.309280	38.006846	40.351412	44.042088	46.771197	48.745713	51.148179	51.993366
13.302779	22.186498	29.823425	32.034386	35.368472	40.846447	43.045421	46.529214	49.166422	51.504255	51.749837
21.719681	24.931740	25.285540	37.096004	38.845528	41.104244	44.120649	46.756343	49.446225	50.984172	52.069824
23.866674	25.227563	25.916586	32.651224	34.951861	39.203365	44.159650	46.730818	48.982281	51.055062	52.197764
28.789399	22.354234	29.627628	33.754151	37.330009	41.837667	43.695479	46.719333	49.084037	50.564403	51.960601
27.256294	27.864235	25.904530	30.993148	35.029004	40.107146	44.147923	46.727852	49.501952	50.614593	52.048951
15.492114	27.525572	29.079231	30.118504	38.048318	40.529742	45.018388	46.805683	49.449150	50.640744	52.179231
28.837564	20.393233	23.750845	33.211697	37.670507	40.816502	43.171969	46.746850	49.352120	50.537149	52.149822
16.110073	28.148127	24.551371	35.901884	35.544089	39.336208	43.530089	46.721389	49.183871	50.434340	51.823529
25.684930	19.971747	31.255997	36.633678	36.034192	39.278103	43.938942	46.613596	49.515330	51.296516	52.285870
20.965939	31.235636	25.523117	34.971409	34.487453	41.164099	43.968491	46.824117	49.310475	50.352329	51.607999
25.970530	31.836739	31.382264	30.291991	37.974907	39.999051	44.483726	47.250187	49.451991	51.327599	51.666255
24.819308	23.308925	29.071791	29.280097	37.219512	40.750882	44.066358	46.791146	49.048687	51.178961	52.138469
29.646201	27.693481	29.496926	30.276877	34.335992	39.577123	43.746247	46.878459	49.088246	50.803281	51.882610
14.995283	25.872149	25.836133	32.321361	37.402061	41.593632	44.509282	47.159099	49.686300	51.299898	52.193615
21.011610	30.123741	31.419365	35.384198	37.013065	40.194064	43.567562	46.731306	49.240863	50.829305	51.949571
18.855283	27.938370	31.025829	28.827455	34.792992	40.362317	44.701424	46.987631	48.926135	50.478988	51.627894
19.554329	29.407155	27.523704	35.933448	38.615616	41.047137	43.481394	46.223303	49.035576	50.626889	52.160124
17.286179	18.671646	31.614625	32.887856	36.550122	41.558569	43.881156	46.926929	49.067965	50.500894	52.117887
16.348820	18.802885	24.804184	35.394133	36.876397	41.269175	43.140545	46.281129	48.892093	51.164017	51.975039
26.894945	28.661751	31.314523	33.881194	35.481124	39.999726	43.111645	46.543220	49.225393	50.469170	51.813285
14.509267	31.105602	27.498986	32.083429	38.886596	41.754531	44.173449	46.829138	48.949672	50.472998	51.909073
15.243744	26.750576	34.777609	32.931720	34.486243	40.268420	44.325985	47.129761	49.822888	50.801768	51.557511
16.224541	29.213143	32.253864	36.395440	35.357659	38.661247	43.024681	46.135261	48.299409	50.872705	52.063009
14.942254	30.499151	34.630588	31.604052	37.349975	40.409191	43.642213	46.475467	48.832915	50.684898	51.819651
20.123607	31.509284	28.392170	36.584893	37.547192	41.911823	43.443384	46.643668	49.329913	51.024625	51.957508
19.460019	29.389551	33.888268	33.261944	37.254996	42.346103	43.429171	46.916958	49.320360	50.707736	52.210158
19.277323	20.781963	24.053012	32.587110	36.189717	40.730508	43.370016	46.346271	48.949650	50.805871	51.897304
12.853940	30.847472	33.816675	30.267040	34.862691	40.232978	44.254384	47.096799	49.318560	50.754430	51.851983
26.296596	24.091378	27.094910	31.213239	34.256424	39.716847	43.032986	46.558833	49.551342	50.610855	52.134503
17.687956	22.171444	24.252251	36.855815	36.388297	40.780589	43.811450	46.344519	49.217142	50.872979	52.327430
20.648151	32.370928	29.162691	31.550822	35.659886	40.801942	42.914242	47.010583	49.284350	50.833524	51.831576
13.246620	23.341343	29.490386	34.921526	38.520892	41.223905	43.436624	46.708831	49.564286	50.678570	52.035397
29.295539	26.530716	31.479734	32.266868	35.917676	40.704672	43.856783	46.622180	49.366316	50.627673	52.175906
21.444936	25.824108	28.056238	30.440326	39.690973	39.810665	44.171884	46.347381	48.885318	50.925198	52.259484
13.782332	22.456865	29.512708	32.464580	37.502116	39.646626	43.362543	46.638921	49.050347	50.754954	52.053462
23.989364	32.300039	26.894677	32.709813	38.222179	41.318800	44.561767	46.738519	48.969083	51.362382	52.201781
28.994523	21.578044	34.527655	33.305420	36.793116	39.218428	43.503715	46.874412	49.126917	51.122450	51.721539
13.424882	20.026049	24.149399	33.493360	39.538811	39.912909	43.750614	47.132347	49.495244	50.779756	52.282412
23.637238	22.150627	32.093821	31.404399	38.977589	39.691809	43.016582	46.146149	49.117184	51.313120	52.071723
23.344665	18.364468	26.782087	31.116211	35.107532	40.370724	43.906940	46.951080	49.010647	51.069176	51.853015
12.897757	24.490370	24.424777	35.965578	37.806631	39.325268	44.154183	47.109843	49.271335	51.229038	52.337424
19.032629	21.388481	30.788132	31.244241	35.482639	41.760622	44.921337	47.274403	49.307659	50.680059	52.204848
17.899249	21.933946	28.027719	36.480829	35.849188	39.555343	44.131052	46.932671	49.455128	50.696855	52.042487
22.824765	23.969189	34.768628	37.156197	38.704009	39.678089	43.786370	47.051166	49.077668	50.925199	51.909221
15.853699	25.948622	25.411180	30.168345	35.993324	39.775241	44.591291	47.010010	49.431700	51.166329	52.124576
23.391729	20.769931	34.811060	31.580697	36.999951	41.201336	43.305608	46.955682	49.006602	51.092472	52.282266
25.681851	23.560116	25.791813	33.889596	37.875895	39.951845	43.555260	46.793198	49.461617	50.990726	52.236220
14.104653	25.916818	24.148785	32.398145	34.236023	40.298655	44.264527	46.651960	48.608948	50.785565	51.929829
29.597709	18.725726	28.639777	30.190866	36.958139	41.726432	44.034201	46.855843	48.747651	50.380612	51.750477
14.204169	27.874921	30.554260	33.272929	34.421529	41.306781	43.956905	46.601063	49.143519	50.707886	51.715230
23.325314	29.091254	31.350157	34.091517	37.127295	40.561061	44.560056	47.010953	49.139456	51.135855	51.849281
23.808754	23.191532	34.611298	32.179526	39.254339	40.416452	44.597714	46.613075	49.103845	50.665579	52.176603
19.303336	19.437668	28.298236	36.937340	35.236954	40.381369	43.333326	46.421894	49.238858	50.894775	52.168119
22.049718	29.898802	27.414107	35.081229	37.085548	41.239270	44.178657	47.018702	49.337689	51.464130	52.165679
28.560718	31.413436	24.935439	29.542313	37.726449	40.818499	44.098606	46.985084	48.937877	51.069496	52.215168
23.425083	26.422817	26.506533	30.244644	35.822982	40.394196	45.034347	46.893024	49.178418	50.811803	51.920176
12.809305	29.714590	33.545089	32.382078	38.567407	41.955333	43.798834	46.846860	49.203255	50.983510	52.135284
17.475301	29.726382	29.168279	32.662192	38.565251	41.351945	44.966643	46.749265	49.077554	50.852241	52.204570
18.771406	26.946335	29.892448	34.564694	35.992329	40.809953	43.922851	46.693433	49.250156	50.730345	51.951660
28.312595	32.463591	34.779761	37.098586	34.536339	41.201837	43.730588	46.442852	48.677871	50.906323	51.907091
29.988647	29.371334	34.286338	33.375138	37.533651	40.641570	44.082241	46.784851	48.814501	50.813471	51.722912
14.234700	18.557123	33.716505	32.368240	38.780764	40.658729	43.374142	46.729675	48.922558	50.755652	52.056383
16.741998	27.166453	33.721679	36.410008	37.985973	39.850560	42.994458	46.499583	49.212932	50.800762	51.898541
21.670519	22.000523	24.236185	32.354382	34.411122	41.894844	44.432091	46.383345	48.907430	50.525945	52.083250
24.773970	22.318790	34.396218	31.545387	39.032211	40.157422	44.038042	47.029532	49.212788	51.035053	52.007307
26.044525	21.931555	32.617285	30.155166	37.625342	40.008267	44.993308	46.925241	49.286603	51.080933	52.117729
19.506886	32.013901	31.003166	32.475818	36.358761	41.379850	44.165023	46.437585	48.885821	50.525093	51.478634
13.793775	31.571715	33.185058	36.466350	37.175943	39.919180	43.064358	46.315796	49.095198	50.425485	52.214715
27.917487	30.320863	26.430302	37.475315	37.213015	40.475935	44.071515	47.441583	49.574915	50.798920	51.673660
20.231834	30.328698	27.026885	31.840407	38.363305	40.115131	43.434190	46.642965	49.335667	51.108707	51.680697
25.370858	19.733687	33.710085	37.632315	37.118594	39.948803	43.586598	46.824364	48.890618	51.136883	52.331853
26.928261	18.976531	29.120620	33.640704	36.808335	39.633739	43.939065	46.034156	48.472690	50.746412	51.708941
28.630314	24.724489	32.348691	35.539987	37.540420	41.475791	43.957333	46.524736	48.652450	50.576822	51.699565
29.460960	30.272205	24.131720	36.151397	34.817137	41.905835	43.640441	46.447122	49.075512	51.181233	52.236985
22.272655	25.435288	31.296873	30.513807	36.086664	40.735060	43.658422	46.891134	48.903196	51.422562	52.116644
26.787629	31.318343	29.222018	36.757339	36.514912	40.077476	43.607400	46.916958	48.985247	50.421867	51.989021
17.489649	20.760190	34.028274	32.683064	34.414079	41.625236	43.914563	46.662712	49.284080	51.128806	51.757852
20.455109	29.631908	30.442589	35.839138	38.713422	39.990130	43.627429	46.643419	48.795808	50.766543	51.931989
14.800525	22.474551	28.544018	32.942416	39.326216	41.391429	44.012327	47.029145	49.484724	51.186443	51.707421
14.912415	19.184621	25.330620	35.105992	39.091348	41.736541	44.109891	46.493851	48.555937	50.455115	52.240120
16.284586	29.576317	32.747816	35.799658	36.498990	42.052484	43.626793	46.769581	49.212756	50.994905	51.998469
18.341021	23.401802	29.090754	32.523956	37.129952	40.144260	44.260291	46.631816	49.304627	51.211225	52.352747
13.598805	27.688059	28.205084	35.962879	39.326671	42.490751	44.568318	47.483384	49.679233	51.235232	51.820140
22.615404	29.365807	24.309820	35.488007	35.239128	40.782288	44.305870	46.554451	49.194213	50.678765	51.881055
21.881349	26.567556	30.308417	33.844818	37.065917	40.580822	44.231280	47.128058	49.144727	51.278437	52.107431
18.711769	21.443185	30.069575	35.419633	38.087245	40.204168	44.160711	46.849740	49.048927	50.407700	51.730552
13.752306	19.927853	26.084136	30.141505	34.026249	39.313809	43.844547	46.926225	49.502237	51.426491	52.030896
25.538382	22.261065	31.813272	32.049067	35.292469	39.790885	42.820671	46.874306	49.520899	51.566092	52.145624
26.530845	23.751570	34.902665	34.935913	34.846134	41.844792	43.587427	46.507770	48.816546	50.927500	52.255291
16.725280	30.730346	24.769982	30.092401	36.596331	40.018400	44.025947	46.335227	49.076525	50.843483	51.960138
20.117180	26.903587	32.134055	30.980427	36.780315	40.655707	43.340507	46.923602	49.123994	50.969253	52.137628
18.583031	30.850549	27.121347	28.982573	34.481353	40.175539	44.522363	46.806444	48.810499	51.197793	51.772150
14.297821	32.174026	28.032876	32.998842	37.134560	41.377398	43.533596	46.435912	48.756839	50.953755	52.124858
19.709215	18.346700	26.386821	29.650421	35.499355	38.957374	43.264865	46.722441	48.651106	50.264977	51.856798
24.845781	27.313510	28.323775	31.167132	38.052002	41.071154	44.275074	46.740778	48.886444	50.763176	52.230370
15.745070	24.629572	24.392159	34.312358	37.950790	40.380320	43.866764	46.731050	49.154301	50.467520	51.848560
23.468760	26.340798	31.227256	34.686758	38.151721	39.910180	44.205486	46.073994	48.446519	50.300641	52.106288
26.864029	23.942623	24.817256	32.002546	36.102710	41.775414	44.479466	46.649509	48.710208	50.497925	52.283725
19.129501	20.668770	32.691616	33.144383	39.757427	41.502929	43.893548	46.483855	48.790554	50.579533	51.997902
24.286438	27.567865	26.627648	30.429805	36.964534	39.086769	42.848688	46.652365	48.740794	50.644587	51.569228
23.333832	26.534531	33.525009	33.102116	38.617608	40.979212	43.413101	46.563435	49.103934	51.166613	52.176104
17.173369	26.082788	30.768363	36.450670	37.241975	39.680333	43.540270	46.964201	49.132254	51.185301	51.708590
19.467563	21.770843	32.934116	34.787069	36.600789	39.916088	44.326693	46.691062	48.640944	50.420292	52.082819
24.828863	31.467514	30.515175	30.965751	38.505141	39.946245	43.616836	46.931034	49.121136	50.646015	51.634309
15.375703	31.226278	31.194890	33.299719	34.257625	39.118328	44.180123	46.281208	49.223840	50.745329	52.034411
25.197315	18.756198	25.313851	30.237359	35.055207	39.345208	43.853053	46.205620	48.488745	50.891780	52.065799
13.409052	31.554743	30.099103	36.067739	35.362607	42.012457	44.865689	47.108805	49.242784	51.356445	51.711770
20.711814	29.785579	25.138044	30.778264	38.643788	40.608998	42.789284	46.385018	48.536347	50.623447	52.288934
28.649174	20.069940	32.316560	33.118369	34.908250	39.660692	43.924000	46.462026	49.280816	51.083175	51.998770
24.021411	28.902803	29.414676	34.594147	34.709306	39.804194	43.556330	46.441710	49.342690	51.404454	52.327439
17.915193	24.619129	30.826189	32.284968	35.852877	41.921541	43.581835	47.112540	48.871164	50.449409	51.798957
27.595875	31.355385	35.177208	36.280495	36.070177	40.514990	43.290555	46.557446	48.991851	51.108823	52.178308
14.351133	24.343921	28.349414	36.164463	33.930136	39.905290	43.384977	46.933746	48.928813	50.735154	51.786813
13.106468	28.962368	30.309006	29.268399	38.901951	40.670450	43.505501	46.305586	48.651830	50.949310	52.117117
22.125430	26.440072	24.913858	33.050327	38.373073	42.345675	44.675224	47.454582	49.780145	50.833899	52.044358
15.231778	24.684847	32.631380	31.510439	35.886426	41.807758	43.415689	46.584860	49.088685	51.511789	51.956605
21.955566	19.927587	30.796623	34.094615	36.117172	39.993457	43.857661	46.768327	48.922600	50.459790	52.413010
27.977756	20.376031	32.822920	33.768521	39.294105	40.054619	43.755582	46.700118	48.947221	51.083384	52.146569
20.707357	29.450241	33.835826	30.120577	37.001176	42.219630	43.936133	46.908767	49.358001	51.082509	52.416419
24.653868	18.387902	26.092130	35.126319	34.847629	41.026628	43.353707	46.986281	48.981963	50.873901	52.044572
15.825889	19.035560	24.834610	33.513642	39.468548	39.684084	44.375438	46.660681	49.394706	50.831355	52.223489
27.042799	19.830380	31.374877	31.496898	36.707472	40.776412	43.595871	47.058302	49.166707	50.790856	52.042251
14.716945	23.780705	32.737669	35.426004	36.767629	41.082989	44.362284	47.213317	49.048264	51.129740	52.177803
23.786906	18.995958	29.254450	32.962541	38.295404	39.170502	43.035828	46.696987	48.534509	50.725780	51.726325
28.242340	31.304743	29.027363	32.061341	34.327902	40.191077	43.496045	46.775489	49.558347	50.423241	52.153240
15.433262	22.507365	30.305960	35.548475	35.096205	41.892927	44.106976	46.774838	48.886811	50.146324	52.249790
24.479764	19.415391	26.172188	33.294361	35.598820	41.624897	44.752650	46.968651	48.937089	50.985360	52.190522
23.553188	23.764142	32.499873	32.638237	37.772523	39.071078	43.733355	47.099096	49.000408	50.484911	52.158937
16.865809	29.753171	28.551230	34.464140	37.996651	39.757644	44.361980	47.102110	49.054303	50.522087	52.052483
17.057685	18.623499	27.955320	34.808509	38.971412	39.951174	43.923065	46.477447	48.715041	51.331692	51.726383
13.030949	23.115317	30.287944	35.787773	38.517883	40.178107	43.828355	47.197228	48.924736	50.763983	51.912604
23.305331	25.317244	30.964311	31.648213	38.930059	40.808257	43.715146	46.401767	48.715548	51.021426	52.244126
18.034516	26.513568	34.661695	36.955801	39.431162	39.066615	43.729197	46.972320	49.117737	50.948649	51.808696
22.083941	28.588136	30.672946	32.333675	38.936920	40.595649	43.532472	46.485890	49.270233	50.642569	52.175157
13.443023	25.436144	30.276088	35.796015	36.231628	41.431888	43.659497	46.979817	49.323182	50.938071	51.950572
25.172219	31.422402	27.997811	34.342968	36.400599	42.235617	44.129257	46.673124	49.235636	51.117892	51.587908
13.308853	31.866383	28.996927	36.565261	34.828427	39.695723	43.962723	47.336214	49.095663	50.809105	52.132919
21.240944	28.194421	31.716565	37.181561	36.531008	40.584400	44.091318	47.090145	49.134136	50.764680	51.903501
30.201329	19.001874	24.757829	32.514210	38.089050	39.531628	44.341117	46.953460	48.962990	50.991419	52.229697
30.114283	31.357859	25.904374	29.959871	34.768823	41.665567	44.198710	47.144094	48.955008	50.410719	52.081866
29.715334	20.595952	24.467545	35.003549	34.652671	40.769746	43.164834	46.305095	48.932554	50.544613	51.988557
14.295161	32.457869	25.771514	34.231108	37.273654	40.267044	43.728811	47.161328	49.172388	50.903669	51.674943
28.882931	23.760683	27.456669	32.875648	37.832041	39.119852	43.750069	46.742337	49.041017	50.933518	51.802803
13.201616	25.603600	29.522415	30.911160	37.087477	41.001954	44.126456	47.112037	49.397513	51.121366	52.252852
27.171557	19.975938	27.462214	35.213730	36.105950	41.435478	44.321699	47.506658	49.774261	50.666431	52.092052
20.882638	20.074982	27.163527	36.893479	34.757687	42.330479	44.389699	46.920920	48.974552	50.856093	52.264396
12.751253	18.598815	32.878437	35.301064	34.755605	40.641854	43.069275	46.539643	48.885531	50.384821	52.127886
20.063971	32.076479	34.732806	32.903698	34.090654	42.256192	43.928225	45.953638	48.574999	50.634901	51.747411
29.460688	29.841067	24.550502	30.518590	36.732846	39.561849	43.428386	46.692837	49.189265	50.981585	51.573794
14.854706	30.322407	27.397266	30.681673	35.168959	39.633563	43.934278	47.219716	49.357831	51.087966	52.210673
25.280175	22.818226	25.533194	29.934592	36.850136	41.450650	43.312173	46.516058	48.914341	50.161271	51.993147
14.924110	23.511129	32.832679	32.237243	35.922765	42.149221	43.602160	46.812702	49.065170	51.103304	52.097561
19.712043	29.100141	32.895211	30.731206	39.584940	39.448577	44.221945	46.951660	49.656797	50.615282	52.081299
23.575452	29.216513	33.791045	33.940913	36.679221	40.076919	43.797483	46.865217	49.513356	51.070079	51.811327
12.933095	32.793293	29.477187	36.546160	35.127528	42.182368	42.715969	46.644807	49.091846	50.774182	52.010447
14.431266	22.242292	30.078843	31.241533	37.014260	40.749858	44.011022	46.945984	48.931506	50.593485	51.832083
18.110759	23.080856	32.715013	34.188425	35.650532	39.584356	43.240993	46.866551	49.387075	50.804979	52.266448
15.651679	24.397260	25.110421	32.717824	36.006225	41.075795	43.643475	46.671058	49.285116	51.239740	52.027231
17.399043	30.300425	34.449366	35.014038	36.097105	39.830822	44.079110	46.327227	48.977537	51.195827	51.942967
22.897876	19.319527	26.459862	29.897978	34.225553	40.221284	43.244364	46.607782	48.752271	51.338678	52.197624
30.216481	30.602521	29.095066	31.554082	39.217364	40.657881	43.580810	46.541510	49.328894	51.147546	52.018116
16.762740	22.255973	29.907100	35.191116	34.570140	41.889603	43.791156	46.860021	49.422509	51.220363	52.252283
20.216269	27.334759	24.876232	36.760440	35.705085	40.021401	44.195164	47.088773	49.711100	51.314796	52.186072
25.642496	21.471384	34.324064	29.304494	36.607702	40.007546	43.331216	46.297492	48.714116	50.814365	51.683654
13.584691	20.927703	29.092492	33.012471	36.705450	39.843557	43.848125	46.964793	49.123816	50.666467	51.809677
21.035426	19.496792	26.810102	32.814958	38.035912	39.483018	44.086781	46.778598	49.026969	50.633406	52.214643
26.179609	26.814339	29.521948	35.173820	39.021556	40.502031	43.457485	46.424692	49.050610	51.143871	52.219979
13.383452	32.146874	28.039250	35.234208	38.684742	41.385669	43.649147	46.690644	48.919462	51.198612	51.885124
15.393804	25.274609	32.504627	30.963740	35.852922	39.454698	43.292214	46.522419	49.241602	50.368986	51.980437
29.985190	29.154919	26.581380	29.150498	34.346611	40.464373	43.303023	46.719414	49.010631	50.749650	51.884868
23.090877	18.983154	29.099965	32.126344	34.175848	39.987102	43.518189	46.461801	48.710277	50.221907	52.074873
29.909110	23.932924	26.074229	29.402164	36.434711	39.823361	44.714758	46.969266	49.704420	50.512913	52.011348
22.726034	32.004798	28.536416	32.860021	35.031933	39.303747	43.285212	46.937891	49.092354	50.725849	52.037021
20.318389	19.039108	33.400499	34.713778	34.215987	40.550947	43.356628	46.304614	48.863043	50.566160	52.089413
19.241819	18.401804	24.339309	31.238889	34.577920	39.990519	43.056127	46.532971	49.038424	51.225748	51.723299
21.069072	29.805700	24.707233	33.533181	38.269379	39.622365	43.609434	46.972889	48.918452	50.461493	52.028110
20.083489	19.222604	32.947307	34.364745	36.660188	40.255794	43.840481	46.647075	49.071095	50.837277	51.549815
18.548443	20.324316	29.989709	37.351307	37.132297	40.573422	43.833599	47.167493	49.353226	50.696900	52.141400
27.330024	31.308656	28.414038	33.491392	35.427502	41.454488	43.805103	46.878077	49.107926	50.403263	52.141497
19.899624	27.428360	25.109873	29.013558	35.774041	39.418423	43.795910	46.491369	49.135578	50.379467	52.038042
12.723189	22.640177	29.300276	31.330552	37.025201	40.038686	43.756386	47.127004	49.328807	50.555198	51.575620
21.288098	27.709407	29.470494	30.794761	38.822895	41.560677	43.393445	46.832117	49.117464	50.558615	51.961363
30.288299	26.723570	28.631330	32.727001	35.435391	39.755688	44.353076	46.748051	48.950914	50.519785	52.166311
27.273091	25.822366	28.920246	30.001827	38.422951	40.651574	44.191102	47.103100	49.015539	50.592763	51.711466
24.040793	32.401650	34.538640	36.257430	37.435643	40.296465	44.812351	47.031995	49.159478	50.808064	51.878166
26.174564	22.571063	24.929854	33.517487	34.832269	41.960985	43.732034	47.024608	49.339149	50.902442	51.771394
20.027387	24.463901	34.244912	29.448321	38.320202	40.872098	43.743902	46.759472	49.304966	50.758278	52.209647
15.492236	31.908368	26.757103	32.104547	38.706461	40.214067	43.404032	46.476064	49.071986	51.327258	51.989554
14.272010	22.816888	24.912304	32.743867	36.873473	40.690041	44.127585	46.924875	49.222441	50.903572	52.277384
20.111210	25.262302	28.795113	29.395930	37.116669	42.093499	43.057282	46.603234	49.924002	51.396212	51.991354
29.461187	32.029632	34.102286	35.022454	36.343555	41.277013	43.866240	46.939715	49.210006	50.675341	52.282564
26.518919	22.864968	31.821105	31.112071	35.800441	40.579950	43.429261	46.692917	48.797140	50.623754	51.637358
16.665571	19.998352	27.045408	29.350937	37.027651	39.108629	43.294563	46.414806	49.104300	50.863111	52.241170
20.823332	27.259231	27.662065	32.455581	37.491102	41.560495	43.849103	46.598642	48.887508	51.085505	51.978950
30.161593	24.885511	25.315816	35.886391	35.220760	42.621876	43.913533	46.709609	48.884674	50.916211	52.031849
22.247378	28.593617	30.130011	36.286638	37.001271	39.473722	43.905060	47.002578	48.943987	50.954262	51.659538
23.784891	23.247222	27.498885	36.775884	38.566530	40.971029	44.097766	46.605667	49.697691	50.545119	51.793448
20.116587	18.169382	29.146930	34.202661	35.000248	41.686951	43.756989	46.279981	48.853207	50.294498	52.031193
21.166035	19.062422	24.887887	34.116986	36.680861	39.198421	42.741532	46.419910	49.141754	51.029988	52.225559
16.442391	21.443537	32.597936	29.505602	36.966531	42.032173	44.188514	47.237143	49.144300	51.194055	52.092122
26.075772	28.271626	30.366485	33.864987	34.319026	39.194156	42.904181	47.157042	48.905822	50.647615	52.250574
24.580594	24.434854	30.230880	34.611641	39.479167	41.985241	43.028729	46.519101	48.682343	50.919014	52.081775
23.709037	30.947473	24.833087	30.871988	36.683212	41.207213	44.144846	46.963148	49.203618	51.327034	52.351984
14.108208	18.806160	28.048969	32.521538	37.939122	38.692686	43.370456	46.457588	48.699063	50.606784	52.193880
```
