## Supplementary File 2 for "Novel Comparison of Evaluation Metrics for Gene Ontology Classifiers Reveals Drastic Performance Differences": Smin.ic2.Smin3.elab

```
# goa_pos:  data/cafa2012.genego.sc
# goa_neg:  data/cafa2012.genego.neg.sc
# obo_file: data/go.obo
# ic_file:  data/ic2.ext.tab
# prop_par: T
# rot_pos:  T
# R:        3
# rseed:    1
# mode:     LIST=go,TH=th,SUMF1=mean,SUMF2=max,SF=Smin3,SIMF=NULL,MINCS=10,GOC=46316
0.000000	0.100113	0.200226	0.300056	0.400169	0.500000	0.600113	0.700226	0.800056	0.900169	1.000000
10080.188426	24239.509668	24051.133258	22698.779139	28726.600907	30658.947407	34013.140366	36716.085183	39181.737700	40949.896122	41845.998637
20668.467981	19207.530468	18633.257292	28137.141383	28498.271172	31449.312365	33591.538133	36657.984363	38889.989891	40828.521132	42026.046546
19214.793804	12906.443598	19918.832457	24356.139569	28194.634536	30742.459752	34852.844894	37014.774834	39106.614432	40741.140684	42141.883521
14454.855522	21624.922224	18026.454517	27466.135830	26638.978779	32167.266502	34834.962582	36941.115478	39443.534059	41086.260930	41941.287919
18750.203191	20132.293929	23805.976356	26749.134417	30386.378528	32644.040636	33962.569225	37311.837932	38979.684106	40823.127795	41979.291974
16468.377335	14023.263144	21105.099554	28271.070292	29820.481611	33302.784852	34749.345284	36747.518650	39079.248395	40917.324090	42000.462180
8926.967215	14618.935556	20006.787281	26039.058706	27545.479004	33185.274287	33815.592507	36516.240355	38877.321004	40690.553314	42208.131570
9358.135150	17766.654525	21030.029863	23727.276387	31364.294776	30720.415411	34131.869364	37024.927711	39254.922831	40682.358011	42174.766582
16754.788134	19752.274412	24503.136605	27116.382281	28214.164853	30328.111969	35426.565918	36883.116614	39478.799436	41098.472464	42077.709651
13428.112381	15170.481863	25400.631404	23049.954335	28924.855028	32440.398992	34762.206485	37184.169227	39337.852027	40950.899029	41895.122812
21182.455084	14671.465530	23064.601367	28980.565767	27747.825349	30149.931858	34271.005203	37099.900703	39252.751883	40672.251785	41780.854616
21693.764993	18664.135165	17687.110589	24717.961233	30055.815864	31153.023155	35121.367127	37148.914417	38853.991248	40418.624782	41870.811504
18980.649886	16403.571074	25840.866443	23284.883899	27038.715959	31830.733021	34236.197295	37125.279004	39286.614311	40777.809822	42031.768346
16150.213107	19993.023150	18141.525139	22383.379577	27198.776717	31829.161384	35242.000102	37163.706416	38820.674192	40462.562028	42000.453163
9121.377910	18858.777104	19500.424938	25941.223429	29668.560355	32175.197077	35047.234915	37057.102483	39119.588025	40828.162023	42060.952797
16084.862131	13134.354763	19073.725872	22118.658588	30255.946891	30796.591838	34885.227625	37101.838579	39252.090461	40911.885612	41944.298085
17076.720612	19235.850045	19342.524135	23296.994641	26861.176171	30700.665171	34007.637774	37053.347719	39337.815866	41004.796825	41935.784852
11291.901672	18598.283486	21380.809948	22392.871482	28665.367872	32797.435128	34766.754343	36965.629732	39034.498806	40771.425394	41806.480541
10452.505241	16060.615483	20612.692772	25017.450294	28236.933157	30332.413781	34351.610264	37183.775670	39023.725612	40621.373793	42080.382063
21982.766312	19347.243939	24252.675667	26970.352475	30627.829075	32128.484515	34431.667099	37357.738498	39506.113177	41192.097904	41815.429905
19713.008895	17484.677110	20066.844046	27431.513186	31286.566733	31969.675634	34491.648517	37635.935443	39409.127435	40984.477083	41978.559315
12977.100199	24173.199694	25223.112969	24726.613608	26808.486530	30764.903399	34888.775130	36525.110234	38879.447753	40842.815432	41915.076812
17908.564169	13764.991188	20059.595174	28830.628366	26571.463586	30456.312782	34117.805667	37023.183867	39308.212471	40800.220235	41966.481954
10418.442528	19629.105247	24670.967043	26313.167902	29500.110729	31900.291462	35057.529949	37032.799661	38855.400459	40600.476138	41982.209506
19923.843383	21430.905695	23218.878768	26991.559102	28831.891398	30411.074052	34365.616073	37214.491761	39535.707131	41191.816223	42082.636687
17795.757511	13713.797371	20649.845331	23319.214913	29229.578137	32874.272975	35024.748631	36916.836903	39241.007713	40966.930401	41913.608975
15702.474810	13605.841120	26714.141531	22295.976621	30634.864906	30324.585000	34586.256846	37147.817701	39297.313061	40860.859043	41750.991168
17481.688110	19507.823787	25344.105671	22542.264127	27647.533304	32639.733440	34423.406680	37216.522029	39091.332974	40624.320756	41975.008531
15054.394109	18069.344427	22754.654882	24300.482208	28384.271805	32541.630420	35552.616253	37042.438867	39152.135404	40734.154429	41966.503344
15251.335351	24655.228001	25432.261899	28927.644437	26267.852811	32300.117035	34125.909313	36972.440524	38925.517620	40405.394459	42079.140462
8531.056515	18303.491757	20714.561537	24612.862292	26282.558999	32609.665087	33920.052780	36706.372738	38900.252174	40878.827253	42144.831892
20551.467186	15192.032454	17777.727586	25813.355301	28374.399129	32610.452430	33876.042317	37190.180908	39126.470347	41100.027286	42289.594230
11470.585601	21202.090884	24554.840979	26183.493871	30872.359673	32935.010245	34359.086026	37242.674669	39335.577119	41064.565706	42122.359833
14540.363639	19438.671552	19916.087776	22255.846186	26567.286920	32750.541606	35084.597164	36849.853344	38836.028364	40429.611520	41973.207328
8591.728769	20703.345899	26095.684304	28229.471322	28406.026066	32389.480314	35330.191294	37258.912998	39173.177336	41150.177523	42221.098967
21832.421932	15862.487184	23782.140441	28543.895516	29892.446554	32047.887989	34613.198643	36754.194777	39196.405780	41256.042341	42280.429409
17205.976169	18717.640633	25405.307835	22469.505399	28222.037807	30369.168436	34297.438003	37439.313432	39460.538126	40942.770906	42177.457710
16124.463891	18460.625595	19365.218030	24527.408332	27524.136462	31597.157625	34270.796466	36828.464124	38737.205058	40745.238852	41845.940213
19994.572853	18593.985280	23410.777973	26362.824208	28259.136274	31989.850115	34137.843747	36760.765716	39243.661193	40852.705520	41774.199599
18021.514290	13638.830757	19492.155152	24966.970421	27148.176581	30620.112537	34787.023395	36739.146119	38972.727550	40986.234645	42153.156940
8981.797037	14225.223202	20801.010876	22294.845494	26449.716964	30867.911165	34411.336873	37084.941604	39220.101609	40782.732222	41908.339429
11505.485853	16952.055866	21108.210611	24909.766997	30936.334310	30983.308356	34231.970359	36901.519556	39348.969445	40985.304390	42343.156374
13559.540317	15366.351615	23257.199115	23283.959489	28128.558863	31423.978877	34551.070768	36962.795704	39268.197410	40933.737745	42143.585809
9106.001095	20527.552084	26359.386455	28649.549428	30601.158504	30818.965885	34314.257853	37453.657981	39286.357682	40954.471568	42294.525495
22779.657913	18790.894463	22861.196539	27982.614515	27382.886714	31508.825445	34678.655790	37276.778309	39268.482883	40829.736842	42248.683724
8962.093562	23901.559817	18876.677070	23659.319008	27469.046714	30721.061960	34082.472516	36931.580712	39188.978164	41140.288043	42189.996994
22615.762758	17658.297415	19522.598207	27633.595044	30758.168916	31628.344301	34906.678256	36398.850160	38916.531315	41014.988455	42066.869255
20055.311961	21309.233295	25606.207559	23619.775844	26991.546588	31348.314879	34439.100309	37436.184790	39375.012210	40733.393639	42312.312747
19049.754584	24019.307603	19301.907746	28417.010044	28170.634665	30634.964975	35630.509143	37044.103075	39118.865289	40994.024201	41708.240731
14053.697809	13040.916029	26951.430462	24431.887662	28104.293300	31104.436533	34375.144830	37125.998479	39231.398405	40877.028464	42042.897315
13608.284628	13834.187359	26787.204549	22521.283208	27831.073022	32073.351834	34767.379849	36934.221296	39300.204530	40967.194114	42008.254906
14764.497924	17180.169692	18400.390197	23986.681775	30564.077551	30592.775950	35410.957956	37198.342369	39135.294196	40860.091002	42222.784860
16707.051198	18561.493260	18633.652959	25966.020132	29716.748257	33200.126365	34501.787687	37015.410626	39383.877101	41067.241700	42092.498272
11103.005080	20933.190463	19897.709741	27362.121213	27556.296465	32965.836607	34222.063105	37247.216474	39300.048132	41008.391387	42063.912543
17855.836745	20910.630285	19806.657684	26383.233576	26342.517220	31621.442197	34218.508059	36592.638494	39005.828317	40894.416600	41980.743362
22438.820475	23073.721511	19311.787449	25648.092791	27031.724836	32653.785809	34490.710862	36756.050176	39068.678507	40603.685239	42105.298438
16769.044514	18119.594770	23583.656716	25337.748235	31420.054239	30581.043616	33987.883385	36846.977739	38858.290905	40614.395547	41889.407905
18971.967268	15219.437046	25237.799591	22837.197615	27264.141685	33127.570847	34467.563421	37295.257613	39341.618263	41101.929133	42314.962379
11943.807872	18787.208498	22148.247447	27832.218998	30402.107197	31851.180906	34205.850382	36793.705873	39148.302371	40712.720949	42325.491410
18667.606580	23032.705069	21266.691716	24331.752714	29152.755176	31805.141702	34323.390877	36950.766766	38928.573741	40872.909169	42381.158354
17460.856670	21613.976446	24622.850082	23709.498858	31081.371821	33382.002413	34039.482788	36563.981420	38942.371506	40653.905313	41842.806754
13143.523549	17184.023416	19414.034720	26509.945889	26725.253953	31884.847867	34358.043088	37275.667152	39090.590081	40641.459913	41962.853289
13672.854496	14766.461180	20609.893081	22280.295981	28890.179333	32202.384892	34496.104438	37174.997616	39194.923678	41008.678211	42026.925015
19497.815367	14658.865538	20718.976108	25401.006112	30191.840777	30375.645483	34845.455607	37041.848471	38980.888299	40674.737111	42112.614472
17041.778916	21857.972710	24643.692023	27981.685790	28751.792152	30817.218808	34277.684366	37087.800653	39274.397221	40931.610856	42072.899867
16960.258856	15507.926512	21886.544495	26792.979745	29532.963141	31341.441282	34387.450778	36909.060890	39268.362692	40907.210227	42283.393586
20728.009504	21850.690476	23527.594836	23485.829673	28633.191205	31604.995537	34736.549703	37180.751880	39370.598483	40748.800054	42064.174174
8550.832909	22643.807152	25798.771803	25435.146043	26864.071252	31119.468900	33790.979315	36919.479409	39055.835508	40991.957908	41956.570555
9722.937539	15966.524330	22350.190926	25536.591229	29369.570927	31579.676380	34810.738749	37140.718647	39278.971927	41116.414538	42163.268631
19616.773171	20460.400029	26766.220296	26017.793162	27548.703693	30283.926727	33804.715769	36594.598022	38800.968459	40894.004688	42114.200573
18771.088843	14862.609017	23404.166822	26424.878694	26872.374916	31679.539782	34801.422172	36844.076710	38961.305527	40597.031137	42204.585353
16736.824831	17929.035120	18155.171861	27350.423385	28175.504501	30868.335569	34133.985962	36981.892988	38891.280548	40808.203057	42040.335120
9705.705695	23087.182218	18375.318600	22866.171306	31368.647030	30768.606354	33971.309715	37216.989382	39113.203922	40806.487475	42019.563800
11770.118296	16790.266066	20495.032111	24410.178178	28221.508325	31783.654541	34879.466691	37292.489023	39210.077638	40888.592115	42352.495620
13019.038676	21548.770354	18799.473823	27936.142301	28472.262977	31845.658752	34018.519805	37160.911754	39179.184705	40802.917244	42040.663272
17036.444977	19477.886209	18526.584922	25532.825892	27434.068741	32451.450221	34808.089924	37305.961124	39471.990478	40873.866993	42213.682562
8652.485243	15141.928635	25652.947057	23712.501279	29425.940647	31080.952816	34410.905097	37273.287958	39195.762783	40848.954978	41915.682748
14478.640753	18889.997666	24416.616178	28669.860599	29141.416770	33193.856208	35213.786685	36808.676274	38965.691073	40887.662830	41875.492532
17423.429009	19142.470686	21839.415316	25685.647836	26397.822905	33023.936497	34360.018878	36844.595133	39198.354010	40973.217246	42070.540182
11578.513194	13582.894023	20780.669442	27003.137430	28452.011774	33031.004387	34419.677003	37344.275678	38951.704841	40462.379791	42008.965002
21616.292726	16445.874073	20754.553147	27720.997181	27562.839638	31411.164489	34076.964858	36584.828019	38814.699725	40623.269412	42259.951235
17411.583792	18404.118461	18176.555342	23450.747971	29381.197194	32692.707475	35150.583273	37171.704828	39059.933314	41034.929049	41927.666755
17264.433896	13937.873716	21441.329092	29272.376179	30235.352338	31091.390468	34637.899884	37364.795359	39062.243750	40689.747654	42186.396277
11257.312963	17290.305226	19490.692009	28394.641033	26362.970233	32319.775159	34068.054211	37069.896465	39057.661029	40763.396850	41956.090164
18795.920621	22591.399965	18772.718400	24120.042045	27718.272783	31158.272446	34060.286232	37182.068843	39196.513549	41082.621836	41973.455108
10945.380946	20925.559444	21224.069853	26638.777151	28677.772089	33455.452898	34434.463683	37382.306563	39370.305367	40854.237691	42087.526430
11680.427655	16748.999829	24051.553886	23676.525291	28942.268834	32515.425857	35189.570841	37242.919164	39335.474040	41083.924090	41907.674848
17495.080987	17835.487906	26565.412643	25899.747861	27991.631088	31594.476000	34846.108646	36981.289330	39655.134291	41143.710714	42358.211796
14968.323001	19241.845756	20559.385647	27881.571933	27588.378335	30784.964186	34461.065526	36900.897113	39173.110257	40847.630091	41807.943466
8806.998239	20948.609260	25056.338076	23069.073258	26880.750754	32107.667678	34800.890154	37496.405852	39350.908121	41306.208081	42029.979452
8528.302820	15051.179712	22600.207174	23902.672855	28246.603075	31310.418228	34897.834648	37462.006390	39591.566882	41067.172386	41948.715912
13765.851402	13265.820105	24001.791501	24353.921976	28373.108832	31468.101188	35249.168024	37157.499601	39074.195378	40782.100019	42040.504007
9606.496699	17314.692515	20125.678602	23067.014760	26963.425655	31465.864537	34530.850447	37468.173818	39395.019252	40728.392172	42043.550692
17117.788041	23214.705063	21441.670626	26313.508875	29946.810984	32027.969894	35094.448173	36860.667410	39221.134201	41016.682764	42034.572472
19675.121846	16135.544063	19526.879748	29188.883821	27098.154359	31873.950935	33988.858267	36960.915630	39094.027459	40811.660652	41977.913717
17903.353186	19635.166677	18781.361282	24237.643049	29234.737243	30817.544422	34168.875619	37035.343341	39252.903770	40602.507087	41775.024411
22232.550584	14664.733796	23091.913777	28931.269874	30896.866631	32014.246540	34051.030771	37146.940200	39082.480404	40872.530734	42039.551033
17187.608533	21474.926105	21998.193092	29100.891247	31062.066001	31571.555138	34598.417972	36658.323517	38748.772638	40520.623570	42135.628619
16369.045395	21274.119320	18429.530156	27261.425553	28348.623912	31047.777210	33973.306498	37111.607814	39287.283329	40841.545663	41735.632213
10367.403760	21258.967992	17906.418424	26062.317744	27776.881729	33151.862487	34407.628677	36986.156732	39162.763537	40937.099507	42301.826978
17901.715719	13735.323357	22693.392316	22802.892006	27989.472415	30556.014867	34868.888861	36964.342214	39143.780660	40604.018760	41979.923177
18014.073889	13624.235309	20224.724622	26934.064800	31059.563104	31319.086511	34404.322752	37170.633302	39244.577528	41192.150083	42254.607186
15281.128701	16726.768393	25645.617322	23013.939463	28407.013870	31168.778208	34433.127024	36389.071120	38828.952594	40710.645031	42169.481061
21199.923135	23159.465830	27069.524114	22566.820622	28276.440389	33218.732093	34165.981643	37031.608340	39454.080012	41035.211857	42153.951491
18553.420174	19100.897990	18540.413014	27979.522551	29745.226208	30455.816109	33979.453744	36888.782704	39032.733052	40658.441264	42000.645361
9698.963135	23294.383794	24185.931317	25810.317893	30226.251434	33655.511703	35094.347806	37156.587415	39647.126632	40829.265438	42329.602605
13512.762900	23362.860395	23121.614373	26973.759333	30220.366347	30259.276990	33670.484504	36839.796057	38864.361338	40627.250992	41955.855752
17341.969861	13828.631596	25648.090261	25450.689501	29864.498099	32421.223747	33868.698509	36571.221976	38951.708536	40686.263929	42253.689402
9486.569803	13448.019064	17876.956363	27252.368496	30492.003838	33415.621385	34451.561700	37120.758640	39118.922359	40815.904056	42104.531631
11481.336795	22431.128115	25838.724666	24627.067215	30000.279591	32998.886743	34315.928028	37005.163881	39179.012811	40791.655727	42304.035536
20062.345749	16187.754056	18649.773988	22470.863519	26188.397071	32329.850428	34117.649007	36724.725892	39019.487866	40635.813751	41802.989542
11480.117958	16839.826705	20615.559274	26358.480821	26678.076244	30272.963425	33458.088534	36532.511347	38881.286096	40657.225328	42278.223637
13950.465881	17303.438093	26327.858055	25262.124081	26921.963830	31315.074197	34839.683204	37218.546620	38948.675813	40963.775966	42063.959718
21828.217406	22415.031006	21503.347680	28955.388142	27871.377148	30495.434890	34244.836490	37543.367579	39378.363954	40892.918382	42317.627576
17606.657399	20489.770561	19742.930324	26293.628377	29666.213979	31108.282318	34759.007774	37174.451823	39044.876043	40686.518007	41954.310917
14308.042349	15686.371267	22806.850296	24489.959214	27943.672161	30360.440597	34952.805086	37013.058214	39241.879539	40780.618659	42208.468377
10843.370555	19264.097315	22908.804390	22160.881300	27229.131677	30720.231004	33935.693798	37153.776390	38987.123681	40517.255339	42123.577514
10672.506919	17111.345010	23883.638253	28912.999582	28103.672589	31999.479793	34340.435804	37240.067688	39097.750192	40911.940001	42242.746772
10335.954046	23494.150317	20885.163736	22395.739036	27191.957470	32264.260145	34265.893818	36980.562404	39321.017088	41004.140297	41981.868399
18045.196427	17006.862078	27023.371854	24520.505528	26878.151316	32256.301732	34522.775471	37217.952119	39332.831432	40821.800990	42252.419991
21092.501369	15375.851567	21259.187346	24253.890849	31409.703253	31481.143270	34338.123471	36893.056941	39466.152738	40737.700347	42141.070806
10171.833125	15097.590697	26909.379931	27146.628102	29570.658092	30905.832361	34462.879817	36725.025670	38936.567033	40675.209854	42117.016870
9401.440301	14919.300927	21552.853276	29228.405744	30081.475212	31229.844473	35182.730745	36959.344647	39211.222264	40932.840055	42288.341758
21835.606614	20817.918689	24538.131685	22637.903617	27303.830566	32284.866430	34933.023482	37251.163258	39207.372139	40852.611058	42103.866329
20414.279062	21750.015902	17667.600378	26065.084119	30300.478014	31079.233008	33917.070911	37116.213737	39168.703349	40938.739224	41961.215006
20757.921131	13144.032099	24005.169035	22532.151099	26068.994076	30495.525190	33673.156108	36795.201090	38843.281862	40942.452098	42279.520914
13401.710313	21583.946746	24973.227265	26345.515938	28630.563451	33176.088924	34461.195840	37213.537516	39407.553506	40568.512947	42225.025312
8692.652126	20636.792076	19866.957164	26195.208946	27515.816605	30944.705658	33492.538474	37321.333612	38936.175663	40630.322953	41879.120361
14811.161486	17121.165168	19127.799157	28555.472035	28005.540293	32059.616364	34820.964058	37267.368853	39293.894967	41102.546760	42324.720386
11888.615911	21380.662492	26771.394864	28719.378231	30355.350360	30689.898454	33944.206941	37033.219715	39331.909753	40782.118881	42092.145754
13861.263149	15441.939792	25486.594099	23868.087847	29418.568927	30229.288102	33991.528690	36511.200567	39011.164528	40784.653699	42025.761403
20174.793110	21271.202683	25859.123491	25758.008627	27171.316006	30819.497936	34561.672900	37278.010369	39514.181085	41015.292134	42108.404551
13216.807895	23916.949582	26671.849908	27225.624969	28820.376781	30784.895580	33908.495220	37222.907304	39169.767677	40616.604142	41998.534109
14945.455856	13580.100065	22065.374983	24572.973983	27593.934141	32922.862927	34485.637009	36953.805767	38882.093291	41107.900669	42190.192408
21427.910479	20072.407103	24266.438496	24964.176422	27375.350232	30809.704506	35354.420820	36867.703319	39269.650150	40646.185819	42308.570203
18097.780565	13446.198991	20453.404259	24945.230694	29540.255058	31758.193245	35103.363146	37016.238088	38905.067087	40797.919598	42282.704662
15558.330727	14969.170833	24338.954446	24999.111162	26691.143390	30465.285568	34677.221638	37068.869103	39079.661756	40605.623494	41824.941845
10614.337813	17582.298386	20213.521218	23969.148026	28179.209062	30431.871882	34112.110642	36391.814939	38823.988759	40595.558197	42269.100810
16509.636319	24603.054239	18022.294312	29311.839282	29410.687244	30820.201211	33699.308859	36661.180418	38980.818893	41038.741043	41985.830916
10576.848013	22225.385262	24663.592037	22635.338178	26392.380244	31380.579586	34166.693927	36736.657557	38949.160000	40570.050676	41821.903328
19689.779164	15638.779109	24427.868324	27406.946597	27499.326626	30374.421164	33921.065467	36901.847320	39575.431907	40977.897622	42211.553587
16247.742161	16189.991053	19410.946145	27867.977378	27926.040844	32437.514352	34037.391179	36634.329923	39023.856448	40730.920565	42017.029010
15058.484758	19217.850331	21493.354930	28683.989362	28497.650585	33166.158490	33663.555550	36786.438359	39062.707763	41222.492838	42274.980427
8876.080515	13386.451477	26982.597536	22372.800109	29792.301650	31276.434458	33730.134813	36605.084157	39098.181812	41124.252514	42283.223826
14820.564331	24318.327187	19875.954238	27558.248154	29386.951887	31169.356665	34272.766529	37226.814022	39492.291353	40819.691320	41883.532983
16690.536079	22588.260690	22378.428850	25393.566730	27610.550309	32045.307994	34061.098486	37253.459265	38797.897261	40560.729493	42160.530246
14548.515432	19267.029095	24534.725723	25824.116188	26779.900874	32218.573499	34938.467641	37295.414665	39097.238608	40783.702750	42215.181063
12172.435426	20760.056644	19872.552672	28444.981543	29690.243730	31411.187015	35311.242599	37467.737073	39373.658250	40933.389748	41869.664002
16064.650156	21552.707671	24938.398301	22848.833218	29587.291744	30243.414047	34673.941420	36863.006925	39176.628216	40725.934703	42250.456425
8759.805668	21576.184079	25306.320411	25934.318421	30603.749577	33124.998225	33907.233740	36565.782510	38994.192457	40835.814757	42225.713867
16286.721116	16735.789097	27134.685631	22353.892174	27376.982322	32448.617255	34043.270134	36898.844373	39221.099152	41060.504558	42077.027893
19323.164842	18978.754762	19670.295265	25698.084973	29314.136543	32429.070392	34377.454914	37672.147764	39659.713799	41258.773387	42391.736559
17079.047763	18313.676798	24812.797238	23516.352190	28558.099651	32039.628398	35146.060824	37119.509435	39296.792466	41112.835899	42233.949191
17391.201044	22498.854325	18306.685949	25829.263510	26878.296677	30456.254465	35144.282479	36825.300155	39393.459450	40863.983533	42220.903039
18561.756522	22970.029476	18311.208549	28906.748544	29510.548416	31791.329414	34204.657071	36896.694853	39026.788695	40739.827185	41987.979250
10070.441265	15825.292288	26489.060610	26758.136993	26802.526145	31722.869307	35409.871784	36983.710646	39278.193527	40767.257414	42242.149281
9038.535356	21814.194014	19216.772760	22655.528528	27024.874098	30681.448672	34543.511345	37362.081500	39478.830255	40797.308720	42195.757670
17086.753087	14635.119836	22999.625406	24321.609181	30574.429239	32999.316196	34242.571861	37013.385391	39179.124153	40878.374070	42327.952214
10597.189477	22060.191416	21849.158183	27904.968378	31271.875739	30733.799552	34205.677394	37076.149276	39231.411790	40811.533587	42355.828646
13513.932124	24475.711803	20946.326779	24665.456431	26669.205374	31817.546255	34454.519442	37176.979447	39352.756523	41084.622321	42032.281544
21954.897781	19168.837411	17979.537050	22245.991747	26539.057418	30598.362915	34844.845679	37284.396563	39224.671732	40985.889176	41789.057755
9056.881997	13154.193164	19680.441470	22897.199652	28671.991085	31083.546112	33853.878404	36600.227847	39055.508723	40793.490598	42083.908509
14283.051940	21933.888724	22202.367966	22620.930425	27944.275619	31308.050693	34397.170427	36708.829856	39127.549526	40698.610776	42064.241078
10663.641338	16071.864857	20636.524413	27125.139974	30181.172287	30919.279442	34729.531838	36971.522987	39159.136684	41073.726916	42132.560754
19533.627776	15467.513243	18380.945952	23176.468174	27928.796305	31502.294708	34882.714591	37106.974135	38894.164514	40581.295337	41789.443451
15127.579323	16060.580625	22038.328046	26793.893364	27095.549813	33213.436654	34515.824186	37340.675178	39110.134662	40658.521005	42243.750961
12621.640336	16524.732660	24150.008905	25792.481558	26663.112602	29907.421092	33845.121086	36668.271246	38954.693925	40588.113828	42062.164154
19919.282781	18698.663783	25720.370810	27256.866992	28971.648578	31136.922868	34425.937666	37075.330125	39061.511192	40723.149431	42062.783825
17376.542313	24058.461753	21104.614078	27021.357603	29487.774431	31631.421352	34192.932542	37318.385269	39319.570320	41151.141725	42166.300563
19672.841268	17137.190816	22089.010975	25153.047084	26721.544394	31738.186055	34801.590459	37427.594241	39316.822839	40601.977338	42221.954271
11073.869710	19263.486871	19603.153596	22867.398771	31303.977213	31196.704701	34997.414343	37136.019600	38920.745694	40938.981921	42195.863123
8763.816029	21737.634042	18322.624226	29377.374252	30924.009382	31340.104566	34664.355451	37215.768748	39176.033804	40936.083752	42069.672115
16621.152892	13912.002253	24731.383609	25378.449314	26151.844724	30855.612683	34111.449692	36944.360781	39233.547535	41032.723660	42092.799356
20359.077402	23116.315485	19941.461683	22406.141104	30393.777597	30971.229642	34336.753077	37077.906631	39103.469434	40747.779440	42432.573448
20664.947373	15241.499652	19596.690665	28754.984389	28609.169563	31599.393600	33565.446263	36819.052193	38716.861107	40820.201342	41793.827343
20421.011956	13479.180966	24687.801769	27038.410666	29735.938135	30717.477243	34836.916553	37349.722182	39225.107905	40822.433404	42030.694778
8791.455457	18467.988730	23570.366646	28644.091885	26888.755158	31471.247623	34053.892103	36909.814786	38965.453554	40962.143511	42131.811936
10668.549402	22472.423833	26014.148492	27370.067483	26783.849045	32477.861164	34148.824199	36510.188606	38888.662180	40454.172303	42032.123716
18570.154561	20809.634541	26820.814875	25933.402264	27906.191031	30888.431564	35124.117113	37575.099392	39336.194363	41399.460344	42478.952180
12736.306036	19962.315429	21031.190136	25508.347485	30154.693180	31187.380147	34276.368628	37068.258839	39314.336753	41067.115088	41766.396154
12469.037694	17008.377078	18368.742033	24367.832675	26903.739457	30477.945596	34359.737982	37172.823049	39144.280738	40973.463223	42206.199996
12741.672508	22875.897401	20043.189425	24301.787004	30642.743972	30718.274861	34096.277390	37170.814520	39272.759314	40688.237977	42022.112106
11239.758706	14684.257448	19335.942409	22662.934011	29457.847099	33420.523393	34962.442988	36780.784077	39189.742280	40996.093833	42157.492060
16473.116017	20484.561006	18952.826877	24181.475280	27540.080134	31972.748404	34038.741520	36967.129317	39099.728380	41038.444139	42028.867004
8513.735982	15461.739816	17784.708088	25957.599803	28316.073349	31491.043355	33612.782082	37187.083246	39529.998234	41089.438947	41972.647248
10780.781035	15466.186297	24689.773010	22850.613723	26517.395370	32460.279616	34284.124260	37062.971541	39322.830923	40842.874358	41980.434954
15160.491279	13186.306234	18969.273782	23895.397772	30969.886293	31283.428685	34932.834072	36715.132270	39161.083452	40858.940581	42021.414456
10004.578108	18188.142701	26873.406656	25191.301883	27657.101325	32405.657463	33686.459670	36644.635375	39456.072624	40874.980125	42064.299616
12060.166579	21583.358234	17858.085868	25959.384581	28246.180295	32281.272811	34106.289330	36757.338859	38843.145734	41032.209323	42139.739598
18847.196623	19269.656784	22880.272918	25344.615129	26904.520394	31671.523109	33939.705492	36746.348974	38739.708893	40921.397391	41915.005934
11231.595052	20406.856951	21643.840397	27856.447687	27545.616947	31439.285772	34853.286906	37017.119775	39063.881608	40769.590263	42233.226613
21063.824401	20872.676177	21986.696493	29053.224034	29076.456639	31061.693004	34772.059335	36822.358277	38972.731552	40788.450762	42172.632418
18154.938014	14112.084103	22512.880529	26809.025382	28278.488043	32016.753032	33570.825430	37178.345971	39197.124498	40705.250306	42176.043064
12008.762964	23153.854514	23712.482735	23808.974363	26967.603260	31525.783860	34289.774449	37065.787862	39294.118316	40835.472187	42305.051774
14165.172031	24416.667551	17977.155850	26274.506831	28446.743139	31046.110694	34630.773076	37224.567998	38760.748089	40361.054801	42025.327788
9580.408649	15801.719471	22307.227585	27837.036974	27073.073678	30133.278419	33935.978487	36928.293310	38889.229801	41091.686630	42055.153528
13395.036887	24761.346248	21887.921916	25835.119082	27200.886134	30608.021609	35052.070492	36778.211379	39151.638912	40629.427229	42101.362962
18767.827143	16097.168113	20188.344445	23072.619753	28386.492632	31152.051080	34256.967166	37140.078131	38700.126448	41010.758819	42155.565870
8531.148828	17160.703171	18711.158577	28433.467715	28428.123375	32375.612133	34128.209758	36740.057181	38961.365907	40630.726690	42295.391908
13341.018009	23255.400529	23725.130842	27216.130307	29996.347137	32134.158068	33989.517669	37457.918269	39300.899128	40853.995996	42144.534414
12125.444712	17241.833526	22166.954321	24311.569850	30743.410353	32655.012986	34472.578262	36651.979526	38971.512492	40565.772842	41985.150370
20621.995867	21978.545748	18617.019041	25837.617880	27990.784162	31583.488175	34976.848867	37120.027736	39421.404652	40844.257856	42056.527956
21510.939542	22371.381639	26509.387868	26180.522330	28962.094582	30686.450840	33923.332443	36540.828956	39107.096048	40905.380243	41951.749010
22523.557141	24384.317642	21606.275563	24769.597960	30406.618527	30751.650571	35153.609991	36971.007664	39272.235646	40908.374695	42317.754899
11636.774459	20701.734609	18651.108142	26516.808986	27683.843802	31625.328330	34997.185436	37025.341719	39288.245257	40811.580054	42081.501161
10216.327388	16506.784334	24131.015164	25134.238140	26950.738103	33446.331183	34518.784515	37393.215914	39306.749937	40652.414435	42135.214144
11710.409860	16981.862007	20463.741437	28913.528971	29129.913479	33153.203329	34493.053275	37154.319414	39170.600019	41009.255055	42236.069648
20191.801935	17106.190038	24741.405494	29147.768020	27910.668483	31231.278980	34800.157736	37377.479161	39458.205329	40948.016874	41781.744720
20025.686141	19212.218550	20236.267218	28139.493221	28469.108494	31320.716383	34940.556255	37166.830030	39376.972502	40871.896763	41851.644960
22749.176001	16793.709898	22101.445208	29473.749680	31362.019410	31092.286573	34676.006982	36890.867466	39186.948241	40586.577896	42115.460358
9815.741750	13179.082638	26379.309299	29285.600848	27623.461377	31935.539545	35493.978095	37448.391454	39454.658316	40863.737913	42243.760764
19969.838551	24314.386579	19548.627757	28476.259170	27350.805635	31003.765913	33870.877513	36970.993262	39211.447571	41296.129089	42032.150409
21659.659823	19719.421323	24485.678646	27011.001956	29265.349791	31590.599727	34244.433701	36638.076339	39250.970029	41079.982560	42014.444400
16022.922556	14186.041366	25755.492987	27980.475855	28921.882716	32551.086825	34456.916709	37037.363611	39440.658310	40890.492579	42063.840773
19099.280509	14828.840835	23686.510039	24020.408872	27000.969616	30986.014678	34996.270299	37173.048270	39090.518478	40487.166401	42133.803335
19489.984911	23512.446120	26250.374134	26071.156770	30277.483735	32749.187430	34375.879423	37257.203024	39007.073103	40785.734668	41814.389948
8822.069556	19902.417687	21563.526680	23444.476175	26474.508199	30646.985945	34312.321384	37095.938377	38950.354408	40764.729757	41983.469784
15010.470603	21201.098199	18127.915289	23899.468421	30994.824726	30027.891868	33793.391049	36592.334010	38781.559716	40603.370091	42239.125077
9265.063136	22352.036773	23632.175802	26948.464161	27841.745067	30699.020717	34787.603245	36810.286415	39380.967741	40994.653395	42301.026500
19813.745199	18235.038820	19076.563783	23244.119389	27197.719514	31608.537437	34882.502108	37407.034798	39031.469746	40768.740862	42026.258833
14072.252519	18992.655813	23052.160156	26450.762274	30173.907507	30844.876383	35190.967580	37160.307795	39585.950428	40964.859625	42369.733404
16125.849963	18247.449731	26196.595478	27807.204443	31449.336803	31791.190212	34531.582255	37063.196926	39118.393500	41047.364365	42186.663085
21812.234483	13633.000616	23888.239460	29202.810151	28172.839445	32958.832457	34180.437072	37071.670823	39161.647422	40900.098515	41984.607885
17511.184603	20975.761322	19046.759197	22705.558067	30270.019802	32782.907634	34228.850531	36961.739454	39161.757437	40732.767022	41870.855836
20031.403113	21329.203811	24538.012145	26068.987871	30614.558239	33509.864515	34489.696675	37456.538397	39495.775042	41049.042544	42070.283932
21968.128366	13764.420322	19355.742540	22397.897125	29473.591681	31234.269580	34588.039016	37266.248866	39214.235189	41109.969278	41952.961702
19090.736558	17075.140649	21472.956003	23262.850515	28731.033895	31973.120489	34333.852732	37172.387572	39102.456812	40521.589095	42017.561825
11776.812627	14715.650566	20565.066051	24480.151554	29120.654041	30974.239516	34517.796275	36971.411132	39317.224035	41066.974732	42161.927013
12874.797673	20205.018018	18344.891826	27855.143468	28966.559789	30336.342467	34133.632877	36720.218868	39154.414660	40992.226690	41820.194659
17279.098461	14771.681682	18210.659184	24233.285269	26474.647899	31289.725690	34357.915578	37131.361595	39297.476089	40928.737107	42225.772158
12926.574239	22411.541576	20771.768401	24303.877657	27391.641659	32921.860545	34159.136224	36720.095405	39291.535935	41240.579635	41804.863709
13386.787280	21876.409882	24056.202832	24682.524617	30951.822985	32982.851439	33768.408516	37305.121208	39078.270998	40512.003283	41864.015211
22523.061187	23989.124119	19399.629551	24596.986462	31515.926060	30982.731896	34892.292323	36754.356127	38908.680879	40832.447474	41650.697200
16155.140235	15629.550982	23751.379501	25997.978741	27798.679806	30592.272393	35287.855183	37051.855921	39166.503277	40867.335911	42022.977683
20192.506735	18404.617687	17914.431609	22246.739885	28479.239893	30901.542108	33917.113145	36553.086979	39148.359750	40548.345713	42211.924130
8590.723503	16236.071098	19858.166675	29336.722999	30976.376979	30570.669400	33929.724343	37028.869047	38928.769743	40646.428813	42037.563344
22267.228845	17650.182884	21633.782655	24987.607812	31433.914204	33184.380590	34136.474237	36985.926820	39151.993707	40794.142279	41878.322830
20405.105074	17016.840992	25333.256894	25479.784606	27758.506095	31427.370844	34347.568684	36932.765373	39016.482772	40776.746426	42246.514916
9936.405091	24835.294786	25380.113656	27403.639306	26672.795346	31352.487884	34419.866634	36758.285292	38851.658120	40730.594322	41799.090791
15139.253746	18722.480761	18783.541433	27316.743664	27020.176799	30799.510817	34291.968002	37317.351570	39143.374602	40576.924978	42151.896321
9429.321550	13226.232962	24474.995683	24250.824550	28133.728516	33369.427430	34589.822575	37256.647774	39353.232176	40831.620698	42207.987846
12026.472019	23804.624035	25742.669206	25770.781220	27051.452838	30446.228864	34424.825086	37163.257500	39215.181350	40633.609860	42056.130095
19008.923149	20338.855931	20952.449685	22855.018771	28167.233942	30974.019997	34124.047986	37565.516009	39468.005863	40859.675370	42238.893455
15401.630648	16135.380526	23170.854234	24965.064090	28457.474686	30343.542152	34082.925477	37358.811002	39347.039276	40816.428782	42257.157601
14312.999345	20815.721981	21593.363612	26035.432742	28865.505411	31600.701549	35401.309879	37023.439921	39187.647499	40735.971973	42329.736953
11354.487253	23847.622619	20697.557599	24151.208809	30884.367148	31451.734786	34695.088825	37155.882626	38771.954119	40746.557115	42185.408273
9149.042106	16447.797343	21549.183005	22365.629785	30471.957964	31022.678595	34515.883112	36852.185465	39405.340919	40615.739135	42319.423461
18739.351605	18751.496170	25388.322468	22540.663850	27172.616483	32175.286220	34467.951347	36740.625108	39100.326544	41153.398585	42190.768767
15222.595119	18917.829258	25543.422609	23390.427766	26575.871933	31734.697456	34924.964797	37094.152521	39239.062513	41064.580584	41926.159828
20878.344716	21328.748557	18315.781847	23240.048177	27559.625027	30364.149243	34072.189144	37029.817971	39055.859049	40913.743465	42171.524025
12990.305087	22878.251013	20281.960450	22836.129488	28057.484303	30773.544770	33910.523882	36966.870401	38931.552666	40972.526612	41668.043129
15570.025283	21369.124142	24449.980141	24979.536637	27998.426821	31039.445063	33854.277228	37027.049489	39054.743975	40661.885576	42050.229688
20353.465265	20917.611532	23149.197780	25838.326708	30751.243801	31753.089649	34560.334293	37420.938023	39406.251007	40794.835533	42148.300622
17045.191313	16542.262762	18071.529868	28052.040388	26783.218538	30588.637024	34118.181225	36851.249500	39103.002628	40951.624118	42063.370084
17479.483382	19427.302546	18769.893011	22633.702620	28359.264376	32823.654467	33924.258067	37302.136502	39199.385647	40755.949887	41961.480825
13496.355177	21931.927519	21847.655090	25674.938086	26737.478255	31751.581009	34393.945113	37072.483639	39296.915623	41160.616418	42244.960467
14594.894283	16050.956862	23872.881472	25412.975411	26844.989239	32721.609274	34944.160367	37149.957723	39160.215422	40679.648294	42028.189013
17278.884675	24319.920022	19508.075307	24246.709848	28514.258548	31541.670968	34176.829858	36551.043150	39124.091233	40797.548038	41917.480703
22184.000575	13704.697135	23931.442800	26174.726545	27909.356047	32712.930284	35072.311241	37200.313902	39315.214461	41212.449405	42132.107477
8879.929032	24839.145314	21565.224686	23947.174258	30152.051864	33613.783456	34096.302380	36768.226751	39391.089344	40799.845772	42184.967451
17914.014938	14032.269169	23873.241168	25048.209011	30616.204330	30451.049170	34223.092084	37420.541783	39381.941208	40953.286792	42227.461353
9222.555499	17291.670099	24635.671217	23666.923091	26251.550598	30893.441977	35125.154410	37440.572695	39230.135736	40727.910695	41962.110230
18208.342088	16571.690663	22372.882789	22744.660134	27332.073862	32880.003622	34500.993140	37177.519848	39399.350446	40770.262842	42323.354229
13161.998649	13658.832917	26166.512331	25990.155401	30658.828085	31195.839568	34737.953243	37578.678483	39216.933480	40692.143515	42106.192140
17439.106812	24137.390138	23186.980695	25249.187452	28806.127487	31401.920830	35088.786639	37207.694942	39283.354978	40802.719303	41789.413565
19381.732902	24386.042051	18398.255616	24114.855836	27597.060738	30678.212643	34566.610704	37136.440227	39341.317942	41026.591754	41758.356225
15213.438352	17455.632025	21685.584096	27540.357609	27637.480037	32967.910640	34241.252720	37073.594750	39171.584127	40800.684390	42261.247342
12248.370913	14015.389889	19582.740134	22746.407106	26957.559178	31336.288030	34604.827041	37111.630106	39418.176141	40655.447542	41776.382033
15484.408504	17712.464677	21128.805052	25081.026534	26932.363252	32339.637949	34070.038037	36865.047864	39129.085135	40871.291667	42233.340655
14017.847116	19344.395232	20967.596975	23440.041993	30799.338050	31403.121245	34942.643300	36959.829261	39029.737149	41290.429974	42288.624688
18634.859773	17573.493446	25251.970205	27800.559871	27394.908954	32242.732777	34395.864848	37036.654726	38986.934045	40831.492781	42266.221515
16482.315303	17869.830490	24299.673873	22582.043692	27493.705876	33440.015047	34420.742288	36882.181286	38990.796608	40678.737199	42245.660341
16727.765792	14951.191865	25233.863725	25614.747347	31057.587892	30607.562231	34449.338308	37038.542222	39396.592987	41189.990852	42117.001986
13824.765994	17489.615617	26948.267490	22398.084582	30745.383378	31138.714539	34391.819536	36988.060141	39231.190105	40716.030438	42161.540409
8503.239599	17684.474966	19383.120450	22621.860858	31502.494924	31883.945426	35146.758909	37161.287928	39174.271636	40809.778240	42173.229460
18070.118547	21355.268554	20290.135972	25840.614620	27044.202101	32741.119637	34030.226010	36942.989895	39231.405026	40870.775768	42191.650557
16449.567306	15691.127943	20754.460284	23147.385684	29828.885017	32580.998587	34250.085803	37173.016050	39214.440671	40544.464270	41935.547198
15196.239426	18031.644422	18533.126221	24833.655138	27442.706867	30979.617227	35026.308216	36961.925241	39123.358933	40871.264682	42160.530038
18061.352802	23882.037624	20488.468508	26727.763958	28490.720148	32611.758206	34209.541084	37041.350395	39389.515511	40985.744974	42292.543683
19344.784295	14899.098607	17996.932863	23921.868853	29650.516732	30604.055875	34375.747797	37302.315865	38940.333223	40487.452098	42053.222563
19144.547017	15522.794118	21964.867485	27813.219493	26798.819381	33246.671641	34118.413307	37009.112149	39034.622551	40820.395514	42079.888089
16345.825785	13474.937307	21070.781681	23830.466449	29765.925066	32038.487705	34513.228582	37075.819788	39138.490059	41319.998261	42243.075956
12710.370183	24040.165033	20417.960945	27443.797284	26864.570538	32005.033321	33796.505754	37043.031542	38987.422214	40599.180443	42279.678542
9681.991967	20295.987296	26496.135731	24403.801727	26391.745576	31729.425823	34136.220775	37175.710832	39041.866014	40764.801333	42087.016533
20170.182110	19556.129462	19343.860717	25347.407208	28840.460728	32070.063399	35240.646748	37539.101707	39441.013204	40822.617171	42347.764593
12137.711092	16075.664158	18274.031880	25959.274337	30451.858818	30470.617796	34083.494333	36916.685469	39146.610643	41299.595294	42395.207813
19720.382359	23234.735916	17920.552742	28137.936595	30575.725784	31100.937096	34123.101042	36649.235981	39363.892397	41124.689546	42217.783186
15916.391776	21798.091474	27092.265761	28995.809286	30132.749765	30462.973836	35116.435834	36631.369394	39147.385539	40676.224566	42169.949668
18585.569835	22408.893121	23401.889226	27374.654624	31259.249561	31218.717644	34329.473661	36827.568665	39020.698330	40823.755510	41985.236409
18089.853028	13431.587838	20913.113492	25316.483193	30939.151627	31843.032030	33987.046440	36674.163456	38834.286865	40904.783305	42131.889708
9038.038622	23461.195155	22303.998099	22607.778459	30432.828319	30374.386381	34347.399950	36943.609157	39137.996688	40620.849979	41896.005997
19849.938982	18398.274152	23284.338259	26217.006792	29287.745788	30503.257816	33784.603643	36804.996356	38949.030833	40976.636286	41969.668408
17352.660028	21120.714445	24506.059334	28740.095487	28691.905170	33117.433995	34053.577354	36481.759811	38911.861739	40911.971980	42089.915008
14599.516629	13585.542314	24587.220065	26637.355886	31282.522798	32712.234672	34198.464758	36890.674818	39152.327547	40765.470078	41914.834449
8797.794013	15753.737796	19817.848388	25439.840258	28612.183435	32005.801450	34418.094259	37212.738805	39340.013931	41116.107019	42302.229215
11787.830954	24826.014497	20782.636660	27106.942994	29336.559110	30821.336025	34993.753603	36982.201856	39135.934694	40918.285171	42285.232694
9185.515733	13683.305696	24803.028740	24727.479019	27219.531198	30617.387745	33794.641514	36588.055996	38877.181295	40740.815700	42152.768412
9444.191096	17102.207604	19849.422697	24402.471464	27668.339876	30871.617484	33929.021683	37018.799010	39540.424013	41221.006808	41800.118373
17363.493302	17025.663834	24505.265972	28579.973761	26729.239604	30245.691328	34847.018238	36817.393815	39340.527817	40750.330703	42058.348000
8470.636851	21359.577906	18615.148302	24329.916283	27410.176833	32034.700926	34270.973045	37212.364238	39284.063257	40975.028817	42037.127099
19110.386442	13784.766003	22180.059631	27718.010076	29195.276562	31415.980412	35105.944039	37523.160226	39311.310509	40761.138130	42225.065958
13233.255252	18342.521703	21823.428334	22617.055310	26422.199852	31354.993200	33918.305120	36577.497568	38847.476877	40657.105498	41986.663880
17875.744929	15121.744874	20738.455794	26285.564903	31290.257456	32078.839071	34052.692536	37132.625738	39087.441655	41210.157728	42108.195804
22260.490272	24632.405464	21970.927779	23354.019517	28245.692763	32995.731676	34264.666435	36661.272213	39045.441160	40484.781837	42200.905151
17197.485389	23025.083074	18146.935648	25720.068938	27071.998870	31563.612108	34335.505667	36983.966256	39356.186992	41033.162483	42210.971579
22230.805628	23579.587840	23475.072896	27963.076341	31868.919080	32238.994967	34279.479953	37042.780863	39336.785016	40758.762605	42144.090856
20524.997215	21437.354402	19430.531074	27601.957768	29004.906600	31663.276502	34423.841091	36874.509797	39001.375068	40842.703489	41789.427205
16320.387613	13960.449952	22665.557257	26309.288976	28882.752520	31725.586134	35173.877331	37139.301930	39489.594796	40989.909195	42085.635747
16497.352338	20494.362205	19482.538513	24497.369580	26397.662573	32176.378277	34072.665434	37000.739929	39465.696318	41020.076845	42132.282452
13302.934559	21951.237712	26011.236234	26203.949172	28576.883407	32551.981467	33677.723021	36448.658709	38944.689724	40436.372952	41853.399651
10833.497366	13684.732332	18497.688639	22537.237272	27409.773489	31912.326866	34808.303821	36757.568159	39012.570369	40673.128702	41965.873340
13461.911960	15236.851450	23036.510015	24172.870903	28462.981787	29720.577232	34093.349528	36802.501685	39331.033516	40765.569459	42226.588523
9470.669994	22869.916049	19988.907421	21961.224084	28214.552016	31621.513227	34150.189131	37085.345289	39225.300884	41093.675041	42121.765683
18945.405099	20023.036553	22024.353250	23487.871858	29559.664042	31099.972597	34763.621646	37008.747546	39325.237078	40947.927729	41746.789526
14468.208138	22307.864398	18415.126589	22692.007814	29692.171792	31171.281545	34759.786097	37280.130597	39130.776738	41094.339896	42260.300208
20493.656262	16326.127843	21523.555693	22412.184732	27582.548504	31279.371570	34038.967066	36806.042195	39079.461277	40837.212710	42373.484322
17431.322881	18576.027493	23154.651154	25860.254467	30583.724548	30932.403680	34200.145707	36973.926248	38954.518043	40688.703575	41781.706574
22272.943832	13502.976115	24091.961329	27064.601319	30930.622633	31897.406169	34583.688095	37035.384943	38970.059965	40435.349417	42251.231945
21671.251046	16666.966371	19885.715480	28127.464969	28338.806238	33424.277442	34267.705576	36899.270404	39130.942140	40754.251856	42096.487269
11236.838071	22526.996021	27149.872567	24780.649567	30013.020055	32446.142695	35300.117986	37360.406055	39238.979789	40923.613586	42076.689552
8784.895335	22746.026543	26588.888919	23925.707381	26948.136448	30973.337775	34229.851312	36819.504509	38967.741268	40772.484825	42340.592911
20210.018844	20997.318237	24996.189365	24555.109799	30051.612577	31171.444893	34341.254635	36961.510735	39162.223043	40686.182120	42093.877726
9454.953791	19954.776313	25977.885774	25919.073533	31665.419623	30792.095739	35092.914729	37314.527368	39058.262864	41229.963223	42239.674260
15534.946017	21466.141823	25670.587398	22875.967022	28583.401007	32073.497717	34954.859617	37406.332694	39622.878886	40932.150771	42184.361268
16391.605868	23779.898036	18255.563094	28347.948460	29261.156251	32964.839305	33899.400782	36783.809546	39184.816030	40907.073507	42045.151336
15873.703143	18557.200342	23058.481766	28486.129197	29861.739055	31545.989044	34540.128907	36873.897969	39084.559606	40744.341983	42124.073420
11065.236320	19855.213177	25849.894572	25466.143154	28704.579843	31286.483781	33957.639049	37184.888985	39004.960908	40828.040964	42170.673189
20179.006220	18607.415780	24083.551699	24517.677468	29528.696064	31425.475766	34070.826793	37170.784504	39373.287115	40732.994194	42275.046577
11383.859723	18032.297961	18304.903952	27228.642599	27534.013515	31878.572978	34115.697257	37051.060613	38946.690108	40690.905721	41897.264202
22744.407260	16702.064933	22509.323720	27425.859536	29311.559657	31539.927624	34174.371458	37449.050639	39162.263779	40796.304664	41775.322491
9945.345081	23918.105033	21123.322045	25640.694289	30323.696952	33384.208884	34368.728493	37289.595696	39769.096408	41240.305010	42014.719648
17149.681017	22092.500359	20231.399982	29075.387501	27376.008269	30793.045241	34076.245205	36784.823095	38954.452857	40865.221876	41943.953439
13349.983065	22607.198647	20335.815082	23770.293030	26574.037455	31646.985185	34161.713355	36670.772963	38876.368297	40504.752947	41868.014729
11380.010295	20456.442280	21156.743542	29190.809609	30173.602211	32455.601757	34163.019416	37005.541511	39195.407338	41183.453287	41843.090377
22677.225191	20298.185742	21327.818988	25633.250181	29584.789558	32734.915509	35607.663104	37088.986238	39098.170781	40880.452085	41895.924027
9503.132847	23744.150787	25754.867200	22534.249657	28786.077253	32432.166620	33985.594108	36882.964486	39410.000017	41211.316328	42254.858758
15722.768324	18244.577494	22830.681932	25052.722965	28328.206844	33314.436057	34016.598980	37262.873225	39183.888833	40948.246263	41951.103774
20657.111266	13470.507554	19281.420907	23553.500203	30145.829441	32742.450487	33879.919165	36357.025333	38755.783376	40836.021016	42181.820689
20715.066949	24254.584683	25893.872535	26552.932384	27919.754575	33165.518356	34285.016242	36886.360613	38966.687949	40480.104209	42118.591143
17042.939877	21134.885148	22920.239244	26292.279184	30985.482058	31998.738406	35227.968735	36758.753847	38993.619714	41081.917909	42243.133388
11368.821405	20132.634123	21284.582718	26283.244175	28478.495575	33368.216275	35460.695131	37427.877124	39235.402419	41073.859357	42242.050698
8788.474830	18732.240698	23741.952954	26582.196013	28662.565449	32401.053347	34640.576432	37075.140333	39073.508401	40827.794872	42183.652415
15965.334852	13776.496911	20695.297809	23595.678915	26804.210333	30996.450666	34585.807460	36972.648335	39310.509522	40890.590564	41859.944135
21539.936447	24328.715750	19619.886237	25413.668729	28029.811660	31249.659053	34691.634948	37294.961609	39318.065711	40828.328902	41957.168635
18039.111628	19728.436529	20144.057511	24397.129996	28924.859405	32065.117082	34256.807542	36864.560367	39161.889222	41079.539067	42193.084702
12253.027717	19039.281913	23346.269565	23062.789984	30528.354511	33335.134255	35131.929739	37167.866962	39349.817875	40652.208363	42230.986461
20675.841933	18656.953629	18774.535529	25123.034612	30516.470992	31544.373928	34604.049497	36676.403007	39161.136891	40817.198701	41984.033238
12189.560240	17946.567562	17961.049559	25276.537235	28724.372652	33055.544185	33815.808289	36715.209092	39075.804945	40582.388015	42086.340219
16760.202223	21834.565537	26787.604163	28984.725298	28218.724807	30973.612711	34858.883691	37112.702332	39428.128466	40766.736626	42294.628027
13615.023316	20660.223495	18136.626088	25192.978017	30149.392407	32093.963445	34606.313499	37540.918822	39312.400205	40975.302814	41936.771513
17121.407566	22774.307600	25110.923205	23955.307655	27393.003723	32240.681674	34168.310662	36781.414032	39075.973591	40822.272997	42321.631339
16798.018488	13543.826901	20112.202269	28945.366335	27187.581701	31103.874956	34675.426243	37385.102063	39137.333035	40614.850139	42103.598746
20994.400137	20280.938382	22987.698606	23773.589184	27315.722864	30724.403591	34223.236335	37192.452888	39306.086136	40804.393863	42142.079138
10234.657975	24136.237818	26647.491550	24970.913034	27360.418282	30958.073012	34068.404666	36810.748522	39074.513872	40721.277724	42289.555422
19333.263497	19855.282671	22059.629991	24840.931957	28788.639252	31549.880719	34578.148644	37076.240228	39255.895360	40719.245920	41988.490517
17541.826691	21976.838568	20704.019832	22936.346057	30425.899287	31231.377453	34267.651884	36892.156681	38850.340297	40898.076040	42103.285739
10496.100630	15747.217092	18234.635251	24220.835245	28810.566930	31214.891915	34587.397083	37205.115969	39131.533581	41078.144410	41852.906419
10759.069795	21701.144474	25286.021191	24220.554432	28708.325307	30742.269777	33813.862938	36696.488852	39022.215109	40747.156480	41773.342933
19079.458245	19444.883993	25246.724876	28665.724353	26962.925340	32464.825216	34313.967129	37130.860216	39142.837149	40773.570703	42124.905553
13048.829624	20476.780853	21621.008821	24403.451647	27022.708856	32330.330664	34388.958585	37210.084926	39246.394295	41049.669623	42084.025097
12840.000835	24293.474395	21596.827957	23316.162149	27022.960581	31924.603215	34018.655248	36942.794764	38828.926971	40880.608583	41932.808204
11132.289770	17308.097972	24604.365734	25734.877820	27815.294478	32010.287513	34910.799985	36780.936753	39293.664965	40937.537135	41925.040870
15420.810597	19908.042785	25613.403191	23563.600641	28801.655370	30824.863027	34421.040452	37205.920173	39132.986321	40678.151147	42253.168023
15101.573405	15728.819649	19905.076834	26415.746801	26155.282942	32340.364683	34040.893350	36264.735763	38954.303942	40561.081032	42181.706574
20546.570491	15033.193595	21025.705281	22268.478656	26809.029127	31286.643041	34215.450033	36752.120074	39195.942883	40730.766709	41988.650541
18577.191861	18687.425270	18983.495249	26594.829330	30112.516196	31049.421776	33913.795195	37132.888420	39245.523960	41039.019902	42018.150712
15023.211179	13377.297138	26036.872231	24989.526874	29181.600068	33151.952522	34746.222430	37026.188756	39230.133093	41006.876266	42274.489209
18531.209952	20062.145100	20804.507904	26479.856110	27729.137894	31381.914370	34909.303311	36790.024422	39035.592229	40749.866442	42236.810353
20120.108255	22222.373450	21843.301906	26301.147343	28557.961598	31639.129852	34097.841563	36837.896184	39153.615091	40914.989637	41963.413008
15380.091480	21753.373225	19513.960668	26636.767423	27417.471818	32052.126463	34901.027596	37399.365923	39003.104122	41109.360911	42336.763522
13565.480273	14298.809010	19072.674921	27604.977043	27938.346915	31967.626014	34575.672715	37315.246827	38966.310266	40824.875256	42231.280097
15999.324802	15009.244014	26514.047472	22880.061614	29435.632939	31629.774123	33747.070190	36645.710346	38948.372960	40880.440475	42171.390584
16577.521149	16886.527367	20034.931800	28726.295672	29512.473587	30526.016582	34798.154351	36890.142077	38966.762556	40408.127600	41769.690023
13722.975342	20551.845885	18671.827347	23498.715204	27500.310534	31464.603759	34331.267816	36880.056819	38986.076989	40607.251326	42001.379748
15765.328855	18360.917943	20907.683718	27595.156458	26871.320169	31350.417233	34860.603674	36822.798623	38935.066134	40625.757105	41977.274705
22733.346138	19063.305277	23994.265088	23248.609199	26425.488370	30517.491066	33802.244609	36840.320907	39068.943623	40627.590372	41796.390041
17525.124638	19236.922128	21589.440559	26141.089946	29735.931766	30844.070526	34581.714967	37217.351977	39502.975501	40831.202248	42258.878602
14810.061577	21254.092894	20071.897586	27758.372119	28971.099971	31475.581853	34151.139124	36467.051221	39209.402684	41081.453276	42099.328828
16052.552270	16849.107262	19321.094515	23621.939578	30450.389794	30593.025579	34019.165625	37073.847468	38959.924846	40571.930180	42203.736966
12884.364583	17199.140158	22305.149857	26354.760198	27876.988122	33314.928130	34751.335481	37219.740399	39022.127076	40729.046726	42034.618379
14598.061969	19971.397994	23129.300148	27214.177907	29799.504862	30377.660624	34550.352269	37344.080123	39320.183029	40934.893598	42311.887717
20162.612597	15533.307185	23487.832456	22132.842053	28470.800549	31900.551306	33748.030258	36634.102793	39379.629120	40767.708596	42254.271067
13275.397130	21104.470223	22233.941932	24503.042606	26833.881588	31978.299100	35196.510078	37391.081857	39552.465755	41197.181591	41912.989667
14784.187704	18422.881829	19834.977077	25713.901144	27983.596434	31069.228282	34824.676928	37203.645915	39361.620768	41009.663123	42073.219526
18657.372404	15920.632208	22816.009712	29292.418326	29487.793349	32217.774576	34347.854796	36959.578478	39049.485616	40480.614313	41770.777805
12005.043474	18717.701912	17915.148178	24747.183564	30993.262395	33198.316451	35102.977732	37451.932907	39251.623609	41124.551473	42248.820562
11464.320244	19131.852401	25457.131647	25043.394425	27035.597481	30640.236437	34082.186110	37216.562208	39279.002155	40783.399515	42070.925747
17740.934478	19341.042035	24635.750521	23823.094435	29115.867225	30823.109021	34271.953735	37053.781089	38909.146262	40869.566187	41921.191446
11641.803004	17237.517938	22055.489654	27874.688248	28782.461605	31416.671234	34029.672524	36749.085140	39088.989618	40900.477715	42047.695922
9240.171483	22305.108853	18331.525648	24971.884573	26047.183034	30189.831040	33910.594825	37020.933625	39209.069945	41081.984530	42262.391425
8478.111395	20068.324382	26186.074964	24427.093035	26737.252945	32185.331048	34202.833176	37004.592638	39049.656746	40783.973545	42260.943949
11900.548689	13358.445965	20042.905413	23435.303110	30221.921723	31935.912195	34013.734346	36850.009297	39123.747064	41076.247628	42037.917557
14338.574634	16796.414335	20175.519259	28867.318947	26716.071008	32394.882805	34590.472228	37323.642327	39315.775453	40788.341494	42072.428671
8873.729509	18695.208244	17904.921644	22251.827884	28612.969426	32334.919792	34324.241356	37057.957687	39338.823557	40671.538285	42020.224499
10032.860727	24198.543309	22733.214525	25534.560248	29532.340398	31427.845367	33973.052997	36671.892258	39197.235686	40935.065056	42285.078884
19116.996685	21251.809765	20283.529559	24448.261660	29086.505975	32727.176502	34773.436469	37097.713390	39300.803901	40852.582059	42082.561269
12302.554982	20757.939477	22677.979533	25258.272971	30862.927825	31098.703795	34433.773772	37119.687140	39323.963310	41147.596153	42151.675334
22202.595171	14104.397367	23228.974783	24008.731354	29139.299697	32241.752505	34857.389398	37137.101023	39142.426214	40832.204244	42084.481123
10928.756004	19426.140033	20225.947609	28586.409315	27430.172680	30166.614403	34077.539817	37251.439512	39206.408653	40418.908171	41983.534767
22010.378097	24730.451859	19929.091308	25802.423606	26315.207705	32837.898324	34946.629341	36802.063582	38879.458224	40880.509457	41815.077814
18790.517114	17168.476241	24736.589282	28433.049241	29973.178462	33044.725394	34059.234973	37115.394101	39382.339348	40843.881801	42172.264761
16742.795990	14989.560705	20757.884052	24581.339370	29387.565415	30767.702206	34297.657062	37187.980846	39395.153344	40801.971871	42210.222526
14886.211504	13551.842993	26395.069344	22983.291517	30863.552393	30764.403463	35191.244026	37662.411070	39465.921721	40936.945762	42162.884056
20458.434051	21599.250079	22621.812798	22651.327046	30990.844291	33320.850273	34383.996242	37250.039951	39490.831247	40692.337521	42010.899351
19992.682869	24059.687619	24648.731640	24238.395157	27069.269913	30734.506880	33947.900760	37001.841507	39093.439709	40665.648569	41726.069221
8471.719743	13804.241841	18865.901795	28587.973090	28268.151890	30857.901251	34278.083360	36974.408673	39077.904209	40938.590276	41947.733365
21398.829907	22080.556172	22739.757920	22441.609052	27448.406361	30881.122304	34410.609170	36906.049740	39056.460344	40946.875092	42247.766621
11986.570799	20804.761815	26223.637954	27961.855522	28826.935685	31067.824212	35362.744044	37193.840276	39337.255953	40885.832257	42014.493597
12482.350412	21698.105056	22155.105018	27834.397594	26794.432750	32252.294836	35110.217419	37043.722265	39291.016523	40803.603331	42216.494522
16464.172418	15910.028601	25109.928769	23033.429649	29446.483760	31209.639453	34462.310727	36757.860000	39007.930724	40833.439130	41870.530913
17048.602951	17422.271770	22673.054549	24064.316638	30514.504165	33631.448838	34524.031310	37390.320045	39356.083641	40720.095540	42134.352427
12013.759673	16663.226817	25364.931352	26549.982715	28134.508338	30414.689763	33837.748491	36479.543643	38978.098235	40677.118241	41854.096622
17335.619679	13803.039003	18392.857220	28598.850433	28348.998284	33445.892008	34333.260388	37034.523835	39243.422566	41038.210282	42202.707129
20213.134973	19310.312337	21149.859495	25265.608902	29377.655753	31486.719428	34001.176853	36945.022694	38827.457660	40688.133268	42147.068333
19546.491597	21704.208290	26171.242244	27465.411798	27491.121580	32335.952968	34079.439741	37100.531919	39005.393324	40415.732344	41754.908550
17966.193920	18255.097421	17526.356163	21815.054255	30000.124245	32438.244778	33704.665889	36669.769061	39150.640132	40639.976739	42082.250350
17496.315331	17218.788333	26805.841668	26470.795460	29177.215491	31194.548769	34255.711678	37270.646937	39565.483114	40759.072753	41907.046948
15385.496035	17383.477881	22766.633880	22475.414818	30917.026910	31987.446864	34255.552995	37043.591073	39074.198014	41007.706779	42148.238721
17904.106178	23668.102362	23388.259043	24743.359330	27936.690616	30118.078525	34883.424362	37206.270926	39321.969988	41209.041326	41929.172164
12895.022051	16083.002040	18132.722134	28615.566818	28622.657321	31594.242950	34353.729500	37181.663522	39555.968848	41233.721199	42337.441881
13007.767926	15573.138799	22417.494592	28089.037859	30778.755574	29596.494122	34338.837757	37117.168223	38993.222441	40994.753063	41805.992620
14350.682137	17216.871855	26163.579439	28443.450287	27140.926731	31717.797234	35625.166668	37104.202716	38996.096832	41152.045870	42013.442625
19174.977953	21378.029193	21036.572621	22508.891695	29602.913058	33262.547595	34331.545837	36970.458981	39070.639806	40903.837203	42150.852963
18682.010360	14536.308805	17601.644046	23209.784469	30446.110052	33262.421640	34205.043575	36932.065460	39109.862913	40785.873493	42067.223656
19202.613465	19251.864317	22080.856055	25172.425119	27514.959353	31983.641967	33956.603421	37079.109327	39032.435822	40684.235013	42066.327032
21150.882395	19536.641806	23807.939981	23157.986277	29905.008711	31426.557544	34377.922198	37544.689843	39446.578526	40823.501464	42195.694291
22418.678842	14450.833969	18614.661742	26146.783464	31340.980755	31838.395809	33673.633911	36758.941443	38915.469427	40753.372962	42045.555845
19773.582611	19368.839185	25670.724222	26985.290105	26704.088777	31149.332219	33806.052571	36903.585195	39020.999458	40825.570965	42141.233080
19285.815288	14339.411924	24143.291172	26385.002577	27345.409348	31050.647066	35461.796345	37156.404331	39511.386611	41101.077336	42043.613530
8872.850106	21248.036461	21910.617264	23669.741308	27194.780209	32206.616602	34534.757031	36858.620835	38931.801595	40629.618257	41946.787699
12122.981050	17002.203732	18912.402350	26130.828509	29824.688520	30800.054343	33597.664106	36881.788204	38858.124673	40729.794785	41678.095836
19139.836682	23880.787894	24735.561099	22315.977507	27222.163610	31441.491174	34909.666213	36969.583411	38969.530226	40454.217301	42194.399907
13649.619436	14001.868760	21053.152870	22447.254668	26643.703378	33092.375497	34845.369144	37247.202753	39266.234405	41157.851873	42047.536438
20645.420264	16819.126475	23152.346738	26895.568430	30201.942896	32584.652337	33539.159075	36332.320394	38547.739471	40918.166862	41966.901173
10375.803130	20238.230235	23716.835431	29361.515555	27883.822060	30739.647750	34603.490321	36772.726161	39105.812703	40618.823208	41825.288311
8595.667210	15287.166639	23290.405675	25059.838067	26424.629161	31260.478745	34451.667450	36713.279409	38988.663499	40665.299219	42163.363633
14454.639251	18840.617064	22673.876142	27243.474059	28039.471193	30231.189914	33879.486358	36805.462670	39370.021838	41238.600975	42095.455320
13469.904820	23524.442493	20835.801272	28620.932734	28896.032205	30922.487241	34318.848814	37010.294804	39165.339259	40746.404720	42007.602362
20985.455326	15732.221600	27127.878820	24414.520578	27716.064671	31439.775053	34349.561000	36732.545973	39014.732142	40778.693677	42106.641143
19749.807378	17031.240276	19147.794707	29136.551355	26454.151944	30649.813386	35013.975665	36749.427071	38738.719445	40511.679868	41884.863365
20980.249632	24180.362591	22935.686859	28470.494067	30099.794609	30783.421338	34348.171830	37269.333553	39128.204481	40868.895083	41886.921561
14666.745993	22182.044543	23611.227814	24484.645308	29779.396431	32673.914242	33802.110843	36744.140546	39075.743602	40656.830954	42114.398836
19739.590357	15170.890576	20439.719953	27435.569266	28290.886298	32973.898692	34936.179534	36954.985471	39350.878525	41025.564327	42340.625174
9000.747473	23750.700280	20311.500309	27338.525124	31263.555119	30928.317842	34475.438963	37019.853648	39167.853661	40934.925753	42015.312907
13068.304059	19926.072202	18328.175114	23706.728072	26760.885851	31233.086068	33818.949956	36963.597108	39088.251513	40795.950958	42116.980588
22684.125712	23101.069731	25746.436670	27189.737807	30557.292274	32876.078798	35121.725505	37141.159441	39030.895387	40714.003346	41999.141313
14555.107150	20667.796457	18321.215233	23093.997508	29010.408153	31269.670846	34020.884293	36862.103086	39315.395921	40678.483036	42112.113255
9625.473731	24957.396043	24862.214332	26041.098550	27751.879329	30930.024271	33999.853816	36889.529861	39273.928545	40865.360937	42206.592729
14430.372179	20429.136818	23526.513024	26872.913597	28972.150109	30917.558205	34337.482030	37031.957104	39304.115341	40967.903347	42178.339831
16264.600403	16993.049612	19238.643663	22980.055531	28088.061136	31723.169518	34728.414820	36968.532545	39234.084915	41018.590745	42271.871473
14888.471589	15833.295909	18852.144286	29263.867170	29660.909639	32628.791547	35069.885564	36917.446156	38867.691947	40560.194867	42151.225252
18386.336628	16414.803290	25509.993973	26338.023744	26330.987381	32083.007679	33985.583408	36859.081348	38971.684495	40829.569501	42073.930139
16495.294386	17523.244258	20251.082339	27263.086437	29571.905673	32665.103211	34058.511030	37170.988454	39271.627185	40582.966811	42132.793977
20120.472125	22887.230780	23485.337526	24667.403885	30075.862917	31958.855180	34230.174517	37512.516096	39291.635712	40999.039577	42336.967236
14333.411901	22558.330622	25319.472154	23276.643083	28228.083657	31476.810668	34719.055542	37124.214681	39210.373601	40569.099418	42000.987263
13125.337559	14812.022903	17843.863099	22839.261786	28877.989151	31364.868126	33974.364034	37062.375925	39208.441941	40871.870910	42230.964067
12023.547022	17808.459134	20056.711737	24225.333979	29623.375019	31003.673755	34429.724157	37267.952826	39215.195206	40702.463022	41806.544832
19808.401256	13367.015521	20004.733837	26968.819678	28480.001022	31481.337176	35485.567563	37223.993757	39201.942864	40877.849212	42220.299060
15030.786459	13490.201254	18755.330107	23796.290556	30556.118501	33383.786806	33984.564103	37031.334061	39722.103076	41023.234662	42258.680809
12363.534454	13247.989568	25115.181141	22654.168146	26698.466639	30693.751913	34539.522820	36912.485816	39310.217933	40845.573326	42200.961413
21854.287019	15702.327937	23111.045732	27028.330822	28714.119687	31107.193376	34223.488678	37084.677592	39304.283579	40932.767366	42137.958451
8531.179036	16975.229041	26361.192913	29220.455468	28747.546710	33312.092543	34443.582827	37260.157341	39198.369566	40611.196731	42243.319753
20728.374033	24566.369441	24696.837516	26329.134954	31296.872369	30577.209445	35449.802712	36905.483562	39366.514075	40945.948485	42184.457062
9604.886733	16607.548154	21399.241600	27630.327721	28367.138134	33532.136349	34193.429343	37161.348068	39528.807380	40972.941789	42215.103192
18454.949341	15716.418102	20850.423071	25742.279366	28931.991026	32431.272443	33939.964246	36941.335386	39111.496670	40714.069216	42168.795414
16630.604836	25145.543205	18770.716745	26505.983284	27916.705955	31676.106535	33943.335568	37087.308424	39381.082022	40738.520467	42223.098414
9119.915827	20137.428627	23335.271139	25721.476425	29272.227580	31864.973916	34174.995707	37260.793542	39190.275886	40796.227615	42163.329123
11535.648717	15689.763547	20627.449894	23462.800365	26691.727851	33098.764164	34347.797150	37076.799721	39594.237615	41094.841527	42152.057678
22088.924735	20677.039283	21301.493013	22377.190477	30431.631402	30751.793082	34659.480171	37219.910809	39525.633676	40832.235810	42292.630517
15928.270722	25029.322532	25902.370110	23612.983033	27988.442295	32346.519250	34429.650070	37345.612638	39416.331031	40851.156549	41970.074141
15041.089707	20986.055222	18427.039022	25231.326245	28673.049354	31082.603784	34134.634204	37089.570953	39135.062923	40705.173842	42143.235575
20069.760521	18538.126196	24828.901286	25087.314611	28925.719567	32415.442678	34591.353276	37241.895299	39331.697196	41082.207717	41803.850258
9465.990652	13469.108668	21624.991752	29248.655770	26789.431490	30509.618944	33925.326044	36869.399631	39147.850839	40745.619527	41939.628472
13154.833010	21009.382058	18491.252633	26331.504945	28860.510303	32197.589801	33963.810021	36888.471641	39249.711866	40985.215635	41956.561617
22231.595996	16721.121105	25189.545622	22741.410574	31326.791732	32341.609756	34238.977462	37194.627684	39523.993844	41156.215564	41868.019902
11032.936016	20068.547509	23731.175496	25929.660284	27056.180239	33322.679017	35209.081850	37395.494930	39208.147852	40868.362847	41892.598315
13197.273342	14733.227629	23511.821000	27331.003824	29508.344918	30290.787524	34264.186153	37098.548148	39395.744653	40572.413131	42151.792098
22096.670241	17946.448163	21385.775999	26020.984845	27741.316052	33178.114062	34566.609226	37251.825866	39278.078632	40647.676852	42013.657986
8954.844413	22626.796350	22070.566555	26049.692606	26358.855288	31285.360642	34218.872669	36836.106611	39053.508540	40673.167905	41614.899216
9858.870852	18971.444443	21792.593747	23996.321575	30736.593551	32483.929211	33549.488896	36725.942471	39444.901957	41145.245609	42344.976089
10945.184000	24171.586104	24823.796213	23954.557482	31219.199721	32017.525240	33811.409253	36740.878586	38915.623352	40488.655750	41921.676043
9772.886502	17639.964894	20117.533305	23953.589035	30965.063766	32813.977947	35658.776429	37235.621851	39403.397257	41139.670094	42163.234585
21482.813957	22443.931970	24440.224552	28227.095681	26704.373956	32828.971505	33743.193067	36901.675890	39035.043279	40602.095088	42087.478674
22956.825442	23524.617724	21681.640517	28774.594157	30905.088264	31342.200942	33717.818782	37211.894187	39216.956634	40705.475434	42097.635213
17632.531676	15903.968540	19226.949207	28114.964616	28223.758029	31549.089241	34607.446161	37653.325602	39689.044720	41139.237003	42028.601476
15102.584854	17821.941117	21680.912656	26661.471881	30402.949358	33015.288003	34297.334461	37425.455003	39267.426337	40757.929845	42352.405585
16399.192205	16284.288182	23782.614716	25509.384801	28575.826744	30443.744352	35194.999265	36811.830986	38782.524030	40799.165338	41915.561066
15852.381415	17574.168050	19988.949673	23958.440028	28198.533697	31016.630411	34022.474986	36946.999148	39134.385022	40970.107765	42315.209199
9365.597068	17207.271259	18354.747375	26854.373200	31321.653190	32062.425865	34690.416980	37056.683716	39400.024114	40852.633143	42102.169290
12163.018384	13879.395361	23292.067645	25527.684344	27488.222545	32111.340435	34941.529213	37404.646819	39349.668043	41179.970771	42457.028182
17070.529726	14959.542798	20195.563604	25279.425035	27469.966264	31500.909558	33915.004581	36966.041023	38922.919375	41235.130104	42292.749563
19154.452112	18575.696934	25676.659151	24496.452788	28067.011557	32426.064296	33874.810294	37135.051651	39095.782731	40768.988446	41855.034433
8835.532530	20120.053670	22250.946991	26476.861581	28152.000385	30371.619630	34808.638554	37028.268864	39227.120248	40674.743950	42115.271069
22094.243636	21679.965839	18377.207416	26124.460279	27172.100292	30002.009789	34721.246790	36645.802757	39059.774965	40903.020667	42187.131514
12223.145840	20823.793612	24585.632614	25519.112405	26775.726403	31554.036952	34465.631240	37418.807282	39200.616019	41160.144225	42093.523195
15522.705137	13839.642873	18576.522743	23339.703104	27210.701494	31304.504331	34733.038781	37412.152931	39589.585235	41210.188606	42263.776300
14498.906735	17331.191733	26286.951179	22112.504211	30138.145587	30191.996152	35139.641971	37238.590253	39248.181799	40990.313985	41819.358383
19249.378978	22696.425317	18569.466324	27458.728741	29419.904371	31028.394910	34037.271330	36762.545856	39231.771101	40523.265944	42177.001188
8961.476193	14207.961098	18004.915169	21971.524836	28243.734412	30266.570381	34570.441283	36989.416606	39551.564475	41144.193285	41981.728375
13634.455637	18015.570372	22816.406325	23318.724898	27526.780551	32503.619131	34564.458906	37472.776815	39323.186505	40947.574893	42201.406465
8780.102898	22736.836653	21199.424714	22515.766577	26309.797903	31876.227657	34411.077407	36860.218855	38991.388147	40803.330160	42327.991510
22740.926289	14045.004741	18585.527620	27358.112995	28113.350589	30805.257238	34476.480826	37178.316746	39412.493760	40830.173168	41727.038167
18025.589839	13163.984724	19652.933739	24966.001475	30688.641482	30647.964855	34037.367455	36781.874517	39042.783117	40853.411893	41906.199075
13333.217724	12997.382190	17631.563197	24393.059558	26067.634664	30556.423039	34472.207231	37259.147259	39311.916756	40850.616118	42148.403561
11869.162790	13383.156000	19064.283787	28930.202662	29594.201248	33400.762866	33818.270122	36783.160929	39018.551410	41167.801146	41971.270643
10403.285693	19433.050090	25453.271340	25331.495941	30401.275494	30615.473531	34561.656148	37054.141384	39213.385336	41158.913203	42274.561807
19489.834195	14759.593577	26072.182227	26931.703825	26545.984979	30312.747408	34316.930194	36855.638314	38953.296385	40854.618376	41829.132309
12514.841067	16365.074142	17471.832991	23037.375125	28679.741808	30381.222915	34788.030441	36938.675063	39114.184820	40885.366616	42280.402287
14017.520528	15461.969685	22734.969408	22846.373134	28130.855628	32412.403158	34080.509011	37095.587213	39131.612877	40517.339130	42356.328290
13545.052505	15729.458373	23372.984169	28610.176913	30656.802606	30811.132850	34210.528056	37374.766851	39370.471098	41104.742761	42132.595048
19769.024801	13595.891069	24172.499033	27549.402238	29100.273696	30874.693972	34240.154600	37101.399800	38913.785339	40556.622055	42212.358569
22486.576481	23043.563278	19488.521378	23946.040530	28913.426860	30712.628870	34437.714455	37036.732827	39207.441051	40922.094738	41819.165632
22450.058438	24683.609204	23910.195187	23955.400536	26748.452979	30770.763566	34958.547508	36945.628910	39365.744825	40900.696372	41868.389579
19162.813761	15007.196344	26821.347860	25726.956330	26933.016715	31548.752789	35544.232549	37111.413601	39110.169497	40833.588475	42111.520213
14023.213444	22328.090933	20803.754559	22981.688941	27844.927757	30247.504444	33713.525835	36886.123069	38992.764539	40609.712163	41786.318153
22882.939618	24314.785495	18154.428626	28103.563813	29131.995664	32698.116008	34685.007438	37153.947752	39163.923288	40810.401631	42179.963299
12879.268593	15761.313451	23716.976493	25487.115163	26387.392968	30358.754941	33658.784380	36550.712654	39334.488997	40882.286745	42063.826574
13383.439820	17368.487059	20682.351615	23939.443411	27327.887207	31043.417493	34849.517767	36843.909053	39106.188118	40869.165700	41963.133648
20888.964662	22487.036735	25590.892354	26740.265699	31237.885636	31547.663048	35180.447357	37148.362552	39413.695035	40824.711248	42401.980941
19111.374897	23199.834137	26299.561838	29015.103560	30431.804806	32386.223776	33452.922779	36673.792054	39084.331953	40735.049484	42008.821288
11963.034891	17946.810214	21631.393963	29030.343041	28455.249551	32332.722963	34098.629419	36967.989835	39162.494791	40996.793599	41850.681734
13428.929726	17802.862373	18807.950908	22422.898352	30450.469672	30556.549970	33815.473933	36582.875245	38850.323068	40649.283508	42108.952169
15550.037173	17134.778967	22426.094080	23844.401891	26925.435372	30665.307051	34471.934263	37534.372757	39035.352317	41161.893857	41782.555955
9352.580397	16845.020014	25273.069211	22967.078448	29586.196844	31727.394761	34389.922354	36942.607752	39148.240333	40955.122219	41858.616965
20305.441005	18509.996853	23550.161413	25593.681154	27181.863537	31550.689311	34454.237741	37076.440288	39294.478570	41016.644166	42337.819313
10286.244156	21563.008972	19544.026843	23714.181768	30507.318341	31228.343296	34654.592635	36542.261990	38926.809510	40849.620244	42151.460532
15849.222254	22498.202018	21160.494027	23492.680387	30580.235264	30818.217216	35021.024208	37144.931959	38849.118532	40738.864450	42138.253390
15216.787020	24736.521858	23400.331377	25406.523655	31221.953033	30630.749318	34105.138369	36988.598344	39100.302227	40853.538245	42079.156767
14033.613686	23884.265942	19524.302364	24276.288444	28448.270570	31404.308831	34702.827875	37256.483396	39647.846006	41302.268955	42487.919478
13067.209936	24158.056776	25198.805451	25024.909247	30932.109962	31262.848912	34294.935998	37099.977453	39184.935508	41012.988925	42163.206185
13475.125073	18824.705211	21143.738674	25466.392988	30266.490709	30393.265910	34147.644964	37160.445038	39232.742114	41146.161929	41928.818658
12550.016094	16991.629622	23727.671107	25694.989049	30001.127433	30931.790883	34752.978447	37294.917096	39587.864890	40957.071647	42055.925406
21680.474585	23348.990639	24531.437082	23860.632631	27297.299118	31405.446763	34992.132600	36262.163972	38903.483099	40933.755719	41931.490386
9741.751114	22586.908256	26867.097084	29025.938548	27787.038054	30778.822597	34406.996379	36896.291299	39432.769557	40533.572502	42175.148884
19106.687774	20271.969256	19934.674969	26696.787609	26507.112518	31527.615062	35208.172399	37030.170490	39113.696879	41092.447593	42107.739766
9538.951193	16334.612532	18097.895264	26785.420172	27504.309028	31838.688027	34543.100600	37029.605359	39220.764821	41066.874498	42214.592052
11854.030752	20642.387371	20470.497870	26052.328359	28857.249327	31648.105026	34866.489212	36883.973068	39078.805650	40939.058028	41979.793537
16943.444307	13463.190136	20745.895442	28635.996422	31099.010602	30253.622368	34688.209494	36844.157748	39409.030597	40821.995818	42098.528110
14814.796215	22528.256124	19433.820061	27573.496872	28215.192131	31082.723626	34088.986220	36580.982643	39138.673973	40892.709204	42199.711478
20654.596770	16094.527874	19877.498033	27823.781496	28987.522289	32049.499634	34716.958226	37363.579331	39192.334262	40767.227251	41989.917784
16673.124407	16208.374873	25345.488160	25420.835630	28207.015246	32738.853712	33765.468730	37141.537102	38947.768314	40821.416360	42224.126027
13986.434960	19443.499874	23950.719332	29535.651598	30030.180123	32096.960612	34609.477751	37523.088122	39418.172268	41079.848058	42111.602104
10400.779444	18863.222204	25220.947748	25037.684323	28728.981821	33185.075786	35277.616163	37208.923953	39384.076881	40920.230982	41981.767628
13089.055887	20554.877300	20696.763811	26694.816882	30554.282532	30259.141913	34105.516183	37503.303329	39389.328676	40857.701206	41846.030200
16507.012929	24238.702177	18224.469307	22484.519437	27530.720306	32886.061759	34067.030892	36788.217187	39125.773528	40994.061736	41975.228625
12851.143263	19965.904840	21240.408356	23186.164006	26651.108813	31465.070879	34613.061980	36986.746664	38974.539981	41164.255541	41970.175096
21114.441225	19817.927283	18939.810754	25042.575528	26033.251764	32664.730990	33874.484193	36519.705831	39105.756391	40679.556387	42253.372376
13914.375855	13457.683544	19171.946134	27311.568613	30980.918018	32641.074103	33569.165778	36495.796374	39249.776937	40937.369510	42044.040761
13525.521435	20709.151085	21525.269318	28097.537508	28444.474867	32594.974802	34917.876478	37410.631152	39392.794048	40795.302893	41854.282512
16465.708259	19199.416894	21096.477959	28973.328045	29947.589849	30717.103103	34665.201548	37155.734735	39324.184384	40981.067678	41752.299344
9836.061177	18511.175132	24082.027243	26450.167224	26453.176889	32586.387381	34953.730948	37141.360993	39212.271146	41108.587352	41923.445259
8861.686355	20153.299701	26754.247187	26175.100250	28655.007931	30796.158397	34551.213519	37330.005352	39151.566494	40713.042049	42070.312335
17414.618567	16284.570257	20039.550867	24533.139507	29189.578561	31168.026300	34565.015172	37137.016965	39118.362337	40836.584567	42174.996273
9923.399773	23249.597502	23832.377113	22946.658798	29203.497381	32095.289442	34107.247172	36948.581706	39249.564913	41004.339702	42034.792366
16567.411247	24455.756864	23500.410389	25172.892886	29446.135839	31564.884391	34604.305198	37307.325406	38933.590171	40724.526005	41804.656927
9200.544779	13489.124525	21854.928852	26696.160027	27662.575773	30582.379919	34741.861324	37408.977866	39541.672539	40868.889848	42262.952793
16254.342931	22407.600065	23759.957283	25521.959081	26984.131373	31073.998335	34625.559694	37401.473257	39577.549560	40942.324252	42275.377428
14445.363847	17177.480056	21966.959786	26198.222434	26329.139517	31718.984565	34687.171752	36919.516184	39091.693373	40702.490853	41985.514286
12624.210483	20986.126903	19385.472527	27530.576649	28963.637013	30501.575486	34103.027427	37291.115993	39046.893013	40687.881878	42121.057367
20106.607459	16832.352684	19817.390999	29000.574672	30504.320063	32062.969780	34369.572676	36894.667484	39059.503377	40696.001879	42138.034275
8869.283657	24520.331271	25132.890009	24825.971123	26683.719828	30918.341374	35322.699221	37042.411883	39141.514669	40545.949013	42201.963045
14321.862486	13885.634715	26724.407556	24641.339205	30151.735993	31309.679173	34616.650496	36951.203351	39121.870029	40707.280004	41902.746008
13267.968974	21751.150441	25293.683131	27632.125661	30278.550693	31415.676805	34452.646170	37259.353911	39230.706753	40799.689473	41925.486498
18397.253154	16022.466810	20228.276853	28446.897770	31233.247767	31396.615984	34508.954166	36902.857368	39070.053651	40822.061056	42030.158056
20807.716566	20483.841384	23373.933561	23850.032270	29299.594278	32872.252580	33819.056107	37112.122203	39549.042265	40920.441673	42149.534752
21996.645641	15675.423720	26969.125396	26487.465928	26581.072746	31898.870108	33995.942185	37034.210997	39167.701368	40924.152155	41922.428119
15300.684434	17817.027310	26768.850497	23183.574530	29207.019665	31214.477228	34371.529073	36898.357281	39225.268006	40755.604626	42009.313074
15808.727785	17791.675974	18952.930673	24063.658543	27261.329201	32504.691802	34603.742249	37300.842930	38835.782578	40777.918497	41985.658190
21405.228531	18690.817639	18561.507495	28034.328577	27187.427640	31060.214229	33735.343069	36504.595334	38660.024663	40724.231465	41743.449846
8720.337474	22876.259477	22511.410916	28764.253582	27537.026584	31014.828539	34245.298442	37101.049560	39330.556756	40900.769280	42076.047186
13459.485388	16523.567163	22545.354551	21937.334887	30944.008521	31162.918247	34282.343985	36739.837248	38905.746944	40726.541887	42123.019995
20330.576676	18758.979491	22809.258289	27391.899535	30535.207575	32971.874191	35295.747744	37115.563137	39180.903783	40759.784960	42154.920995
10868.972047	14146.161100	20464.749611	23807.359660	30242.593511	31009.489333	35134.931736	36906.355864	39208.524573	40984.414571	42270.345867
22108.991161	17796.632467	20732.888240	23064.679959	30045.788096	31947.620369	35068.498921	37237.767139	39473.018452	40873.207847	42031.887313
20362.982026	18210.639130	20766.013663	26943.499976	26405.462427	30634.949831	34743.168100	36929.431612	39097.758284	41170.969308	42070.750374
15163.228617	23508.889935	19348.890326	23613.163948	31378.635591	33540.840696	34273.387753	36881.488081	39247.203372	40794.336122	42055.006001
18655.930403	21454.559695	20036.205520	24168.703516	28508.781855	32532.341105	34663.112883	37656.121483	39528.438703	40737.916164	42261.179762
17991.970623	24621.262560	22007.811993	27992.641674	29207.994506	31473.799622	34277.002277	37250.465288	39362.431826	40585.863462	42139.108934
8796.646439	13246.606513	21589.318217	28822.114015	29066.307462	32294.348029	34272.413033	37414.832559	38993.636079	41060.209483	42309.595702
19199.565803	22223.326519	22531.702905	25161.774426	26803.076092	32332.675791	34688.739800	36959.587321	39098.995011	40886.296844	42214.260121
19014.396551	24196.833621	23173.316485	22586.529955	27682.048730	32654.816869	34132.441990	37192.268518	39495.322628	41082.059760	41851.934811
12800.360105	20750.045422	22555.090824	25079.896326	26111.487061	31926.714233	34001.533319	37128.977097	39123.389993	40793.344757	42260.598971
20418.826065	20340.944367	25461.663086	24401.453392	31516.851841	32588.952350	35240.399065	36649.447314	39060.997570	40743.319649	42037.045927
16398.906503	23784.328963	18636.099040	23921.499325	30943.301113	31498.077858	34581.299628	36765.916937	38954.044401	40814.356233	42149.486027
10327.493251	14061.688311	20995.886246	24224.073887	27465.848697	32526.435786	34345.058317	37549.510485	39630.710117	40698.668705	42324.235532
21454.394165	19947.857434	17852.546686	25003.690330	29654.834363	30777.681666	34213.448821	37333.171063	39058.069348	40715.565668	42148.156222
12485.741585	17216.588146	25237.000586	27619.721315	30143.558512	31597.324035	34795.699433	37155.147582	39216.785930	40893.656721	42030.603923
14787.393497	16906.115965	19125.472251	25791.195775	28022.143594	30920.817679	35206.646742	37143.760311	39182.154814	41103.702900	42209.831309
12544.283384	14182.417416	23315.540000	25685.729431	28095.067917	31657.847401	34598.628305	37216.687425	39470.332681	40706.534283	41923.949868
17647.240605	18054.900716	22672.347519	27145.773892	30092.527765	33101.763367	34741.484391	36885.380552	39075.077240	41028.215496	41999.603040
21093.321167	21184.881428	18106.543274	26407.137026	29929.828422	31978.571255	34476.795241	36756.184001	38851.944104	40621.327116	42138.249459
8920.703574	13621.272158	20780.000794	24080.526135	29932.228834	32007.900766	35116.122749	36864.126946	39059.198880	40810.738143	42180.420970
10613.557532	16525.500355	19935.288110	27380.088625	27380.059428	32560.723322	34181.608960	37010.867362	39409.805582	41227.769634	42279.425315
21553.359679	24729.959153	20456.585842	25445.648657	29079.244352	32048.609997	34154.289862	37118.450476	39255.792655	40702.060369	42372.391878
20751.180033	23533.700853	19227.403805	23167.770431	30851.179947	30964.171672	35029.007101	36810.315896	39294.747467	40705.274693	42340.803342
13592.459343	17309.481685	24173.657841	27276.366378	27997.685800	32782.399868	34092.541953	36851.773913	38891.399697	40772.735125	42129.450113
16594.747947	13312.868099	25566.990835	29136.467431	26928.129066	31053.419544	33985.813546	36849.096537	39078.103098	40848.925412	42178.590028
11247.005822	15060.765768	23114.111852	25051.506574	28396.918662	31136.260090	34198.967986	37198.677641	39244.155491	40799.042095	42151.895018
8814.520165	16549.210546	20562.981663	25847.272783	26241.205477	30321.406869	33823.987050	36599.522993	38897.312828	40388.790191	42035.741424
16042.351609	17342.811754	21044.543226	25929.451078	29572.244874	30824.980596	34518.838636	36904.598691	39199.512909	41014.184337	42253.860085
19595.708696	21992.748324	22730.244647	23731.446354	27885.928949	32241.737485	34049.676670	37117.410217	39189.798734	40921.072124	42214.541853
15291.155142	19532.262115	25695.034044	29378.518297	27699.265823	32858.569008	35255.618277	36897.591721	39413.238820	41139.469268	42284.573910
19045.922866	13621.932887	23754.032478	24587.487173	26653.846146	31285.520553	33980.117450	37221.149970	39288.473691	40846.859817	42309.984927
21304.791218	23954.336185	24335.822842	27481.918239	28932.761434	30103.022128	34531.791720	37222.508184	39247.376138	41097.524751	42061.459684
17994.662480	16551.860201	18530.021038	24889.247989	27808.863969	32923.530362	35290.274124	37384.633882	39702.218982	40904.834799	41945.919443
12815.358278	22891.315080	23495.353905	24397.599085	29708.907351	31575.253453	34695.841365	36900.060012	39222.511879	40923.748454	41796.844262
21618.195998	22253.816745	21125.252194	25191.140625	26162.626939	30060.353067	33944.236198	36805.008853	39003.734619	40578.685025	42057.456833
9189.297308	13372.391370	20132.609211	22646.009580	28861.381275	32355.136476	34288.801382	36794.347260	39175.900943	41047.837244	42224.686143
14042.586272	14985.840356	26087.961624	24755.925952	26378.687903	30586.562910	33980.834295	36751.604685	39101.711669	40502.669498	42074.823815
14406.626291	23529.915633	22736.306842	29044.948788	27965.430584	32949.974116	33840.221455	37640.458660	39315.446202	40731.517997	42187.816432
11906.661994	14386.352465	18487.229232	29072.683542	29301.967107	30784.481134	34795.056604	37294.617608	39358.569446	41307.810445	42278.006987
17669.258703	15621.221302	18094.242515	23671.222580	30487.762878	31044.353793	33900.259115	36758.368580	39412.672732	40874.493625	42237.011312
18815.095750	17165.535003	21840.713558	23384.008996	27456.869256	32498.176416	34632.424776	37324.773380	39178.957396	40698.352099	42123.819358
17234.466113	19585.309540	23203.218380	23651.009329	31118.712833	31257.878761	34050.866436	37036.499099	39342.781522	40875.425591	41867.043078
15559.860832	18765.334325	26033.795477	28285.952765	29151.184185	31910.529997	34384.547001	36737.000935	38965.945245	40765.153483	42141.793547
10598.925551	15223.588860	22253.912624	23842.464618	27251.713712	32510.518602	34229.816194	37046.210560	39390.366432	40943.087944	41999.486706
12345.964268	15532.877859	26037.236809	27625.404451	29662.491677	31938.355194	35311.978912	37260.817643	39270.497378	40621.671654	41998.460762
18004.500922	16317.529585	23289.971064	22066.006708	26836.374992	32028.680850	34979.187951	37137.722804	39125.211420	40625.528732	41940.942038
20545.317162	22956.610166	19084.837600	25252.016533	26701.635532	33219.679329	35035.664125	37115.119125	39352.508014	40878.937991	42230.243877
17526.004585	17591.539102	21925.761729	23142.784569	28122.376463	30086.063168	33888.881123	37323.055335	38829.711775	40594.753049	42213.225575
20659.407531	18524.424170	19442.652479	28687.158867	28357.440425	33240.639414	34079.127912	36799.814577	39444.347690	40743.646003	41872.283780
8620.775680	18378.423958	26927.292051	25946.822541	30956.586554	31571.204154	34532.855292	37426.962758	39278.285214	40866.572343	42029.997541
20910.623608	16615.816686	20939.158299	26154.334053	30550.922503	30091.588730	34441.580590	36932.568669	39116.876829	40784.291022	42100.143936
15294.514980	13630.965340	22879.851108	22662.818065	27704.930940	30583.005821	33899.251968	36884.287538	39335.833454	40648.919246	42106.707262
8549.756195	19225.775569	20514.415435	25703.655523	29134.479428	31260.997303	34996.515281	37102.919342	39228.660741	40961.619871	42012.297004
20061.540882	24064.680118	22538.770542	28229.325331	27439.204372	32060.486526	35010.278602	36901.445404	39124.736784	40789.446849	42154.385127
13819.907063	15509.647232	25383.540454	24536.099134	26148.727285	30999.030722	33775.330710	36963.594428	39095.781724	40711.337506	42221.975722
9057.932274	16115.155088	26092.017889	23343.042103	27478.425619	30684.978664	34765.483716	37204.738541	39611.826525	40833.545987	41973.408462
9451.507048	20807.792160	21948.939775	27714.853265	26268.730265	30652.646974	33678.870217	36943.709100	39381.674312	40913.501315	42235.342236
9894.928469	16782.802483	24615.721698	27053.862428	30977.850443	31069.634389	35328.346801	37148.577481	39069.260769	41030.668568	41978.485939
17421.389362	20614.917333	19351.178826	23378.299549	28258.955718	32957.785958	34253.978022	36925.417671	39371.788024	40656.306263	42164.372872
10831.458806	18279.312861	22166.105825	28493.165179	28692.275299	30873.360078	34065.832242	36933.090943	38970.973440	40704.383226	41790.179669
20613.963249	18826.523097	22674.519597	27095.822344	28836.540661	33284.411676	35415.129622	37264.003189	39484.687697	41264.354105	42098.964188
15550.715942	21782.999387	18037.206683	23440.831379	27687.961981	31885.441736	34112.978266	36391.066031	38968.800195	40904.455887	42343.495654
17778.455871	19553.623259	24392.454434	24263.232908	27531.857436	30939.064312	34268.581362	37025.731906	39156.779936	40799.378967	42066.935578
13884.202146	14133.533572	22232.694593	22751.266140	29316.618306	31020.445293	34083.651956	37094.694026	39123.943212	40845.250156	42007.606290
19307.334734	20249.648387	19354.968258	27679.786912	28740.028950	30207.578962	33911.056645	36597.190626	38922.950342	40646.918496	42107.497818
13613.760374	24006.726257	22348.614048	23094.929331	30585.109977	30982.849129	34410.322364	37093.563831	39069.899772	40996.620029	42289.050476
21121.356140	23278.152654	23417.405536	24799.074513	26603.265292	31588.080864	34663.367598	37091.429474	39497.847728	40578.882523	41792.099796
9002.063427	22515.080138	24830.079572	25480.918843	27752.121111	31228.166831	33863.934033	36938.609729	39214.954193	40876.448992	41933.696564
22511.687059	15457.142693	18415.697441	26782.288524	27698.876314	32461.679556	35202.635616	37254.051479	39205.489400	40750.252686	42131.410905
9038.327540	13740.019506	22275.335443	29351.452479	30482.762936	32695.286805	34348.512382	36809.676741	39007.467728	40511.443294	41707.833973
8532.327099	15926.467372	23314.371978	24720.138942	30960.362014	29660.722420	34074.963651	37093.421497	39201.798160	40885.426362	42322.155093
9874.222607	13558.177667	26924.811059	27174.307624	29480.847355	33397.301123	34274.709324	37214.266055	39024.802879	40741.757256	42100.447374
11656.006423	22879.723998	27051.692701	27744.353755	29073.245100	33460.378560	34751.909576	37069.928166	39346.214043	40920.245089	42248.910218
10716.758667	17011.908386	26409.094360	23197.536761	29232.618919	31433.433696	34117.594827	37326.949111	39276.224705	40966.123015	41847.132611
17647.221460	14019.927060	21382.951028	29440.674717	27087.824978	31220.936442	34988.653434	37019.128029	39062.851905	40781.336638	41827.038653
8746.869131	17529.913773	27199.384464	22186.562951	28433.101969	31794.411420	35091.224877	37112.068739	39474.601092	41057.212483	42083.916391
16864.211171	21296.469282	21274.942288	26202.530900	30201.693468	30682.382329	35014.858460	36578.799746	39002.582776	40553.085514	41725.080290
15520.233328	24282.237548	26469.436973	27240.760924	26534.839550	31852.008089	34417.224930	37006.725619	39249.895286	40951.091077	42195.443440
17154.131097	13080.441937	20490.372994	25781.609392	27851.800345	30358.922405	34244.148284	37175.931110	39053.934580	40800.960541	41831.186117
16927.871292	23906.219344	20629.125080	27856.706322	26602.421598	32120.230948	33896.221408	36554.684788	39109.822827	40865.286955	41773.137773
18414.861200	17063.418722	19361.040642	28510.357792	28505.413882	32942.407411	35559.576126	37309.785801	39305.150701	41019.426753	42312.551166
18722.528863	16712.864289	25981.107743	23863.019154	30792.371844	31262.352052	35169.867135	37293.739676	39032.007259	40610.952818	42184.964899
17492.028923	19993.090852	19765.781512	25297.780549	30911.186603	31030.044992	34252.117656	36838.098675	38944.696282	40934.106960	42261.932753
9024.101704	24591.783552	22679.705349	25687.002284	29854.167087	32075.449415	34262.531329	37105.752779	39298.583850	41137.448876	42180.576521
20647.407603	14991.663053	21358.809934	27740.555296	29781.350387	31804.102177	34742.851100	36677.228959	38925.727145	40909.415244	42044.658649
11159.201708	16184.466136	20192.624891	26411.752630	30432.381602	31420.406694	34157.672822	36935.025143	39016.895401	41085.476455	42197.535194
20429.592786	18463.971809	27325.817029	25199.035621	27470.183381	30743.207770	34757.570768	37078.856774	38995.583386	41088.906090	42288.141203
14399.582249	22172.764929	21684.318407	28523.690659	30138.029407	31322.724976	34972.908951	37208.526411	39323.566321	40750.284114	41807.230989
13761.009920	16459.919392	24546.558865	25427.536044	27096.097480	31299.223269	34659.121512	36825.354503	39317.365515	40902.317534	42134.517698
9862.861258	16735.494619	18273.518190	22912.997673	28438.169653	30987.812008	35144.088475	37305.703067	39242.406104	40790.655439	42068.318475
11786.032259	22155.606632	20280.864260	23149.092785	26171.796357	31514.252082	33471.346258	37122.960819	39068.357832	40700.290178	42103.326795
11264.883106	14282.146722	19012.990939	27516.375215	27264.091235	33460.631158	35271.914976	36771.331104	38864.137078	40736.066284	42000.759668
12494.646734	20084.860979	19293.996571	29104.048760	28096.284781	32532.083661	34698.310842	36388.834826	38897.363314	40631.260154	42124.570489
16679.619621	17611.203949	21190.274213	23470.874882	27767.970524	31315.983490	33622.053630	37020.552305	38791.331069	40810.797632	42120.361841
9708.200500	17592.294808	19486.634127	23860.064452	27207.558086	31733.530333	35410.012175	37616.621625	39195.898454	40705.088800	42236.686160
17529.937590	13633.094154	18384.854253	25326.516987	25946.682579	29729.177849	33806.260448	36971.591973	38840.126233	40530.009202	42251.278799
8609.058982	22673.497576	20888.375663	25999.836188	29440.612636	33361.937151	34463.587991	36810.866404	39167.312316	40970.917366	41826.888406
12513.386389	24781.837089	18409.386077	23738.726357	28254.017978	31342.997805	35465.329900	37572.670251	39251.718619	40564.855784	41848.799278
9056.874685	15502.027061	26337.395630	22320.048984	26334.041005	32230.761111	34181.411653	37557.442483	39205.268724	40646.115131	42080.277974
13431.956939	19971.559431	23682.023185	29160.718488	31117.415693	30567.497055	34570.278891	37403.591192	39360.206350	40764.020992	41897.625062
9453.934544	14255.265801	24401.434428	26044.962024	29213.362592	30969.836758	34545.797483	37474.388543	38972.891859	40476.476779	41900.886507
19796.827142	23244.902162	23402.927196	24921.072428	26452.589372	31548.610994	33883.647115	36960.319320	39299.461698	40836.289981	42249.297092
17413.742978	15618.825564	23922.560291	27390.049873	30316.145773	32393.645010	34659.818781	37227.761172	39445.011972	40970.245996	42357.402324
11302.227003	19417.073516	22016.485380	27402.762540	28780.457261	32689.655856	34420.724868	37132.840881	39138.659877	40487.601733	41853.192820
20386.998513	13902.414138	20004.775192	28858.579854	29559.162027	30853.262910	34204.692757	36887.991008	39267.516600	40600.561855	42014.939350
13769.951163	22541.646935	21000.896499	29252.433179	26506.527128	30968.206118	35081.138780	37244.161588	39398.284209	40883.849412	42048.120013
10920.540415	23010.537820	20957.721094	22590.754634	26801.062176	30743.400690	34331.561438	36902.100986	39480.700597	40923.289558	42303.362496
12471.007044	20730.190755	21144.603646	28416.344585	26878.077983	30220.075939	34293.737562	37153.169400	39223.323955	40795.097181	41868.284039
9103.056919	22456.473972	19612.188204	22045.824737	27224.534070	32680.939168	34007.929877	36973.901313	39096.618792	40802.950387	42149.676343
12455.273251	15635.098911	21791.213953	27063.631126	30447.320926	31896.457042	34409.090636	36790.695207	38988.058011	40752.607725	42071.069306
13073.208197	19053.698686	23068.553470	26434.233254	31276.062048	30113.761581	34404.653968	36796.636134	39327.026049	40984.895123	41969.758090
22511.742173	20841.226917	26485.165798	23505.091011	30865.470734	31757.925032	35230.550743	36944.924999	39098.067981	40984.499222	41755.240608
16050.830476	23594.063656	21081.251844	23618.171512	29570.528985	31788.116100	33873.932893	37026.280549	39284.560897	40920.994207	42394.961211
8776.906690	16923.510720	20834.049376	26102.210504	30120.034053	30492.840257	35069.956411	36714.944054	39297.460268	40830.887209	42092.218676
18418.353167	18831.438521	19605.601278	25905.232842	30297.328634	31658.416217	34735.457129	36988.703039	38905.749918	40655.423538	42010.556779
22161.910598	16705.603770	24144.544056	23261.330139	26443.622041	31682.737021	34615.743802	36826.665256	39060.162758	40748.042340	42284.646973
18033.097770	21345.146375	20586.284613	26183.619190	30738.533304	30663.766140	34987.554263	37275.215274	39179.480390	40674.744840	42216.323563
8738.139026	21208.233528	20734.528411	23934.952639	29169.891438	31068.938500	34528.431204	37135.304097	39366.959249	40974.850564	41969.609357
12882.159501	23599.346357	26784.509040	22516.265490	27244.952936	32285.232128	33692.466775	36558.511545	38963.214235	40887.305280	42101.047222
15075.820656	19094.012325	25464.605169	27046.628192	28270.944214	32228.927539	33577.085326	36879.444719	38996.137886	40701.588900	42160.610289
16189.793069	15057.390680	18112.996927	26437.014854	29530.148776	31489.691569	33591.654323	36666.293665	38735.738277	40716.143097	42070.529861
13544.183243	18980.408759	18236.194062	29205.393283	29475.682418	32895.069874	34000.758045	36701.582489	38931.055723	40731.242208	42088.171211
9170.287376	14645.426819	24596.584197	27827.134512	27263.514250	30563.252999	34282.736909	36690.496203	39206.317864	40901.011273	42302.342035
17335.412641	15665.266237	18570.505421	27402.732895	26637.547061	32199.639990	34041.782355	36428.236642	38931.513783	40615.613608	41818.956256
14865.583974	13489.884056	17838.509570	25613.459716	29495.093651	32362.000421	35036.380822	36853.244244	38898.218412	40747.914531	42238.384331
9364.418743	17213.183476	21133.472516	22493.304792	27628.921227	30781.938822	34635.964931	37191.512798	39199.086863	40894.500235	41948.025767
18284.428753	23553.887290	19082.564777	24769.014709	30020.211578	32156.318300	35288.461631	36840.128763	39454.223543	40654.521108	42100.630189
17531.162542	21288.234937	19162.537340	27041.414678	31165.071611	31021.772908	34224.036574	36920.672426	39052.579307	41167.336859	41895.391659
22689.411877	14698.479733	19849.692173	27065.777984	26652.140912	30898.556389	33871.471527	36513.501836	38744.387095	40531.175087	42141.058962
12012.335106	24320.263224	26908.511750	22931.008438	28936.119159	32419.517254	35161.004400	37230.478130	39125.380910	40904.684827	42145.222671
20375.462705	20262.379509	26958.135149	27703.589987	28348.973795	31997.766208	34011.502459	37269.337884	39431.547951	41023.924492	42320.318658
17664.193296	21271.541162	17802.583291	23646.102080	27904.596963	31485.808584	33881.192528	36745.732066	39346.601660	40622.318536	41843.927277
9414.551984	17327.886912	18524.059190	22514.349078	29443.413472	32159.981779	33768.596018	36895.195575	39220.997203	40987.472760	42354.086179
14420.954591	13322.073182	22928.477177	25962.279687	26913.969478	30521.009884	35255.168483	36741.020923	39271.907147	40821.237706	42263.750853
12191.941959	15434.890507	18260.397370	22816.467497	26058.298789	31616.100546	33913.847890	37340.416630	39247.879910	40572.127061	42135.686230
9502.580536	15653.473792	19302.638688	24425.277514	28784.129645	30203.861340	33593.020706	37054.166696	39191.342030	40542.849210	41827.251516
18733.681868	17872.528101	20939.976462	29115.891551	30514.289290	31030.789580	34338.149172	36894.414199	39080.364323	41028.876698	42269.869079
16101.928084	24445.181121	19586.821733	23585.314494	28698.899764	32827.427252	35460.352900	37111.908435	39381.448135	41207.279948	42185.666914
13384.165448	19820.473886	22066.279343	24650.719650	28742.199438	30264.899207	34977.833413	37224.088882	39417.631115	40928.547110	41653.098163
17426.773121	17630.229327	22357.363519	27851.631460	28655.311297	30524.875267	34657.745809	36774.119260	39330.140923	40719.494450	41991.683037
11609.873961	22740.423964	22927.137353	23470.550192	27424.476178	32486.627384	34982.313951	37067.864416	39206.111590	40942.608574	42153.520359
13729.574286	17804.496089	18612.482035	25890.305495	28364.279511	30518.867371	35366.065749	36863.286504	39266.042038	40858.777713	42143.253824
9479.804460	19361.992879	26467.971476	26458.487442	28451.191247	30862.897520	34351.569817	37091.498272	39148.332798	40498.836869	41836.892966
11930.239163	19273.037612	19531.549900	26373.601210	27626.981160	32121.353951	35087.707772	36535.507999	38899.677995	40713.223342	42092.988246
8755.225936	17429.370972	22312.160974	23677.111659	29857.972310	32159.835092	34555.746641	37215.017730	39228.014318	40418.036210	41881.266222
22574.974082	24929.607397	17931.445450	25864.950531	30696.889365	33032.497382	34097.130222	36469.316772	38878.819865	40640.851091	42284.083362
9232.797646	18663.860496	26581.906773	24501.691346	28844.357922	31366.415777	34215.764995	37145.745686	39360.568601	40596.639482	41846.559001
10854.985704	17389.981009	22392.029753	24919.487347	27192.899513	31445.598873	34627.365279	36836.288751	38839.609262	40749.610449	42203.942830
22798.708562	17030.673990	18659.834396	26199.094263	28552.046271	31175.080397	34306.545561	37362.250433	39526.314738	41120.049465	41841.197192
10483.131522	15547.899951	27138.661794	26322.928177	26782.486033	30792.195333	34299.565629	37189.777551	39093.159662	40571.871954	41683.877751
10183.859245	24291.444102	23199.509993	24668.911966	26437.733143	33121.829863	34254.956680	37214.050111	39259.345197	40802.970517	42035.250401
15680.152980	16524.250907	21325.437230	25254.562569	29718.277035	31753.699071	34016.469027	37273.356782	39215.221420	41057.039037	41946.341068
22352.015490	17201.040925	23527.789433	24513.416413	31204.478505	31389.941020	34204.262772	36996.118337	39340.680479	41250.498192	41951.099310
11711.608527	18676.784820	21166.036104	28044.483941	28172.638408	32888.070638	34733.279002	37029.575028	39210.764276	40602.873043	42033.216387
21175.101842	21886.720056	26886.678029	28732.563344	27960.525034	33278.425583	34773.996335	36881.594541	39045.027956	41047.885310	41914.523114
15941.906023	16322.128988	23663.450814	22093.256107	30544.234682	32170.161080	34001.477542	36710.542870	39041.166867	40609.802604	42213.099508
22697.181229	23412.788580	25009.815889	24272.892973	31361.252624	32221.643212	34026.725483	36969.239138	39290.118677	41011.498934	42291.455943
21455.004347	13789.659650	21729.303033	28666.047736	26440.861505	31495.674302	34260.395041	36961.476468	39436.187130	41182.379595	42049.964055
19934.757535	20101.397186	24853.868304	22602.788698	26767.389054	31332.446199	34638.551012	37187.062995	39186.299966	41105.402142	42331.431254
16382.418701	17639.462853	21348.992629	24800.364356	30801.777091	31170.587697	35209.008020	37541.545445	39394.844825	40811.643059	42152.822978
19261.728826	15552.275111	22951.437444	22076.223522	27093.424151	30509.960974	34168.456434	37574.211889	39111.176627	40702.329076	41786.905424
11715.985570	22213.787182	22949.692170	27092.824218	28604.742743	32802.904086	34760.160248	37109.801929	39388.891653	40910.526835	42299.528788
11811.592093	18245.474386	18328.508831	28640.411480	26779.536895	30884.059684	34376.278095	36932.765139	39086.520361	40680.711067	42230.344760
11034.998194	14592.101415	26166.993592	28965.217617	26715.783536	31926.065331	34482.573870	36886.668742	39218.077579	40899.170428	41683.027528
14972.545559	22464.252575	22355.409212	24725.826922	27955.493410	31183.170852	34684.132067	36947.684762	39276.470978	40942.623262	42093.394130
10438.725546	19674.809812	20781.644863	23860.753511	31376.384554	30214.359439	33866.866737	36989.123088	39470.177231	41209.517320	42097.088890
18856.289880	24530.156829	20770.868816	23465.093143	28312.246186	32248.287585	34533.588119	36909.081678	39156.969775	40789.536066	42236.585536
10478.069776	14222.564207	22588.737737	29039.349540	31619.674253	33480.424220	35288.152791	37322.746295	39482.701542	40900.338028	42427.195488
9379.757645	21938.987801	23967.043914	26511.422472	27786.122485	31472.366732	34153.002675	37407.639563	39265.248571	40717.083529	42106.114969
12981.173985	24587.219196	19789.641048	26741.558608	28943.577657	31157.448616	34622.958263	37094.035949	39151.364661	40650.697828	42069.692946
20689.142022	16329.580349	19628.921155	28302.511692	26399.326179	30283.564615	33925.024443	36662.839875	38861.623790	40740.137590	42118.810489
15978.482178	22483.016716	26159.663170	25942.883922	27905.083211	31661.669868	34482.145882	37248.443498	39270.077047	40941.822518	42281.216892
15060.603612	22386.571978	20898.628728	27534.040954	28970.844663	30699.871905	35211.446451	36920.048939	39120.093807	40797.022043	42233.234150
20843.296269	21858.800638	25107.932292	29299.772430	27131.229816	31177.975262	34581.362028	37394.877737	39282.912281	40800.626851	42044.568417
21830.370098	19894.270763	25005.389573	25535.497109	29416.331869	29791.691288	33586.510150	36486.001968	38472.810273	40642.128194	42248.282623
9508.496235	15332.707325	27205.224347	22581.854912	29986.894674	31683.505214	34294.542485	37002.034667	39308.920180	40838.162494	42069.105816
11653.766813	13686.566063	23439.544462	26016.382110	27377.957010	30592.232378	34400.989180	37363.386190	39094.602897	40682.610146	42175.852328
21989.797058	24459.323937	23592.349315	24096.989611	30198.824092	30659.109646	34867.418518	37277.825712	39441.082964	40886.599589	42171.588822
15236.809508	19507.551881	19042.439235	22747.813039	28506.466311	31473.936833	35026.641587	37419.252381	39427.806067	41085.156092	41741.925413
15389.649080	19135.131764	20631.009713	25356.631678	27033.977635	32527.467882	35157.209505	37006.105349	39154.905122	40985.585130	42337.747925
20192.381401	17340.907136	19320.836902	26762.383375	27823.266596	30974.827864	34249.353252	36851.548506	38838.387012	40756.975447	41858.201180
10285.881471	21929.503622	21311.270256	28672.736481	28822.768328	30946.015400	34527.353700	37287.983359	39020.336966	40937.461204	42363.191454
16867.272687	14358.412374	21646.514596	23345.766720	29104.679454	31823.481068	34384.014887	37021.912852	39112.679645	40656.037344	42221.493429
9753.510464	14325.221058	19734.661650	28552.121658	26960.178211	30019.911383	34396.249134	37456.008339	39104.847341	41090.703502	42002.592833
16221.416118	20188.940301	18684.175813	24324.617148	26460.651690	31733.920697	35382.181884	37165.985613	39356.275272	40980.417466	42288.911612
17105.049274	22678.603908	18950.158255	27970.869928	28396.312944	31980.222112	34024.887941	37329.232405	38987.725926	40829.549421	41899.775042
14662.543704	14997.014895	26146.843465	22510.259269	27805.274414	31650.728905	34144.663125	37283.824909	39178.483921	40840.742070	42250.340578
15194.952103	17870.603011	23569.796713	23764.859884	30652.904045	31532.066853	34382.597837	37325.439833	38986.779851	40648.610092	42336.856160
17858.116626	15055.578351	19791.143690	25227.527466	28830.731355	32950.194449	34294.751096	36968.221860	39132.972640	41053.586989	42105.830208
11981.001038	16723.998355	20074.224755	22170.727557	28906.573014	32878.853605	33904.077551	36886.927739	39060.262126	40964.647484	41838.089241
16421.493746	17279.216690	24213.201536	24614.549207	28732.694491	32617.770928	34844.742408	36866.272540	38967.493377	40621.614250	42214.391511
10379.350256	14642.482125	25809.630099	21784.088460	29152.676950	30273.313626	33824.831580	37392.344881	39365.224320	40831.687533	41842.383693
9879.700779	18120.431017	17927.595179	23007.095587	30167.684556	30675.459331	34214.530920	36986.703850	39592.550346	40955.566648	41944.739737
8875.389681	20201.524860	23006.922653	27647.175285	30081.026507	33047.606632	35192.173572	37271.625797	39314.281752	41101.748719	42250.809310
18448.242595	20027.623628	20885.676008	22588.211784	27818.454117	31448.104966	35063.491168	36696.009153	38945.649108	40707.860272	42292.436216
14379.296553	22398.829473	20116.119403	26300.176393	27913.333216	32947.870112	34610.925783	37076.731344	39355.941744	41131.254143	42208.660292
18719.969465	15456.085581	20862.197820	22710.120801	27283.538388	31427.435705	34268.801341	37046.035805	38949.753423	40992.929553	42049.704612
20597.130895	13884.218503	24883.132584	28136.681254	27511.474041	31692.642636	34034.978071	36981.121431	38884.921289	40543.598374	41760.190579
8745.730572	20811.761541	21749.634748	21996.435059	31144.685508	32393.256286	34987.938481	37035.680358	39038.938868	40675.002560	42295.817246
10748.306729	23629.276114	24576.508495	22518.165104	27053.505718	31664.649456	34080.593969	36885.357225	39189.461977	40626.772714	41697.921628
16435.409730	20329.004878	19034.602275	27228.024029	30679.183683	30858.257605	34181.845968	37293.359714	39337.062673	40493.942308	41802.842017
20773.549602	15968.708602	21046.416640	27265.880942	26598.292562	30996.268536	35331.442217	36967.116040	39072.633262	40582.346514	41992.347901
18439.181602	22898.010612	25808.611238	22802.756792	26940.832163	30471.794652	33613.748862	37147.939618	39042.350229	40863.810063	41811.821434
20228.929766	22484.775800	24534.792568	22942.119471	29134.454167	31991.908639	35180.934634	36683.901951	39259.907796	40501.394926	41740.708377
19699.376715	19698.169377	21734.817486	23842.337188	26707.827583	30393.270859	34467.718122	36933.049847	39104.696731	40953.585868	42216.679790
15879.229306	19140.794033	20971.074945	26826.433239	30124.415724	30448.034740	34476.489131	36907.225348	38905.323944	40518.365098	41730.204479
11306.324275	23430.403147	26641.358071	24741.546240	28263.248611	31707.902637	34048.562971	36918.316912	38925.860103	40951.171146	42192.574931
20165.723804	15676.463636	19933.265166	27777.324825	28691.067480	31900.490511	34410.205833	37023.422787	38957.072301	40724.462759	41942.849783
15383.516825	20023.114764	24123.162397	23197.422427	30964.842563	30781.502438	34225.322920	36965.339116	38898.679529	40763.536843	42031.009667
22043.037555	16429.647274	26416.376052	22525.454832	26628.353256	33496.931071	34697.149982	37030.810302	39163.211357	40980.523985	41973.485931
13561.142489	14147.555657	22911.072507	24582.308563	27739.613783	30720.523926	34360.501764	36552.837079	38971.305497	41123.182775	42228.463920
19688.136443	24881.870122	25877.552115	25287.575114	30765.267834	30925.243675	34768.677864	36983.625396	39058.211734	40971.952585	41929.856425
12239.274892	21892.743765	24086.201916	23740.189473	29387.516946	32695.795307	35080.919012	37302.667751	39340.936988	41022.712603	42075.593243
17320.942847	15104.206070	18967.432874	25765.059815	28337.564398	30399.350835	33875.554387	36850.796159	39253.247474	40580.056003	42130.746131
13431.829488	21347.581556	26403.003003	24537.355796	29186.341149	30926.499517	34049.066587	37027.292093	39287.792592	40990.373141	42243.368252
8803.189146	20877.543539	19443.552627	28649.061467	30112.681223	31110.786182	35038.069299	36621.926582	38950.023563	40662.350787	41823.410449
21778.786028	19881.629174	25272.893553	27354.955155	27525.948706	31118.870749	35049.421869	36701.967273	38784.133094	40907.947639	42043.779048
10043.307593	24930.248415	18198.177243	27728.978938	31207.867933	31862.853464	34276.570215	36820.807162	38959.233169	40779.723791	41756.457929
9005.594252	22785.649433	19782.988610	28630.062362	26492.875459	32150.896249	33878.586818	36489.310947	38999.134508	40599.894830	41970.630300
11255.705956	14011.345555	21724.308353	21976.404040	27928.235351	30961.799202	34698.510148	36991.377078	39310.985194	41054.259628	42155.866988
12148.933854	19785.391796	27263.639455	27883.564690	27281.620592	31274.235842	34243.995841	37382.607672	39379.999156	41167.207643	41977.067395
17373.179640	18305.739796	24605.373907	22352.225776	27044.807662	32205.178391	34144.377430	36909.921320	38956.364901	40918.895355	42083.672134
18041.190485	21321.609715	22664.431369	28282.875657	28156.973905	30492.800981	34184.240701	36520.111157	39088.216317	40844.164560	41911.205956
13857.225387	21160.166775	26334.815094	25477.927751	29622.405762	31455.160189	34689.264723	37172.595410	38943.477980	40919.123478	42042.700058
8833.691652	16019.200520	22506.045205	24570.627219	27298.580082	31927.594639	33717.611688	36853.253715	39108.478647	41155.853220	41844.010003
15412.191758	18258.203226	18793.259014	28915.390239	30484.773719	32169.350799	34695.145379	37194.937582	39470.268611	40923.538580	42208.139676
17246.390425	18522.333682	19266.704623	24892.312736	26828.847710	30396.975182	34651.636305	36992.454128	39265.976978	41061.627005	42277.030810
21648.545194	16178.229206	22296.765815	25908.652846	28911.721732	32848.532702	34152.252167	36827.023042	39151.178960	40600.185041	41992.378450
20223.269052	20779.214632	19217.541464	23460.978598	26875.992785	31162.772440	34740.568978	36939.313266	39290.775049	40599.567979	42117.399077
10342.784858	20378.838451	21875.183208	22886.177266	29609.533650	31570.960656	35649.091155	37036.684105	39518.385268	40834.640097	42243.237506
21610.716871	14635.754701	17624.205898	25363.271280	29332.386740	31875.338496	33867.854300	37195.762453	39420.802739	40787.620762	42140.082005
10842.520321	20942.157018	18272.768964	27906.983897	27438.726839	30608.575001	34205.278693	36979.898546	39212.296354	40608.971373	41996.573717
18723.154594	14331.753653	23666.380995	28513.529656	27816.072923	30506.889723	34822.114610	36795.662859	39400.023736	41106.297240	42273.260827
14748.383328	23704.465781	18919.682037	26966.279979	26432.399523	32449.369393	34668.518778	37145.143015	39206.513150	40524.314529	41802.784583
19030.419795	24240.584706	23785.648218	23011.129316	29517.972121	31093.181812	34997.998624	37344.780391	39519.971743	41145.715316	41820.843352
18034.578185	16983.751776	21903.842059	22201.045675	28877.405749	31717.375678	34516.214188	37010.803020	39166.353976	41119.779269	42252.586889
22356.339047	20668.672915	22239.265708	22971.349067	26332.566505	30726.480307	34342.763561	37218.561935	39263.390759	40831.234038	41973.267532
9970.112994	19055.971062	19212.784913	24625.920991	29012.406388	32596.465040	35001.527357	37219.647070	39696.763209	41197.010658	42214.820714
14789.262408	22728.488348	23890.861301	27285.541403	28634.213120	31214.444860	34168.173000	37162.517089	39172.593972	40776.445756	41996.067646
12961.551759	20727.051030	23634.589068	21949.574459	26781.981594	31509.149029	35307.630585	37276.214091	39000.665420	40737.942897	41768.840346
13546.476595	22075.688756	20540.137283	27833.268184	30364.070311	32363.681208	34350.334333	36690.453549	39120.387787	40795.253253	42241.837607
11713.334056	13380.548466	24026.096276	25078.456047	28278.346271	32662.777275	34427.032154	37029.016340	39313.152609	40615.654757	42130.210076
11012.603993	13527.416127	18533.149235	27350.985071	28627.587085	32503.110484	33826.971036	36832.249905	39025.888107	41146.091125	42102.795918
19903.507329	21459.757498	23900.105565	26078.674611	27403.501765	31201.081595	33848.792467	36839.342503	39181.773084	40644.516579	41913.052678
9627.609979	23623.359963	20451.127564	24427.611834	30537.859972	32762.603092	34656.432878	37201.281031	39226.323758	40695.696640	42082.606139
10167.574519	19815.463695	26907.792700	25177.498524	26611.682180	31334.088866	34902.796606	37504.949620	39758.561030	40962.444336	41890.568754
10914.052853	21935.722909	24669.786196	28390.136194	27325.215309	30059.236168	33714.949014	36564.667749	38568.656364	40741.968217	42100.232736
9940.645493	22955.015511	26887.809874	24050.736840	29091.663430	31594.241294	34403.552359	36644.128905	39010.735278	40835.204503	41939.121985
13990.777960	23954.747247	21230.887149	28476.116619	29248.958377	33063.380111	34089.825766	36754.582597	39221.006887	41033.167595	42091.544003
13448.434198	22013.367558	26081.422863	25370.117671	28910.362218	33405.857352	34020.599138	37133.271547	39210.149927	40815.476056	42284.593302
13302.187851	14953.869811	17897.706122	24982.943891	27971.910782	31903.790061	34020.268588	36702.752597	39046.289990	40854.218543	42065.180256
8567.328242	23348.223806	26010.752871	22935.809132	26714.340928	31282.381911	34898.650005	37126.647259	39275.722284	40819.603207	41950.239194
19374.653179	17599.141458	20188.324949	23719.598281	26359.604578	30986.032645	33730.034056	36785.157474	39496.562946	40788.049647	42192.346581
11975.104605	16121.604654	18028.520335	28697.731798	28254.742805	32012.829130	34589.513841	36695.528040	39119.525451	40910.392073	42451.632464
14477.750581	24776.631434	21785.634795	23967.428596	27402.514487	31982.686052	33574.019648	37355.170904	39273.245570	40805.783576	41966.136067
8809.906682	17057.845657	22175.595655	26882.035799	30079.473251	32256.937336	34077.113509	37170.799143	39446.003157	40699.365775	42104.876948
21999.517975	19589.934430	23976.545835	24554.937348	27625.138220	31675.723811	34348.767089	36922.839100	39296.888708	40763.837155	42321.808807
15169.867853	19057.452016	21013.363287	23145.053087	31311.713423	30935.303909	34908.122875	36845.778714	38942.663639	40880.745144	42301.946740
9151.026557	16231.494617	22177.614075	24632.638338	29041.086286	30808.168066	33920.928739	36780.453108	39084.812029	40788.836560	42196.430087
17321.097102	24629.584214	19962.445616	24900.313376	29815.637549	32371.507288	35275.549186	36945.978726	39102.637168	41032.433064	42260.622069
21744.696991	15707.696484	26721.446627	25670.101298	28642.644696	30465.549393	34316.279737	36952.896812	39268.175053	40924.081165	41801.302932
8913.507895	14396.310500	18033.226502	25884.094805	31015.529333	31059.432744	34368.469034	37535.212461	39409.993190	40826.694705	42312.363998
17056.614727	16115.341266	24555.154554	23991.022637	30656.778186	31000.820783	33651.177988	36602.101330	39094.240239	41160.374869	42162.743851
16770.863848	13161.519908	19978.123308	23672.433190	26960.638940	31555.236525	34541.058674	37168.385910	39363.167062	40970.800242	41961.860150
8586.182830	17928.779770	18173.369217	27946.799667	29541.118455	30562.542898	34828.639015	37266.474077	39370.038070	40980.611960	42361.866229
13088.449088	15456.814858	23434.652348	23831.322683	27346.001631	32785.840568	35569.668360	37266.696626	39466.646509	40874.420398	42207.426901
12144.412293	15968.029245	21044.061739	28386.450107	27591.765270	30749.584420	34860.814371	37067.714064	39403.796192	40780.919305	42092.380538
16342.072979	17484.989798	27034.368208	29069.059932	30345.726502	30771.558386	34299.743356	37286.893224	39067.789707	40824.031218	41960.426373
10603.830028	18998.925755	18826.529989	22929.438303	27725.171285	30910.881290	35137.322954	37272.396847	39552.514022	41070.587429	42269.258412
16874.107428	15015.785805	26929.283184	24024.483693	28666.792473	32397.506585	34056.763398	37406.635749	39304.724493	40982.629787	42339.742901
18809.985362	17002.041200	19155.069035	26071.854148	29556.669678	30993.355841	34040.721802	37051.411385	39390.132197	40963.912872	42308.537207
9347.754034	18984.071089	17908.883991	24619.746579	26208.349291	31311.910932	34984.182056	36911.862548	38879.352633	40904.934476	42000.693620
22304.536762	13387.491789	21453.743715	22881.558286	28669.642267	32823.626305	34614.303534	37036.608127	38963.948679	40505.347766	41809.688976
9414.072065	20723.780727	23158.847114	25373.288480	26503.501064	32546.838118	34536.165286	36994.859697	39328.097165	40747.117880	41828.113938
16741.574284	21763.529304	23856.656074	26237.510495	28849.418286	31790.062681	35253.016352	37370.684572	39199.828994	41119.338883	42065.638513
17198.533815	16796.541097	26656.893155	24549.850437	30809.401239	31550.321361	35239.120723	36920.449871	39060.778959	40714.610779	42261.493612
13342.058804	13974.077695	21192.593847	28708.512541	27115.997352	31479.585792	34014.632877	36624.922940	39206.561678	40801.303929	42121.740619
15685.360344	22522.486228	20356.967760	26916.816855	28596.956286	32339.748135	34703.107914	37230.767309	39259.202687	41192.782212	42122.627032
21349.409488	23842.459591	18508.319260	22416.953524	29281.838165	31810.082201	34671.456758	37440.547830	39246.628111	40936.497178	42207.873321
16880.968057	19375.010722	19617.003173	22897.566124	27457.101262	31353.832768	35575.097250	37048.721981	39012.407625	40769.145284	41973.589145
8525.132154	22363.168425	25819.707082	24509.426179	29999.661222	32922.455429	34529.791984	37124.013670	39234.889619	40984.440269	42251.425486
11855.116129	22383.708986	21932.026686	24897.771431	30027.855360	32283.432919	35482.360336	37228.125529	39091.997153	40911.701419	42191.177010
12840.559726	20030.716943	22601.152304	26649.877130	27714.617138	31910.887967	34532.575953	36921.417951	39318.202006	40813.230300	41934.684503
21149.118037	24815.540252	26871.068600	28877.767314	26534.065687	32303.116874	34370.358179	37010.273293	38907.639110	40792.990710	41955.614799
22617.470464	22099.063681	26659.000448	25655.389563	29247.090545	31774.676744	34809.937939	37112.642741	39084.517950	40769.414332	41856.738913
9434.369988	13285.889366	25963.710501	24736.652543	30435.884056	31841.408228	34069.295896	36891.199259	39212.733327	40859.864338	42173.240503
11272.917171	20197.048116	25996.735723	28397.949218	29600.097793	31066.166406	33697.198955	36859.850022	39289.101556	40833.405479	41995.727639
15341.279072	15948.510350	18108.406308	24711.239693	26484.409349	33140.672608	35242.438493	36679.823756	39023.187213	40666.807682	42119.097886
17980.171592	16242.997068	26599.065737	24108.374979	30587.169289	31354.655434	34635.882970	37328.605881	39386.097127	40997.615223	42047.659879
19170.692411	15811.675115	24960.219550	22894.680347	29211.410757	31113.014470	35608.034247	37176.587275	39373.096414	41048.471011	42295.926012
13497.524655	24412.057126	23497.270081	24789.754701	28161.397307	32421.758718	34892.504899	36772.552767	39225.438825	40725.157193	41711.296032
9161.478967	24104.735194	25558.723503	28354.535270	28902.331718	31123.790843	33848.803553	36592.730592	39020.532940	40541.733875	42282.882747
20777.422866	22895.191873	19741.562374	29252.316939	28911.780493	31560.749966	34733.729602	37428.632697	39605.247923	40943.893082	41935.390878
14094.237874	22850.794372	20092.618445	24150.115877	29961.209068	31333.375238	34089.452292	36996.515617	39218.536636	40982.264549	41840.220440
18501.240788	14199.003342	26024.816809	29369.299661	28778.903177	30990.113538	34238.005933	36977.373602	39003.275453	40987.380991	42276.425265
19888.350435	13565.868202	21907.269757	25743.762583	28517.957498	30759.596524	34554.269008	36330.352809	38714.899568	40632.377841	41773.386729
21454.207582	18026.536276	24676.249137	27380.440124	29239.023849	32554.156090	34674.357417	36898.102459	38953.497482	40746.033965	41845.225824
22155.613438	22926.071296	17910.967654	28030.763762	26744.024097	33002.842297	34270.299844	36754.676350	39041.634698	40965.597989	42340.854711
15837.168514	18688.041166	23744.865895	23169.569430	27878.803597	31872.602774	34251.803774	36880.260142	39146.066163	41056.026727	42145.015195
19795.361607	23923.761024	22026.093470	28690.160179	28160.467264	31210.032192	34173.890641	37016.243264	39249.248870	40742.496998	42059.966676
11863.715768	15001.306918	26215.861857	24881.798039	26449.433044	32820.513558	34654.467726	37045.740476	39214.858718	40984.624476	41845.160258
14329.707099	22265.019252	23031.753940	27724.932861	30231.288910	31060.332041	34201.228604	36943.821236	38973.019973	40876.814123	42177.821595
9852.774337	16323.086092	21415.921545	25174.604889	30782.242209	32439.236109	34535.982535	37166.513436	39501.123040	41060.394775	41857.081902
9923.606126	13736.920083	18855.905111	27134.869658	30710.071529	32877.815345	34845.724324	36942.270161	38769.039538	40594.229929	42272.074588
10965.685994	22282.982614	25233.293135	27656.681316	28159.160010	33165.483316	34260.336114	37132.049095	39111.702660	40884.122671	42119.157916
12503.279459	17037.462547	21892.763636	24793.064335	28860.540999	31310.582863	35059.275820	36969.622701	39373.242860	41068.330733	42455.894520
9036.042843	20660.861876	21116.836687	27844.259292	30766.130696	33539.142620	34971.848932	37847.097318	39539.391136	41142.834718	41921.300933
16164.834390	21996.491996	18009.306278	27284.428026	27025.251638	31857.404506	35028.757258	36681.742447	39106.412638	40684.235827	42013.539449
15518.682344	19640.776292	22840.684369	26020.317031	28723.551870	31646.896398	34979.999617	37186.558831	39365.616856	41129.480426	42165.508302
12821.514758	15461.580437	22637.218561	27199.108542	29665.718035	31207.003265	34711.875425	37123.466067	39253.021675	40562.172759	41819.268702
9142.939756	14354.887900	19397.459000	22869.316651	26164.124819	30575.942872	34333.859495	37104.260457	39392.505973	41201.810993	42105.301260
18639.158385	16136.206065	24262.206914	24545.810646	27194.947235	31078.913395	33573.317193	36902.444066	39449.390989	41332.432314	42298.899973
19525.558832	17248.939124	26962.776379	26898.932605	26746.119874	32915.096241	34228.419856	36741.638007	38993.161665	40871.379435	42257.662256
11272.492932	23281.227640	18451.632519	22931.577421	28336.482981	31148.007967	34766.796552	36865.984764	39016.474613	40734.724279	41998.741909
14008.459483	19876.170267	24647.872592	23669.612611	28611.275746	31880.709020	33927.408230	37301.246833	38994.870235	40823.911100	42118.319469
12720.272233	23560.106374	20302.685544	21997.483131	26503.040176	31312.210029	35191.989520	36890.655378	39127.514383	41026.288885	41872.381950
9499.461759	24658.867618	20929.234662	25128.010217	28759.855204	32511.062971	34269.743675	36912.696538	38737.524470	40823.288148	42113.437082
13655.980779	13184.819846	19760.037369	22564.422028	27366.346335	30265.277253	33941.770493	37020.107566	39007.286649	40559.980292	42034.484202
18036.961001	20294.843324	21275.285713	23733.297083	29667.685982	32137.684249	34979.468252	37115.055861	39103.793368	40711.097505	42310.336212
10537.128895	17982.749478	18108.721454	26298.709159	29562.017025	31533.562506	34434.075189	36983.336349	39199.481071	40713.472496	41874.203601
16857.096775	19322.773703	23731.813895	26705.444768	29650.310187	30977.259313	34969.913178	36351.566300	38467.349941	40420.804841	42210.433541
19861.026360	17554.269905	18512.309960	24422.706659	27833.075519	32796.854955	35134.113022	36991.261461	38976.119712	40712.292321	42257.821332
13159.259117	14927.834466	25101.170027	25298.449419	31205.991475	32750.923645	34550.210710	36792.844348	39066.145441	40623.166601	42111.821881
17577.604647	20370.777393	19814.774720	23229.705194	28723.153603	30388.213723	33589.739271	36937.251773	39111.743054	40697.973634	41749.212048
16769.879589	19594.068089	25736.829595	25245.146770	30288.879823	32096.057803	34156.433249	36873.999999	39124.111516	41042.781583	42203.509167
11626.257214	19296.594731	23327.586508	28141.762125	28926.005194	30816.564091	34108.459406	37141.320796	39209.351140	41051.059784	41854.949924
13439.971169	15784.141804	25288.106812	26812.842441	28343.590807	31096.168466	34988.623452	36865.769346	38820.560915	40588.914307	42184.605193
18082.037160	23916.727403	23054.497710	23549.497995	30026.398393	31147.254485	34232.091559	37298.286970	39287.582344	40687.676933	41802.829002
10255.856016	23808.100103	23758.920036	25579.229430	26327.647734	30317.842006	34946.821658	36624.633737	39124.047526	40832.175645	42090.028764
18325.909984	13355.544905	18766.719063	22921.050661	27005.698215	30526.587124	34739.010038	36560.556109	38800.452940	40888.356088	42105.501103
8901.615991	23994.812157	22686.643241	27899.782357	27184.682280	33165.331956	35526.582311	37308.158737	39294.521799	41154.990662	41902.533299
14515.005942	22521.402614	18557.386624	23259.766444	30279.993668	31773.127387	33468.050147	36702.414881	38764.998601	40672.640343	42299.133314
21471.367789	14467.719199	24753.809297	25292.812787	26767.237886	30771.027253	34583.086702	36723.354991	39353.945945	41069.289684	42078.771130
17325.171591	21559.342582	22161.986051	26710.681035	26721.930899	30968.525681	34272.755662	36639.542173	39324.165791	41151.711558	42355.956042
12146.806336	18042.337724	23484.473230	24624.384416	27546.520043	32878.707798	34184.826206	37532.947118	39104.790944	40584.952879	41957.384640
20510.727852	23868.576352	27293.620566	28096.840223	27753.390744	31542.570110	33859.472161	36607.337699	39135.409090	40863.902150	42144.653360
9536.669906	17754.367757	21141.166537	28056.408751	26085.760514	31095.107093	34030.680805	37240.520042	39218.730569	40840.601965	41974.564989
8714.233374	21618.325813	22963.319990	22305.472557	30534.408709	31867.673805	34244.141975	36822.756306	38829.730445	40851.370148	42180.447488
15742.530779	19486.051969	18583.595170	25216.476522	29942.493833	33388.589461	35315.247979	37689.043663	39594.672081	40829.061965	42122.963179
10163.303194	17965.416882	25020.587122	24037.782599	27843.276765	33098.900249	34241.142829	36966.156368	38997.302143	41148.599009	42002.497107
15587.514987	14384.630973	23448.418116	26305.271808	27931.901825	31079.407938	34370.864849	37061.096390	39116.396980	40637.670615	42250.378862
20812.453028	14738.611522	25132.293008	25779.499468	30800.316104	31131.465246	34356.712073	37098.884809	39150.790481	41025.501807	42183.171188
14520.414981	22071.115413	26055.516980	22797.583674	28524.781899	33173.630801	34404.593512	37005.381145	39314.334919	40958.187399	42263.191394
17893.899333	13092.446779	19366.939618	27069.713722	26741.666736	32100.435239	33968.032871	37304.907708	38972.772489	40864.616767	42127.901007
10602.500761	13719.996247	18541.363926	25614.225101	30900.885408	30756.240454	34996.026489	36863.532447	39225.618708	40785.309161	42223.012825
20041.911680	14206.168705	23957.231081	24027.196257	28365.781929	31833.177132	34212.174811	37448.913407	39073.762055	40843.579291	42071.905030
9785.396175	17327.684496	25058.651703	27403.892088	28512.342426	32123.828576	34891.379768	37410.543348	39295.527064	40887.932553	42234.320281
17176.691447	13557.550542	21980.234827	25045.076665	29866.413664	30386.566651	33667.348569	37188.229358	38646.313297	40776.179203	41855.007562
21027.163345	23810.324241	21816.325476	24376.748848	26311.594809	31247.704361	34161.500624	37130.810126	39459.186792	40571.912782	42151.688403
10298.284667	16272.226089	22972.937938	27535.483488	27003.738866	33014.076997	34800.608930	37140.788989	39082.532433	40532.102192	42206.325149
17786.077325	13912.680550	19570.710555	25499.071086	27382.882332	32700.999745	35466.791652	37259.144539	39065.139251	40899.598530	42278.062687
16977.364113	17406.381745	25041.216927	25019.370735	29567.559415	30370.225685	34378.005053	37296.063840	39151.769748	40638.052430	42238.026773
11361.883287	22400.402219	21422.583355	26417.378858	29537.667638	30780.551809	35070.815622	37195.276211	39245.041506	40728.092394	42195.995617
11545.656722	13364.669851	20875.133048	26772.433366	30580.419472	30998.565730	34519.273675	36886.837208	38900.595103	41213.035972	41905.018237
8670.899675	16772.472115	23002.517090	27748.352533	30027.413783	31188.899019	34310.498653	37500.229697	39054.591107	40763.947227	41955.290570
16771.420610	18575.725665	23448.956972	23965.259839	30450.539371	31852.026589	34337.560814	36656.902658	38899.038281	40851.729312	42348.861007
12243.611065	19588.196789	26770.287334	28825.489781	30932.217297	30306.253066	34176.077789	37066.841923	39154.851617	41088.892500	42018.846091
15681.528447	21397.389470	23292.318116	24685.754036	30570.366472	31889.236973	34154.254810	36863.970528	39330.252063	40837.812368	42216.325929
8936.950327	18719.068676	22937.670110	27751.831519	27957.911775	32605.259013	34364.823687	37358.724442	39441.031733	40949.581343	42058.408790
18325.950172	24095.808413	20982.932387	26489.331783	28086.429317	33331.642192	34820.478780	37141.074257	39297.257377	41074.901157	41815.530585
8844.528472	24384.383735	21767.103228	28426.810340	26778.607943	30809.183724	34530.313573	37327.734395	39212.473322	40928.061749	42124.372863
14977.945697	20948.657971	24048.497294	28908.085121	28075.373636	31534.975774	34741.826520	37141.418387	39163.405504	40714.607695	41990.656335
22796.147109	13617.727525	18467.122917	24744.258150	29717.440014	30755.598956	35139.901238	37015.450068	39146.803772	40923.782154	42209.902644
22758.466885	23796.415379	19303.515699	22709.399546	26743.965077	32807.905110	34589.497253	37399.510297	39138.058075	40656.311669	42159.987387
22450.943657	14840.623315	18165.373756	27063.573801	26550.778185	31984.324244	33846.153362	36752.683683	38981.830849	40581.886417	41926.675253
9494.960056	24840.698058	19234.671020	26449.155910	28937.195848	31383.685405	34280.085424	37506.936979	39340.012774	40936.898678	41924.014181
21697.600735	17405.561911	20450.799132	25270.049710	29659.143520	30364.573865	34273.913603	37000.590184	39187.085547	40848.199899	41933.788444
8775.164289	18815.679047	22289.390314	23512.531235	28753.002515	32163.790104	34656.723652	37415.237929	39512.458424	41043.624441	42227.053947
20094.292384	14392.410218	20448.723510	27172.783638	27759.705032	32450.013015	34960.524211	37706.028992	39624.049222	40802.653297	42188.815732
14679.095587	14465.830235	20148.128626	28664.553380	26671.693001	33462.898547	35028.008784	37212.146027	39177.249423	40844.421517	42160.248475
8497.518604	13346.466136	25252.648650	27276.088086	26766.662277	31845.814878	33796.865622	37063.290349	38970.167583	40654.095609	42240.915661
13980.471395	24557.970431	26990.613590	25099.228853	26192.646178	33325.903210	34783.838589	36439.255184	38970.005474	40688.914921	41865.112736
22219.785065	22569.090778	18281.965885	23154.335855	28409.187071	30720.378768	33916.781466	36853.552785	39203.656232	40839.078868	41758.893763
9895.304840	22826.884820	20346.054563	23370.181671	27023.844390	30781.696203	34491.161556	37257.723996	39453.279469	41088.216933	42231.239744
18413.507387	16552.424227	19075.315431	22789.589043	28544.151909	32602.798167	33962.945289	37027.529402	39093.004529	40345.186338	42017.716646
9932.539603	16945.617247	25159.458691	24649.025340	27759.869116	33252.436200	34200.126688	36989.066545	39218.298523	40997.915764	42188.386110
13690.328449	21730.007551	25137.408435	23388.074534	31140.223903	30598.179600	34879.188966	37332.934039	39544.218186	40761.849710	42224.812182
16960.132853	21994.642690	26188.311200	26120.351741	28348.894106	31090.837042	34304.463145	36989.966935	39326.705206	41137.062695	41961.787416
8607.922943	25141.439112	22160.468874	28393.788344	27001.473855	33266.263521	33347.581873	37116.130490	39085.494139	40838.638436	42119.261380
9579.323826	16115.452672	22762.538745	23756.217591	28708.299781	31820.019743	34625.557439	37244.338190	39071.568704	40853.254320	41948.807684
12340.947762	16691.228753	25086.461374	26309.195930	27450.617773	30737.418988	33925.590096	36961.175838	39351.667980	40855.434924	42293.472575
10474.429967	17844.357868	18631.490759	24971.370575	27865.335529	32297.200331	34260.295555	37012.746547	39287.359691	41028.098866	42021.646751
11785.193620	22902.473507	26615.341006	27130.216218	27843.499686	31035.274757	34818.426650	36673.661744	39092.048718	40984.092929	41993.255139
16412.230101	13890.687969	19779.458748	22766.828836	26343.660729	31298.898517	33869.790955	36735.893196	39040.645573	41163.493269	42171.144424
22787.170715	23026.945105	21841.975808	23967.873545	30746.389655	31929.649600	34402.244505	36953.699219	39252.517415	41012.917643	42141.145104
11287.213330	16120.626694	22643.858336	27187.277052	26604.875016	32982.694532	34411.788418	37114.557494	39305.369305	41043.911867	42220.559955
14106.701597	20266.781712	18524.871464	28663.596468	27505.779587	31084.581831	34649.363427	37319.678376	39567.022763	41208.444773	42331.262352
18721.209849	15527.561622	26544.088784	22154.266687	28372.529003	31248.239804	33956.760836	36520.567051	38874.178502	40700.076304	41814.534819
9033.980212	15117.457579	21803.746023	25118.994963	28393.462052	30852.420655	34409.463222	37471.307664	39133.639455	40709.149201	41927.774300
14811.588879	14057.911170	19953.044452	25037.267047	29715.013719	30593.631232	34600.227728	37045.953498	39208.653583	40790.073041	42255.907452
19312.666932	19785.093482	22156.322731	27192.407942	30505.951786	31573.552864	33917.785564	36728.610937	39078.851814	40971.662827	42204.577187
8892.714946	24509.770978	20967.489591	27153.280214	30256.213093	32474.845804	34287.482943	37182.309724	39112.431021	41057.567068	41931.288705
10273.181658	18660.276789	24934.584854	23650.533021	27644.320799	30692.658870	33938.382287	36933.666484	39110.144464	40479.846680	42022.737553
22618.143300	21870.506793	19814.153882	22160.601290	26419.899010	31622.482521	34009.273550	37197.640856	39132.789044	40861.968252	41986.882978
16605.946923	13637.990165	21933.001345	24584.958247	26203.233620	31108.381345	34137.773809	36719.678243	38953.945460	40505.482497	42208.850516
22545.075164	17563.762710	19392.820253	22276.755610	28075.552430	30832.981371	35498.795824	37451.902013	39511.743624	40652.353938	42023.656985
16251.026149	24397.176283	21366.377079	25254.587837	26931.654510	30453.925897	33973.929567	37388.103437	38927.790641	40701.339954	42162.622295
14181.505803	13750.800600	25729.946858	26867.994059	26397.403163	31764.121568	33957.060470	36829.219061	38967.773914	40698.029954	42023.070562
13287.353217	13176.944241	18097.454594	23803.819190	26583.094010	31082.469226	33702.769329	36869.320638	39189.080127	41170.146069	41875.060785
14842.692647	22420.215200	18372.576856	25724.354848	29849.624979	30734.646324	34165.322416	37203.793392	39163.533536	40615.494711	42112.867809
13969.533909	13809.359011	25410.120745	26341.582154	28327.649294	31265.807852	34412.462102	36953.608918	38992.139064	40819.356446	41787.579645
12672.260294	14661.048542	22563.796171	29129.724509	28688.976545	31578.528213	34219.578783	37260.045504	39363.125817	40809.871566	42293.260188
20313.768823	23711.940985	21319.753592	25645.274583	27263.621580	32710.190283	34544.184155	37290.989269	39120.630787	40650.464503	42176.845557
13800.430731	20412.526343	18685.760994	22015.586679	27479.705058	30625.129987	34510.669779	36829.229581	39134.685159	40542.937318	42023.967281
8472.806000	16421.939106	22009.818553	23847.586335	28641.080769	31094.313223	34396.010229	37493.982504	39261.551455	40781.088805	41782.167127
15033.934005	20472.590339	22119.392745	23376.920801	30360.018937	32562.231179	33892.187699	37282.680337	39123.445266	40757.685462	42046.896001
22873.884456	19721.343929	21568.826451	24955.244311	27235.750491	30887.336533	35151.007952	36852.078970	39074.411195	40643.155631	42091.121576
20205.829471	19070.166244	21759.517472	22761.204757	29912.767053	31666.464197	34954.153412	37178.228367	39193.614149	40843.894575	41966.030972
17386.572927	24748.734554	26713.967435	28215.305291	29129.171385	31349.772726	35564.021521	37274.858491	39432.223760	40811.185385	42060.651446
19250.507057	16360.116287	18526.643520	25593.943092	26650.329160	32988.682312	34233.547930	37143.667781	39415.141472	40891.317005	41922.078466
13919.515598	17973.301153	26482.004256	22349.429316	29922.458916	32021.230679	34473.091586	37033.860464	39265.789860	40903.294430	42336.955411
10341.640214	24392.865881	19995.858361	24437.963396	30159.532335	31255.566562	34164.827781	36800.544165	39156.027184	41153.071929	42021.630236
9477.776818	16479.228518	18517.008752	24903.796574	28391.119856	31617.643189	34742.662255	37336.903053	39310.972378	40874.207444	42419.568454
14013.266849	18512.601715	21640.212563	22337.226724	28843.519425	33186.108359	33778.112271	36824.443266	39686.794763	41211.756866	42034.207518
22215.712026	24354.764354	26232.077525	27022.045645	28150.095482	32240.081546	34507.475801	37424.478766	39391.982420	40823.087571	42262.131983
19544.809383	16537.034292	24277.263403	23674.985817	27454.723538	31653.664199	33868.136980	36966.611436	39048.055015	40699.431934	41785.394861
11233.631997	14328.062750	20061.043919	22200.841629	28666.771935	30247.631795	33939.730456	36571.617128	39120.250834	40803.076114	42362.635523
14643.093224	20172.376751	20584.886466	24707.901418	29057.914197	32678.738147	34565.985370	36817.438728	39001.920510	40910.776885	42015.942361
22799.059278	18211.950768	18865.018507	27794.577253	27129.369107	33653.426684	34392.549839	37102.308992	39201.143744	40730.062172	42113.482016
15847.242747	21297.955370	22722.132890	28085.074581	28626.400338	30583.376309	34356.425194	36985.032100	39010.159549	40835.258161	41763.888227
17127.388688	16900.752685	20505.457512	28585.175722	30087.035014	32018.088369	34698.335348	36762.102320	39548.663407	40603.946128	41908.871598
14018.871871	12983.457259	21874.430759	26145.966495	26801.535912	32783.920982	34435.580231	36534.191382	38844.778762	40428.327340	42138.965873
14912.570962	13691.366658	18478.733034	26284.708267	28438.071562	30346.942558	33598.022231	36997.822777	39067.648807	40832.681630	42164.547662
11088.768566	15450.054349	24920.420407	22373.279710	28590.223840	33075.522632	34591.365140	37316.888479	39153.813423	41014.910398	42133.624500
19183.502452	20918.642770	22826.360431	25896.380610	26228.205782	30225.574545	33505.482050	37347.999523	39001.269227	40811.023819	42305.683399
17819.114476	17810.149495	22997.417308	26700.060863	31080.093113	33194.012438	33860.697642	36974.558140	38862.011680	40787.988335	42109.398876
17058.687791	23402.492577	18407.366357	23371.727026	28349.620545	32273.321651	34495.909796	37360.023171	39233.702710	41233.527056	42404.179408
9351.152333	13472.585994	20997.112471	24958.953519	29680.041282	30121.596421	34148.235409	36731.698351	38917.983570	40687.799672	42152.303506
```
