## Supplementary File 2 for "Novel Comparison of Evaluation Metrics for Gene Ontology Classifiers Reveals Drastic Performance Differences": Smin.ic.SimGIC2.elab

```
# goa_pos:  data/cafa2012.genego.sc
# goa_neg:  data/cafa2012.genego.neg.sc
# obo_file: data/go.obo
# ic_file:  data/ic.ext.tab
# prop_par: T
# rot_pos:  T
# R:        3
# rseed:    1
# mode:     LIST=go,TH=th,SUMF1=mean,SUMF2=max,SF=SimGIC2,SIMF=NULL,MINCS=10,GOC=46316
0.000000	0.100113	0.200226	0.300056	0.400169	0.500000	0.600113	0.700226	0.800056	0.900169	1.000000
0.699785	0.346769	0.372092	0.449898	0.303455	0.301305	0.242022	0.167786	0.122896	0.086679	0.049249
0.420127	0.475208	0.518857	0.285715	0.311452	0.261234	0.255671	0.188546	0.136181	0.093522	0.049014
0.457355	0.645254	0.482003	0.389261	0.314440	0.287253	0.184820	0.197409	0.140152	0.094792	0.055087
0.582273	0.410154	0.541283	0.300293	0.362751	0.232173	0.186490	0.194020	0.144945	0.096839	0.049028
0.468712	0.446438	0.376267	0.323042	0.254930	0.216421	0.236744	0.136092	0.134901	0.090718	0.049659
0.526455	0.612212	0.447647	0.281764	0.265171	0.194614	0.197185	0.197912	0.136839	0.088836	0.049077
0.737327	0.594935	0.475762	0.338478	0.330441	0.195140	0.229441	0.193466	0.140865	0.086443	0.051253
0.721260	0.515051	0.448924	0.407929	0.230001	0.295565	0.219577	0.187721	0.128088	0.075362	0.053320
0.516335	0.452566	0.359675	0.314026	0.317123	0.307025	0.165557	0.195271	0.141314	0.094341	0.051647
0.609101	0.582404	0.334055	0.425267	0.290525	0.222224	0.194874	0.163832	0.122611	0.094583	0.049342
0.411467	0.598008	0.393553	0.262558	0.328609	0.311570	0.207281	0.157823	0.142184	0.080281	0.048802
0.399794	0.483634	0.541046	0.376006	0.258612	0.256285	0.168879	0.150796	0.147480	0.085183	0.051771
0.462885	0.548330	0.331402	0.422907	0.362272	0.249643	0.217053	0.141730	0.147558	0.085006	0.050068
0.535592	0.447182	0.527386	0.453539	0.357938	0.254615	0.169879	0.138805	0.124835	0.088219	0.049914
0.729567	0.483367	0.490137	0.342710	0.270186	0.228283	0.172980	0.153986	0.122798	0.082392	0.049733
0.538937	0.636998	0.503261	0.457827	0.256369	0.302764	0.185979	0.154616	0.146549	0.089067	0.050117
0.508852	0.470271	0.498031	0.421285	0.355861	0.293494	0.252471	0.200475	0.142391	0.096128	0.050971
0.666871	0.492020	0.436097	0.443443	0.300168	0.212912	0.186152	0.151729	0.118597	0.093578	0.049374
0.689487	0.561759	0.461531	0.372820	0.316926	0.306067	0.211387	0.148633	0.132406	0.078314	0.050419
0.387952	0.469812	0.368127	0.324891	0.246505	0.232856	0.219905	0.183935	0.118438	0.092310	0.048901
0.442005	0.524127	0.479040	0.304498	0.228852	0.250491	0.235190	0.161567	0.129573	0.090652	0.048459
0.622129	0.350155	0.338549	0.373781	0.356959	0.284955	0.184904	0.197341	0.128480	0.099261	0.050907
0.489492	0.612094	0.471924	0.270499	0.370308	0.310553	0.238230	0.173581	0.125881	0.071731	0.047341
0.691976	0.453401	0.353920	0.326245	0.275910	0.245060	0.175934	0.157165	0.146299	0.087665	0.048844
0.439820	0.413450	0.392636	0.317391	0.295449	0.308314	0.211406	0.181820	0.136603	0.089845	0.052935
0.490270	0.620261	0.456436	0.423081	0.283969	0.210688	0.191742	0.201210	0.131252	0.091386	0.050035
0.547187	0.624711	0.303357	0.447773	0.241216	0.311401	0.214845	0.192635	0.143725	0.096735	0.048693
0.500633	0.461253	0.336319	0.435390	0.332177	0.213737	0.203350	0.155239	0.140860	0.078296	0.051086
0.569109	0.505984	0.405810	0.403598	0.318779	0.226104	0.166858	0.174722	0.144510	0.083442	0.050473
0.562317	0.337469	0.334091	0.267454	0.385434	0.231946	0.222984	0.136114	0.111017	0.092914	0.056670
0.751946	0.497652	0.463233	0.380464	0.381996	0.213134	0.222979	0.188320	0.145489	0.089402	0.051992
0.425146	0.580431	0.536989	0.343442	0.309977	0.216083	0.250397	0.141979	0.129534	0.093821	0.054644
0.663280	0.418503	0.355213	0.339275	0.236049	0.205612	0.226751	0.192290	0.146365	0.094400	0.050993
0.578180	0.466362	0.483906	0.453726	0.374862	0.208860	0.169728	0.161819	0.117335	0.084211	0.053519
0.750244	0.436500	0.322081	0.285997	0.307064	0.224013	0.164311	0.147627	0.115604	0.093652	0.052018
0.394518	0.568587	0.376180	0.278269	0.265151	0.230677	0.188023	0.151035	0.142109	0.096722	0.053271
0.507787	0.488653	0.342699	0.447261	0.317279	0.315281	0.231544	0.139473	0.140089	0.094331	0.052655
0.537997	0.490754	0.491247	0.379369	0.329852	0.249127	0.217437	0.182126	0.144007	0.089822	0.050125
0.440128	0.485837	0.382639	0.329223	0.304433	0.227170	0.225281	0.198488	0.125734	0.085393	0.051531
0.489423	0.627626	0.498315	0.378432	0.364499	0.307661	0.199685	0.178620	0.130765	0.101566	0.052089
0.733976	0.602394	0.452138	0.449501	0.379903	0.296975	0.224156	0.182489	0.148365	0.085885	0.052314
0.661969	0.535985	0.447825	0.376543	0.236030	0.290317	0.211604	0.157123	0.129840	0.091119	0.051316
0.606139	0.577602	0.390171	0.422749	0.314819	0.262518	0.198774	0.196431	0.133488	0.095991	0.050641
0.731367	0.436635	0.313975	0.274504	0.246938	0.293809	0.219963	0.132044	0.105765	0.090100	0.049115
0.367577	0.490251	0.406681	0.295433	0.348893	0.267063	0.198485	0.142389	0.104835	0.082425	0.051759
0.735236	0.359932	0.512482	0.413286	0.342640	0.308784	0.248596	0.173506	0.130615	0.098666	0.049100
0.375077	0.516638	0.491378	0.299002	0.239864	0.250702	0.173755	0.195731	0.109557	0.096812	0.051745
0.437795	0.414980	0.330180	0.416246	0.361418	0.259921	0.238346	0.141147	0.124093	0.083715	0.051644
0.461271	0.355205	0.497479	0.284161	0.325718	0.303388	0.165678	0.173919	0.115986	0.092593	0.050157
0.591286	0.637711	0.299333	0.379191	0.311539	0.264098	0.199833	0.170110	0.130155	0.090301	0.050985
0.602924	0.621961	0.300951	0.449918	0.337409	0.241813	0.206925	0.179382	0.132935	0.084052	0.049318
0.571582	0.531297	0.526318	0.403614	0.253131	0.300138	0.165727	0.140876	0.144367	0.093079	0.051490
0.516094	0.489126	0.514669	0.341746	0.272305	0.201618	0.215054	0.178921	0.138893	0.097954	0.052300
0.672525	0.427037	0.481788	0.307864	0.342311	0.212820	0.260709	0.159435	0.126344	0.093972	0.054418
0.490929	0.428209	0.485910	0.327623	0.380829	0.254251	0.230979	0.193098	0.120088	0.081631	0.051047
0.376400	0.373992	0.495303	0.356139	0.356485	0.220655	0.201186	0.152990	0.136210	0.078373	0.053647
0.516547	0.503840	0.384328	0.363392	0.226930	0.306414	0.243100	0.169235	0.138104	0.091316	0.051775
0.466761	0.575182	0.337767	0.433458	0.351469	0.200458	0.221246	0.142028	0.148885	0.087499	0.053397
0.652128	0.482036	0.417184	0.295954	0.255520	0.244260	0.217487	0.181405	0.142848	0.082095	0.051216
0.471111	0.372979	0.439250	0.392198	0.276231	0.243569	0.225639	0.162170	0.120036	0.083250	0.051079
0.501324	0.413147	0.354870	0.412556	0.232711	0.196808	0.223402	0.194668	0.115258	0.083445	0.051971
0.618581	0.527375	0.489135	0.321984	0.361325	0.237297	0.201170	0.138343	0.127201	0.078521	0.050487
0.599649	0.596626	0.465046	0.455177	0.300510	0.230186	0.233966	0.191172	0.121489	0.098745	0.049462
0.451721	0.598899	0.463705	0.360679	0.257619	0.303642	0.190286	0.191570	0.107947	0.081612	0.051651
0.512763	0.406620	0.355969	0.297172	0.305751	0.298186	0.230485	0.158132	0.134320	0.095735	0.052915
0.512843	0.580116	0.425891	0.319402	0.275095	0.263140	0.216151	0.182804	0.114710	0.092296	0.051049
0.421258	0.405698	0.381147	0.418739	0.302558	0.255538	0.198160	0.152015	0.111003	0.073052	0.050407
0.751271	0.388970	0.326576	0.361882	0.359045	0.277065	0.234347	0.151456	0.105016	0.091799	0.046380
0.709645	0.568182	0.419143	0.364644	0.284907	0.260723	0.193508	0.153660	0.121576	0.089268	0.050913
0.454239	0.433230	0.302927	0.340328	0.332705	0.304662	0.234065	0.172891	0.126278	0.102993	0.052849
0.469778	0.593240	0.391479	0.332396	0.366348	0.248929	0.187121	0.191064	0.132291	0.074710	0.049826
0.520775	0.507599	0.528180	0.305765	0.314248	0.280431	0.244676	0.199158	0.125072	0.087833	0.051224
0.710700	0.376644	0.519927	0.435105	0.226537	0.300904	0.241470	0.153080	0.127687	0.088024	0.050721
0.655539	0.538249	0.466742	0.388932	0.319696	0.246252	0.185867	0.136713	0.128945	0.083771	0.052540
0.621973	0.413336	0.507669	0.288390	0.311056	0.243288	0.254745	0.160021	0.122240	0.083928	0.050122
0.512941	0.465096	0.514932	0.359338	0.347656	0.224121	0.208157	0.152424	0.146431	0.088450	0.049984
0.747586	0.589210	0.333443	0.423762	0.293504	0.294883	0.215155	0.148922	0.117126	0.083635	0.049801
0.579938	0.481147	0.361223	0.277221	0.282929	0.199953	0.170785	0.182579	0.120835	0.098194	0.048957
0.502616	0.472900	0.431415	0.352703	0.381304	0.201793	0.221871	0.177217	0.110398	0.086659	0.050593
0.659890	0.629606	0.458505	0.313276	0.309777	0.206384	0.234507	0.134271	0.115883	0.082191	0.052011
0.400823	0.545587	0.456694	0.296124	0.337455	0.256405	0.235761	0.191452	0.119430	0.093207	0.055035
0.501757	0.498798	0.530288	0.418831	0.278032	0.214341	0.165656	0.193251	0.126836	0.095862	0.050687
0.507000	0.616722	0.442880	0.263143	0.261703	0.284391	0.203632	0.178517	0.119632	0.079060	0.050389
0.670435	0.525385	0.495171	0.282848	0.377523	0.229307	0.248343	0.151464	0.103903	0.099712	0.051501
0.463278	0.382308	0.509935	0.396442	0.331890	0.266500	0.223463	0.144070	0.119136	0.097626	0.049287
0.678281	0.422146	0.440637	0.318340	0.300688	0.192654	0.243840	0.144964	0.119404	0.092591	0.052581
0.656420	0.542850	0.367322	0.405268	0.291918	0.225960	0.182747	0.180703	0.114002	0.094165	0.047769
0.500383	0.509865	0.304960	0.344794	0.330071	0.264222	0.188763	0.175533	0.134770	0.093155	0.053815
0.569615	0.468412	0.459150	0.291677	0.339373	0.294501	0.230812	0.203607	0.141653	0.093656	0.050608
0.740692	0.428285	0.343828	0.430032	0.364383	0.237315	0.209166	0.138055	0.112041	0.095965	0.050616
0.751642	0.587794	0.407688	0.403849	0.321645	0.286222	0.219025	0.178536	0.141055	0.092918	0.049153
0.599088	0.632963	0.368778	0.387886	0.309635	0.259857	0.167177	0.145447	0.110839	0.075257	0.050331
0.712931	0.524284	0.478211	0.438588	0.376790	0.269933	0.212460	0.140930	0.106162	0.087691	0.049552
0.511032	0.369893	0.441585	0.336712	0.268374	0.256098	0.184960	0.201503	0.121797	0.097449	0.050179
0.448284	0.557907	0.491960	0.265306	0.353994	0.245245	0.235934	0.159338	0.144288	0.086039	0.050087
0.490096	0.459519	0.512702	0.394526	0.282687	0.287613	0.225649	0.183338	0.127859	0.081966	0.049364
0.383874	0.601737	0.390879	0.269278	0.237798	0.237099	0.255793	0.147362	0.105934	0.083546	0.051451
0.505322	0.413709	0.422959	0.265896	0.234428	0.260954	0.193383	0.174946	0.115016	0.083944	0.055300
0.528963	0.417792	0.518962	0.306645	0.309838	0.279097	0.248095	0.173634	0.133708	0.092482	0.049910
0.692249	0.421945	0.540759	0.342502	0.338237	0.203872	0.210217	0.193444	0.116503	0.099540	0.052698
0.488739	0.622180	0.400575	0.429782	0.325918	0.296202	0.186476	0.191493	0.109177	0.080711	0.050926
0.487335	0.626840	0.471614	0.319821	0.235062	0.287133	0.247197	0.198728	0.149836	0.096407	0.054168
0.559177	0.540616	0.333326	0.429517	0.306259	0.264109	0.211677	0.178410	0.129543	0.089252	0.051226
0.410212	0.369611	0.290656	0.436693	0.322650	0.210335	0.229543	0.165992	0.106748	0.097856	0.052501
0.476203	0.478254	0.521154	0.294942	0.272688	0.309089	0.245236	0.197289	0.117596	0.089464	0.052003
0.709816	0.371904	0.370643	0.354267	0.261174	0.192534	0.188325	0.180766	0.143890	0.076103	0.050506
0.606793	0.368402	0.386858	0.316099	0.253862	0.296183	0.247879	0.175211	0.110442	0.080868	0.049753
0.502428	0.622953	0.330139	0.355621	0.262694	0.221683	0.244674	0.195393	0.119462	0.091267	0.052287
0.716220	0.624583	0.538820	0.317243	0.251232	0.197869	0.210230	0.153172	0.109948	0.099291	0.053972
0.662864	0.391647	0.324501	0.381864	0.255566	0.202387	0.194901	0.187517	0.132651	0.092487	0.050457
0.435548	0.550923	0.509468	0.438573	0.374245	0.221290	0.207390	0.157407	0.144210	0.083225	0.051242
0.661894	0.535002	0.455097	0.329418	0.365739	0.305891	0.259119	0.167802	0.138211	0.086156	0.050990
0.594812	0.526531	0.317026	0.366428	0.361607	0.275022	0.185453	0.156493	0.125591	0.101422	0.050783
0.395840	0.393731	0.442453	0.270563	0.333913	0.314128	0.225602	0.135014	0.105362	0.092115	0.052642
0.497843	0.441688	0.488883	0.336558	0.274199	0.276594	0.197056	0.152236	0.140243	0.078620	0.049372
0.581594	0.573073	0.402418	0.386497	0.325526	0.304724	0.181882	0.174685	0.125525	0.076415	0.050205
0.680362	0.472033	0.396810	0.455983	0.350351	0.296697	0.242832	0.145136	0.105864	0.085722	0.054820
0.685447	0.528782	0.370687	0.263761	0.328939	0.248719	0.243714	0.158604	0.108867	0.088035	0.051297
0.692503	0.368875	0.454033	0.443767	0.355350	0.226653	0.219370	0.170952	0.130810	0.098392	0.049658
0.483779	0.537672	0.302026	0.398042	0.379718	0.237715	0.233253	0.171134	0.148062	0.090022	0.051513
0.416550	0.580404	0.445487	0.398276	0.222735	0.253238	0.209152	0.173143	0.148556	0.083244	0.052267
0.698054	0.583223	0.300131	0.315139	0.274611	0.287274	0.205319	0.189963	0.126545	0.085755	0.055689
0.718614	0.592414	0.438729	0.261039	0.262305	0.279620	0.178760	0.165699	0.133558	0.087808	0.049539
0.398643	0.432371	0.356118	0.439359	0.349291	0.234272	0.183496	0.147298	0.147888	0.091146	0.050632
0.428016	0.408990	0.548273	0.339163	0.245981	0.259125	0.228733	0.192958	0.128616	0.090369	0.049962
0.420975	0.642149	0.369454	0.440786	0.384164	0.295681	0.255241	0.204490	0.116744	0.100177	0.053709
0.610537	0.412772	0.350839	0.342417	0.312869	0.205924	0.237281	0.149592	0.136649	0.079533	0.053583
0.745472	0.435035	0.485130	0.335286	0.334435	0.280195	0.252048	0.135461	0.141022	0.081708	0.049384
0.571700	0.531782	0.507908	0.279674	0.330150	0.234232	0.193679	0.151385	0.142927	0.097711	0.051550
0.650689	0.419459	0.304591	0.275879	0.250924	0.293333	0.247889	0.163827	0.144671	0.092909	0.050633
0.596636	0.577006	0.335456	0.400482	0.275985	0.316915	0.225806	0.202639	0.119673	0.084711	0.050464
0.434331	0.419418	0.330771	0.350102	0.350916	0.303501	0.217282	0.184456	0.133425	0.093935	0.052674
0.617032	0.351244	0.301445	0.309718	0.298504	0.302246	0.248483	0.135515	0.125598	0.088642	0.053707
0.568163	0.625174	0.421567	0.381000	0.326090	0.207753	0.201324	0.149119	0.145726	0.099019	0.052173
0.404079	0.451790	0.364387	0.377171	0.343290	0.279969	0.162932	0.181674	0.138745	0.076136	0.053557
0.483067	0.626521	0.461330	0.373278	0.281501	0.252659	0.180913	0.155345	0.130693	0.081429	0.052444
0.552633	0.588304	0.358193	0.366776	0.368329	0.312891	0.187871	0.154495	0.112858	0.086833	0.050696
0.687393	0.513790	0.471375	0.397802	0.317523	0.293995	0.202073	0.183737	0.108374	0.080621	0.051535
0.525499	0.336055	0.533216	0.258040	0.275671	0.281405	0.254995	0.200038	0.109403	0.098944	0.051255
0.688688	0.394940	0.353950	0.444607	0.382519	0.269607	0.248534	0.194459	0.120017	0.076985	0.051010
0.450281	0.567481	0.357943	0.303834	0.323517	0.284140	0.227805	0.153398	0.144633	0.086912	0.052886
0.533143	0.558096	0.494960	0.296570	0.324405	0.224313	0.224474	0.181091	0.120401	0.092409	0.052338
0.567667	0.470603	0.432712	0.272380	0.313367	0.197843	0.245811	0.167018	0.106420	0.096388	0.054045
0.739207	0.632265	0.298697	0.453791	0.271809	0.273142	0.251813	0.183512	0.116848	0.094480	0.052686
0.573316	0.341289	0.480974	0.302465	0.278697	0.273775	0.249146	0.190093	0.140960	0.091669	0.050874
0.519892	0.389453	0.418263	0.364905	0.338855	0.240710	0.222891	0.136536	0.125099	0.088007	0.051985
0.578174	0.469331	0.357838	0.354979	0.381033	0.243484	0.201829	0.159453	0.107731	0.081680	0.050254
0.642614	0.428866	0.482844	0.278030	0.269684	0.261004	0.165953	0.174166	0.119991	0.081535	0.048161
0.537888	0.411617	0.349711	0.441162	0.272178	0.310858	0.192772	0.165234	0.149381	0.088552	0.053018
0.742773	0.413464	0.341348	0.342686	0.248368	0.204541	0.221887	0.196576	0.144742	0.071848	0.049875
0.530374	0.540102	0.292211	0.452017	0.338208	0.226194	0.229303	0.181881	0.133958	0.097739	0.050391
0.457102	0.477293	0.489569	0.355419	0.287638	0.227087	0.249927	0.144455	0.122718	0.095858	0.051652
0.508033	0.491671	0.350880	0.414827	0.307444	0.235180	0.173109	0.153719	0.131551	0.098859	0.050219
0.504369	0.392437	0.534870	0.345543	0.368982	0.306923	0.168352	0.182480	0.145139	0.082031	0.052540
0.472261	0.379616	0.525216	0.270853	0.276558	0.250197	0.227201	0.173685	0.126991	0.076215	0.050268
0.700303	0.567367	0.313444	0.324128	0.370702	0.259010	0.165702	0.168473	0.102284	0.080131	0.053316
0.732990	0.408244	0.503031	0.446660	0.365002	0.316392	0.224011	0.150862	0.136098	0.078823	0.053033
0.507609	0.597765	0.392243	0.386290	0.238289	0.195924	0.212105	0.175958	0.108776	0.078930	0.048938
0.685862	0.401239	0.423472	0.286560	0.222689	0.282929	0.229258	0.155554	0.117173	0.082803	0.050323
0.605577	0.344672	0.451853	0.387745	0.375796	0.244250	0.219490	0.161519	0.145803	0.098625	0.051327
0.392290	0.470671	0.534848	0.450179	0.367858	0.290899	0.177519	0.139193	0.148072	0.093331	0.050584
0.733541	0.633676	0.478739	0.427047	0.294558	0.258190	0.252443	0.180852	0.120306	0.087882	0.054834
0.585957	0.402230	0.418882	0.444333	0.324098	0.262789	0.198490	0.196209	0.117262	0.092073	0.051904
0.685392	0.556669	0.453700	0.308904	0.252870	0.285952	0.188159	0.151069	0.115530	0.091163	0.049907
0.449573	0.577812	0.517307	0.414797	0.317223	0.251494	0.181087	0.141660	0.131226	0.090171	0.051138
0.563725	0.560564	0.423025	0.321690	0.350282	0.203194	0.198780	0.140771	0.109116	0.076385	0.050988
0.632451	0.544322	0.366020	0.340638	0.358747	0.313288	0.221192	0.171013	0.146265	0.094467	0.051994
0.440648	0.488190	0.330907	0.308054	0.286517	0.270948	0.222695	0.160154	0.130347	0.095295	0.053086
0.502337	0.353936	0.446144	0.317765	0.281725	0.261538	0.249664	0.179831	0.116206	0.092199	0.050091
0.449321	0.532645	0.421377	0.370612	0.371809	0.247544	0.210348	0.134935	0.147535	0.078931	0.053718
0.674701	0.469676	0.486899	0.428097	0.224338	0.278203	0.186714	0.148544	0.141611	0.094848	0.051436
0.742865	0.409018	0.523202	0.259457	0.239529	0.261046	0.191415	0.153295	0.131026	0.090758	0.051629
0.522075	0.610494	0.348221	0.353055	0.375886	0.280669	0.219602	0.197811	0.144962	0.100039	0.052331
0.429939	0.379494	0.481899	0.457199	0.254074	0.283555	0.217793	0.184156	0.133910	0.089521	0.052047
0.422056	0.578511	0.483043	0.268844	0.292797	0.241937	0.252554	0.201168	0.144017	0.100467	0.049888
0.427334	0.634016	0.352520	0.310558	0.271250	0.303334	0.182534	0.194233	0.141762	0.094126	0.051811
0.742619	0.489925	0.377097	0.273082	0.358373	0.262314	0.246636	0.160924	0.145153	0.093967	0.049965
0.686848	0.388948	0.323280	0.305146	0.364958	0.223770	0.226658	0.200230	0.143174	0.074592	0.052629
0.471511	0.431615	0.305505	0.348570	0.335337	0.306406	0.180033	0.136512	0.110867	0.089277	0.050330
0.629373	0.451767	0.448417	0.356842	0.256507	0.275624	0.233486	0.166922	0.126244	0.097621	0.048561
0.635316	0.531114	0.514096	0.385334	0.360990	0.305649	0.227821	0.182867	0.137013	0.094647	0.051282
0.631120	0.378939	0.477917	0.393447	0.244874	0.302265	0.228207	0.152700	0.145322	0.080440	0.050029
0.671210	0.596917	0.495705	0.440069	0.278207	0.196493	0.181191	0.177477	0.141452	0.092556	0.052941
0.528486	0.436231	0.509527	0.396526	0.336225	0.231206	0.242893	0.192453	0.104961	0.090589	0.047870
0.752994	0.574666	0.538485	0.340937	0.312191	0.256109	0.254600	0.139684	0.140154	0.099226	0.051896
0.683307	0.575168	0.350439	0.435686	0.376180	0.226207	0.252438	0.186483	0.142755	0.098343	0.051324
0.564114	0.637422	0.504100	0.407484	0.241633	0.277349	0.188008	0.175018	0.118696	0.085170	0.048654
0.702168	0.497048	0.297805	0.364528	0.330161	0.218036	0.251151	0.171405	0.146925	0.085200	0.050217
0.644929	0.406972	0.531815	0.335737	0.312112	0.221928	0.203548	0.165179	0.115028	0.096212	0.053671
0.466795	0.472619	0.397319	0.358837	0.357566	0.243014	0.216305	0.161462	0.140710	0.090275	0.048703
0.668698	0.435015	0.432297	0.290839	0.335884	0.256351	0.179388	0.167414	0.110340	0.082183	0.052060
0.410669	0.428591	0.417777	0.267319	0.282283	0.274484	0.188025	0.179540	0.135694	0.091527	0.050563
0.483458	0.608800	0.413143	0.320625	0.316527	0.228624	0.256743	0.138549	0.142736	0.081218	0.051694
0.648310	0.373346	0.378631	0.410022	0.364508	0.260075	0.251693	0.172760	0.119451	0.092111	0.051059
0.589612	0.344387	0.531996	0.332775	0.307475	0.271419	0.187860	0.157650	0.138717	0.083848	0.051010
0.714155	0.567280	0.413198	0.293881	0.345982	0.316572	0.227251	0.202526	0.125703	0.102658	0.054041
0.612309	0.331441	0.423745	0.346723	0.347969	0.289984	0.173909	0.167304	0.105249	0.082813	0.052201
0.466589	0.553887	0.469069	0.423479	0.301081	0.273145	0.204012	0.143986	0.140838	0.095325	0.054622
0.752416	0.526095	0.515990	0.275818	0.309328	0.220248	0.234001	0.184368	0.138229	0.086571	0.052477
0.614646	0.369822	0.371959	0.307606	0.259235	0.234906	0.241067	0.152209	0.132521	0.092982	0.050461
0.643351	0.529331	0.424051	0.398248	0.246519	0.222376	0.218396	0.179694	0.142402	0.095725	0.050640
0.421036	0.401522	0.510266	0.340444	0.332856	0.256060	0.184367	0.189837	0.139505	0.087661	0.051136
0.400325	0.394037	0.306478	0.329571	0.284985	0.278566	0.220217	0.199508	0.138708	0.105403	0.051310
0.381411	0.341565	0.434913	0.381743	0.253561	0.303882	0.184126	0.189262	0.137561	0.086106	0.051713
0.658676	0.434325	0.531395	0.336325	0.344117	0.254959	0.187360	0.200036	0.142762	0.079662	0.053710
0.697774	0.551730	0.370293	0.368895	0.365810	0.197466	0.236490	0.185206	0.122324	0.076415	0.052184
0.656257	0.536982	0.472182	0.267438	0.281588	0.201264	0.209634	0.189658	0.127083	0.088947	0.051693
0.433011	0.531881	0.354602	0.266595	0.339630	0.279142	0.206899	0.151890	0.105773	0.087190	0.048192
0.437671	0.475787	0.479415	0.287892	0.322571	0.282256	0.186443	0.163858	0.107235	0.093656	0.048780
0.371168	0.539009	0.422022	0.256510	0.228344	0.279024	0.190272	0.200406	0.142101	0.083693	0.053923
0.706316	0.640134	0.308960	0.264015	0.344862	0.258395	0.172228	0.153309	0.107632	0.082403	0.052028
0.440581	0.343903	0.490708	0.276105	0.344497	0.271442	0.236134	0.199110	0.138312	0.098814	0.047768
0.399579	0.453983	0.356182	0.318680	0.286221	0.258496	0.231720	0.205322	0.137031	0.099893	0.051246
0.536939	0.606597	0.323680	0.288241	0.298897	0.224257	0.210929	0.174199	0.139732	0.075769	0.049837
0.458896	0.593679	0.380812	0.401350	0.358806	0.279574	0.181826	0.147871	0.142944	0.077027	0.051222
0.453464	0.366141	0.317052	0.346911	0.255375	0.214025	0.236773	0.162905	0.119685	0.091076	0.050073
0.741210	0.449955	0.428181	0.406979	0.373496	0.293466	0.214992	0.153886	0.135075	0.078345	0.047808
0.564751	0.420283	0.519552	0.400545	0.231742	0.313056	0.229847	0.181415	0.115035	0.085604	0.052057
0.724054	0.385570	0.372877	0.313285	0.317138	0.295526	0.189282	0.191975	0.139631	0.089304	0.051322
0.441809	0.500404	0.502033	0.424649	0.347049	0.249000	0.183322	0.135139	0.135020	0.095297	0.051430
0.591237	0.478373	0.392090	0.326154	0.259865	0.295598	0.175878	0.168638	0.134752	0.085511	0.052053
0.536345	0.497290	0.315856	0.292233	0.221472	0.249702	0.220716	0.187405	0.107422	0.098830	0.048590
0.388789	0.633405	0.378544	0.263324	0.318893	0.211242	0.241438	0.160862	0.123193	0.082638	0.049880
0.499874	0.423650	0.503604	0.442309	0.252657	0.214339	0.217543	0.181244	0.136959	0.086254	0.049324
0.440917	0.419487	0.355107	0.339396	0.256111	0.203061	0.234442	0.154861	0.111050	0.092984	0.049221
0.386721	0.624919	0.499963	0.443468	0.275902	0.266130	0.220505	0.184618	0.128692	0.095136	0.049880
0.460843	0.537218	0.439330	0.426448	0.301080	0.236171	0.201372	0.143939	0.129208	0.078634	0.050453
0.654478	0.599754	0.461692	0.389049	0.289902	0.278599	0.205102	0.155100	0.147814	0.094161	0.052641
0.624489	0.442998	0.530231	0.296020	0.282457	0.299545	0.215408	0.188832	0.111107	0.097806	0.050679
0.505238	0.597261	0.532385	0.402125	0.384647	0.279803	0.239739	0.192538	0.113150	0.094299	0.051783
0.625156	0.391969	0.457167	0.400929	0.347955	0.207880	0.248377	0.182729	0.136775	0.094667	0.047819
0.612890	0.406869	0.371644	0.380234	0.231046	0.201967	0.251838	0.140700	0.132610	0.090167	0.051418
0.379551	0.355182	0.499924	0.384119	0.222250	0.281708	0.175251	0.190783	0.144603	0.095755	0.049117
0.536016	0.570891	0.369100	0.340719	0.327751	0.306561	0.168660	0.160828	0.127128	0.087702	0.050648
0.431763	0.488720	0.528189	0.440399	0.298597	0.280846	0.237247	0.170693	0.132516	0.078888	0.053164
0.749571	0.558463	0.488518	0.261028	0.236404	0.294992	0.237032	0.139917	0.127621	0.088099	0.051428
0.383795	0.516603	0.433249	0.370819	0.222667	0.197059	0.244001	0.186562	0.104820	0.093063	0.047574
0.429657	0.531658	0.336388	0.356888	0.336530	0.270819	0.231081	0.161625	0.117132	0.086327	0.051833
0.702578	0.333286	0.333859	0.304502	0.367489	0.265428	0.204007	0.197358	0.122155	0.092022	0.049955
0.562253	0.488274	0.516026	0.309589	0.363793	0.310554	0.252995	0.144985	0.131158	0.086889	0.053256
0.717820	0.638169	0.357690	0.401859	0.326519	0.204161	0.225342	0.160208	0.119629	0.076510	0.053925
0.649248	0.363492	0.329835	0.350451	0.356227	0.312644	0.218301	0.163739	0.126512	0.087970	0.051094
0.461654	0.440081	0.446085	0.432924	0.314800	0.290563	0.236501	0.193249	0.122690	0.082476	0.052641
0.555149	0.562613	0.393143	0.377223	0.312482	0.301836	0.243852	0.140142	0.141807	0.077366	0.050744
0.585319	0.430155	0.435077	0.336248	0.295647	0.263812	0.165719	0.186678	0.115785	0.089344	0.050174
0.666896	0.358368	0.455599	0.392946	0.238346	0.262346	0.184842	0.138923	0.133877	0.092384	0.053252
0.728126	0.545450	0.431783	0.452404	0.250920	0.275172	0.198493	0.191202	0.144966	0.077945	0.053268
0.474243	0.487712	0.334764	0.440890	0.353107	0.228416	0.207249	0.184492	0.106724	0.093468	0.051565
0.560686	0.488523	0.337643	0.425085	0.373871	0.250486	0.184359	0.156854	0.139809	0.095527	0.047903
0.422022	0.419259	0.520926	0.425050	0.331466	0.309368	0.211126	0.151347	0.121561	0.095833	0.054280
0.622250	0.380219	0.469299	0.430618	0.310605	0.287003	0.236204	0.187759	0.113799	0.093275	0.048878
0.554490	0.417420	0.362959	0.374926	0.317879	0.273709	0.252301	0.170071	0.109776	0.079806	0.048038
0.430241	0.428605	0.389267	0.351044	0.247220	0.267660	0.235989	0.168949	0.140035	0.076274	0.051404
0.512046	0.547913	0.530015	0.290047	0.365344	0.305618	0.233718	0.194774	0.135509	0.093253	0.051186
0.498715	0.464551	0.513292	0.440795	0.310744	0.215948	0.255073	0.153109	0.131390	0.090286	0.050117
0.607149	0.401258	0.426652	0.353577	0.371621	0.258404	0.212921	0.196334	0.125513	0.096439	0.050847
0.578288	0.558055	0.370649	0.357785	0.356328	0.212527	0.183205	0.165961	0.112987	0.085355	0.050776
0.502895	0.344759	0.490205	0.391172	0.303467	0.250413	0.214328	0.184224	0.123472	0.085169	0.050042
0.385316	0.620881	0.369806	0.331559	0.319726	0.207969	0.179311	0.157283	0.144171	0.097927	0.052498
0.739143	0.332343	0.428376	0.397319	0.259086	0.188225	0.232884	0.187499	0.096570	0.072314	0.050348
0.494533	0.611445	0.370386	0.362684	0.237069	0.296305	0.245949	0.166616	0.140391	0.091670	0.055082
0.724630	0.527572	0.357497	0.411219	0.378276	0.289514	0.179359	0.162155	0.115150	0.086174	0.052977
0.482802	0.542539	0.408714	0.436524	0.347715	0.208119	0.211499	0.185463	0.142174	0.074189	0.050312
0.614389	0.623091	0.320017	0.338584	0.244247	0.276047	0.193426	0.128781	0.122975	0.084147	0.051104
0.502264	0.346151	0.389800	0.365579	0.309894	0.298399	0.183841	0.177828	0.135461	0.074503	0.044775
0.451735	0.346547	0.524310	0.394141	0.336546	0.304494	0.205686	0.191773	0.109138	0.093868	0.047933
0.561815	0.520887	0.433872	0.303337	0.338000	0.201459	0.217991	0.160434	0.136357	0.079587	0.050357
0.639197	0.614470	0.486228	0.446327	0.370624	0.278895	0.200775	0.199529	0.115848	0.079999	0.047822
0.554891	0.512710	0.446528	0.374555	0.352018	0.221003	0.231515	0.196251	0.126333	0.079716	0.053447
0.594606	0.468361	0.459730	0.422236	0.244970	0.269238	0.184415	0.185692	0.123916	0.102602	0.054527
0.472725	0.518615	0.339265	0.302523	0.348749	0.229682	0.231181	0.177134	0.146584	0.092221	0.050413
0.530170	0.507266	0.361700	0.448987	0.338227	0.197065	0.207798	0.161141	0.116517	0.075978	0.051039
0.515335	0.589833	0.335255	0.348095	0.231301	0.301327	0.216863	0.189073	0.134689	0.087873	0.049511
0.597431	0.517108	0.296394	0.445515	0.247295	0.283519	0.235212	0.168848	0.114217	0.092894	0.052313
0.753290	0.512442	0.494689	0.452641	0.224995	0.253305	0.175079	0.157159	0.131770	0.090567	0.051974
0.487341	0.415739	0.476854	0.353055	0.365248	0.220172	0.238448	0.174154	0.114727	0.085667	0.050323
0.524934	0.572221	0.461665	0.429687	0.268553	0.222970	0.219340	0.140975	0.111175	0.086073	0.049701
0.562431	0.506646	0.520826	0.375568	0.344909	0.290836	0.183601	0.169135	0.140694	0.089340	0.050978
0.487472	0.356741	0.465176	0.319937	0.306995	0.218266	0.233233	0.192995	0.109281	0.092503	0.051813
0.451798	0.589790	0.534938	0.401133	0.269431	0.307872	0.214212	0.137175	0.107532	0.102223	0.054269
0.461894	0.575677	0.429168	0.296050	0.356324	0.199436	0.233762	0.183121	0.129624	0.081769	0.048438
0.524157	0.632735	0.450514	0.411666	0.277860	0.243011	0.206867	0.171293	0.106767	0.094675	0.052448
0.631484	0.354478	0.461703	0.300380	0.350154	0.233029	0.253146	0.149291	0.104428	0.077681	0.051058
0.710853	0.443705	0.311714	0.391700	0.376748	0.252063	0.224498	0.150555	0.107085	0.080909	0.050841
0.437345	0.465841	0.499393	0.367039	0.306246	0.253663	0.175240	0.156479	0.141165	0.083603	0.052881
0.641753	0.560585	0.532196	0.340464	0.250301	0.307723	0.224740	0.194866	0.132535	0.096951	0.051696
0.448002	0.376311	0.534992	0.289373	0.248508	0.265010	0.223148	0.198618	0.138786	0.091068	0.048971
0.544400	0.404860	0.292613	0.267339	0.259348	0.303268	0.174561	0.180736	0.151498	0.081796	0.053257
0.472928	0.387817	0.384822	0.306307	0.225600	0.265580	0.221703	0.170264	0.116181	0.090806	0.051135
0.484412	0.627613	0.453863	0.362352	0.230459	0.238895	0.225448	0.160976	0.117624	0.097073	0.051945
0.733117	0.366215	0.417451	0.443444	0.248861	0.307654	0.205695	0.184862	0.150235	0.089102	0.048229
0.445207	0.491917	0.388129	0.336664	0.283000	0.297312	0.258261	0.161510	0.115716	0.101456	0.048760
0.502038	0.423723	0.356423	0.270197	0.295663	0.202724	0.217278	0.193664	0.146202	0.095789	0.050807
0.578753	0.628349	0.356645	0.327272	0.227014	0.215413	0.221527	0.196372	0.116221	0.097656	0.052204
0.741448	0.569084	0.485187	0.359256	0.301830	0.234727	0.227792	0.175751	0.116947	0.089139	0.052220
0.655019	0.332791	0.461041	0.312005	0.283305	0.295953	0.178628	0.193990	0.122263	0.087173	0.051250
0.728893	0.621753	0.351250	0.382695	0.356860	0.299786	0.243798	0.202292	0.136812	0.081903	0.051929
0.717520	0.528499	0.477807	0.390879	0.336895	0.276834	0.242736	0.178933	0.130149	0.097234	0.050530
0.505790	0.537037	0.360324	0.276240	0.355942	0.312193	0.186164	0.173134	0.109186	0.098200	0.056064
0.754314	0.414637	0.518415	0.390697	0.342794	0.238051	0.237546	0.181440	0.133177	0.092133	0.049462
0.459640	0.617018	0.413670	0.294661	0.288681	0.261546	0.175296	0.129520	0.115141	0.077005	0.050330
0.616687	0.492322	0.421999	0.435615	0.373376	0.253584	0.209295	0.167870	0.121360	0.093576	0.053574
0.489845	0.585317	0.453737	0.339023	0.232109	0.244421	0.241420	0.165048	0.117169	0.092581	0.049597
0.388338	0.338751	0.426311	0.430462	0.321517	0.205426	0.210192	0.164084	0.128902	0.082485	0.055182
0.505578	0.378368	0.537964	0.356727	0.356261	0.259287	0.226902	0.179517	0.127367	0.093133	0.053933
0.387627	0.366969	0.392315	0.295841	0.227570	0.243748	0.227212	0.169914	0.147368	0.084438	0.049894
0.424795	0.416000	0.492324	0.300581	0.289943	0.250791	0.218405	0.196787	0.107789	0.099863	0.048843
0.530121	0.610861	0.409559	0.342165	0.304379	0.269568	0.176836	0.160800	0.144339	0.094844	0.051813
0.526857	0.436983	0.494945	0.386268	0.379534	0.229310	0.219332	0.163523	0.147698	0.094141	0.048014
0.615222	0.405568	0.315898	0.336987	0.303208	0.222457	0.236175	0.175846	0.136199	0.077474	0.048619
0.679284	0.628036	0.526242	0.447608	0.344728	0.243590	0.185203	0.162658	0.136392	0.087508	0.054096
0.609630	0.585918	0.398182	0.394139	0.296561	0.313173	0.208393	0.186200	0.134637	0.083327	0.051700
0.716607	0.381350	0.475546	0.455814	0.318562	0.247850	0.246637	0.180096	0.139720	0.093876	0.053698
0.466932	0.454655	0.434417	0.431134	0.283093	0.281865	0.188514	0.157802	0.125329	0.096416	0.050229
0.583357	0.391616	0.518669	0.444318	0.274767	0.290252	0.220743	0.165910	0.115742	0.090932	0.050858
0.428561	0.552804	0.436171	0.451351	0.330974	0.253995	0.212922	0.160202	0.104342	0.082395	0.052000
0.503928	0.487681	0.388511	0.342048	0.247663	0.283779	0.219439	0.186827	0.119661	0.080366	0.047952
0.382258	0.633978	0.368907	0.314390	0.238489	0.240861	0.213825	0.170860	0.109539	0.079378	0.053691
0.400480	0.544834	0.484430	0.291476	0.311656	0.194199	0.217922	0.156962	0.118783	0.081831	0.051016
0.666316	0.389541	0.296917	0.383470	0.263709	0.225560	0.169814	0.176967	0.116013	0.089742	0.052441
0.742786	0.385211	0.305328	0.401835	0.352283	0.269645	0.214820	0.163440	0.139656	0.087898	0.054453
0.433921	0.427222	0.346462	0.393119	0.263169	0.272373	0.217087	0.161245	0.124189	0.080421	0.053637
0.717623	0.453742	0.322031	0.347616	0.217435	0.292032	0.179236	0.139686	0.139105	0.096091	0.051185
0.550671	0.410817	0.331693	0.439255	0.296299	0.231264	0.181641	0.147182	0.130040	0.081316	0.053224
0.532256	0.356602	0.525010	0.276250	0.279699	0.204652	0.242958	0.194976	0.137836	0.089227	0.050206
0.544723	0.488701	0.392948	0.274408	0.263899	0.257319	0.202451	0.189644	0.143335	0.075747	0.048546
0.672396	0.451143	0.323960	0.368627	0.306350	0.267574	0.235928	0.148817	0.110137	0.096076	0.052257
0.434468	0.485194	0.365671	0.379878	0.271399	0.261298	0.245589	0.191421	0.142063	0.075984	0.052528
0.665126	0.500934	0.524315	0.301585	0.333093	0.239988	0.243052	0.141230	0.130851	0.082352	0.049568
0.375909	0.544789	0.407836	0.303082	0.281525	0.253990	0.220217	0.134742	0.119631	0.096395	0.049796
0.704889	0.356127	0.454651	0.357629	0.255107	0.194974	0.234621	0.158053	0.140676	0.093461	0.047087
0.510659	0.400901	0.474191	0.262242	0.346328	0.286885	0.245726	0.194692	0.121072	0.093430	0.045920
0.613729	0.385236	0.464959	0.402673	0.362988	0.241726	0.210351	0.175656	0.141977	0.077129	0.055357
0.664714	0.438000	0.449407	0.259752	0.261886	0.223012	0.235854	0.185398	0.121988	0.095141	0.048635
0.373756	0.441778	0.445317	0.355487	0.273462	0.219769	0.163998	0.186529	0.111809	0.095079	0.050703
0.716664	0.357882	0.322546	0.443874	0.293778	0.219611	0.222293	0.154038	0.132738	0.096374	0.050358
0.546149	0.499602	0.400823	0.373871	0.310478	0.196347	0.248442	0.153644	0.121273	0.098223	0.049734
0.423891	0.633282	0.504202	0.414344	0.257460	0.215945	0.235742	0.210292	0.115947	0.102484	0.055275
0.420266	0.345703	0.324125	0.332724	0.323985	0.201933	0.203669	0.185048	0.109147	0.081962	0.051347
0.512453	0.422226	0.392159	0.326106	0.235615	0.236847	0.172041	0.165564	0.107911	0.095944	0.052856
0.665168	0.443551	0.441575	0.335063	0.308472	0.197984	0.169018	0.152287	0.117320	0.095446	0.050689
0.742471	0.485166	0.377402	0.328350	0.308169	0.230965	0.192876	0.157723	0.116020	0.086383	0.052362
0.536917	0.622100	0.460821	0.414005	0.363531	0.260882	0.197355	0.162410	0.134393	0.080946	0.050733
0.402427	0.347802	0.496239	0.368356	0.329719	0.277829	0.201803	0.147459	0.120843	0.086158	0.047599
0.485891	0.457473	0.475062	0.390822	0.285326	0.227936	0.236963	0.169614	0.127315	0.091434	0.049914
0.642276	0.482819	0.388695	0.429131	0.250791	0.206228	0.183966	0.182185	0.118375	0.073480	0.051688
0.422670	0.489336	0.511777	0.375490	0.254224	0.267756	0.202968	0.159620	0.144411	0.086786	0.050198
0.640231	0.511378	0.532026	0.364645	0.293789	0.200774	0.255054	0.179202	0.138527	0.086939	0.051874
0.518689	0.405104	0.303041	0.263073	0.321812	0.306746	0.196959	0.181991	0.107404	0.092707	0.052740
0.604805	0.435234	0.531731	0.367155	0.259071	0.242044	0.200162	0.132555	0.122621	0.086241	0.051862
0.507500	0.384562	0.340251	0.398831	0.341497	0.231798	0.235787	0.175087	0.106271	0.081259	0.051699
0.516537	0.631403	0.479712	0.261797	0.358210	0.289983	0.200931	0.132693	0.117746	0.077165	0.050648
0.419192	0.441377	0.391507	0.406647	0.352044	0.294447	0.223535	0.180068	0.110481	0.076756	0.051795
0.694574	0.352720	0.303705	0.372756	0.339226	0.265366	0.227624	0.192697	0.114396	0.090510	0.052353
0.452776	0.455345	0.424111	0.380301	0.308804	0.276839	0.214919	0.178069	0.144305	0.089503	0.051928
0.497849	0.404499	0.464262	0.434842	0.252399	0.284085	0.227310	0.163219	0.122701	0.093644	0.053535
0.688671	0.568084	0.529088	0.394747	0.297448	0.278935	0.212070	0.173630	0.111754	0.088666	0.050463
0.682809	0.408014	0.338379	0.395071	0.297949	0.302030	0.258399	0.163574	0.141088	0.082869	0.048272
0.467920	0.464496	0.340831	0.276096	0.364022	0.227633	0.246484	0.151475	0.138792	0.081772	0.050206
0.619543	0.443307	0.436422	0.395008	0.365604	0.233376	0.232987	0.191190	0.123568	0.087922	0.049663
0.625342	0.347110	0.428666	0.415561	0.352821	0.228724	0.223032	0.147151	0.151002	0.084994	0.048776
0.672461	0.529696	0.354250	0.352232	0.323802	0.231374	0.178011	0.190830	0.144255	0.100679	0.049584
0.556075	0.453152	0.328121	0.419592	0.298809	0.283002	0.194763	0.147885	0.111231	0.075202	0.052853
0.565690	0.567589	0.483396	0.334074	0.384651	0.222111	0.225087	0.205463	0.134575	0.080453	0.053796
0.423608	0.583217	0.446107	0.451239	0.358514	0.263231	0.223603	0.182532	0.119885	0.079225	0.050811
0.475608	0.486807	0.507670	0.325631	0.259189	0.280641	0.242514	0.133597	0.133785	0.089932	0.054195
0.566629	0.636385	0.322872	0.371237	0.283882	0.209035	0.205978	0.169412	0.103837	0.095403	0.049738
0.474671	0.450238	0.455301	0.328157	0.336130	0.266946	0.174049	0.182554	0.118318	0.076341	0.052015
0.435297	0.396511	0.428589	0.335914	0.302253	0.244061	0.225710	0.174261	0.128962	0.084623	0.048511
0.557357	0.408602	0.489423	0.325571	0.344535	0.240514	0.185118	0.133654	0.113631	0.097379	0.050986
0.603820	0.607397	0.507863	0.303301	0.335706	0.253419	0.217124	0.135497	0.107812	0.084944	0.055626
0.539351	0.585485	0.308536	0.433199	0.278241	0.253589	0.247278	0.181957	0.129402	0.091140	0.054150
0.523730	0.533964	0.475216	0.272858	0.273280	0.298210	0.190047	0.179124	0.129654	0.079859	0.050159
0.600145	0.437714	0.520563	0.424327	0.354087	0.270768	0.213567	0.182977	0.104261	0.085528	0.051425
0.546405	0.494929	0.455164	0.301835	0.358927	0.264481	0.189619	0.187863	0.119114	0.077472	0.051163
0.378178	0.472978	0.373779	0.423190	0.371722	0.297960	0.248784	0.174729	0.113780	0.087592	0.049422
0.502650	0.472533	0.435794	0.341433	0.274078	0.305481	0.224984	0.156302	0.146372	0.086455	0.050534
0.572786	0.419854	0.479102	0.294215	0.287973	0.245029	0.205423	0.206486	0.107292	0.099220	0.049884
0.540847	0.538903	0.494540	0.415378	0.240543	0.286841	0.235164	0.162119	0.146317	0.082365	0.054193
0.623736	0.528458	0.419535	0.337344	0.335556	0.197478	0.185077	0.146824	0.113133	0.089795	0.050985
0.577415	0.449530	0.392084	0.313341	0.270797	0.312359	0.208013	0.132477	0.109199	0.094844	0.053549
0.437972	0.570314	0.381797	0.454143	0.303760	0.240346	0.236501	0.201888	0.147876	0.084446	0.053002
0.617133	0.421892	0.419077	0.388948	0.368235	0.240999	0.176745	0.141234	0.147298	0.089688	0.047713
0.577006	0.493929	0.482204	0.358372	0.331791	0.302962	0.194790	0.183605	0.143783	0.101515	0.053082
0.471197	0.566576	0.404071	0.260148	0.280278	0.231162	0.238194	0.170288	0.139463	0.081288	0.049827
0.648734	0.483192	0.536787	0.379654	0.236045	0.205945	0.186128	0.154413	0.111032	0.094871	0.048748
0.662242	0.470028	0.332702	0.363970	0.360017	0.294841	0.237194	0.142966	0.126905	0.085409	0.050448
0.492673	0.467323	0.358541	0.403681	0.286265	0.291817	0.225516	0.191120	0.128338	0.096430	0.050953
0.656560	0.525768	0.428082	0.292356	0.296572	0.256971	0.237432	0.193259	0.128733	0.097085	0.053081
0.723837	0.389932	0.512634	0.363619	0.387437	0.313216	0.251057	0.178548	0.141381	0.095383	0.052098
0.754159	0.450220	0.318081	0.393004	0.364653	0.233082	0.255720	0.167413	0.122016	0.086891	0.051940
0.651558	0.632481	0.468309	0.416774	0.257189	0.240221	0.232380	0.165337	0.106953	0.096228	0.048346
0.584521	0.545920	0.486751	0.268952	0.376553	0.224840	0.233419	0.180798	0.122562	0.082596	0.050873
0.738413	0.490053	0.540631	0.448031	0.300868	0.225571	0.233696	0.160078	0.141354	0.075172	0.050868
0.701664	0.349291	0.403888	0.354641	0.276207	0.263433	0.247490	0.192360	0.136171	0.086561	0.052311
0.457587	0.418482	0.473375	0.396452	0.287395	0.215539	0.200583	0.169926	0.129765	0.085312	0.050948
0.637038	0.436094	0.406093	0.361255	0.233832	0.289344	0.222948	0.164850	0.134869	0.093833	0.051393
0.387582	0.607792	0.387480	0.405296	0.287686	0.235400	0.182381	0.149549	0.141964	0.093143	0.051455
0.679639	0.465829	0.471812	0.276298	0.337291	0.309770	0.226123	0.140832	0.145947	0.081960	0.051306
0.388167	0.340166	0.484988	0.347350	0.383333	0.212469	0.181501	0.165216	0.124401	0.099442	0.049237
0.469475	0.535561	0.352965	0.279377	0.267267	0.208366	0.258780	0.201819	0.128807	0.091613	0.053749
0.517224	0.589137	0.459370	0.385807	0.278120	0.300733	0.220390	0.187318	0.147091	0.083809	0.053093
0.573561	0.633245	0.310613	0.434889	0.237825	0.303922	0.174827	0.128655	0.140241	0.090488	0.055269
0.425092	0.410125	0.410567	0.440444	0.232334	0.194247	0.226988	0.171125	0.125151	0.080927	0.049505
0.437021	0.351973	0.354947	0.390610	0.353009	0.295254	0.241406	0.163631	0.124333	0.087121	0.048872
0.754261	0.613399	0.507996	0.276749	0.313008	0.278422	0.201492	0.146031	0.123886	0.094049	0.049676
0.408300	0.396640	0.399833	0.452568	0.343161	0.275299	0.197974	0.156305	0.154161	0.087059	0.050814
0.649409	0.428626	0.316582	0.292740	0.297154	0.282064	0.165270	0.167814	0.128010	0.078129	0.050729
0.634737	0.407408	0.420527	0.295702	0.369781	0.230729	0.175583	0.163691	0.129708	0.095708	0.053311
0.528894	0.564028	0.341232	0.426421	0.269412	0.256386	0.194662	0.161831	0.120870	0.097414	0.049839
0.511717	0.524227	0.406404	0.406240	0.251492	0.191192	0.218074	0.153210	0.143813	0.081521	0.054660
0.648663	0.546861	0.338281	0.324692	0.311082	0.290573	0.242824	0.192305	0.126720	0.080708	0.049835
0.507701	0.616210	0.531917	0.272763	0.315919	0.195818	0.228830	0.204999	0.128997	0.099802	0.053576
0.438676	0.466468	0.446753	0.367906	0.282389	0.257760	0.241711	0.154482	0.108075	0.100124	0.054398
0.448599	0.408508	0.317932	0.303567	0.341605	0.225906	0.243230	0.164766	0.125685	0.079127	0.049383
0.489460	0.498246	0.547016	0.463927	0.261882	0.230071	0.250714	0.188161	0.146322	0.094510	0.052863
0.499729	0.527138	0.302131	0.332720	0.286924	0.274660	0.248384	0.176677	0.141926	0.078555	0.048112
0.555407	0.521416	0.398405	0.447373	0.233588	0.234856	0.215685	0.188744	0.106043	0.099412	0.053480
0.489229	0.358369	0.388717	0.375488	0.323241	0.318428	0.175282	0.158966	0.125837	0.097493	0.050240
0.623844	0.561484	0.533064	0.274750	0.305827	0.261503	0.244569	0.196777	0.134384	0.096703	0.052780
0.620625	0.574136	0.409983	0.283456	0.235608	0.321405	0.190242	0.138267	0.112739	0.099412	0.053126
0.584130	0.528168	0.322151	0.283199	0.374673	0.266725	0.162091	0.162620	0.124085	0.099311	0.050193
0.460584	0.417536	0.452455	0.443409	0.271659	0.197413	0.224619	0.160518	0.111458	0.084258	0.052622
0.467986	0.598857	0.540470	0.417344	0.249802	0.199859	0.236494	0.190117	0.120396	0.083009	0.051167
0.460564	0.472415	0.418868	0.362659	0.336697	0.240239	0.244945	0.159298	0.107287	0.081053	0.051466
0.412719	0.462129	0.378043	0.431063	0.270572	0.263079	0.207940	0.142600	0.121944	0.088717	0.050817
0.380103	0.599600	0.514820	0.338086	0.226826	0.242161	0.250277	0.156308	0.115195	0.099911	0.053138
0.442955	0.465715	0.332938	0.315847	0.362541	0.261849	0.250547	0.197908	0.116012	0.089959	0.052420
0.458538	0.605675	0.369472	0.335086	0.351002	0.292410	0.171444	0.188263	0.138447	0.101479	0.048803
0.739130	0.423486	0.428228	0.417729	0.353690	0.232387	0.205783	0.166756	0.148002	0.086858	0.048721
0.643756	0.534927	0.511381	0.338627	0.266564	0.296244	0.258034	0.161413	0.110746	0.092288	0.049157
0.458660	0.356599	0.353066	0.455549	0.364926	0.272421	0.183413	0.160613	0.116522	0.082816	0.053579
0.603879	0.615440	0.450559	0.444595	0.366120	0.204576	0.192800	0.156522	0.103216	0.098326	0.053585
0.422051	0.543243	0.397894	0.321676	0.257558	0.217068	0.239052	0.170127	0.129992	0.094183	0.053079
0.691111	0.445510	0.381417	0.256522	0.330041	0.304986	0.199405	0.196860	0.104359	0.082544	0.048733
0.749843	0.586318	0.393774	0.375088	0.385102	0.277417	0.198311	0.163168	0.109996	0.099341	0.051518
0.581896	0.482699	0.398790	0.307400	0.316765	0.315117	0.243462	0.176104	0.146252	0.097354	0.054198
0.608632	0.359822	0.454310	0.273748	0.293190	0.273834	0.222400	0.191925	0.141570	0.095196	0.051092
0.415744	0.566753	0.295079	0.385721	0.328784	0.253131	0.201795	0.167667	0.116037	0.094280	0.053511
0.447490	0.530118	0.502176	0.261183	0.370544	0.281159	0.165179	0.154340	0.119331	0.082972	0.049898
0.414667	0.345205	0.398117	0.279079	0.266137	0.310342	0.234551	0.170383	0.122203	0.094886	0.047486
0.578641	0.400231	0.384410	0.394175	0.272673	0.215919	0.254957	0.184759	0.130645	0.093632	0.049627
0.446785	0.585968	0.468305	0.304965	0.319806	0.206331	0.172260	0.194732	0.142623	0.098474	0.052734
0.735093	0.363700	0.472048	0.310617	0.229549	0.280240	0.221522	0.182000	0.119087	0.086455	0.049523
0.622067	0.454340	0.527233	0.414622	0.368617	0.267937	0.254284	0.159119	0.114826	0.086562	0.051205
0.371234	0.372635	0.330072	0.312371	0.248553	0.210094	0.175504	0.180785	0.122326	0.079217	0.051968
0.578834	0.438280	0.534094	0.434958	0.288629	0.265599	0.247406	0.180736	0.101825	0.078799	0.053049
0.711674	0.333292	0.346576	0.335971	0.321406	0.274626	0.236679	0.160839	0.128311	0.093370	0.053450
0.583503	0.441193	0.381210	0.321281	0.289473	0.280615	0.202931	0.193013	0.120517	0.087147	0.050459
0.533620	0.535350	0.494332	0.435778	0.323262	0.251672	0.194000	0.190740	0.114574	0.088756	0.049777
0.570615	0.564154	0.506401	0.255914	0.270913	0.215029	0.168790	0.156939	0.150961	0.077240	0.052281
0.482261	0.546288	0.331246	0.329181	0.377427	0.233192	0.230141	0.161487	0.147259	0.088207	0.051066
0.525366	0.519265	0.479888	0.314285	0.273787	0.210222	0.259918	0.197911	0.138754	0.088133	0.051998
0.435861	0.380422	0.384570	0.379778	0.259073	0.252659	0.234951	0.135858	0.103420	0.094009	0.053250
0.585003	0.385038	0.341523	0.421078	0.318171	0.258776	0.185766	0.183266	0.126575	0.077213	0.049344
0.617943	0.588681	0.536234	0.441752	0.308018	0.287263	0.255909	0.187502	0.135209	0.092903	0.051200
0.649332	0.504586	0.472498	0.394207	0.276623	0.286576	0.222701	0.144145	0.127766	0.080569	0.051384
0.445458	0.636249	0.483065	0.323560	0.312000	0.270144	0.163601	0.186906	0.122262	0.082536	0.050448
0.569151	0.637183	0.517203	0.412613	0.252331	0.199188	0.249748	0.191732	0.143625	0.082070	0.052029
0.638486	0.634762	0.344296	0.440312	0.363893	0.297872	0.211853	0.171242	0.117065	0.096423	0.050355
0.396515	0.572045	0.393209	0.318960	0.305138	0.272636	0.203006	0.151820	0.128825	0.084847	0.054764
0.751698	0.534295	0.314519	0.263168	0.309790	0.203278	0.235287	0.165629	0.135985	0.083063	0.053506
0.425045	0.342093	0.357741	0.331762	0.225658	0.306080	0.166902	0.191189	0.138681	0.094178	0.055648
0.714784	0.546942	0.438205	0.298570	0.305378	0.189172	0.213770	0.136000	0.140497	0.093329	0.051468
0.474934	0.566612	0.451201	0.343547	0.285963	0.216133	0.241483	0.157756	0.112996	0.078088	0.052733
0.518218	0.330034	0.512038	0.328198	0.326677	0.259378	0.254390	0.172768	0.132860	0.076052	0.051852
0.730847	0.448585	0.391629	0.352141	0.278854	0.245398	0.248949	0.184602	0.113090	0.091262	0.051031
0.661647	0.571383	0.461883	0.418831	0.370640	0.203921	0.227271	0.145140	0.141748	0.097004	0.050822
0.392171	0.434576	0.441284	0.454705	0.255115	0.312538	0.198656	0.195012	0.143360	0.086795	0.054158
0.544737	0.329679	0.330362	0.432596	0.341475	0.231105	0.226519	0.164679	0.136171	0.087507	0.049507
0.567080	0.428270	0.520550	0.360536	0.292412	0.261625	0.217951	0.154013	0.128447	0.078193	0.051987
0.438611	0.490951	0.355638	0.373519	0.294058	0.227295	0.237333	0.168630	0.132140	0.094971	0.048895
0.715419	0.630610	0.436709	0.259340	0.374546	0.312846	0.238744	0.194495	0.128158	0.097432	0.053641
0.617862	0.423423	0.520513	0.332175	0.297589	0.227020	0.243702	0.179877	0.132313	0.085041	0.046958
0.382303	0.541439	0.343455	0.435745	0.225764	0.230266	0.223074	0.194274	0.143486	0.096030	0.049045
0.675063	0.446309	0.379015	0.347081	0.378289	0.201748	0.179368	0.136077	0.143046	0.096259	0.051280
0.619317	0.592125	0.380021	0.305364	0.279462	0.308632	0.223112	0.173353	0.132064	0.083380	0.053702
0.388865	0.507657	0.440189	0.341348	0.326409	0.205453	0.209809	0.149752	0.111087	0.077260	0.050656
0.736907	0.385714	0.422293	0.346898	0.385734	0.262546	0.219802	0.188084	0.120053	0.094764	0.049671
0.706445	0.472972	0.423757	0.394378	0.238633	0.218318	0.250859	0.168311	0.144239	0.099052	0.052420
0.678409	0.348903	0.350380	0.401607	0.228135	0.232422	0.232197	0.194025	0.122914	0.075932	0.053333
0.708281	0.514554	0.471523	0.405051	0.239019	0.219898	0.167441	0.164075	0.112995	0.091844	0.049681
0.403594	0.395482	0.361413	0.289645	0.370895	0.212099	0.253474	0.171577	0.132957	0.082081	0.050158
0.364818	0.364465	0.428621	0.269011	0.231930	0.253899	0.243163	0.140053	0.111709	0.093618	0.053447
0.496391	0.564623	0.500256	0.286427	0.320914	0.264369	0.224503	0.191251	0.134524	0.098531	0.053183
0.565847	0.505704	0.430311	0.328592	0.255051	0.209904	0.241028	0.147356	0.129183	0.081037	0.052022
0.526752	0.552204	0.371943	0.347165	0.291904	0.305991	0.173397	0.167575	0.122773	0.089560	0.047399
0.544313	0.516272	0.480361	0.404665	0.316532	0.272740	0.247578	0.182489	0.117794	0.087471	0.053232
0.721014	0.527896	0.520788	0.319150	0.225472	0.240961	0.204382	0.177956	0.107744	0.078440	0.050081
0.641673	0.617560	0.392199	0.364170	0.349293	0.259638	0.213314	0.181585	0.114470	0.087695	0.051354
0.511627	0.591834	0.472385	0.361367	0.331727	0.245276	0.245567	0.151849	0.109988	0.092637	0.051351
0.457473	0.486542	0.331219	0.390048	0.321414	0.232237	0.247465	0.153056	0.149622	0.081920	0.048004
0.740044	0.448896	0.414692	0.327257	0.314294	0.299790	0.179619	0.173380	0.144370	0.083102	0.053056
0.388467	0.404571	0.524615	0.342140	0.346142	0.323342	0.183341	0.182696	0.145340	0.102072	0.055066
0.639837	0.429950	0.354374	0.356600	0.362744	0.256408	0.219592	0.130891	0.145648	0.093380	0.052991
0.553769	0.630716	0.526435	0.434174	0.364802	0.281742	0.244876	0.173608	0.138295	0.097349	0.053369
0.580562	0.524730	0.314423	0.448620	0.254564	0.309269	0.164008	0.147723	0.112548	0.099386	0.050288
0.458130	0.388963	0.515963	0.304738	0.276626	0.274148	0.228659	0.192001	0.142773	0.079661	0.051897
0.736367	0.609211	0.541103	0.461911	0.316797	0.314440	0.198608	0.155834	0.142879	0.089963	0.046713
0.602950	0.502822	0.400757	0.425169	0.351083	0.227840	0.217232	0.136828	0.106960	0.094802	0.049704
0.742154	0.381462	0.444431	0.449723	0.384905	0.237485	0.199099	0.195867	0.133175	0.086185	0.054007
0.374767	0.615165	0.514536	0.305290	0.324518	0.290830	0.206793	0.196780	0.144105	0.077180	0.048642
0.485917	0.640122	0.487535	0.368318	0.233129	0.283168	0.214140	0.193550	0.115428	0.092844	0.051952
0.613561	0.643186	0.546145	0.386827	0.389152	0.299296	0.219942	0.156463	0.141805	0.092358	0.052954
0.653704	0.633055	0.498240	0.266744	0.273060	0.187331	0.233407	0.165823	0.108926	0.090487	0.045952
0.692282	0.463284	0.334570	0.364563	0.254729	0.283331	0.198567	0.173436	0.104891	0.095838	0.052984
0.452389	0.594515	0.320957	0.320587	0.367327	0.298378	0.207171	0.179898	0.143947	0.096564	0.050298
0.633788	0.553787	0.550835	0.425364	0.296875	0.295063	0.184448	0.149548	0.144565	0.080737	0.052258
0.592902	0.578704	0.401338	0.435659	0.319775	0.220380	0.238338	0.162957	0.123859	0.081544	0.051926
0.607212	0.570070	0.387714	0.278257	0.245580	0.301810	0.231446	0.181050	0.141179	0.096599	0.052571
0.443662	0.623842	0.363624	0.301008	0.282728	0.295574	0.239384	0.149423	0.105488	0.077287	0.052911
0.377314	0.376167	0.487554	0.400839	0.293423	0.300955	0.210577	0.174953	0.125486	0.098050	0.048535
0.378950	0.336165	0.374128	0.408564	0.375251	0.294871	0.175541	0.172409	0.150009	0.098135	0.050439
0.459978	0.593552	0.304291	0.356577	0.372449	0.265568	0.159971	0.165792	0.117313	0.094892	0.053309
0.593377	0.395414	0.461331	0.432485	0.330619	0.314920	0.251739	0.176273	0.111321	0.080924	0.049099
0.368116	0.345588	0.530691	0.288321	0.285874	0.211241	0.183663	0.139104	0.117276	0.084842	0.053482
0.627797	0.565684	0.379034	0.359776	0.381392	0.307368	0.243555	0.160075	0.150624	0.087280	0.050442
0.613683	0.527801	0.466031	0.411756	0.353832	0.287110	0.185140	0.153463	0.140195	0.088563	0.049434
0.420159	0.390703	0.335140	0.320723	0.228927	0.268462	0.182030	0.185631	0.136945	0.075404	0.049783
0.459574	0.370129	0.314057	0.265970	0.249362	0.221616	0.257271	0.164295	0.144688	0.084983	0.052562
0.650340	0.505115	0.432246	0.269664	0.308119	0.231180	0.228878	0.170434	0.133488	0.094979	0.049082
0.609215	0.509546	0.506007	0.448211	0.249849	0.303234	0.243523	0.191994	0.150557	0.095822	0.052091
0.552226	0.528181	0.407902	0.403480	0.361488	0.304920	0.213992	0.130014	0.115681	0.095926	0.048862
0.721329	0.537908	0.337940	0.437238	0.281918	0.259011	0.244801	0.180292	0.104397	0.088508	0.050133
0.435257	0.490546	0.379760	0.353187	0.348896	0.260632	0.226931	0.195451	0.129130	0.093848	0.052097
0.696279	0.414080	0.499443	0.410007	0.251887	0.262073	0.190344	0.192546	0.124433	0.095728	0.051352
0.541426	0.389296	0.447480	0.416005	0.250074	0.291401	0.181241	0.146992	0.105842	0.099667	0.052762
0.562864	0.336891	0.385157	0.363023	0.229919	0.299984	0.247544	0.195033	0.114740	0.081907	0.050699
0.595140	0.359966	0.497413	0.398010	0.311076	0.272174	0.221632	0.181008	0.137772	0.093388	0.049384
0.621638	0.347629	0.343539	0.379676	0.241880	0.273561	0.210318	0.152552	0.140803	0.097038	0.051348
0.606974	0.485612	0.445941	0.358632	0.257159	0.307837	0.237232	0.154792	0.116665	0.085154	0.048126
0.634387	0.534449	0.378226	0.357723	0.266318	0.285209	0.193694	0.159207	0.139755	0.093367	0.049138
0.399689	0.370013	0.355234	0.399451	0.339210	0.247628	0.171481	0.203244	0.128975	0.093531	0.047839
0.708355	0.386528	0.301104	0.265399	0.335814	0.301840	0.213655	0.198490	0.142707	0.078922	0.052992
0.458394	0.444195	0.481377	0.325763	0.382522	0.261377	0.171547	0.145320	0.115097	0.098076	0.051963
0.714062	0.556299	0.539959	0.322352	0.343396	0.243062	0.198811	0.175164	0.142834	0.095463	0.052087
0.651103	0.432907	0.466094	0.343090	0.295136	0.252842	0.183447	0.173074	0.104947	0.101219	0.051181
0.513933	0.633434	0.463803	0.275052	0.233772	0.312035	0.202025	0.192062	0.143929	0.091138	0.054090
0.571809	0.387699	0.491940	0.300529	0.317294	0.270646	0.224594	0.185588	0.107828	0.095653	0.053173
0.421832	0.559234	0.480893	0.294545	0.287790	0.231109	0.195393	0.145193	0.122026	0.078168	0.049280
0.519349	0.555075	0.338974	0.352776	0.312206	0.205971	0.232307	0.135393	0.119349	0.088804	0.051681
0.594194	0.465469	0.373222	0.257332	0.265660	0.242816	0.233812	0.179641	0.138946	0.090800	0.049809
0.692014	0.480565	0.340634	0.370870	0.300883	0.199617	0.166617	0.156243	0.130593	0.089905	0.046745
0.619758	0.435272	0.458052	0.321857	0.246134	0.306428	0.242112	0.139871	0.125888	0.077286	0.049384
0.524029	0.345157	0.528795	0.444066	0.333697	0.212191	0.224714	0.183780	0.132749	0.097613	0.048226
0.626364	0.447244	0.439764	0.419253	0.366253	0.256534	0.199811	0.160546	0.111863	0.092023	0.052378
0.414636	0.451234	0.505089	0.365587	0.382326	0.210631	0.207882	0.165251	0.145217	0.079514	0.052108
0.598419	0.625541	0.500573	0.303549	0.234939	0.212029	0.226567	0.191378	0.133723	0.099037	0.052403
0.606382	0.433778	0.439636	0.292333	0.314111	0.224884	0.190746	0.138163	0.116406	0.084196	0.051433
0.524192	0.473040	0.441405	0.258183	0.256415	0.298288	0.199565	0.156370	0.144458	0.093776	0.048139
0.707290	0.489379	0.371607	0.330859	0.384699	0.224998	0.186203	0.198032	0.122650	0.101477	0.049796
0.739387	0.445737	0.296640	0.331692	0.311801	0.304370	0.212595	0.148233	0.119806	0.095696	0.053136
0.503149	0.552858	0.475968	0.392397	0.294837	0.287584	0.199424	0.194518	0.106909	0.090881	0.051336
0.704687	0.368184	0.372651	0.428985	0.277899	0.235876	0.229795	0.172609	0.136886	0.086679	0.050583
0.524387	0.344041	0.383735	0.372518	0.275144	0.250330	0.194840	0.136052	0.130557	0.088607	0.052632
0.725525	0.631673	0.430275	0.326229	0.343530	0.306578	0.205648	0.162472	0.129988	0.084875	0.052411
0.533169	0.393841	0.374553	0.355850	0.366992	0.289429	0.213180	0.144743	0.140243	0.086265	0.052644
0.581926	0.529758	0.425777	0.342287	0.377592	0.244606	0.187379	0.198356	0.118717	0.077079	0.049424
0.632314	0.427815	0.500342	0.306381	0.291673	0.288678	0.207229	0.141206	0.143337	0.084813	0.055519
0.437697	0.539897	0.483748	0.263880	0.254802	0.237571	0.206388	0.173031	0.119878	0.085290	0.049177
0.739547	0.341169	0.346154	0.376214	0.368476	0.285631	0.172466	0.174462	0.136033	0.073364	0.050035
0.587029	0.616554	0.301383	0.377235	0.256335	0.264650	0.200667	0.185901	0.116954	0.080322	0.051674
0.616130	0.402054	0.335999	0.294343	0.249018	0.259291	0.228411	0.130492	0.115930	0.081235	0.050466
0.481374	0.562279	0.472300	0.277465	0.227333	0.263623	0.208877	0.170431	0.140201	0.095137	0.051094
0.421199	0.436759	0.386000	0.408433	0.282932	0.211478	0.258565	0.192180	0.128413	0.087878	0.050900
0.388402	0.572551	0.301530	0.329262	0.375249	0.245818	0.252955	0.167525	0.146962	0.096218	0.049051
0.557509	0.511090	0.303725	0.431621	0.286853	0.275094	0.216947	0.172790	0.145957	0.089734	0.054133
0.545427	0.510980	0.504801	0.394427	0.343064	0.219827	0.201644	0.141111	0.136835	0.094494	0.052963
0.404456	0.483637	0.519610	0.290473	0.354918	0.272507	0.226721	0.173364	0.134358	0.093047	0.050677
0.744643	0.380136	0.414559	0.273506	0.346713	0.293721	0.243230	0.159814	0.120078	0.094540	0.051889
0.608851	0.547667	0.403401	0.446220	0.232460	0.258402	0.203113	0.176072	0.116646	0.091214	0.053615
0.430849	0.483567	0.405859	0.308326	0.253074	0.213890	0.177786	0.166906	0.140632	0.093911	0.053379
0.681289	0.608033	0.462961	0.409992	0.259519	0.281159	0.171756	0.184387	0.113901	0.092646	0.052781
0.387552	0.511312	0.461509	0.427491	0.262091	0.251389	0.187525	0.165512	0.131882	0.092368	0.049856
0.425364	0.499954	0.462061	0.318833	0.377683	0.285811	0.183986	0.182897	0.145739	0.093604	0.047650
0.562281	0.369193	0.495117	0.413866	0.230476	0.189893	0.211995	0.163871	0.135273	0.085817	0.049074
0.471480	0.414085	0.476292	0.400527	0.305562	0.214249	0.213006	0.148687	0.111279	0.085260	0.052298
0.487633	0.336654	0.426380	0.291274	0.286633	0.270640	0.249255	0.153832	0.133886	0.081407	0.053186
0.741366	0.634511	0.434173	0.267646	0.285870	0.222462	0.214558	0.138789	0.111017	0.083628	0.053683
0.455718	0.400392	0.406509	0.370263	0.361049	0.225014	0.199641	0.192485	0.141642	0.086951	0.049398
0.464259	0.347697	0.393088	0.450489	0.338547	0.221190	0.228623	0.147002	0.151846	0.097645	0.049353
0.627703	0.433334	0.406028	0.365394	0.379875	0.243161	0.242286	0.183119	0.141076	0.087490	0.050932
0.429030	0.442645	0.335505	0.394064	0.221749	0.219230	0.172494	0.188114	0.145596	0.075109	0.047514
0.526431	0.354080	0.509527	0.398152	0.227803	0.251548	0.197715	0.200240	0.115281	0.077905	0.049372
0.695000	0.611223	0.454549	0.399958	0.347705	0.224973	0.246421	0.138101	0.139471	0.074862	0.052138
0.403404	0.452113	0.540778	0.371737	0.269475	0.288075	0.228791	0.144631	0.147071	0.080104	0.053684
0.635242	0.532383	0.342093	0.303312	0.260781	0.249438	0.212655	0.172730	0.106534	0.087988	0.049472
0.573080	0.537956	0.503578	0.347697	0.320728	0.276709	0.169184	0.184887	0.117760	0.092190	0.050421
0.634366	0.605365	0.387838	0.345658	0.321616	0.251372	0.211960	0.169337	0.144645	0.085464	0.052388
0.497577	0.505124	0.402176	0.309527	0.257404	0.202793	0.192189	0.157927	0.142046	0.099165	0.054030
0.410958	0.421537	0.542284	0.330939	0.272058	0.237497	0.204021	0.197660	0.123499	0.077206	0.051397
0.737220	0.626403	0.458449	0.398630	0.257454	0.239489	0.172659	0.186434	0.137439	0.100400	0.056598
0.686945	0.549972	0.487865	0.311717	0.355924	0.227875	0.232626	0.165871	0.134167	0.095691	0.051133
0.400127	0.335271	0.458023	0.355737	0.286589	0.241033	0.241214	0.159531	0.128892	0.082669	0.050793
0.419745	0.365133	0.493773	0.418441	0.242269	0.286773	0.179332	0.190425	0.111245	0.085533	0.052966
0.605596	0.526814	0.367835	0.307742	0.321475	0.209800	0.213066	0.158236	0.108886	0.090145	0.053897
0.526379	0.630883	0.330024	0.259254	0.356985	0.268965	0.240161	0.180007	0.113998	0.101372	0.051282
0.669846	0.586889	0.390567	0.372583	0.307896	0.280879	0.239286	0.157845	0.111212	0.077818	0.050788
0.740293	0.547374	0.462865	0.346724	0.385904	0.305384	0.242280	0.174726	0.147890	0.085755	0.051616
0.537484	0.524275	0.456929	0.352452	0.282536	0.280800	0.194045	0.165994	0.151914	0.098727	0.053795
0.443956	0.404217	0.407079	0.402643	0.320683	0.232160	0.243339	0.153129	0.103745	0.091413	0.050062
0.560138	0.465795	0.331911	0.260343	0.348022	0.217574	0.168217	0.182654	0.137521	0.094978	0.048364
0.461750	0.623394	0.376934	0.384860	0.364942	0.275497	0.246715	0.155275	0.107326	0.094626	0.051363
0.410859	0.356667	0.367317	0.301599	0.293064	0.316874	0.216398	0.195382	0.122384	0.099298	0.050520
0.487602	0.544013	0.517325	0.374215	0.331206	0.211449	0.170942	0.153005	0.144408	0.091900	0.048778
0.626480	0.382328	0.379934	0.393715	0.274480	0.255866	0.206096	0.170506	0.110106	0.093306	0.049461
0.400444	0.392718	0.439484	0.360049	0.380668	0.318313	0.231963	0.160697	0.108299	0.086841	0.051802
0.729128	0.635227	0.476343	0.444171	0.297866	0.229891	0.209621	0.187629	0.138615	0.093748	0.054068
0.594234	0.592967	0.321102	0.380425	0.382165	0.297912	0.218325	0.179792	0.144128	0.081611	0.051771
0.582999	0.362987	0.405295	0.263156	0.330223	0.205529	0.248384	0.132456	0.136041	0.078873	0.051981
0.655435	0.598451	0.520758	0.261336	0.283680	0.298654	0.212248	0.170704	0.104736	0.092192	0.050113
0.494482	0.568738	0.536205	0.410873	0.247812	0.275847	0.237082	0.194443	0.135768	0.084188	0.051198
0.469479	0.533804	0.432397	0.421444	0.342465	0.233070	0.213920	0.140172	0.114817	0.082937	0.050796
0.507529	0.459501	0.393532	0.419326	0.234535	0.268787	0.241882	0.193694	0.143823	0.087919	0.051231
0.552209	0.483156	0.319111	0.279126	0.285041	0.239148	0.215646	0.201761	0.122724	0.090979	0.053141
0.685382	0.579031	0.416568	0.403111	0.338171	0.218992	0.224743	0.174453	0.103065	0.090363	0.052405
0.638605	0.573106	0.320592	0.300323	0.280274	0.252576	0.174193	0.183965	0.135794	0.075796	0.051631
0.487354	0.551782	0.387802	0.458691	0.357311	0.230859	0.179481	0.144420	0.113757	0.092753	0.047851
0.428065	0.379298	0.502711	0.362853	0.368184	0.194577	0.176142	0.188021	0.146978	0.091149	0.052368
0.498902	0.514461	0.418526	0.426116	0.317178	0.321492	0.255529	0.132427	0.126124	0.086362	0.053578
0.421627	0.491925	0.497081	0.271975	0.313053	0.193035	0.237231	0.166009	0.129615	0.077144	0.048365
0.747915	0.493479	0.296660	0.338586	0.230170	0.258310	0.205819	0.170286	0.120744	0.088094	0.052346
0.415700	0.545304	0.449917	0.333126	0.247101	0.307949	0.200002	0.196076	0.109796	0.080397	0.049568
0.560735	0.625697	0.400031	0.439475	0.330113	0.291709	0.228687	0.194328	0.137184	0.082390	0.053193
0.751041	0.471080	0.467954	0.358654	0.290780	0.273091	0.184370	0.156058	0.134448	0.092187	0.050558
0.434359	0.351997	0.411888	0.285756	0.345053	0.239441	0.182606	0.197379	0.150147	0.091399	0.053381
0.601578	0.577080	0.341351	0.390469	0.382646	0.279394	0.247831	0.158953	0.140563	0.086179	0.052550
0.733539	0.556298	0.316527	0.418971	0.343327	0.307423	0.191986	0.190743	0.134099	0.090434	0.052263
0.717829	0.429827	0.427455	0.303402	0.373211	0.294418	0.249133	0.194543	0.132200	0.083145	0.051440
0.706086	0.538941	0.353565	0.315784	0.242291	0.287664	0.170706	0.157459	0.127509	0.094359	0.052637
0.503800	0.431058	0.491477	0.414361	0.308183	0.199523	0.216674	0.192397	0.144403	0.079882	0.052930
0.679173	0.497363	0.421148	0.278221	0.293533	0.271642	0.227182	0.205518	0.135962	0.087549	0.050917
0.427934	0.482295	0.402791	0.313504	0.300168	0.202986	0.168520	0.182729	0.143486	0.093075	0.048243
0.549690	0.411983	0.536491	0.416670	0.328990	0.236919	0.213140	0.190522	0.112008	0.089177	0.052467
0.492317	0.461923	0.359981	0.400941	0.342581	0.287684	0.233569	0.162493	0.134185	0.094067	0.051252
0.597460	0.608625	0.412683	0.434541	0.279348	0.277746	0.225681	0.153805	0.144429	0.098195	0.050805
0.456250	0.445522	0.498930	0.296130	0.292628	0.297789	0.234238	0.202680	0.124897	0.075064	0.053695
0.605439	0.352955	0.419060	0.425832	0.249761	0.278972	0.233108	0.137886	0.103955	0.102829	0.055403
0.415894	0.376163	0.387009	0.380211	0.379992	0.242877	0.190410	0.148270	0.137069	0.091212	0.051903
0.734926	0.391579	0.348458	0.356106	0.323406	0.269364	0.238717	0.177855	0.129045	0.090816	0.050540
0.375100	0.576391	0.520630	0.320168	0.333870	0.224083	0.182414	0.168807	0.113036	0.073500	0.049851
0.732223	0.618713	0.415857	0.254876	0.255723	0.222644	0.223144	0.188665	0.123297	0.079755	0.050741
0.752084	0.569923	0.387312	0.378396	0.231070	0.327301	0.226908	0.154873	0.107464	0.088997	0.050472
0.704208	0.628509	0.297243	0.315902	0.274342	0.195520	0.230633	0.155386	0.134657	0.086055	0.049800
0.657159	0.380128	0.290987	0.303153	0.292909	0.196769	0.214833	0.199101	0.135386	0.089290	0.053899
0.682283	0.536895	0.308982	0.437523	0.289803	0.278553	0.250587	0.176228	0.135001	0.094325	0.051565
0.495974	0.611575	0.439617	0.259786	0.358694	0.279696	0.184545	0.156338	0.126720	0.089570	0.051620
0.743093	0.520535	0.293868	0.446483	0.309385	0.252246	0.184749	0.196634	0.124523	0.089403	0.051806
0.516244	0.420615	0.443675	0.337507	0.258576	0.298630	0.179172	0.180914	0.116213	0.085635	0.050847
0.554246	0.348686	0.312585	0.310861	0.371976	0.239889	0.194747	0.152183	0.140252	0.089076	0.050249
0.508260	0.646301	0.469452	0.354036	0.334935	0.318015	0.219151	0.139353	0.111301	0.088307	0.050880
0.515217	0.352909	0.465962	0.290391	0.369761	0.232974	0.244289	0.207550	0.149127	0.105126	0.052139
0.474672	0.539606	0.502566	0.280490	0.315858	0.214373	0.165110	0.193055	0.135184	0.087548	0.051589
0.463803	0.546215	0.324304	0.403170	0.241667	0.259708	0.172158	0.142512	0.106505	0.095196	0.052007
0.498004	0.450645	0.490177	0.359668	0.235532	0.281804	0.219644	0.169741	0.120526	0.091781	0.053635
0.734517	0.338896	0.405270	0.349104	0.266793	0.240511	0.241296	0.166972	0.136801	0.091970	0.052761
0.418710	0.587195	0.436260	0.290165	0.263244	0.235370	0.190297	0.193075	0.105734	0.097255	0.050225
0.670536	0.552071	0.471723	0.330770	0.253671	0.259583	0.220761	0.169601	0.136986	0.095475	0.052849
0.428684	0.495728	0.293719	0.368914	0.341015	0.294933	0.190183	0.152965	0.122738	0.092700	0.052583
0.583024	0.397404	0.428749	0.278080	0.256025	0.263578	0.177658	0.135735	0.144280	0.096693	0.049573
0.598670	0.552698	0.361640	0.363217	0.349812	0.264550	0.196060	0.169548	0.143174	0.089235	0.051201
0.706205	0.539865	0.536337	0.443715	0.310217	0.284888	0.179109	0.176254	0.138678	0.093447	0.049790
0.656428	0.393981	0.464009	0.415583	0.380184	0.240471	0.255596	0.136465	0.116782	0.082807	0.052701
0.670566	0.606601	0.506610	0.303735	0.357472	0.200512	0.175537	0.173935	0.148215	0.089414	0.049860
0.636642	0.444780	0.494375	0.262937	0.312614	0.215830	0.191753	0.170451	0.137174	0.083632	0.053569
0.521605	0.509363	0.439838	0.412855	0.327894	0.257827	0.243729	0.146905	0.137437	0.090034	0.049166
0.710585	0.516162	0.492133	0.411116	0.358254	0.256919	0.172680	0.140885	0.137719	0.079247	0.052650
0.499378	0.618835	0.515585	0.356020	0.385563	0.319847	0.229488	0.152554	0.119455	0.079999	0.054782
0.749303	0.383951	0.456195	0.352773	0.281910	0.202639	0.228132	0.188522	0.140915	0.098169	0.050158
0.634057	0.333124	0.524656	0.408951	0.315600	0.271388	0.169341	0.130111	0.109683	0.085770	0.051465
0.733207	0.573173	0.315284	0.455228	0.382803	0.225425	0.253252	0.133091	0.150402	0.089975	0.051669
0.609421	0.449348	0.380858	0.258498	0.226050	0.299136	0.204196	0.144314	0.129647	0.082414	0.051658
0.716728	0.611405	0.363665	0.343680	0.288235	0.291649	0.210191	0.137997	0.128038	0.080224	0.048684
0.441972	0.370112	0.377415	0.366110	0.381968	0.250370	0.246413	0.184639	0.108062	0.085318	0.053327
0.502198	0.572940	0.367508	0.304744	0.252320	0.227365	0.202786	0.166428	0.137004	0.085177	0.051566
0.668238	0.464366	0.425964	0.302995	0.299574	0.215669	0.216117	0.154142	0.111601	0.076977	0.047598
0.433319	0.616683	0.477868	0.263768	0.272576	0.286227	0.201252	0.172740	0.141468	0.074742	0.051003
0.599119	0.389183	0.455385	0.264213	0.381641	0.295510	0.179079	0.161266	0.130824	0.082437	0.051457
0.677504	0.376485	0.457682	0.443965	0.377704	0.303923	0.214458	0.185181	0.147022	0.096373	0.052624
0.634650	0.433097	0.445305	0.277554	0.364235	0.321396	0.216732	0.187570	0.146213	0.091067	0.048791
0.731251	0.387874	0.491547	0.459378	0.350807	0.219880	0.253963	0.198349	0.112442	0.093725	0.053865
0.637304	0.570709	0.427809	0.313872	0.253000	0.241433	0.215359	0.194150	0.139398	0.092139	0.051988
0.621441	0.473961	0.396340	0.332357	0.224900	0.321674	0.199582	0.179613	0.136534	0.079979	0.047661
0.376941	0.429622	0.305675	0.424125	0.240967	0.249753	0.179781	0.184894	0.125091	0.095602	0.050738
0.538217	0.361479	0.447960	0.412848	0.274481	0.245942	0.248642	0.151989	0.116384	0.085900	0.052972
0.741884	0.535866	0.453457	0.334719	0.255289	0.289862	0.173898	0.199030	0.141022	0.091465	0.051451
0.476770	0.483578	0.490849	0.351025	0.254480	0.254113	0.200512	0.159950	0.130314	0.084008	0.051089
0.388939	0.535732	0.360090	0.420830	0.382753	0.252956	0.218282	0.182745	0.128039	0.092162	0.054660
0.485219	0.420663	0.459131	0.341231	0.249252	0.307521	0.182682	0.138300	0.107961	0.088467	0.053731
0.744270	0.422637	0.458997	0.399460	0.280649	0.274502	0.208252	0.161001	0.120488	0.092341	0.050876
0.625257	0.360504	0.301124	0.441094	0.344404	0.222427	0.234492	0.194071	0.106427	0.095860	0.053118
0.565773	0.473330	0.335385	0.316508	0.314499	0.235972	0.249364	0.157071	0.104220	0.076514	0.052462
0.533563	0.583966	0.527015	0.325595	0.270738	0.245841	0.248301	0.152329	0.148673	0.103548	0.055302
0.608966	0.476060	0.526437	0.257872	0.276555	0.209297	0.238435	0.194500	0.143918	0.092029	0.049815
0.727399	0.594763	0.356353	0.293612	0.351067	0.297837	0.226506	0.196842	0.132667	0.091444	0.053673
0.502327	0.568515	0.517071	0.300187	0.359689	0.223483	0.212658	0.181119	0.136879	0.079340	0.047660
0.569824	0.633091	0.546644	0.360173	0.273094	0.229029	0.180164	0.177737	0.127263	0.077617	0.051617
0.719404	0.527622	0.448020	0.445349	0.336131	0.291210	0.194722	0.145016	0.147406	0.099788	0.054567
0.480638	0.366253	0.502192	0.377040	0.257247	0.223655	0.172167	0.192659	0.143706	0.077123	0.050615
0.500539	0.414817	0.497294	0.309054	0.224098	0.267444	0.195621	0.177159	0.142093	0.093194	0.050564
0.377402	0.596438	0.488131	0.320088	0.374347	0.278109	0.220543	0.170283	0.150204	0.080024	0.054364
0.647584	0.343577	0.296115	0.435406	0.303549	0.235109	0.188339	0.179568	0.120430	0.091376	0.051057
0.433421	0.439340	0.299789	0.300668	0.310866	0.231451	0.246096	0.154077	0.137204	0.091626	0.050880
0.494553	0.418782	0.544352	0.411547	0.319267	0.257431	0.238463	0.174569	0.145084	0.082842	0.050343
0.719453	0.522650	0.524722	0.451132	0.279526	0.232035	0.255776	0.184561	0.136349	0.084983	0.049614
0.584770	0.634001	0.393827	0.338764	0.357513	0.295232	0.175620	0.188046	0.100644	0.085701	0.050969
0.644466	0.580613	0.523333	0.436329	0.392162	0.245538	0.241057	0.140719	0.117785	0.080862	0.053195
0.715973	0.570800	0.498066	0.391512	0.296223	0.312319	0.248898	0.148373	0.146313	0.080178	0.050692
0.470177	0.511396	0.448317	0.257930	0.252068	0.279994	0.226948	0.186637	0.149157	0.093447	0.053741
0.537980	0.341710	0.497079	0.417326	0.293679	0.212031	0.161722	0.175850	0.123290	0.095681	0.051371
0.615303	0.452352	0.419443	0.382517	0.298710	0.314343	0.179106	0.149956	0.117380	0.098218	0.049985
0.502550	0.513393	0.413858	0.296724	0.304080	0.311453	0.193487	0.184565	0.107276	0.080515	0.049132
0.660136	0.379675	0.392901	0.413859	0.341005	0.218716	0.173566	0.140491	0.108518	0.090847	0.053348
0.598223	0.506715	0.510526	0.343043	0.308276	0.287554	0.163660	0.183687	0.148488	0.085061	0.050758
0.716071	0.461714	0.307826	0.328599	0.311647	0.308923	0.250010	0.178172	0.148530	0.082620	0.048282
0.652683	0.467135	0.490868	0.333024	0.330332	0.229363	0.169178	0.171284	0.128651	0.093561	0.053851
0.743769	0.523845	0.418090	0.409070	0.266628	0.231755	0.216402	0.151094	0.129463	0.077276	0.048132
0.378673	0.330427	0.539899	0.342070	0.242377	0.204676	0.215978	0.195688	0.118653	0.092118	0.054386
0.724371	0.490066	0.307279	0.388524	0.290206	0.261600	0.213007	0.133982	0.139294	0.077306	0.049929
0.680872	0.530457	0.418432	0.381249	0.353690	0.266023	0.197154	0.164414	0.124339	0.082290	0.053937
0.374118	0.532164	0.519545	0.339571	0.307627	0.280234	0.237413	0.148724	0.139349	0.094158	0.049760
0.689464	0.575086	0.290094	0.330851	0.370668	0.310880	0.217177	0.147908	0.136867	0.077448	0.049659
0.698470	0.347341	0.391214	0.390513	0.379512	0.201751	0.218294	0.146448	0.136101	0.088218	0.051281
0.548544	0.544236	0.441666	0.367855	0.270010	0.244246	0.249814	0.175144	0.143303	0.101227	0.048956
0.381222	0.530438	0.380388	0.386392	0.232896	0.267752	0.226005	0.179379	0.133137	0.100888	0.051409
0.658171	0.489101	0.450418	0.292725	0.333632	0.217887	0.203379	0.159519	0.113853	0.075346	0.050902
0.409996	0.405255	0.302890	0.275075	0.326165	0.202806	0.187932	0.189393	0.130675	0.098327	0.050278
0.539107	0.559286	0.383686	0.462138	0.248839	0.227260	0.236362	0.190035	0.133892	0.081630	0.052805
0.375503	0.368666	0.348918	0.395812	0.227936	0.227604	0.249699	0.169824	0.127991	0.082412	0.052777
0.401959	0.618673	0.425174	0.265102	0.365406	0.251404	0.215850	0.191190	0.110476	0.096348	0.047214
0.441227	0.447800	0.348290	0.441501	0.364754	0.266072	0.192231	0.171531	0.121241	0.097161	0.053384
0.527092	0.517115	0.443543	0.381448	0.242270	0.309124	0.185765	0.141673	0.109130	0.082450	0.051991
0.460167	0.569627	0.392962	0.450214	0.346657	0.295504	0.218091	0.131685	0.111749	0.074617	0.050634
0.655958	0.399460	0.397404	0.311878	0.305659	0.218008	0.200253	0.187555	0.137206	0.086235	0.052077
0.652967	0.496747	0.522937	0.274287	0.366134	0.288214	0.221899	0.174289	0.138956	0.078114	0.047297
0.673534	0.596848	0.320475	0.270606	0.371426	0.238603	0.223948	0.160280	0.113680	0.092966	0.050286
0.570993	0.390520	0.412956	0.377522	0.318246	0.263068	0.184994	0.197155	0.122729	0.085047	0.049815
0.690716	0.460449	0.456014	0.409077	0.228406	0.315747	0.221319	0.200705	0.150694	0.098089	0.047701
0.463895	0.340746	0.452462	0.413430	0.311918	0.226554	0.200647	0.179547	0.115707	0.079293	0.050529
0.688745	0.611004	0.411370	0.266761	0.223787	0.193515	0.176030	0.168745	0.120746	0.079791	0.051918
0.718791	0.404929	0.374445	0.333538	0.337537	0.264593	0.231350	0.135808	0.110925	0.083431	0.052375
0.619079	0.339951	0.487687	0.328657	0.296444	0.283602	0.202776	0.174268	0.125212	0.090807	0.050953
0.422570	0.550370	0.488633	0.286610	0.382432	0.311086	0.230261	0.189579	0.125774	0.098468	0.053231
0.539602	0.392371	0.315878	0.347484	0.326920	0.245342	0.202286	0.144332	0.106695	0.080723	0.053886
0.564406	0.390770	0.453923	0.305843	0.291797	0.312418	0.177465	0.185184	0.141195	0.081660	0.054087
0.418089	0.409957	0.347512	0.257949	0.351693	0.274890	0.220425	0.152823	0.106506	0.078419	0.051202
0.399836	0.452106	0.344418	0.347394	0.274925	0.319524	0.251740	0.193981	0.131959	0.087048	0.053597
0.715282	0.580605	0.290597	0.437851	0.263713	0.260744	0.221928	0.171930	0.126221	0.088364	0.052873
0.659708	0.627207	0.382104	0.349289	0.349321	0.296916	0.218377	0.155828	0.122159	0.080442	0.055372
0.389068	0.338744	0.378008	0.394703	0.251573	0.304268	0.193025	0.158552	0.123616	0.088048	0.050029
0.564088	0.460918	0.505745	0.443517	0.311898	0.266385	0.178397	0.172531	0.134939	0.091320	0.050769
0.556181	0.473103	0.459401	0.362654	0.350952	0.219886	0.168753	0.184756	0.113085	0.091111	0.052247
0.435389	0.521513	0.493295	0.323347	0.332193	0.295165	0.217959	0.171988	0.140736	0.097394	0.049929
0.695205	0.398194	0.441252	0.268500	0.293450	0.285657	0.203819	0.135050	0.122729	0.095512	0.052385
0.516428	0.600269	0.432065	0.413558	0.283506	0.242889	0.230226	0.167676	0.126694	0.079015	0.050575
0.710519	0.607415	0.491073	0.275706	0.351269	0.317272	0.194795	0.138120	0.143443	0.093236	0.047712
0.533930	0.449832	0.519075	0.395879	0.382518	0.250381	0.169432	0.175492	0.126803	0.096505	0.054215
0.509828	0.386648	0.506839	0.291320	0.308855	0.236635	0.235435	0.145545	0.113300	0.100214	0.047502
0.576399	0.586225	0.317392	0.446442	0.335100	0.258703	0.244267	0.169623	0.132721	0.088870	0.053062
0.560496	0.507024	0.381216	0.411190	0.244263	0.254446	0.214670	0.142007	0.150225	0.088695	0.053079
0.486237	0.587640	0.485200	0.371552	0.298837	0.213136	0.224620	0.161466	0.145958	0.099733	0.053540
0.649282	0.538177	0.474185	0.454606	0.297337	0.204634	0.250052	0.178864	0.112572	0.099067	0.054034
0.526082	0.532221	0.367919	0.393275	0.303638	0.222773	0.191638	0.164889	0.144312	0.085735	0.054571
0.692059	0.598295	0.327447	0.462270	0.286111	0.310804	0.258473	0.144877	0.138969	0.076539	0.049210
0.705551	0.506955	0.542349	0.434853	0.256873	0.293106	0.249056	0.184917	0.147326	0.088936	0.051698
0.739400	0.448564	0.395304	0.298094	0.262171	0.202411	0.173338	0.166403	0.141701	0.094757	0.051912
0.477471	0.450145	0.457924	0.449679	0.335553	0.263308	0.171741	0.194514	0.154246	0.102070	0.052713
0.583820	0.391111	0.472404	0.338829	0.332521	0.207997	0.203519	0.192723	0.135693	0.096741	0.053301
0.470520	0.577436	0.453659	0.442786	0.343152	0.264759	0.239193	0.178219	0.112784	0.095417	0.051146
0.426979	0.618546	0.350807	0.291399	0.347042	0.257318	0.242984	0.152553	0.135292	0.087385	0.048023
0.744166	0.429081	0.427614	0.459669	0.227480	0.225810	0.173300	0.153356	0.133603	0.088228	0.054021
0.681954	0.363556	0.355823	0.440597	0.349178	0.238569	0.229594	0.197665	0.143568	0.091906	0.051000
0.525577	0.442571	0.513671	0.309653	0.248796	0.315192	0.245320	0.158231	0.149590	0.085278	0.050199
0.419610	0.564576	0.449287	0.306110	0.375648	0.280673	0.168111	0.162766	0.129425	0.093427	0.053275
0.477340	0.378424	0.327186	0.430982	0.361665	0.295846	0.230550	0.136070	0.122193	0.098487	0.050138
0.433215	0.389071	0.357490	0.440393	0.289708	0.242673	0.172782	0.197838	0.105606	0.080495	0.052636
0.445035	0.455080	0.431557	0.408610	0.373013	0.311171	0.215942	0.169426	0.130546	0.099927	0.053784
0.545014	0.475178	0.451631	0.319697	0.258042	0.308027	0.194732	0.200510	0.125908	0.086883	0.049138
0.665886	0.365967	0.305067	0.377660	0.307694	0.238107	0.248570	0.189222	0.125003	0.086082	0.053486
0.439698	0.570255	0.477516	0.293545	0.294732	0.240535	0.205035	0.193425	0.129862	0.092027	0.050159
0.560048	0.449108	0.371199	0.428321	0.236694	0.289139	0.238529	0.170329	0.122187	0.090131	0.055745
0.386773	0.547792	0.310880	0.439947	0.369589	0.195860	0.208448	0.168324	0.145512	0.093530	0.049675
0.605727	0.610819	0.398298	0.385164	0.330783	0.301955	0.213934	0.197960	0.135631	0.098904	0.053082
0.447043	0.332342	0.328970	0.366176	0.237234	0.281270	0.188062	0.198368	0.124021	0.091223	0.054778
0.641301	0.407017	0.371474	0.409543	0.281387	0.208142	0.173048	0.132773	0.126784	0.097712	0.049385
0.504511	0.586079	0.508364	0.352204	0.311469	0.302322	0.236367	0.158005	0.143944	0.080525	0.052457
0.608683	0.418421	0.312620	0.384241	0.279756	0.284863	0.250933	0.189739	0.145277	0.094949	0.052524
0.741252	0.429215	0.492832	0.273948	0.257059	0.265588	0.177425	0.179941	0.125728	0.079883	0.051227
0.394739	0.446608	0.340007	0.303126	0.329796	0.259072	0.172907	0.154847	0.127876	0.086754	0.051432
0.701933	0.332255	0.523337	0.291405	0.226100	0.229303	0.190364	0.158064	0.126801	0.094195	0.049813
0.734150	0.380306	0.482721	0.275096	0.367640	0.234396	0.225971	0.189875	0.145367	0.077351	0.049298
0.670313	0.610415	0.427962	0.453415	0.321280	0.272106	0.189743	0.146655	0.146339	0.094560	0.052552
0.644947	0.453066	0.293182	0.297655	0.355432	0.285243	0.221954	0.176937	0.131730	0.098488	0.048591
0.500459	0.501619	0.359109	0.460668	0.352754	0.229342	0.222839	0.170272	0.116290	0.096864	0.054064
0.488665	0.421295	0.406503	0.284646	0.317538	0.285133	0.199028	0.193131	0.128957	0.089352	0.050344
0.597778	0.424116	0.315932	0.364743	0.269058	0.258459	0.194781	0.147604	0.115297	0.098667	0.050755
0.740843	0.559289	0.410201	0.384598	0.338608	0.240594	0.243496	0.152215	0.133299	0.096255	0.050305
0.556557	0.496991	0.508788	0.268624	0.249933	0.233965	0.196431	0.145654	0.134531	0.091334	0.051166
0.505647	0.488155	0.501520	0.375417	0.366598	0.319614	0.203326	0.162256	0.111126	0.093159	0.054049
0.399666	0.562983	0.420190	0.354472	0.291996	0.215678	0.249245	0.201285	0.137488	0.088036	0.053730
0.431599	0.434548	0.505599	0.425176	0.366966	0.277246	0.196349	0.184342	0.139857	0.081450	0.048257
0.692721	0.440000	0.427768	0.438094	0.276979	0.268312	0.162989	0.195504	0.131781	0.076487	0.051714
0.400326	0.596700	0.549174	0.360348	0.278151	0.240805	0.246105	0.143515	0.144726	0.084527	0.053453
0.680334	0.425877	0.523860	0.288731	0.338757	0.296768	0.225177	0.197360	0.150282	0.089026	0.052743
0.471685	0.604473	0.382952	0.281047	0.344813	0.311581	0.182603	0.198743	0.136316	0.094063	0.051517
0.573784	0.360411	0.505526	0.313177	0.368492	0.213782	0.185506	0.139511	0.135622	0.078292	0.053394
0.461693	0.348040	0.378286	0.440342	0.282573	0.310686	0.196950	0.172669	0.131157	0.095003	0.048221
0.486672	0.532799	0.421520	0.452715	0.298267	0.253471	0.215566	0.170163	0.117560	0.098479	0.054207
0.379902	0.432496	0.419395	0.435748	0.387472	0.313479	0.220752	0.152564	0.117597	0.089569	0.050430
0.701563	0.476174	0.504862	0.387389	0.301971	0.225368	0.197206	0.166787	0.115230	0.081392	0.045939
0.573776	0.385443	0.371766	0.305251	0.299472	0.277784	0.253211	0.136524	0.138155	0.088660	0.052897
0.623459	0.432935	0.381843	0.462788	0.364082	0.258015	0.167728	0.135245	0.127471	0.077798	0.049453
0.606783	0.402002	0.472043	0.299513	0.259682	0.227254	0.197812	0.182125	0.139086	0.079516	0.052487
0.659415	0.638787	0.370291	0.368476	0.315102	0.223136	0.217504	0.192757	0.107562	0.078684	0.055619
0.676674	0.623978	0.518796	0.310372	0.302118	0.226267	0.253518	0.153714	0.134961	0.101076	0.051120
0.446386	0.413907	0.374940	0.342638	0.346028	0.268803	0.236037	0.163593	0.129903	0.078285	0.049283
0.712898	0.362087	0.470187	0.396610	0.248323	0.215244	0.194872	0.157399	0.109085	0.077650	0.053942
0.698209	0.454673	0.300809	0.364862	0.371416	0.277922	0.192745	0.137124	0.143728	0.081818	0.049138
0.680163	0.401593	0.351440	0.279142	0.333829	0.313199	0.239793	0.161146	0.128752	0.102808	0.056061
0.703135	0.376802	0.297124	0.394026	0.284932	0.244926	0.191483	0.174110	0.120914	0.084947	0.051245
0.592019	0.353779	0.445473	0.279546	0.282642	0.208389	0.231766	0.188187	0.133554	0.082165	0.048485
0.611738	0.399207	0.319315	0.363132	0.291324	0.194132	0.245328	0.165572	0.129587	0.083951	0.054136
0.614733	0.592594	0.543209	0.377000	0.329588	0.249405	0.227622	0.191975	0.143134	0.088732	0.051766
0.751128	0.368036	0.322890	0.439869	0.380754	0.275105	0.186605	0.195228	0.131176	0.089391	0.052185
0.456148	0.515053	0.470279	0.407748	0.376454	0.269604	0.228504	0.197149	0.142803	0.076132	0.049532
0.649378	0.555889	0.531663	0.270914	0.309495	0.230573	0.195681	0.162759	0.145570	0.094261	0.053019
0.581224	0.335049	0.427874	0.395171	0.337408	0.233350	0.254109	0.132641	0.134125	0.084733	0.049405
0.741801	0.533029	0.414573	0.316346	0.258085	0.223919	0.212967	0.152680	0.143527	0.089994	0.051732
0.389743	0.467159	0.378154	0.396768	0.352965	0.271460	0.245494	0.182848	0.144610	0.081885	0.051297
0.564354	0.480518	0.452694	0.425392	0.226694	0.279605	0.182845	0.163989	0.129794	0.085744	0.049121
0.729091	0.552610	0.419699	0.392181	0.297479	0.304255	0.251275	0.190049	0.112654	0.079932	0.051088
0.502878	0.342954	0.480230	0.381805	0.272640	0.237281	0.174064	0.196458	0.118199	0.097204	0.052317
0.395648	0.567009	0.299457	0.346268	0.296794	0.302197	0.204258	0.191396	0.138744	0.098472	0.054118
0.739294	0.600508	0.535732	0.345517	0.233347	0.273831	0.208196	0.132194	0.146021	0.081933	0.054151
0.510021	0.560444	0.360899	0.404594	0.240583	0.267139	0.256572	0.167392	0.140042	0.097361	0.051440
0.517843	0.632308	0.479546	0.408536	0.355443	0.252798	0.200230	0.183888	0.097661	0.089623	0.046890
0.749584	0.504595	0.532099	0.289500	0.276125	0.298100	0.184952	0.159840	0.132366	0.099387	0.053087
0.619714	0.576057	0.381112	0.403796	0.355856	0.224657	0.158025	0.184115	0.106536	0.077323	0.052520
0.644035	0.565392	0.459474	0.281078	0.342371	0.293008	0.185241	0.173075	0.134322	0.081507	0.050083
0.529873	0.517976	0.294817	0.260976	0.249349	0.302115	0.243797	0.150546	0.130588	0.092526	0.049462
0.686653	0.477895	0.515720	0.438677	0.345687	0.314008	0.180622	0.182929	0.130494	0.093039	0.052219
0.519756	0.586807	0.303449	0.401994	0.304838	0.228046	0.234416	0.142053	0.121524	0.097712	0.051067
0.468206	0.531215	0.502323	0.334597	0.273487	0.287298	0.249947	0.165922	0.134737	0.090988	0.052628
0.720416	0.481486	0.537870	0.385550	0.379759	0.263599	0.179505	0.181393	0.117554	0.085312	0.053361
0.383712	0.633898	0.439375	0.433106	0.298093	0.211444	0.192345	0.178386	0.110341	0.081170	0.050119
0.717991	0.426648	0.392204	0.358528	0.374046	0.214541	0.205015	0.160481	0.133650	0.087311	0.049328
0.517985	0.406752	0.374928	0.337824	0.296910	0.238994	0.173265	0.142357	0.117173	0.099593	0.049463
0.508780	0.542372	0.302522	0.391275	0.248986	0.264262	0.175218	0.177840	0.139456	0.085881	0.050433
0.614280	0.619446	0.444626	0.271047	0.354587	0.264523	0.248224	0.191164	0.144136	0.096771	0.054160
0.547930	0.389603	0.468261	0.319464	0.307162	0.229034	0.199900	0.153831	0.125978	0.092725	0.050458
0.407299	0.356126	0.517973	0.448116	0.278888	0.243128	0.212111	0.138874	0.103414	0.082932	0.053739
0.513444	0.469065	0.491222	0.437043	0.340028	0.266902	0.162571	0.160111	0.137287	0.079126	0.047944
0.752056	0.395443	0.327991	0.392127	0.266333	0.216687	0.203167	0.169963	0.129932	0.085824	0.047415
0.653318	0.395995	0.425229	0.374744	0.262248	0.230160	0.171533	0.161812	0.137753	0.083438	0.051128
0.627946	0.447371	0.404814	0.322857	0.335717	0.238627	0.215535	0.168995	0.133239	0.085382	0.051729
0.410552	0.331194	0.303655	0.271863	0.384685	0.227156	0.220589	0.142724	0.131570	0.099224	0.052187
0.373660	0.401429	0.309874	0.354567	0.295694	0.252509	0.191108	0.165394	0.112832	0.093318	0.047130
0.717504	0.638514	0.322989	0.367893	0.243785	0.236403	0.230376	0.176690	0.102506	0.077255	0.049452
0.669231	0.448389	0.325084	0.284640	0.266428	0.262398	0.247988	0.156461	0.130873	0.090258	0.053249
0.559566	0.559742	0.539254	0.381529	0.385547	0.197187	0.170432	0.190231	0.134364	0.087869	0.051608
0.487894	0.551704	0.305628	0.400682	0.245434	0.278472	0.204088	0.160857	0.111034	0.095563	0.052543
0.458417	0.569033	0.347198	0.433999	0.287801	0.283035	0.156754	0.150827	0.128092	0.090445	0.051241
0.607188	0.343615	0.381258	0.387181	0.320213	0.224691	0.184110	0.186362	0.104940	0.076014	0.048351
0.729225	0.352669	0.335171	0.277660	0.292281	0.274355	0.242930	0.196033	0.148633	0.080336	0.053086
0.418669	0.384345	0.492029	0.263345	0.288314	0.247243	0.185775	0.191626	0.126285	0.078079	0.046708
0.592657	0.380938	0.477595	0.398598	0.259386	0.247772	0.209065	0.152540	0.141992	0.097041	0.052863
0.470694	0.605942	0.319545	0.258077	0.302163	0.285272	0.223668	0.192221	0.117580	0.095214	0.052322
0.437231	0.621134	0.423181	0.342937	0.293987	0.277463	0.190008	0.192819	0.124727	0.098918	0.049789
0.403239	0.502633	0.355178	0.311876	0.289959	0.229757	0.203921	0.183960	0.118938	0.087234	0.050141
0.387913	0.378223	0.534018	0.287294	0.360119	0.204958	0.204306	0.176855	0.125605	0.099765	0.054964
0.543397	0.487995	0.374527	0.426691	0.331775	0.250512	0.234255	0.185703	0.106453	0.103227	0.051680
0.446561	0.355630	0.421748	0.268462	0.315277	0.276351	0.238600	0.191135	0.108330	0.082989	0.051107
0.653665	0.588415	0.313419	0.374436	0.369961	0.215436	0.196838	0.157165	0.137536	0.091539	0.052436
0.585450	0.397081	0.395571	0.298514	0.259532	0.287470	0.244795	0.191828	0.124740	0.091820	0.051772
0.706098	0.554636	0.442348	0.374159	0.245592	0.237710	0.235750	0.191291	0.140245	0.095338	0.049223
0.703402	0.615728	0.508700	0.311795	0.243380	0.208452	0.184859	0.150058	0.119165	0.077252	0.052269
0.679008	0.400941	0.344736	0.299884	0.316565	0.199144	0.215604	0.148265	0.137847	0.088601	0.051347
0.635090	0.536450	0.426562	0.379154	0.297770	0.271223	0.170497	0.181977	0.134745	0.088357	0.050243
0.733649	0.437349	0.450195	0.298407	0.245260	0.195322	0.233200	0.130527	0.132417	0.091150	0.051033
0.536204	0.399554	0.532617	0.306177	0.353831	0.233736	0.167336	0.183544	0.142649	0.084065	0.049677
0.550171	0.460292	0.401588	0.350008	0.299533	0.251403	0.176547	0.186609	0.104345	0.092184	0.051795
0.626603	0.568310	0.407932	0.314781	0.275714	0.283390	0.214481	0.155175	0.104183	0.087662	0.051260
0.729081	0.603719	0.492102	0.431214	0.383187	0.298655	0.216136	0.162565	0.143438	0.100137	0.052804
0.469911	0.554972	0.361312	0.378075	0.338039	0.261221	0.249466	0.194155	0.146597	0.092129	0.049512
0.450918	0.524917	0.300052	0.316632	0.359546	0.202447	0.214760	0.184410	0.107623	0.094208	0.052107
0.669624	0.371828	0.525373	0.440876	0.323981	0.283023	0.186699	0.157925	0.139925	0.102429	0.052105
0.596614	0.452659	0.359444	0.417699	0.302350	0.243533	0.238275	0.143301	0.134591	0.093901	0.049601
0.630274	0.365257	0.474607	0.460054	0.383156	0.261138	0.170689	0.193273	0.108987	0.103784	0.048609
0.716727	0.336695	0.451748	0.372181	0.305041	0.228895	0.215186	0.155869	0.144569	0.094627	0.053107
0.604080	0.631435	0.484408	0.441592	0.349916	0.308478	0.218352	0.145891	0.110792	0.082242	0.050170
0.485229	0.443531	0.444172	0.415373	0.273345	0.233320	0.176018	0.163517	0.125934	0.090321	0.052828
0.689917	0.500998	0.535368	0.332821	0.272520	0.264489	0.211983	0.156171	0.121815	0.079429	0.049688
0.515459	0.465258	0.371282	0.321154	0.271027	0.274873	0.175129	0.174046	0.131124	0.083797	0.052211
0.441982	0.522569	0.521362	0.390373	0.333625	0.215878	0.174347	0.166274	0.127988	0.086698	0.052790
0.618830	0.592227	0.345195	0.366936	0.232499	0.215752	0.205836	0.179636	0.115213	0.085636	0.052757
0.497832	0.440228	0.484135	0.423923	0.293387	0.296721	0.245514	0.197152	0.128629	0.089043	0.049170
0.516067	0.461130	0.327521	0.364621	0.250349	0.233441	0.226041	0.178792	0.128763	0.089352	0.053146
0.659828	0.469328	0.381916	0.285862	0.289493	0.287435	0.246109	0.176385	0.132554	0.097844	0.050098
0.610305	0.569393	0.342856	0.324480	0.315402	0.279992	0.182422	0.195056	0.123182	0.086484	0.054148
0.490656	0.353873	0.392839	0.418289	0.270262	0.291445	0.245292	0.148766	0.125681	0.087393	0.048498
0.694457	0.355875	0.369756	0.351158	0.379406	0.307029	0.171695	0.188552	0.149182	0.085136	0.053945
0.481090	0.632819	0.517455	0.441098	0.359498	0.306260	0.195217	0.185827	0.115883	0.089829	0.054539
0.737834	0.356464	0.401730	0.291491	0.358831	0.205603	0.164214	0.186187	0.120709	0.096790	0.047302
0.581432	0.391064	0.521906	0.428722	0.253521	0.230095	0.259544	0.175605	0.119057	0.087891	0.052923
0.405427	0.602908	0.350986	0.359609	0.361508	0.286502	0.189670	0.177186	0.142199	0.098228	0.053505
0.503633	0.416179	0.421399	0.322735	0.356764	0.278348	0.223281	0.183582	0.138114	0.096086	0.051276
0.645244	0.506471	0.382591	0.388009	0.350437	0.219497	0.239220	0.139017	0.126608	0.093094	0.051486
0.424769	0.355300	0.295698	0.291773	0.331285	0.251567	0.240649	0.203565	0.107070	0.097250	0.049798
0.713747	0.512280	0.443539	0.286413	0.378900	0.265110	0.226986	0.142081	0.107066	0.085990	0.046003
0.744563	0.411248	0.400259	0.446699	0.255010	0.243190	0.215206	0.164871	0.136422	0.097949	0.052867
0.547966	0.463509	0.519667	0.370548	0.268551	0.197853	0.177058	0.133472	0.141865	0.084909	0.052300
0.696845	0.506742	0.347693	0.395271	0.316610	0.198923	0.195688	0.145343	0.137945	0.096088	0.048980
0.546934	0.606199	0.389434	0.338575	0.330698	0.292436	0.251105	0.185694	0.108774	0.082654	0.051623
0.420084	0.593480	0.346872	0.353912	0.244814	0.293248	0.251454	0.170030	0.122463	0.097100	0.052475
0.581810	0.401708	0.320218	0.446002	0.310553	0.202439	0.230492	0.184260	0.122664	0.092866	0.051988
0.489962	0.637985	0.491717	0.307533	0.357326	0.229681	0.240323	0.131098	0.130191	0.090542	0.053309
0.684971	0.618367	0.517596	0.353359	0.230625	0.285704	0.174774	0.194800	0.148075	0.095497	0.052811
0.436658	0.602385	0.372752	0.398731	0.309984	0.243530	0.225248	0.136307	0.128125	0.080658	0.049951
0.707595	0.525724	0.350289	0.312391	0.320664	0.253506	0.232440	0.169925	0.113561	0.097559	0.051837
0.511947	0.628801	0.422676	0.368979	0.268284	0.293262	0.253453	0.135664	0.141062	0.091117	0.050258
0.415032	0.358938	0.421808	0.383899	0.379304	0.266459	0.219165	0.155528	0.137538	0.078587	0.049945
0.693926	0.552803	0.396903	0.303212	0.355907	0.207433	0.187123	0.163467	0.131427	0.080595	0.053022
0.491135	0.616819	0.488334	0.360727	0.344514	0.217340	0.162486	0.146808	0.119896	0.091616	0.053111
0.515931	0.522215	0.343829	0.370907	0.262371	0.299383	0.212411	0.195567	0.121859	0.080466	0.053483
0.668548	0.389733	0.435313	0.323873	0.264803	0.282673	0.166300	0.167766	0.105625	0.075919	0.050783
0.659947	0.635974	0.455261	0.326956	0.247681	0.291589	0.205782	0.163652	0.118727	0.100303	0.050361
0.746085	0.542812	0.394833	0.295182	0.260272	0.280732	0.231830	0.132338	0.131891	0.092992	0.048736
0.517070	0.486677	0.382036	0.404748	0.247546	0.245975	0.203911	0.179514	0.129933	0.098611	0.053540
0.641519	0.459869	0.301101	0.267953	0.230833	0.310805	0.237608	0.199778	0.134592	0.085557	0.052596
0.548477	0.417300	0.384029	0.380552	0.245770	0.232273	0.229287	0.161237	0.145049	0.087350	0.051787
0.737472	0.486976	0.400764	0.300538	0.332613	0.223807	0.249084	0.139283	0.131042	0.091415	0.050808
0.476765	0.355514	0.458661	0.332118	0.326966	0.198046	0.189546	0.150747	0.134041	0.095564	0.049416
0.740796	0.345374	0.425954	0.282358	0.364979	0.294536	0.198662	0.188696	0.123744	0.088002	0.050475
0.569407	0.427861	0.368634	0.267111	0.321393	0.260610	0.188887	0.192423	0.125384	0.084421	0.048122
0.372335	0.630012	0.526635	0.385268	0.274230	0.288751	0.169180	0.182910	0.107734	0.095086	0.052880
0.370406	0.361594	0.498944	0.438558	0.365233	0.216558	0.248011	0.159277	0.124366	0.078682	0.051927
0.380550	0.591585	0.528317	0.311504	0.363543	0.231137	0.239981	0.167258	0.138774	0.085993	0.051571
0.715319	0.336134	0.494355	0.331883	0.289316	0.259922	0.241824	0.128369	0.112235	0.094951	0.050994
0.393852	0.521731	0.463671	0.363018	0.274495	0.312218	0.238796	0.189132	0.116607	0.089397	0.048609
0.742497	0.483269	0.420936	0.425794	0.310984	0.238343	0.222716	0.142514	0.111543	0.090848	0.052088
0.436528	0.608597	0.473513	0.317887	0.345696	0.231900	0.188507	0.170905	0.143387	0.083800	0.047497
0.574690	0.603874	0.474136	0.277506	0.373601	0.191934	0.182215	0.152722	0.109129	0.090620	0.051968
0.753664	0.631774	0.338740	0.307533	0.360389	0.242213	0.242612	0.158372	0.138835	0.078650	0.051377
0.592644	0.346946	0.293972	0.361820	0.385014	0.194241	0.179434	0.170983	0.118323	0.089368	0.048938
0.386323	0.392269	0.522209	0.425559	0.312494	0.293452	0.235269	0.198512	0.132244	0.094577	0.049849
0.705609	0.385002	0.474446	0.424724	0.373620	0.308481	0.210178	0.194720	0.116361	0.087966	0.051686
0.475800	0.550042	0.506654	0.446201	0.307589	0.218061	0.239470	0.157657	0.132270	0.090004	0.055262
0.703951	0.539364	0.342234	0.384822	0.330940	0.205817	0.236272	0.179512	0.114458	0.092171	0.052691
0.602861	0.410599	0.342140	0.421967	0.228562	0.305178	0.182196	0.137945	0.139865	0.077522	0.050444
0.514366	0.402293	0.321461	0.338714	0.315842	0.279189	0.232544	0.189767	0.138782	0.091198	0.048547
0.749570	0.327596	0.413011	0.277521	0.347284	0.194645	0.256441	0.136967	0.126483	0.089634	0.050753
0.715062	0.558341	0.398627	0.405785	0.299022	0.243780	0.197041	0.137608	0.109902	0.072171	0.051851
0.634813	0.537813	0.343031	0.330724	0.340258	0.301511	0.235596	0.190786	0.135497	0.085672	0.051771
0.690418	0.507356	0.511969	0.366190	0.321749	0.222286	0.211880	0.155558	0.135790	0.096552	0.054485
0.653880	0.380408	0.304746	0.310976	0.324386	0.264781	0.174371	0.180373	0.122863	0.100396	0.053329
0.529091	0.617172	0.491440	0.442195	0.385332	0.261196	0.248372	0.177103	0.110118	0.098709	0.052261
0.369590	0.376253	0.424743	0.395458	0.239537	0.237011	0.205879	0.154701	0.144436	0.096909	0.051980
0.668586	0.560502	0.406156	0.307219	0.374079	0.204284	0.216329	0.169047	0.145788	0.101024	0.051021
0.588656	0.446550	0.522576	0.274845	0.346736	0.310497	0.224304	0.192407	0.148919	0.100626	0.050295
0.469486	0.571391	0.307003	0.451672	0.309904	0.262828	0.227598	0.195671	0.122495	0.085331	0.050015
0.733389	0.586169	0.433436	0.374856	0.313767	0.297561	0.219687	0.142375	0.147629	0.089366	0.053278
0.574089	0.614786	0.483507	0.380393	0.272336	0.309840	0.209743	0.176196	0.125257	0.082984	0.052064
0.454917	0.458764	0.424970	0.311382	0.253006	0.258283	0.250018	0.173829	0.146093	0.097919	0.052511
0.738360	0.342742	0.459892	0.315048	0.259187	0.221348	0.210110	0.153113	0.118551	0.090913	0.049787
0.694574	0.484512	0.348438	0.404826	0.330552	0.306088	0.232417	0.157253	0.147922	0.077441	0.051830
0.374679	0.404189	0.489375	0.452592	0.379314	0.252067	0.231093	0.137516	0.123375	0.082213	0.048364
0.519966	0.623703	0.424291	0.384106	0.376958	0.271115	0.217109	0.167468	0.126738	0.078907	0.053875
0.375166	0.518530	0.497528	0.452283	0.323983	0.295128	0.165309	0.135248	0.138286	0.077117	0.050219
0.531837	0.341121	0.435491	0.364550	0.351788	0.304105	0.238843	0.137264	0.146829	0.093210	0.051478
0.590648	0.623412	0.331691	0.321129	0.378883	0.243669	0.255768	0.162686	0.135181	0.090900	0.055930
0.613833	0.636950	0.533674	0.411146	0.365837	0.274693	0.251519	0.168567	0.119590	0.095558	0.045980
0.573063	0.394601	0.517927	0.341898	0.266940	0.293178	0.239328	0.196759	0.112749	0.090644	0.052527
0.596586	0.614924	0.328488	0.325864	0.308936	0.263233	0.208554	0.154114	0.144998	0.096296	0.050242
0.630318	0.600654	0.410076	0.264446	0.306537	0.263561	0.242565	0.170799	0.132364	0.085605	0.051913
0.430867	0.366069	0.447419	0.350980	0.354986	0.216951	0.206635	0.150511	0.142133	0.083767	0.052568
0.602077	0.438148	0.510172	0.456421	0.341837	0.293198	0.194269	0.199692	0.145633	0.082421	0.050856
0.754230	0.550320	0.424927	0.410254	0.300295	0.281890	0.225273	0.142204	0.144132	0.078583	0.048607
0.566781	0.436073	0.424036	0.420808	0.252752	0.222201	0.251298	0.140008	0.148013	0.089107	0.052174
0.371209	0.457624	0.433965	0.370996	0.350910	0.286816	0.171131	0.195307	0.125664	0.080044	0.051341
0.433433	0.475689	0.429314	0.432063	0.265898	0.251702	0.178562	0.184059	0.112691	0.075851	0.050022
0.500476	0.335481	0.304556	0.286104	0.288051	0.279002	0.157919	0.159384	0.126764	0.087785	0.050381
0.456733	0.549927	0.522370	0.355075	0.375843	0.206753	0.215732	0.177995	0.131688	0.088739	0.048489
0.596033	0.505786	0.309648	0.445568	0.272390	0.237260	0.195798	0.159613	0.123185	0.083699	0.051444
0.693418	0.343454	0.482338	0.390345	0.262427	0.294630	0.229644	0.176829	0.121998	0.096700	0.050017
0.716489	0.555761	0.527829	0.381003	0.317346	0.249946	0.188760	0.139490	0.141137	0.092280	0.052159
0.594690	0.490477	0.435505	0.456763	0.289177	0.199848	0.246802	0.184731	0.139652	0.093945	0.051912
0.386966	0.344507	0.319649	0.315435	0.321775	0.236390	0.238099	0.145277	0.112761	0.083244	0.053363
0.450764	0.549094	0.364652	0.412930	0.340968	0.261760	0.251777	0.183160	0.114434	0.078743	0.047542
0.671036	0.606765	0.477707	0.449079	0.297484	0.306279	0.225589	0.173625	0.136201	0.090444	0.049880
0.575457	0.447479	0.468607	0.384419	0.293355	0.215900	0.200919	0.185250	0.127292	0.099514	0.050797
0.374485	0.496720	0.507363	0.298215	0.368000	0.193753	0.245209	0.155594	0.112854	0.096523	0.051824
0.546366	0.415423	0.402143	0.288400	0.302336	0.288930	0.221382	0.194409	0.123265	0.092443	0.052094
0.511385	0.536838	0.465523	0.274317	0.260343	0.239938	0.201996	0.174318	0.149684	0.079524	0.049566
0.593479	0.640672	0.421348	0.330056	0.354593	0.211213	0.191267	0.166220	0.121002	0.082341	0.053669
0.574474	0.631156	0.528246	0.337762	0.315803	0.313938	0.240963	0.150879	0.152054	0.100462	0.054138
0.674233	0.577886	0.347954	0.450294	0.303582	0.209277	0.242945	0.173660	0.113145	0.095821	0.052960
0.459513	0.426016	0.401213	0.347966	0.383070	0.308984	0.262181	0.138201	0.128115	0.085318	0.053127
0.489876	0.511950	0.392664	0.326883	0.233262	0.201478	0.226695	0.152534	0.130733	0.094551	0.053216
0.511177	0.368110	0.528181	0.426277	0.326733	0.232601	0.234481	0.143207	0.122948	0.095910	0.053442
0.720510	0.634461	0.449747	0.376350	0.271545	0.317979	0.226347	0.197741	0.120529	0.091394	0.054362
```
