## Supplementary File 2 for "Novel Comparison of Evaluation Metrics for Gene Ontology Classifiers Reveals Drastic Performance Differences": Smin.ic.SimGIC.elab

```
# goa_pos:  data/cafa2012.genego.sc
# goa_neg:  data/cafa2012.genego.neg.sc
# obo_file: data/go.obo
# ic_file:  data/ic.ext.tab
# prop_par: T
# rot_pos:  T
# R:        3
# rseed:    1
# mode:     LIST=go,TH=th,SUMF1=mean,SUMF2=max,SF=SimGIC,SIMF=NULL,MINCS=10,GOC=46316
0.000000	0.100113	0.200226	0.300056	0.400169	0.500000	0.600113	0.700226	0.800056	0.900169	1.000000
0.670582	0.319334	0.349230	0.451794	0.288959	0.294929	0.235116	0.154815	0.113033	0.076228	0.040040
0.393183	0.443597	0.511918	0.269906	0.289987	0.240419	0.258411	0.177163	0.121205	0.079048	0.038929
0.433495	0.636818	0.465250	0.366525	0.293697	0.279819	0.169784	0.196034	0.137630	0.084073	0.042536
0.538965	0.392236	0.537239	0.284437	0.359345	0.221625	0.175094	0.185392	0.138070	0.087730	0.041394
0.438979	0.422774	0.359960	0.312304	0.241130	0.206119	0.225416	0.123585	0.120896	0.078251	0.040361
0.493767	0.605674	0.413281	0.265247	0.249009	0.181611	0.181669	0.189165	0.119786	0.074833	0.038963
0.712861	0.581712	0.460472	0.330417	0.312996	0.188705	0.218624	0.197362	0.138940	0.076337	0.039768
0.700837	0.473887	0.418342	0.386933	0.207504	0.285794	0.204226	0.181679	0.116191	0.063604	0.041322
0.486486	0.434292	0.350559	0.306443	0.305149	0.315514	0.151169	0.190573	0.134231	0.087343	0.040491
0.554814	0.561424	0.313544	0.414992	0.272641	0.204697	0.175867	0.147410	0.107093	0.079342	0.037022
0.381914	0.573025	0.368583	0.240828	0.305337	0.306391	0.190230	0.143866	0.125903	0.068429	0.038528
0.368856	0.450140	0.536838	0.350151	0.243803	0.243128	0.153137	0.138023	0.137718	0.072720	0.039888
0.438163	0.520486	0.310398	0.420700	0.371368	0.239936	0.204503	0.127314	0.139103	0.072267	0.038192
0.502353	0.426940	0.530039	0.460473	0.346415	0.239590	0.153927	0.125322	0.115935	0.080264	0.039888
0.705544	0.451072	0.468270	0.323609	0.257558	0.214978	0.161844	0.143499	0.111648	0.072922	0.039330
0.503839	0.627713	0.490084	0.462133	0.239871	0.302570	0.173851	0.144280	0.142540	0.080226	0.040936
0.480979	0.443032	0.489504	0.419831	0.354596	0.285240	0.259218	0.202885	0.131481	0.084733	0.040744
0.632492	0.455421	0.406832	0.441411	0.280421	0.192507	0.171220	0.139886	0.108671	0.081785	0.039225
0.657067	0.534103	0.428571	0.349092	0.296863	0.292330	0.193408	0.132783	0.114935	0.064168	0.037252
0.359221	0.438701	0.349259	0.309580	0.233381	0.225785	0.207725	0.175711	0.105865	0.079408	0.037334
0.413948	0.487752	0.465721	0.289120	0.217276	0.238906	0.234877	0.150232	0.118455	0.080693	0.040830
0.570239	0.330197	0.322080	0.353544	0.347009	0.269134	0.172898	0.199597	0.119061	0.091782	0.041658
0.459827	0.608312	0.451732	0.248749	0.365359	0.309421	0.227004	0.162504	0.108767	0.060595	0.038235
0.658265	0.426406	0.340584	0.310582	0.271167	0.234474	0.164449	0.151502	0.136576	0.079570	0.039901
0.411317	0.395250	0.382309	0.306549	0.286367	0.314780	0.203989	0.173763	0.124610	0.080336	0.045393
0.465159	0.611830	0.424930	0.408946	0.266430	0.193948	0.177135	0.192657	0.115278	0.075599	0.038101
0.505011	0.613319	0.283379	0.456414	0.225446	0.320556	0.201945	0.191936	0.140628	0.089908	0.038385
0.471121	0.434987	0.316923	0.439894	0.312992	0.209586	0.191542	0.145042	0.130692	0.065850	0.040830
0.524740	0.468042	0.375830	0.374383	0.297502	0.205450	0.150818	0.162513	0.137602	0.073185	0.039926
0.519827	0.310006	0.310284	0.243243	0.384292	0.224132	0.208289	0.123616	0.097778	0.082458	0.043185
0.729481	0.460190	0.434729	0.359578	0.389472	0.197561	0.215284	0.185736	0.145694	0.077925	0.040663
0.397353	0.561963	0.540855	0.328673	0.293541	0.200484	0.249872	0.126637	0.114497	0.080806	0.042376
0.629481	0.399458	0.342974	0.324631	0.223337	0.192047	0.212433	0.189052	0.141061	0.078611	0.038364
0.533469	0.436880	0.462558	0.458509	0.375537	0.189049	0.152498	0.149802	0.102496	0.069828	0.040891
0.727764	0.409845	0.304413	0.270267	0.287268	0.211067	0.147913	0.132712	0.101681	0.078031	0.040157
0.359204	0.541682	0.358184	0.258601	0.250849	0.221415	0.176633	0.140700	0.129702	0.084273	0.042555
0.480880	0.456611	0.319787	0.442085	0.296050	0.312949	0.212777	0.124917	0.129991	0.081084	0.039883
0.497911	0.458722	0.472112	0.352119	0.310204	0.234225	0.200353	0.171486	0.140324	0.082501	0.039727
0.409646	0.455010	0.366746	0.315274	0.285399	0.213048	0.213101	0.203209	0.116503	0.075707	0.040061
0.460634	0.615244	0.476150	0.354428	0.359955	0.314078	0.189616	0.164391	0.120192	0.092374	0.041395
0.709601	0.596353	0.425606	0.454165	0.387186	0.295406	0.209433	0.170169	0.136765	0.074314	0.042044
0.623686	0.495480	0.415305	0.350803	0.227210	0.282454	0.201057	0.149425	0.119675	0.084313	0.039984
0.556157	0.552524	0.369099	0.406359	0.291649	0.242720	0.184722	0.195032	0.123775	0.092405	0.041048
0.707029	0.415951	0.298506	0.260256	0.236287	0.292135	0.208411	0.120482	0.094204	0.077304	0.037761
0.344583	0.458114	0.384884	0.276598	0.332006	0.246993	0.183548	0.127512	0.092008	0.069431	0.040093
0.711335	0.333164	0.512542	0.399721	0.331763	0.309400	0.246179	0.157600	0.118282	0.090034	0.037003
0.350959	0.476274	0.468546	0.278170	0.216661	0.229995	0.154871	0.180107	0.096722	0.081727	0.041812
0.413380	0.391336	0.313962	0.412569	0.371497	0.253695	0.237667	0.135268	0.115473	0.074320	0.039527
0.436561	0.327947	0.485923	0.266182	0.309222	0.306108	0.156093	0.164851	0.111430	0.085984	0.040328
0.542999	0.630607	0.278617	0.359329	0.302380	0.258146	0.198305	0.160734	0.121275	0.078526	0.041566
0.554770	0.613777	0.276525	0.452548	0.322787	0.234660	0.201829	0.175409	0.127751	0.074994	0.038929
0.530734	0.488724	0.514266	0.383299	0.234257	0.303382	0.152803	0.127770	0.142592	0.083598	0.039397
0.487531	0.455079	0.507385	0.322169	0.260431	0.185628	0.202972	0.170109	0.126678	0.088547	0.039252
0.633865	0.405011	0.460528	0.289880	0.315732	0.194348	0.250260	0.145390	0.109835	0.079783	0.041609
0.464306	0.403122	0.460956	0.306737	0.380387	0.246617	0.221996	0.193010	0.105569	0.071710	0.039311
0.343920	0.346688	0.474398	0.331393	0.341521	0.200778	0.183565	0.139680	0.124160	0.066818	0.040882
0.484857	0.469104	0.364298	0.340675	0.212733	0.308151	0.246215	0.155167	0.133259	0.080318	0.039312
0.440446	0.558116	0.321934	0.446567	0.350143	0.184356	0.207190	0.129332	0.146798	0.079448	0.040850
0.615745	0.449643	0.395010	0.278938	0.239292	0.230645	0.199999	0.171280	0.133136	0.076277	0.039712
0.447111	0.352224	0.404799	0.365798	0.260315	0.227025	0.208883	0.145635	0.106603	0.070579	0.039247
0.469228	0.397250	0.336797	0.387690	0.213478	0.180390	0.205495	0.185803	0.105470	0.075884	0.041929
0.567035	0.486952	0.462444	0.307669	0.347419	0.217966	0.183479	0.124525	0.114248	0.066331	0.040440
0.548230	0.575661	0.435405	0.458859	0.284469	0.222908	0.226204	0.194212	0.113184	0.094263	0.039318
0.421812	0.584500	0.440531	0.348965	0.245185	0.304277	0.182296	0.187237	0.095884	0.070419	0.038846
0.483832	0.387001	0.341771	0.274116	0.283837	0.287702	0.211085	0.144067	0.119917	0.081363	0.040599
0.480411	0.558392	0.399054	0.304698	0.261705	0.245502	0.198243	0.175096	0.101698	0.084085	0.038409
0.397726	0.379890	0.360230	0.399146	0.282753	0.239655	0.186342	0.139068	0.099074	0.063436	0.039556
0.728498	0.366444	0.304061	0.345576	0.354503	0.259541	0.224842	0.141341	0.094115	0.078940	0.036907
0.689270	0.540463	0.394757	0.346747	0.275098	0.243709	0.183255	0.143953	0.110075	0.077175	0.040798
0.425185	0.408770	0.287389	0.327074	0.314205	0.294090	0.215142	0.156758	0.113772	0.093537	0.042747
0.446457	0.567335	0.367824	0.313036	0.361541	0.228018	0.170770	0.174709	0.112426	0.061547	0.037985
0.490445	0.467961	0.525414	0.290110	0.290618	0.253402	0.234227	0.191669	0.113135	0.076617	0.039959
0.689474	0.349332	0.517095	0.422478	0.208833	0.297213	0.234987	0.142404	0.115419	0.074915	0.039943
0.616623	0.504907	0.446212	0.370035	0.304595	0.232901	0.175402	0.126546	0.117961	0.073743	0.041445
0.572818	0.395223	0.499689	0.268680	0.289268	0.232418	0.257271	0.144666	0.110775	0.076400	0.042160
0.477125	0.440972	0.527058	0.342487	0.346168	0.221061	0.201470	0.143137	0.141111	0.074643	0.038761
0.725825	0.562153	0.308489	0.413322	0.276102	0.287983	0.197306	0.138152	0.108761	0.075118	0.039772
0.536993	0.447272	0.343064	0.259634	0.269956	0.183904	0.155349	0.169653	0.109762	0.090608	0.038921
0.472939	0.443876	0.402638	0.333745	0.380996	0.187867	0.203516	0.160083	0.098772	0.074277	0.040014
0.623181	0.625344	0.435569	0.302886	0.290025	0.189526	0.224114	0.121738	0.104472	0.071930	0.040678
0.372437	0.506624	0.427512	0.278856	0.315226	0.240790	0.216817	0.177480	0.106046	0.080716	0.042126
0.472176	0.465098	0.530733	0.394748	0.262278	0.198088	0.150727	0.197013	0.117605	0.084858	0.038192
0.475138	0.610680	0.416459	0.247521	0.244080	0.263039	0.191273	0.163288	0.109657	0.065040	0.038650
0.634292	0.484570	0.479288	0.267374	0.381364	0.216897	0.245771	0.141275	0.095706	0.092627	0.041826
0.436260	0.359619	0.502351	0.370907	0.314062	0.247661	0.205180	0.128652	0.107840	0.088743	0.038310
0.642244	0.399341	0.416859	0.306087	0.290575	0.183965	0.250013	0.135172	0.106969	0.080886	0.040826
0.614901	0.505524	0.356261	0.398403	0.281420	0.216834	0.173880	0.178264	0.106694	0.088692	0.037052
0.468875	0.477314	0.282792	0.330257	0.310686	0.246106	0.176810	0.156752	0.119657	0.079521	0.041666
0.522642	0.440865	0.430568	0.266923	0.314661	0.282876	0.209422	0.196421	0.130630	0.077686	0.039804
0.719354	0.410214	0.326353	0.420042	0.371759	0.224871	0.193629	0.125671	0.102292	0.086713	0.038526
0.729353	0.562476	0.382869	0.378907	0.299993	0.266387	0.203786	0.163651	0.128385	0.079285	0.039799
0.548686	0.626133	0.350946	0.364040	0.296670	0.245891	0.158276	0.133191	0.099908	0.066276	0.040703
0.693974	0.486292	0.454841	0.440984	0.379806	0.255440	0.197504	0.126782	0.093214	0.074421	0.037245
0.478662	0.349892	0.415281	0.318706	0.253248	0.232077	0.171340	0.192022	0.107272	0.086151	0.039446
0.417028	0.535092	0.476010	0.243823	0.340268	0.228648	0.221990	0.143535	0.129535	0.075397	0.040839
0.456814	0.432468	0.513709	0.385550	0.268275	0.280554	0.213196	0.177851	0.118791	0.071246	0.041154
0.354084	0.579934	0.370734	0.247715	0.219154	0.225183	0.250753	0.138835	0.095840	0.076237	0.039683
0.477857	0.391808	0.397550	0.247927	0.220008	0.243921	0.180487	0.163088	0.098809	0.069882	0.041970
0.492689	0.400150	0.531987	0.297472	0.293431	0.264161	0.255148	0.165199	0.125956	0.079260	0.038500
0.660415	0.393820	0.531961	0.326093	0.310618	0.181751	0.190734	0.180647	0.103542	0.088976	0.041125
0.460054	0.609738	0.379558	0.424829	0.305117	0.296903	0.183077	0.193965	0.099624	0.071272	0.040692
0.457243	0.620075	0.454903	0.300624	0.219324	0.276655	0.245621	0.195119	0.141980	0.085725	0.042221
0.517555	0.498829	0.312966	0.412515	0.288611	0.246256	0.199067	0.162344	0.119865	0.077065	0.039470
0.378903	0.350614	0.272766	0.440993	0.298259	0.194583	0.215934	0.145255	0.091168	0.081013	0.040740
0.444595	0.448625	0.515886	0.274270	0.254668	0.315192	0.245709	0.191123	0.105191	0.075823	0.039845
0.688297	0.346812	0.351249	0.332079	0.237341	0.173077	0.173788	0.166952	0.138180	0.064535	0.038841
0.554945	0.343366	0.364321	0.295538	0.235178	0.281601	0.236921	0.162714	0.099447	0.070269	0.040462
0.473678	0.607337	0.305038	0.336806	0.250050	0.211775	0.243286	0.189827	0.105302	0.075618	0.041325
0.696484	0.610418	0.537158	0.299606	0.233216	0.180931	0.192035	0.135905	0.096106	0.087006	0.041265
0.628848	0.367813	0.303138	0.353254	0.238117	0.182063	0.179270	0.175241	0.117128	0.075676	0.037457
0.403720	0.516072	0.498111	0.431563	0.377422	0.207969	0.196142	0.148456	0.144078	0.074549	0.040026
0.627382	0.491949	0.418581	0.308175	0.351751	0.295845	0.254819	0.153163	0.130376	0.079911	0.038680
0.542607	0.488682	0.296405	0.343040	0.350734	0.255115	0.173787	0.144154	0.114162	0.090452	0.039823
0.366959	0.368834	0.410943	0.249979	0.315457	0.317224	0.206700	0.122297	0.093869	0.076335	0.039348
0.470068	0.421900	0.475647	0.319544	0.260330	0.259703	0.182218	0.139738	0.126920	0.068199	0.039411
0.534727	0.539275	0.373798	0.355694	0.301864	0.295429	0.167466	0.163684	0.120146	0.068882	0.039871
0.643933	0.453279	0.382607	0.458095	0.335184	0.286521	0.237136	0.134285	0.091474	0.075410	0.042245
0.650292	0.493728	0.357282	0.252070	0.316998	0.240195	0.242688	0.149061	0.097021	0.075981	0.040908
0.659527	0.342466	0.417388	0.444923	0.348224	0.213327	0.200320	0.156958	0.112925	0.085907	0.039668
0.456210	0.498427	0.279346	0.377680	0.371449	0.218196	0.219339	0.153122	0.138867	0.075229	0.039891
0.386401	0.551928	0.413442	0.372748	0.208343	0.239846	0.191483	0.158641	0.145938	0.076014	0.043383
0.666126	0.560948	0.279717	0.301663	0.262871	0.279588	0.194282	0.178078	0.116493	0.075926	0.044910
0.700267	0.571613	0.406022	0.239205	0.247065	0.258056	0.165842	0.152884	0.118862	0.076277	0.039860
0.365619	0.416362	0.343551	0.446204	0.345591	0.221496	0.168299	0.132850	0.142450	0.080111	0.038528
0.401228	0.393042	0.548486	0.330705	0.232215	0.250253	0.218323	0.200924	0.121490	0.083163	0.038416
0.392640	0.630636	0.351073	0.436136	0.385461	0.276070	0.251772	0.197905	0.106683	0.093752	0.042272
0.557953	0.388017	0.326328	0.324528	0.290088	0.186768	0.228064	0.135795	0.132370	0.067165	0.040771
0.724825	0.411789	0.467313	0.318983	0.312303	0.262214	0.260471	0.123289	0.134561	0.073455	0.039811
0.531133	0.495794	0.508572	0.264208	0.319278	0.224725	0.181764	0.142846	0.134756	0.085347	0.039783
0.615168	0.397224	0.285794	0.257708	0.236876	0.293893	0.256156	0.156929	0.142121	0.084948	0.039278
0.545021	0.551046	0.311502	0.378537	0.262889	0.322493	0.210181	0.204746	0.112803	0.075088	0.039946
0.408961	0.396857	0.304626	0.331311	0.347003	0.306246	0.207332	0.167383	0.118549	0.081513	0.040791
0.565668	0.323770	0.279259	0.290709	0.281222	0.299484	0.243100	0.118012	0.111898	0.075401	0.042998
0.525819	0.613341	0.392532	0.351671	0.302403	0.190817	0.177914	0.130016	0.133209	0.087750	0.039931
0.376626	0.424463	0.344014	0.353673	0.334303	0.266004	0.149011	0.165275	0.129460	0.067483	0.042715
0.454813	0.623874	0.442088	0.350790	0.266579	0.239692	0.172441	0.144348	0.111910	0.070765	0.040584
0.513818	0.564561	0.338737	0.348163	0.375942	0.308453	0.177357	0.144133	0.099845	0.077781	0.039657
0.651342	0.479434	0.444117	0.369794	0.298658	0.287204	0.192250	0.167427	0.096111	0.068752	0.040105
0.485687	0.312957	0.527218	0.236786	0.263432	0.266073	0.246377	0.189621	0.092884	0.089444	0.040857
0.652665	0.371414	0.330970	0.428753	0.379983	0.249475	0.239118	0.188225	0.108915	0.065948	0.040790
0.419536	0.548163	0.343200	0.288068	0.305606	0.267172	0.212360	0.136740	0.136450	0.072637	0.041138
0.497636	0.530966	0.470756	0.279532	0.309134	0.217046	0.208066	0.166766	0.111107	0.081661	0.041075
0.523829	0.441875	0.403141	0.254232	0.296786	0.178365	0.236394	0.152521	0.093289	0.088974	0.043466
0.714151	0.623868	0.278943	0.457178	0.264093	0.262279	0.252943	0.171324	0.107838	0.087017	0.039531
0.530207	0.320660	0.462079	0.281147	0.269926	0.259587	0.256218	0.189597	0.137669	0.081691	0.040696
0.485802	0.362007	0.386935	0.335063	0.310474	0.222805	0.210816	0.124673	0.114634	0.079204	0.041236
0.535348	0.445360	0.341379	0.337962	0.371483	0.230532	0.191133	0.148263	0.094055	0.068989	0.039162
0.609030	0.409808	0.472536	0.263484	0.259788	0.246129	0.150274	0.165821	0.108633	0.071535	0.037819
0.502755	0.393044	0.331364	0.444783	0.258432	0.312222	0.184667	0.156462	0.144200	0.076189	0.040701
0.722513	0.394203	0.320641	0.328831	0.228107	0.192970	0.211497	0.207723	0.142350	0.063157	0.038190
0.495348	0.499726	0.273622	0.459980	0.322378	0.216917	0.221008	0.171766	0.124640	0.091567	0.040927
0.422782	0.451096	0.473294	0.332608	0.274507	0.218332	0.257431	0.135993	0.113791	0.092170	0.040457
0.479563	0.468570	0.334041	0.403517	0.290406	0.217611	0.155956	0.139237	0.118152	0.086770	0.038265
0.475072	0.368436	0.530814	0.329424	0.374742	0.307796	0.149630	0.166895	0.139246	0.071115	0.041052
0.446224	0.361294	0.519981	0.249706	0.264871	0.228919	0.212056	0.156892	0.113849	0.066152	0.038715
0.670935	0.546060	0.295102	0.316915	0.375199	0.243941	0.152909	0.155800	0.090794	0.068951	0.041124
0.709476	0.382999	0.489836	0.448900	0.358263	0.317059	0.206783	0.140580	0.127377	0.069903	0.040108
0.481383	0.572858	0.372437	0.365947	0.225178	0.184257	0.201267	0.169472	0.099225	0.071749	0.040034
0.651322	0.384017	0.405655	0.271416	0.205616	0.274022	0.218416	0.143970	0.106921	0.072567	0.038569
0.554089	0.320227	0.416536	0.361975	0.378375	0.233207	0.200988	0.147870	0.143467	0.093671	0.041351
0.359594	0.439152	0.538841	0.452443	0.376600	0.285013	0.168212	0.128595	0.152253	0.081701	0.040499
0.708822	0.629656	0.461478	0.413884	0.280452	0.242245	0.244315	0.162795	0.107613	0.075555	0.041105
0.537453	0.381838	0.395756	0.440133	0.306010	0.246952	0.188837	0.199744	0.107946	0.082624	0.040545
0.651451	0.528794	0.419399	0.292522	0.238328	0.272906	0.179330	0.143531	0.105814	0.081880	0.038870
0.417691	0.551167	0.503962	0.396596	0.296857	0.233823	0.163840	0.126834	0.117859	0.076819	0.039774
0.517081	0.539260	0.401704	0.309513	0.347058	0.191530	0.187280	0.125134	0.098994	0.065030	0.038480
0.585082	0.507368	0.346673	0.327430	0.344235	0.308967	0.210161	0.161636	0.141333	0.083368	0.042588
0.413015	0.451994	0.314623	0.294793	0.273780	0.250827	0.202280	0.149420	0.113835	0.074417	0.039479
0.475196	0.328160	0.418966	0.304449	0.267528	0.247271	0.249873	0.165279	0.107716	0.081204	0.038880
0.419684	0.491427	0.388890	0.341246	0.374053	0.227023	0.195969	0.122811	0.139907	0.067129	0.040854
0.637021	0.446953	0.473066	0.429049	0.206829	0.262256	0.176472	0.135643	0.133319	0.083586	0.041089
0.721903	0.387766	0.515913	0.240249	0.222525	0.246250	0.180145	0.142008	0.119005	0.078474	0.040665
0.488319	0.604634	0.327108	0.333543	0.373834	0.262300	0.202117	0.192475	0.138627	0.091417	0.040114
0.397382	0.353605	0.461999	0.462952	0.240330	0.264379	0.206860	0.177457	0.124538	0.079822	0.039581
0.395522	0.553660	0.466555	0.246013	0.275607	0.224721	0.239472	0.188548	0.130211	0.089776	0.039939
0.398230	0.624464	0.333895	0.297866	0.262019	0.311311	0.175342	0.194135	0.134414	0.083095	0.041500
0.721223	0.447550	0.349502	0.246850	0.343878	0.239533	0.236784	0.151426	0.136177	0.083631	0.039724
0.649211	0.363998	0.298948	0.291545	0.371394	0.218199	0.210055	0.197660	0.132466	0.064853	0.042330
0.444022	0.406725	0.286936	0.331295	0.313967	0.303744	0.167128	0.127030	0.104511	0.081864	0.038867
0.580962	0.425702	0.419019	0.336783	0.245008	0.261100	0.233767	0.158558	0.117607	0.091698	0.038279
0.590109	0.493071	0.513591	0.360508	0.356898	0.308583	0.216276	0.170150	0.123649	0.078995	0.040875
0.580352	0.351819	0.452374	0.365284	0.225379	0.296031	0.209569	0.137388	0.140869	0.068325	0.039842
0.630823	0.574639	0.478303	0.434348	0.263849	0.179546	0.162562	0.154703	0.130839	0.077836	0.040782
0.491087	0.414298	0.498754	0.382924	0.325944	0.221398	0.252813	0.195639	0.095169	0.081500	0.038607
0.730041	0.554376	0.545552	0.329989	0.298175	0.241600	0.255002	0.124963	0.130721	0.090785	0.040029
0.646825	0.552127	0.328335	0.429229	0.377402	0.219961	0.251456	0.176662	0.132143	0.086384	0.041873
0.523705	0.626842	0.490737	0.392887	0.227049	0.263012	0.182275	0.166500	0.109610	0.075450	0.038739
0.670705	0.459216	0.270596	0.339069	0.306142	0.204281	0.252556	0.162598	0.146641	0.075701	0.039525
0.607928	0.382174	0.534383	0.322541	0.297519	0.209715	0.188988	0.153893	0.105238	0.087217	0.042375
0.443253	0.439458	0.376386	0.338722	0.343357	0.230447	0.203149	0.148766	0.129491	0.077813	0.041139
0.634807	0.413979	0.407508	0.276191	0.318315	0.237764	0.164438	0.154884	0.099122	0.073436	0.040303
0.382053	0.405819	0.396041	0.247533	0.273925	0.265373	0.180922	0.170110	0.127364	0.082530	0.040899
0.453737	0.601626	0.386016	0.306778	0.296799	0.212505	0.253888	0.125434	0.138952	0.071943	0.042564
0.611646	0.350123	0.360763	0.397062	0.359508	0.245915	0.251680	0.157024	0.107381	0.078877	0.039554
0.543446	0.319619	0.530149	0.321624	0.293656	0.257716	0.179468	0.147261	0.129688	0.074678	0.040614
0.694181	0.548234	0.391063	0.273423	0.320711	0.314961	0.210053	0.198245	0.113752	0.091261	0.043667
0.560929	0.311422	0.400973	0.328270	0.333058	0.278330	0.157650	0.149854	0.091892	0.070003	0.039571
0.438338	0.527647	0.445815	0.414950	0.288917	0.257747	0.193010	0.131829	0.127158	0.086834	0.042621
0.729678	0.489171	0.520292	0.261875	0.292259	0.211648	0.226294	0.169523	0.124513	0.077595	0.039967
0.559960	0.346450	0.355550	0.299201	0.248316	0.224530	0.237735	0.141767	0.116611	0.083361	0.042995
0.608697	0.489294	0.394572	0.371525	0.231290	0.208860	0.203843	0.162153	0.131135	0.087093	0.040339
0.392863	0.380087	0.505580	0.322843	0.310099	0.241457	0.175736	0.183135	0.127735	0.077938	0.040326
0.368606	0.368476	0.288701	0.316328	0.275172	0.262008	0.201353	0.199625	0.127419	0.093444	0.038731
0.352495	0.312065	0.411267	0.359468	0.239243	0.309252	0.173323	0.190279	0.131347	0.077426	0.039893
0.620668	0.409307	0.530950	0.322703	0.322013	0.238923	0.173611	0.193497	0.132876	0.069026	0.041920
0.666127	0.531411	0.352828	0.351796	0.369296	0.179297	0.230050	0.174356	0.109620	0.064452	0.039965
0.616250	0.496391	0.445596	0.248824	0.266984	0.182972	0.194950	0.180429	0.113184	0.075588	0.039731
0.404274	0.499374	0.343262	0.246747	0.329959	0.266009	0.194141	0.139497	0.091635	0.073476	0.038631
0.414302	0.447120	0.465220	0.268942	0.303917	0.268620	0.174897	0.150076	0.096362	0.078160	0.038884
0.348519	0.505415	0.394495	0.239551	0.209620	0.258693	0.172293	0.189037	0.125375	0.070770	0.041511
0.681529	0.632034	0.286228	0.242562	0.330803	0.239154	0.158631	0.140537	0.094090	0.071568	0.040414
0.412829	0.317403	0.481712	0.258493	0.329071	0.248462	0.219114	0.186984	0.122044	0.085707	0.036799
0.365167	0.429529	0.345281	0.306338	0.281201	0.248588	0.231616	0.213680	0.130584	0.094522	0.040492
0.502631	0.605905	0.302244	0.276379	0.285588	0.220509	0.209740	0.170880	0.139617	0.070050	0.041300
0.440158	0.579418	0.362286	0.391615	0.359380	0.265937	0.171186	0.138696	0.133479	0.066669	0.039339
0.424519	0.344436	0.294971	0.332367	0.244741	0.199789	0.223119	0.155725	0.110731	0.082461	0.039068
0.718317	0.429269	0.408509	0.396777	0.382827	0.294091	0.207018	0.149786	0.127324	0.069862	0.037602
0.523281	0.398156	0.520877	0.382810	0.219937	0.327386	0.222645	0.176913	0.106903	0.078652	0.041116
0.704483	0.363202	0.356053	0.300665	0.302233	0.292143	0.184005	0.193895	0.132257	0.078332	0.041046
0.415798	0.464672	0.491090	0.413493	0.336953	0.238515	0.166424	0.116738	0.115085	0.079261	0.039447
0.544587	0.447291	0.373549	0.315175	0.245430	0.283768	0.161062	0.153042	0.124001	0.074363	0.040013
0.496876	0.460247	0.291691	0.277361	0.206010	0.237960	0.207443	0.179700	0.095109	0.090792	0.039259
0.361787	0.624987	0.360306	0.248600	0.298438	0.195763	0.239921	0.151302	0.114557	0.072963	0.040737
0.468925	0.395679	0.495715	0.444648	0.241799	0.203476	0.206507	0.170846	0.123306	0.075381	0.039339
0.409328	0.395961	0.340754	0.325738	0.236112	0.182431	0.229544	0.146044	0.099585	0.081622	0.038736
0.355583	0.617389	0.480539	0.449627	0.267560	0.253012	0.213985	0.180193	0.121086	0.089428	0.039927
0.433079	0.495173	0.409103	0.407894	0.281578	0.223295	0.186703	0.128076	0.112751	0.065766	0.039899
0.615342	0.580862	0.436498	0.365321	0.277051	0.269433	0.200907	0.152391	0.150666	0.088336	0.041617
0.577349	0.420278	0.525251	0.278883	0.267266	0.294827	0.201194	0.185761	0.102070	0.096661	0.039408
0.477418	0.574185	0.525078	0.384419	0.391375	0.263399	0.234794	0.183542	0.102820	0.083517	0.041746
0.578324	0.368285	0.425440	0.376780	0.338008	0.194502	0.245170	0.169133	0.124831	0.083857	0.039026
0.562717	0.377722	0.352084	0.354131	0.208693	0.180933	0.241727	0.125878	0.115640	0.077279	0.040872
0.350107	0.329447	0.494658	0.365575	0.207913	0.272544	0.166674	0.189032	0.138858	0.089059	0.039709
0.497778	0.546436	0.352428	0.322131	0.301706	0.299107	0.152042	0.144689	0.109159	0.073040	0.039078
0.406412	0.456716	0.528432	0.446235	0.286073	0.271799	0.226978	0.156679	0.121632	0.069540	0.040146
0.727938	0.533320	0.471839	0.243846	0.218595	0.282513	0.227678	0.127435	0.117496	0.077158	0.039735
0.352147	0.478263	0.406894	0.347097	0.206009	0.180701	0.242117	0.182859	0.093274	0.079682	0.039217
0.398255	0.491283	0.314111	0.334066	0.318899	0.249677	0.218807	0.147853	0.107219	0.078649	0.043848
0.673796	0.309682	0.317202	0.283051	0.361509	0.248088	0.190712	0.189084	0.108417	0.081177	0.039346
0.519089	0.452398	0.516315	0.299320	0.363312	0.320800	0.254624	0.132987	0.115173	0.076157	0.042199
0.697816	0.632405	0.337046	0.380714	0.305687	0.193833	0.209652	0.150141	0.107324	0.068331	0.041184
0.610861	0.333039	0.307546	0.329152	0.351488	0.314628	0.197597	0.147953	0.109822	0.077002	0.039160
0.438444	0.420728	0.424441	0.435868	0.303491	0.282709	0.227323	0.192892	0.112753	0.075302	0.041496
0.510689	0.538986	0.372847	0.355468	0.299176	0.293512	0.237670	0.129188	0.135120	0.066174	0.039835
0.537154	0.405731	0.407795	0.319610	0.279349	0.246211	0.151989	0.178209	0.102628	0.077098	0.038191
0.632362	0.330448	0.426569	0.371463	0.223139	0.244209	0.174874	0.127294	0.117458	0.080123	0.040910
0.705347	0.524456	0.408815	0.460946	0.239829	0.264965	0.193526	0.185610	0.141289	0.070618	0.042342
0.445815	0.452131	0.309704	0.434899	0.335834	0.211729	0.191680	0.171280	0.093699	0.080694	0.039630
0.513889	0.455428	0.314864	0.416563	0.375516	0.236752	0.172019	0.143675	0.131087	0.086169	0.037511
0.395872	0.397149	0.517109	0.417432	0.316102	0.318807	0.207088	0.146229	0.112340	0.087287	0.042264
0.573018	0.359296	0.461241	0.441149	0.297833	0.283192	0.229009	0.186260	0.102452	0.082775	0.039146
0.512703	0.396362	0.347174	0.350603	0.300511	0.259063	0.253502	0.155510	0.101439	0.071579	0.038484
0.400778	0.408225	0.368602	0.331137	0.234876	0.261081	0.240741	0.159782	0.136660	0.064050	0.041174
0.484190	0.510162	0.525268	0.275227	0.355992	0.295283	0.215003	0.187427	0.121429	0.080244	0.041743
0.472386	0.433425	0.505545	0.447472	0.299126	0.207144	0.262583	0.142784	0.120381	0.078050	0.040242
0.557928	0.385122	0.404376	0.333855	0.368825	0.238592	0.194233	0.189232	0.111985	0.086180	0.038496
0.535119	0.537295	0.350675	0.340344	0.354371	0.203017	0.176996	0.157157	0.102626	0.075705	0.040021
0.472968	0.321904	0.477202	0.376087	0.285345	0.234355	0.195883	0.172682	0.114166	0.074388	0.039265
0.356680	0.614370	0.351841	0.316380	0.302060	0.194054	0.164599	0.148183	0.139152	0.089152	0.039914
0.714049	0.307869	0.400666	0.381413	0.249904	0.170047	0.227599	0.178183	0.083915	0.060908	0.039425
0.461283	0.612424	0.360857	0.351019	0.222815	0.292027	0.242274	0.152485	0.133761	0.077120	0.042706
0.704283	0.490229	0.337973	0.399698	0.377282	0.279747	0.164973	0.145868	0.100972	0.072764	0.040787
0.452409	0.511910	0.386401	0.431368	0.336513	0.192151	0.192159	0.170866	0.137402	0.063925	0.038595
0.566688	0.611177	0.296545	0.326041	0.228307	0.263303	0.184239	0.118761	0.116399	0.076516	0.039216
0.471498	0.320619	0.366590	0.340682	0.286847	0.302058	0.179827	0.171144	0.125731	0.063281	0.039237
0.428728	0.320575	0.519871	0.369898	0.320023	0.305429	0.188593	0.186173	0.094924	0.084747	0.037440
0.516771	0.484591	0.407275	0.288491	0.333457	0.190038	0.212829	0.157500	0.135458	0.071626	0.040668
0.602397	0.606241	0.477985	0.454759	0.380220	0.273271	0.195069	0.207660	0.111185	0.073510	0.037571
0.518542	0.475916	0.417168	0.346258	0.339917	0.207976	0.211675	0.192135	0.114386	0.068009	0.039949
0.544648	0.440441	0.423351	0.412944	0.226533	0.251345	0.168859	0.176054	0.115602	0.091476	0.042086
0.446139	0.484481	0.323162	0.283588	0.340242	0.218857	0.227131	0.167011	0.143381	0.082429	0.038496
0.489428	0.470851	0.347460	0.453425	0.328934	0.182476	0.201803	0.152501	0.107546	0.066355	0.037852
0.485650	0.570802	0.313013	0.330288	0.213269	0.301540	0.207175	0.188428	0.124894	0.077913	0.040418
0.546073	0.481523	0.273180	0.447817	0.232611	0.274475	0.229849	0.152722	0.100577	0.082478	0.041042
0.730674	0.477516	0.481446	0.461089	0.206510	0.237207	0.161239	0.146733	0.118486	0.078478	0.040790
0.457898	0.392146	0.452892	0.330842	0.366553	0.204064	0.230258	0.159768	0.106636	0.076336	0.038633
0.492031	0.542217	0.420338	0.404425	0.250385	0.204936	0.204139	0.125878	0.097641	0.078220	0.039698
0.517752	0.472709	0.528636	0.359257	0.345097	0.289138	0.176439	0.155847	0.138183	0.078145	0.040494
0.456784	0.332422	0.441771	0.301124	0.286615	0.204695	0.228404	0.187852	0.098081	0.080583	0.040704
0.428052	0.574540	0.535947	0.383635	0.255759	0.311359	0.195816	0.122654	0.093521	0.091569	0.041936
0.438850	0.550633	0.400625	0.274622	0.342610	0.180246	0.222795	0.170661	0.116010	0.070066	0.041675
0.488367	0.626713	0.422057	0.395688	0.257779	0.223738	0.187805	0.153110	0.092575	0.078257	0.040430
0.583141	0.330534	0.439865	0.283615	0.342309	0.218875	0.257690	0.140692	0.092677	0.065078	0.040359
0.690219	0.425735	0.289480	0.373218	0.382337	0.238689	0.214222	0.141869	0.096020	0.069978	0.041589
0.406263	0.436088	0.477729	0.337916	0.283322	0.235279	0.157193	0.143026	0.129920	0.070652	0.039683
0.598505	0.534500	0.533293	0.325769	0.242519	0.309456	0.211186	0.195390	0.123327	0.088989	0.040253
0.420702	0.347172	0.533296	0.267831	0.229961	0.248727	0.205410	0.191425	0.123504	0.078717	0.037955
0.504833	0.389418	0.278324	0.251519	0.239933	0.306427	0.164596	0.168116	0.149981	0.072544	0.041958
0.445374	0.369538	0.371553	0.296949	0.213071	0.254682	0.207593	0.158425	0.105006	0.079667	0.040437
0.453296	0.621080	0.426205	0.340716	0.215470	0.228066	0.210151	0.148219	0.107986	0.087291	0.040793
0.709356	0.339917	0.389729	0.434080	0.225392	0.302898	0.190249	0.173240	0.145148	0.077768	0.040648
0.415750	0.463399	0.376505	0.322512	0.270370	0.291452	0.258853	0.150880	0.105157	0.092112	0.039092
0.472503	0.397636	0.333481	0.248656	0.279739	0.183995	0.203308	0.193278	0.137665	0.085755	0.039299
0.534981	0.619143	0.338384	0.311525	0.205891	0.200086	0.211966	0.197239	0.106759	0.085460	0.039282
0.720407	0.545953	0.476215	0.339717	0.290818	0.226032	0.213960	0.164986	0.106320	0.081792	0.040140
0.615093	0.309170	0.435678	0.299113	0.270524	0.289040	0.164887	0.188975	0.112776	0.077344	0.040951
0.706785	0.619291	0.336413	0.360359	0.349648	0.295996	0.239972	0.203809	0.126018	0.072893	0.042008
0.697628	0.489738	0.462734	0.373075	0.325498	0.266189	0.241368	0.170006	0.117275	0.090977	0.040361
0.476805	0.496052	0.339591	0.255486	0.342557	0.311695	0.172871	0.155725	0.097858	0.085433	0.043687
0.731479	0.392950	0.515390	0.368472	0.336220	0.225067	0.229237	0.168245	0.117944	0.079592	0.038107
0.433102	0.613144	0.391110	0.280901	0.274378	0.246221	0.166525	0.120026	0.107809	0.074064	0.040412
0.565377	0.464972	0.397877	0.435572	0.381357	0.245176	0.202494	0.155863	0.112188	0.079293	0.040754
0.460071	0.557758	0.423036	0.317063	0.208599	0.228382	0.233682	0.154596	0.109264	0.084816	0.039165
0.352816	0.315163	0.396261	0.426825	0.299236	0.186768	0.195020	0.149059	0.115100	0.072282	0.043733
0.479850	0.351574	0.537258	0.338816	0.357678	0.243513	0.213819	0.169372	0.116991	0.081206	0.041718
0.357021	0.343588	0.379222	0.278395	0.210727	0.230912	0.211724	0.160719	0.143164	0.075319	0.037662
0.398448	0.401594	0.481748	0.288166	0.273662	0.232878	0.201615	0.195451	0.095113	0.092897	0.036943
0.490418	0.610797	0.386841	0.325690	0.290936	0.260073	0.165598	0.148396	0.136253	0.081396	0.041151
0.491604	0.410868	0.472664	0.355325	0.381508	0.216100	0.204342	0.150911	0.140194	0.084194	0.037174
0.559968	0.387843	0.295187	0.322925	0.288378	0.208026	0.225060	0.156877	0.123180	0.066092	0.036959
0.645494	0.622138	0.526206	0.450502	0.336993	0.233376	0.174265	0.152682	0.124950	0.078319	0.040848
0.559782	0.560951	0.378766	0.371324	0.279406	0.314843	0.195768	0.175862	0.120177	0.073989	0.039358
0.696302	0.353154	0.458277	0.465194	0.302948	0.238115	0.248351	0.175104	0.130463	0.079292	0.040622
0.437746	0.427427	0.407707	0.433276	0.270986	0.278524	0.180273	0.150124	0.118418	0.089984	0.042041
0.538045	0.367726	0.518283	0.446880	0.262464	0.280742	0.208483	0.154696	0.105866	0.081084	0.039091
0.398265	0.528998	0.408258	0.452235	0.309169	0.238472	0.194354	0.146095	0.093750	0.073445	0.040092
0.476676	0.450706	0.367544	0.328902	0.234846	0.277072	0.210453	0.181607	0.114547	0.071217	0.038508
0.354973	0.624820	0.353106	0.303824	0.220360	0.232867	0.200205	0.158792	0.096595	0.069730	0.042261
0.371401	0.521820	0.461111	0.266831	0.290548	0.178286	0.203973	0.149435	0.110489	0.070240	0.040181
0.632629	0.369757	0.274623	0.362707	0.252993	0.214469	0.157570	0.165097	0.103896	0.074933	0.041008
0.722626	0.361006	0.278991	0.391233	0.352404	0.257157	0.203342	0.158297	0.133101	0.082905	0.042853
0.406335	0.405199	0.327195	0.384557	0.253818	0.264019	0.208607	0.155491	0.115916	0.071259	0.042272
0.699171	0.429093	0.297134	0.328839	0.199326	0.285324	0.167936	0.126766	0.130786	0.088088	0.039066
0.511339	0.393397	0.315231	0.440363	0.285113	0.220585	0.169246	0.133724	0.118203	0.069556	0.042240
0.497988	0.328658	0.520248	0.259007	0.264581	0.187125	0.230203	0.185719	0.126982	0.079251	0.040032
0.507197	0.458482	0.377581	0.257887	0.255851	0.248048	0.195365	0.178798	0.131387	0.063844	0.038069
0.636156	0.423186	0.301241	0.350283	0.288525	0.251116	0.224544	0.138956	0.100333	0.089143	0.040336
0.409155	0.452796	0.351010	0.359756	0.257328	0.244837	0.246474	0.182742	0.134901	0.064267	0.039150
0.631574	0.469401	0.517088	0.283743	0.307986	0.224324	0.225648	0.122951	0.112390	0.069702	0.038964
0.351813	0.508846	0.384492	0.288817	0.266086	0.237701	0.200315	0.121971	0.107797	0.083646	0.038704
0.679067	0.330244	0.427727	0.339612	0.243523	0.180919	0.230138	0.146684	0.136571	0.086541	0.037404
0.478879	0.377258	0.464094	0.247709	0.342446	0.288188	0.256032	0.202582	0.115433	0.082468	0.038255
0.561592	0.363948	0.440409	0.393535	0.362662	0.231444	0.197384	0.164443	0.132446	0.067889	0.043130
0.631806	0.420739	0.417809	0.239056	0.246576	0.212394	0.228913	0.179841	0.110965	0.084584	0.037807
0.344409	0.419869	0.415064	0.335444	0.260151	0.204342	0.147060	0.179832	0.099489	0.084472	0.039527
0.696700	0.331262	0.302293	0.442592	0.276757	0.201288	0.204708	0.144115	0.118916	0.086903	0.038095
0.508885	0.471006	0.382235	0.357009	0.292472	0.180153	0.240678	0.142129	0.108967	0.085539	0.038531
0.397178	0.625855	0.488584	0.405871	0.242038	0.195272	0.221349	0.203741	0.102700	0.089604	0.041280
0.389866	0.320434	0.303494	0.315352	0.306075	0.182689	0.190220	0.171742	0.093812	0.068151	0.040582
0.483873	0.399590	0.371672	0.313177	0.221806	0.222087	0.155298	0.149286	0.093489	0.080633	0.041776
0.629722	0.421658	0.417223	0.321587	0.296124	0.183177	0.157051	0.139436	0.107436	0.089351	0.040274
0.721529	0.451777	0.362458	0.318236	0.289363	0.217327	0.178895	0.145026	0.105254	0.079462	0.041956
0.504766	0.609458	0.432689	0.403805	0.356791	0.244846	0.183509	0.154453	0.123921	0.070575	0.039276
0.370617	0.317089	0.477767	0.356812	0.316140	0.272836	0.197732	0.137862	0.118801	0.076669	0.038985
0.456467	0.428824	0.464089	0.370342	0.278840	0.222787	0.234441	0.158402	0.117484	0.087462	0.040891
0.606701	0.451897	0.375129	0.426998	0.234943	0.189609	0.170574	0.178095	0.109930	0.065284	0.041208
0.393894	0.458116	0.503118	0.348503	0.233925	0.247655	0.187815	0.147484	0.133355	0.072109	0.038852
0.604981	0.475989	0.530124	0.344785	0.284663	0.184542	0.250675	0.158903	0.123256	0.073773	0.042054
0.486909	0.379590	0.275325	0.244855	0.293580	0.298945	0.184820	0.165109	0.095253	0.080400	0.039908
0.554115	0.410119	0.528482	0.340283	0.241696	0.227437	0.183924	0.118570	0.109857	0.075366	0.039192
0.474885	0.358251	0.330777	0.394499	0.338079	0.226523	0.227604	0.154956	0.093053	0.071689	0.040672
0.484536	0.614537	0.449132	0.238810	0.347261	0.275705	0.188523	0.118382	0.103925	0.064730	0.038980
0.392298	0.416871	0.368231	0.390667	0.340937	0.288998	0.208303	0.175036	0.102172	0.066076	0.039531
0.662705	0.324681	0.282155	0.346282	0.318440	0.248869	0.211449	0.182132	0.098528	0.075977	0.041424
0.427541	0.432108	0.400418	0.353279	0.286241	0.264812	0.203230	0.166581	0.137110	0.078277	0.040127
0.467774	0.380888	0.439208	0.441616	0.238361	0.272256	0.208029	0.148693	0.112654	0.082259	0.043600
0.655235	0.535502	0.527882	0.374192	0.276060	0.273705	0.201445	0.164772	0.099686	0.077592	0.038987
0.647461	0.389534	0.320939	0.372397	0.283239	0.299100	0.256913	0.150525	0.129532	0.071353	0.039095
0.441448	0.439165	0.318747	0.254416	0.358952	0.211187	0.239116	0.135279	0.126651	0.069758	0.039132
0.568935	0.427633	0.412976	0.378766	0.372629	0.223105	0.225643	0.189217	0.115249	0.081214	0.039660
0.573791	0.319433	0.404509	0.405093	0.350579	0.216108	0.211051	0.135533	0.151651	0.077243	0.038726
0.632597	0.491181	0.333434	0.330344	0.311291	0.223130	0.164894	0.179329	0.138602	0.092327	0.039530
0.511750	0.424464	0.306736	0.405645	0.276802	0.257257	0.181734	0.137586	0.097337	0.065478	0.041051
0.526448	0.539420	0.459667	0.314351	0.382012	0.209020	0.209656	0.203022	0.121824	0.070551	0.040506
0.395614	0.566632	0.428492	0.461888	0.353562	0.249664	0.214090	0.172334	0.110368	0.071412	0.038799
0.446712	0.449517	0.492197	0.308417	0.239605	0.272079	0.237558	0.120332	0.124396	0.076283	0.041568
0.527283	0.631615	0.303313	0.353288	0.277613	0.198346	0.197277	0.158490	0.091344	0.090976	0.039114
0.448292	0.428002	0.430359	0.316123	0.318274	0.256075	0.160781	0.174059	0.110948	0.064171	0.039827
0.407754	0.371843	0.401447	0.314367	0.278916	0.224340	0.209576	0.157207	0.114513	0.075753	0.039626
0.518390	0.385465	0.468162	0.306427	0.334915	0.231398	0.176534	0.117264	0.101177	0.092183	0.039766
0.552976	0.602689	0.498524	0.283700	0.316366	0.239880	0.199782	0.119672	0.094308	0.072938	0.041419
0.504567	0.560971	0.282520	0.424620	0.257819	0.232574	0.243574	0.170430	0.118462	0.079138	0.042960
0.487622	0.494881	0.451371	0.250059	0.256106	0.282994	0.173201	0.161111	0.114398	0.062838	0.040005
0.548195	0.420087	0.521286	0.423257	0.353082	0.256362	0.199221	0.174449	0.094101	0.075728	0.039527
0.507796	0.460713	0.426875	0.289216	0.361071	0.251382	0.181284	0.187303	0.110445	0.065367	0.041169
0.350257	0.438000	0.353522	0.410254	0.371652	0.284438	0.238637	0.154367	0.099165	0.075991	0.038654
0.470831	0.443054	0.408382	0.323532	0.256052	0.302151	0.203165	0.142461	0.139384	0.075015	0.039826
0.529279	0.394503	0.443277	0.273175	0.266918	0.232786	0.196295	0.206278	0.094435	0.089355	0.038795
0.504055	0.500398	0.478675	0.400752	0.231021	0.265492	0.217331	0.150790	0.139757	0.073630	0.041735
0.573056	0.490833	0.394079	0.321033	0.315860	0.178381	0.169585	0.135675	0.102806	0.081654	0.040444
0.532255	0.427499	0.375080	0.302869	0.260392	0.328528	0.202501	0.121293	0.099624	0.083126	0.041863
0.406799	0.547432	0.361763	0.456098	0.289950	0.232906	0.223045	0.202943	0.145477	0.075772	0.040165
0.564063	0.406577	0.400108	0.365504	0.370436	0.236091	0.167361	0.132620	0.141556	0.079058	0.038064
0.535407	0.464461	0.467986	0.339669	0.315262	0.298256	0.179179	0.168162	0.131481	0.087715	0.040028
0.443480	0.536608	0.378621	0.238382	0.266453	0.216874	0.226354	0.158519	0.124944	0.068416	0.040010
0.611620	0.451249	0.541277	0.360147	0.223314	0.193702	0.183849	0.147792	0.105805	0.091178	0.038165
0.628119	0.442786	0.311018	0.337293	0.340386	0.281322	0.218297	0.123940	0.114906	0.074598	0.042442
0.461753	0.441591	0.341249	0.375673	0.272282	0.277005	0.209681	0.172779	0.112515	0.083343	0.040997
0.619466	0.485552	0.405976	0.280192	0.282759	0.242559	0.233388	0.188661	0.114866	0.082305	0.040172
0.703911	0.361434	0.509510	0.340421	0.392371	0.314451	0.248448	0.166487	0.134771	0.094009	0.040535
0.731359	0.431658	0.300540	0.370764	0.361790	0.222832	0.255528	0.153855	0.111099	0.074830	0.040479
0.612884	0.625907	0.457922	0.400428	0.244230	0.230656	0.224855	0.157323	0.097107	0.092105	0.041025
0.536590	0.505952	0.468838	0.249012	0.378402	0.210304	0.223051	0.164108	0.108549	0.071152	0.039258
0.714123	0.456201	0.543798	0.459007	0.292468	0.215436	0.236416	0.153769	0.141932	0.068990	0.041904
0.673298	0.327997	0.377256	0.334281	0.258996	0.240410	0.234329	0.175547	0.123935	0.074918	0.040221
0.432626	0.394567	0.461866	0.374015	0.274364	0.197985	0.183082	0.152134	0.116701	0.073880	0.038956
0.592625	0.423318	0.385398	0.345697	0.221516	0.280729	0.203313	0.153837	0.124346	0.082001	0.038785
0.355275	0.598737	0.371618	0.380148	0.274509	0.220330	0.164263	0.136045	0.128938	0.084286	0.041332
0.642130	0.432864	0.452654	0.256697	0.325423	0.319138	0.209667	0.131082	0.139051	0.072596	0.040436
0.360071	0.309268	0.460858	0.328044	0.376954	0.193037	0.165797	0.154099	0.118185	0.091974	0.040204
0.443950	0.498549	0.334973	0.261185	0.257490	0.194806	0.252365	0.194954	0.118115	0.078056	0.041756
0.482403	0.563057	0.423269	0.359348	0.261752	0.288383	0.198785	0.170818	0.135898	0.071257	0.040472
0.530016	0.625813	0.293827	0.445610	0.224838	0.305011	0.160248	0.113748	0.130511	0.080313	0.041075
0.393563	0.390706	0.390047	0.440852	0.219254	0.181550	0.212089	0.157112	0.109399	0.068837	0.039358
0.409290	0.329234	0.338491	0.372643	0.346398	0.286655	0.234589	0.152551	0.109486	0.074559	0.039427
0.731425	0.610241	0.503846	0.256331	0.293441	0.267415	0.192082	0.133226	0.112154	0.080436	0.039700
0.377786	0.375408	0.383333	0.454706	0.334143	0.258247	0.185167	0.141856	0.141140	0.072246	0.037775
0.612710	0.400664	0.295376	0.276961	0.278294	0.263618	0.149978	0.157150	0.116014	0.071463	0.041564
0.588684	0.386420	0.384332	0.270701	0.367213	0.217978	0.162733	0.152036	0.115299	0.081750	0.039542
0.493902	0.545375	0.323715	0.422587	0.260207	0.244912	0.191003	0.152523	0.110892	0.088156	0.041864
0.485308	0.489815	0.390486	0.403234	0.239183	0.177162	0.202575	0.142421	0.137251	0.070330	0.041589
0.612589	0.507138	0.313660	0.311561	0.294569	0.272062	0.233314	0.185558	0.120905	0.074093	0.041859
0.476848	0.610278	0.530032	0.256656	0.306639	0.183079	0.213083	0.207431	0.117465	0.090657	0.041151
0.409266	0.444077	0.422990	0.344107	0.268131	0.243576	0.241511	0.143142	0.092398	0.087497	0.042457
0.418376	0.390253	0.300680	0.292219	0.336380	0.214962	0.233146	0.152334	0.114448	0.066890	0.039069
0.461626	0.470255	0.541195	0.460653	0.240106	0.215885	0.242974	0.173015	0.133552	0.081111	0.041178
0.470608	0.489760	0.283140	0.318889	0.276140	0.260847	0.248361	0.168046	0.138799	0.069682	0.040210
0.510289	0.481709	0.376910	0.442406	0.219292	0.225850	0.205882	0.179885	0.095076	0.093248	0.040037
0.460632	0.333005	0.361239	0.351400	0.299620	0.313680	0.159720	0.146424	0.115299	0.087273	0.040363
0.572088	0.534503	0.532768	0.257252	0.289132	0.250301	0.249465	0.200401	0.121317	0.084446	0.039922
0.569491	0.548849	0.388522	0.264978	0.215562	0.314829	0.173325	0.119344	0.095043	0.086181	0.040724
0.536259	0.482715	0.297769	0.264574	0.375413	0.251543	0.151782	0.149565	0.112582	0.090233	0.038867
0.433034	0.400740	0.422749	0.447246	0.259808	0.182707	0.211098	0.152398	0.102050	0.075949	0.040986
0.442934	0.579890	0.537039	0.408775	0.236654	0.188764	0.227143	0.180818	0.107237	0.072017	0.041392
0.437158	0.444206	0.393452	0.338658	0.310641	0.223862	0.239491	0.143673	0.092408	0.069237	0.039024
0.382730	0.436863	0.364565	0.434718	0.265075	0.251461	0.196547	0.129105	0.112966	0.076451	0.038893
0.351813	0.580374	0.500799	0.320862	0.210754	0.232073	0.244550	0.142869	0.104622	0.088224	0.041832
0.415611	0.440661	0.309729	0.308435	0.363377	0.248001	0.254383	0.200351	0.108778	0.078142	0.040891
0.428026	0.599350	0.352699	0.320432	0.340673	0.292765	0.165980	0.193722	0.131543	0.090924	0.039644
0.716091	0.399064	0.407210	0.411681	0.355720	0.227985	0.197549	0.152928	0.141528	0.073773	0.039323
0.606096	0.491742	0.493623	0.318262	0.251921	0.287784	0.254680	0.152029	0.099990	0.083153	0.039050
0.432523	0.331640	0.337259	0.455582	0.359272	0.253250	0.171138	0.151023	0.104501	0.069396	0.040807
0.553071	0.611825	0.424418	0.445528	0.362197	0.190950	0.184008	0.149154	0.093834	0.094058	0.042318
0.398630	0.509487	0.376908	0.308665	0.240424	0.210254	0.229470	0.166648	0.119103	0.081087	0.041590
0.659303	0.423373	0.364703	0.239668	0.311775	0.303593	0.191320	0.186165	0.090276	0.071215	0.037292
0.727534	0.561495	0.369633	0.349046	0.384732	0.259671	0.186483	0.150638	0.096692	0.090811	0.040377
0.534891	0.454157	0.377186	0.289677	0.297986	0.322401	0.239081	0.160531	0.133405	0.086244	0.042435
0.556084	0.338179	0.426711	0.257541	0.278941	0.253697	0.206242	0.180759	0.134253	0.081353	0.040723
0.388593	0.536317	0.272788	0.360395	0.304215	0.239841	0.189236	0.158643	0.109176	0.086019	0.040015
0.415533	0.493179	0.490097	0.238412	0.367600	0.261578	0.149654	0.142576	0.106938	0.069503	0.037779
0.386853	0.322144	0.372121	0.257661	0.253547	0.312937	0.227356	0.158834	0.112097	0.085239	0.040328
0.536213	0.375827	0.363412	0.369832	0.255389	0.201101	0.246973	0.165943	0.115811	0.081779	0.040873
0.421265	0.563120	0.438516	0.285347	0.304089	0.194762	0.155607	0.191639	0.129157	0.088948	0.039930
0.711960	0.340312	0.452566	0.292664	0.211913	0.265071	0.202811	0.166688	0.107908	0.079733	0.039921
0.574236	0.426442	0.526521	0.399732	0.363360	0.253205	0.259415	0.149512	0.102206	0.072279	0.039998
0.345130	0.349008	0.307524	0.301119	0.234017	0.193339	0.159216	0.167956	0.111813	0.068084	0.041108
0.535912	0.413173	0.525338	0.418093	0.270347	0.246259	0.242093	0.165114	0.087435	0.065926	0.040824
0.691479	0.308111	0.326192	0.320668	0.301066	0.256479	0.229170	0.145331	0.110933	0.076906	0.041509
0.537721	0.419845	0.361016	0.302179	0.269679	0.260448	0.193004	0.185129	0.108129	0.077085	0.039712
0.493883	0.498682	0.473325	0.438402	0.301562	0.237304	0.178060	0.186825	0.099147	0.073668	0.039052
0.528329	0.539762	0.496652	0.241607	0.258687	0.204152	0.156250	0.148572	0.154040	0.070008	0.041732
0.453092	0.515465	0.312151	0.316095	0.378797	0.221318	0.220549	0.153713	0.143780	0.082717	0.041778
0.486815	0.482328	0.460414	0.299617	0.261805	0.193515	0.259909	0.192706	0.122714	0.076374	0.041747
0.407533	0.357502	0.365233	0.355654	0.247932	0.242108	0.230241	0.125443	0.093376	0.083359	0.041039
0.541194	0.365201	0.321915	0.417121	0.300702	0.248635	0.174627	0.175635	0.115833	0.064401	0.038390
0.567041	0.569032	0.533894	0.445352	0.287976	0.275913	0.256850	0.178024	0.119727	0.080400	0.039529
0.612432	0.471927	0.462755	0.393039	0.271048	0.285885	0.211804	0.130855	0.119435	0.067825	0.039683
0.420986	0.625818	0.469663	0.307938	0.294541	0.257817	0.153073	0.182432	0.114570	0.072099	0.039840
0.527638	0.627403	0.517021	0.396433	0.237057	0.183217	0.249213	0.182779	0.139723	0.071755	0.040599
0.593323	0.624091	0.320950	0.441427	0.359177	0.291147	0.195832	0.156550	0.105360	0.091358	0.039223
0.363383	0.545236	0.367484	0.302265	0.287864	0.252726	0.191913	0.142767	0.117292	0.075213	0.042861
0.729513	0.496367	0.298109	0.244224	0.293449	0.183195	0.223647	0.156698	0.129916	0.074217	0.040980
0.399162	0.312279	0.336056	0.313121	0.208144	0.300197	0.148424	0.186019	0.128954	0.085352	0.042961
0.694978	0.502509	0.403470	0.275813	0.279992	0.166211	0.194411	0.122155	0.127335	0.076586	0.039485
0.447523	0.540680	0.409720	0.329983	0.275058	0.204294	0.230860	0.145924	0.103657	0.064579	0.039476
0.488307	0.305921	0.491929	0.308662	0.304919	0.240844	0.252651	0.156561	0.119616	0.067369	0.040545
0.705676	0.423240	0.368934	0.326597	0.264014	0.231154	0.240122	0.165603	0.103446	0.080977	0.040804
0.623664	0.551138	0.436297	0.401128	0.368557	0.186326	0.212543	0.134924	0.133338	0.084317	0.041221
0.364278	0.411781	0.413875	0.455090	0.240050	0.319067	0.191696	0.194414	0.141555	0.075489	0.042543
0.507392	0.307771	0.312652	0.443895	0.340676	0.222938	0.217917	0.157968	0.124325	0.075462	0.039619
0.524957	0.399525	0.517712	0.339057	0.274442	0.241846	0.199925	0.135813	0.113223	0.066861	0.041022
0.411212	0.463286	0.336295	0.352818	0.279823	0.216487	0.229641	0.153912	0.121089	0.089164	0.039313
0.696842	0.621302	0.409768	0.237505	0.370973	0.315197	0.227943	0.185946	0.116462	0.085760	0.041443
0.567097	0.396444	0.519576	0.316693	0.278454	0.214057	0.232111	0.163150	0.120881	0.075217	0.036970
0.352023	0.508844	0.320860	0.445946	0.210952	0.224708	0.212556	0.198549	0.139197	0.085761	0.039194
0.638375	0.420031	0.356462	0.327279	0.379901	0.189884	0.166785	0.121946	0.132941	0.082127	0.042753
0.568747	0.582419	0.370166	0.293436	0.267480	0.312818	0.210446	0.157861	0.118205	0.075054	0.041451
0.361365	0.468288	0.406679	0.320709	0.299945	0.184632	0.194775	0.135852	0.098682	0.066660	0.039271
0.712707	0.366831	0.390246	0.323417	0.380096	0.245355	0.200007	0.173625	0.107178	0.078507	0.039175
0.681258	0.446433	0.399470	0.374306	0.226254	0.202410	0.246460	0.152614	0.134157	0.087326	0.039091
0.638561	0.319602	0.325553	0.373523	0.209238	0.216812	0.212538	0.184887	0.110321	0.064305	0.041703
0.687579	0.480090	0.453118	0.386210	0.223836	0.206231	0.152252	0.145277	0.099834	0.076870	0.038924
0.373200	0.369747	0.343721	0.269468	0.373697	0.199215	0.256087	0.161662	0.125327	0.074503	0.039692
0.341909	0.335149	0.404567	0.251182	0.215466	0.234410	0.235020	0.126100	0.096476	0.078488	0.040460
0.472573	0.544858	0.494524	0.273626	0.306507	0.254241	0.213141	0.184857	0.121716	0.087567	0.041462
0.520667	0.472303	0.406694	0.315130	0.242667	0.199449	0.239562	0.136609	0.114398	0.072330	0.041120
0.490336	0.507829	0.350287	0.324254	0.273219	0.301541	0.155175	0.149939	0.108399	0.075676	0.036339
0.504591	0.477898	0.460446	0.391752	0.304087	0.255217	0.243288	0.166181	0.107278	0.073655	0.040909
0.701718	0.484274	0.519992	0.302728	0.209251	0.229669	0.194613	0.164193	0.096213	0.067920	0.040747
0.605757	0.609481	0.371031	0.337399	0.334471	0.240480	0.198142	0.174540	0.107350	0.080560	0.038410
0.483269	0.576298	0.458540	0.344406	0.323789	0.241284	0.254545	0.145650	0.098140	0.082967	0.038178
0.435375	0.454226	0.313304	0.364303	0.302481	0.219641	0.240178	0.139396	0.143711	0.073546	0.039555
0.720975	0.425588	0.388764	0.309725	0.299223	0.297667	0.166968	0.159998	0.138743	0.074559	0.039511
0.359951	0.378682	0.524177	0.322167	0.333956	0.319760	0.168441	0.171793	0.137683	0.091743	0.042259
0.606835	0.409531	0.342228	0.331752	0.361248	0.237221	0.207817	0.119459	0.143018	0.085865	0.039852
0.510625	0.623137	0.526646	0.439632	0.371617	0.272370	0.243057	0.160974	0.125115	0.089031	0.040338
0.535266	0.485361	0.291356	0.450037	0.234087	0.306232	0.147063	0.133972	0.098754	0.084899	0.041905
0.435321	0.360998	0.516209	0.281858	0.261511	0.260058	0.215773	0.187193	0.132710	0.066297	0.040132
0.712500	0.599798	0.533431	0.456780	0.291565	0.313482	0.180244	0.142899	0.133493	0.079138	0.036812
0.551312	0.468298	0.373920	0.419833	0.337988	0.216220	0.196991	0.125601	0.094244	0.081186	0.039716
0.722653	0.359031	0.414672	0.450446	0.383769	0.224983	0.184770	0.190010	0.121070	0.075052	0.041658
0.342698	0.599065	0.508208	0.289243	0.303816	0.281008	0.195581	0.198317	0.140750	0.065295	0.039697
0.457503	0.635909	0.465759	0.340040	0.211651	0.267685	0.198330	0.184921	0.102418	0.079367	0.042289
0.560271	0.636158	0.544157	0.366586	0.398506	0.296442	0.207496	0.145523	0.132596	0.080448	0.040804
0.614252	0.622796	0.485004	0.245742	0.262636	0.173690	0.225653	0.152941	0.098738	0.082249	0.038163
0.664260	0.439457	0.317469	0.343842	0.241164	0.270490	0.189330	0.167492	0.101468	0.090720	0.043247
0.423743	0.581236	0.302213	0.310027	0.368543	0.289988	0.191105	0.163240	0.134119	0.082584	0.038544
0.588002	0.514611	0.546627	0.414295	0.284006	0.281584	0.172838	0.134769	0.132906	0.070115	0.040235
0.539993	0.548121	0.378940	0.423611	0.296134	0.204766	0.229840	0.150704	0.112367	0.069100	0.040267
0.554579	0.543340	0.366610	0.254355	0.231165	0.290553	0.215957	0.173198	0.140235	0.089893	0.040964
0.417350	0.619314	0.344596	0.281844	0.269389	0.288898	0.232569	0.138545	0.093286	0.064499	0.040016
0.348970	0.354326	0.469560	0.376411	0.280464	0.301147	0.200266	0.162311	0.114849	0.085473	0.038149
0.345268	0.310416	0.357615	0.402055	0.379428	0.292212	0.161608	0.157309	0.143452	0.088620	0.040285
0.437234	0.568698	0.281866	0.335720	0.378403	0.246468	0.144852	0.151735	0.105933	0.081064	0.041160
0.540680	0.375387	0.433061	0.419709	0.309390	0.315955	0.239878	0.165269	0.099558	0.067287	0.038297
0.341228	0.320473	0.531810	0.274889	0.273815	0.193763	0.172585	0.123806	0.108407	0.075565	0.041319
0.579787	0.541497	0.362410	0.335872	0.380693	0.298906	0.229919	0.149214	0.150940	0.080895	0.039572
0.560527	0.491428	0.440864	0.395736	0.350299	0.278124	0.171430	0.142914	0.133863	0.076548	0.042170
0.388791	0.370674	0.312451	0.301332	0.213011	0.257925	0.172898	0.179357	0.131151	0.065562	0.040245
0.435884	0.347408	0.299629	0.251536	0.241119	0.211075	0.261032	0.148758	0.133521	0.075123	0.041348
0.609355	0.466191	0.399237	0.250083	0.288432	0.212829	0.210279	0.154685	0.118510	0.085011	0.038668
0.557392	0.473401	0.494318	0.443100	0.233046	0.291395	0.234488	0.183719	0.144806	0.085968	0.040279
0.511989	0.485165	0.381611	0.388165	0.353325	0.301535	0.197727	0.118005	0.104144	0.086472	0.038496
0.701996	0.502755	0.322007	0.440413	0.263783	0.240205	0.229948	0.162769	0.091277	0.077022	0.040246
0.407209	0.459372	0.366669	0.339086	0.346054	0.247488	0.216081	0.199182	0.120139	0.085981	0.040971
0.665989	0.390865	0.468830	0.388572	0.235311	0.244240	0.172806	0.175693	0.109214	0.084247	0.039723
0.503829	0.362474	0.417558	0.403923	0.229010	0.270440	0.161251	0.129963	0.092767	0.089300	0.041386
0.519398	0.312871	0.365121	0.348373	0.215287	0.304339	0.241836	0.187569	0.101021	0.070354	0.041698
0.544604	0.334549	0.486706	0.376448	0.296658	0.258508	0.210184	0.177813	0.135840	0.083824	0.038808
0.570941	0.323737	0.324491	0.364923	0.225948	0.255432	0.198696	0.146448	0.131271	0.084916	0.041741
0.560004	0.454831	0.417074	0.332687	0.241264	0.315345	0.231197	0.141778	0.106734	0.074468	0.038092
0.586429	0.493847	0.361755	0.336912	0.252571	0.272734	0.179074	0.145010	0.122856	0.076412	0.037274
0.372554	0.342633	0.332184	0.383261	0.324823	0.237537	0.158423	0.203256	0.119917	0.082732	0.038744
0.689237	0.362830	0.285535	0.251646	0.319031	0.300332	0.198093	0.196829	0.135418	0.069295	0.041412
0.438002	0.419040	0.459000	0.309891	0.381865	0.241452	0.156385	0.131741	0.101137	0.083555	0.039982
0.694093	0.519918	0.535508	0.306343	0.332949	0.224897	0.186413	0.156873	0.134015	0.086147	0.038923
0.614946	0.412105	0.437428	0.326878	0.281968	0.236159	0.169423	0.161558	0.095388	0.093808	0.040381
0.482904	0.632960	0.436131	0.258684	0.211926	0.311477	0.187120	0.179626	0.133325	0.075899	0.040722
0.534998	0.367986	0.478945	0.287268	0.301239	0.255685	0.210087	0.170792	0.095074	0.083076	0.043211
0.395497	0.529904	0.466277	0.284209	0.278305	0.220549	0.192524	0.136295	0.115313	0.067125	0.038521
0.486850	0.530309	0.316609	0.331810	0.293433	0.189193	0.215619	0.122665	0.108341	0.081005	0.038848
0.545145	0.440382	0.359317	0.236616	0.254901	0.230170	0.222882	0.167638	0.127988	0.079176	0.038505
0.659390	0.450078	0.323404	0.349116	0.286295	0.184761	0.154792	0.147305	0.123165	0.080132	0.037266
0.568400	0.410909	0.423596	0.307375	0.228590	0.301666	0.233259	0.126502	0.112028	0.068165	0.041013
0.491641	0.318729	0.531818	0.440080	0.313085	0.199254	0.211494	0.172889	0.120243	0.088483	0.039224
0.574861	0.426524	0.415902	0.418253	0.373236	0.246510	0.193592	0.150140	0.096927	0.085386	0.042344
0.385284	0.423607	0.493178	0.345733	0.378038	0.192455	0.192299	0.148962	0.139352	0.068646	0.041579
0.545959	0.619642	0.486123	0.286614	0.218737	0.202615	0.213207	0.184355	0.123629	0.091938	0.041216
0.555104	0.411985	0.409489	0.275484	0.292593	0.209774	0.179094	0.127735	0.107940	0.075827	0.040836
0.489723	0.446844	0.413841	0.240863	0.244201	0.295820	0.186204	0.143291	0.142049	0.085990	0.038481
0.684311	0.455542	0.351199	0.308726	0.381052	0.212428	0.170284	0.187575	0.106753	0.092493	0.039620
0.715774	0.425790	0.276918	0.326859	0.300159	0.313953	0.201916	0.138411	0.109635	0.088295	0.041368
0.474313	0.531264	0.467353	0.374738	0.283129	0.288137	0.191508	0.191510	0.097046	0.080531	0.038953
0.679541	0.344563	0.353495	0.424308	0.267985	0.227019	0.215996	0.159620	0.123273	0.075297	0.039930
0.490672	0.321583	0.363535	0.349529	0.263103	0.228554	0.176965	0.121970	0.118400	0.077614	0.040806
0.704497	0.622534	0.406409	0.304622	0.331744	0.301504	0.187970	0.147553	0.116540	0.072989	0.041275
0.497733	0.372765	0.354311	0.338252	0.368968	0.282971	0.203112	0.133122	0.132659	0.073851	0.039824
0.535449	0.491828	0.401487	0.329352	0.386071	0.234848	0.182876	0.198472	0.109347	0.067573	0.039078
0.581177	0.404972	0.481485	0.289638	0.275988	0.273142	0.187218	0.125296	0.129988	0.075203	0.041723
0.413135	0.495557	0.462303	0.243912	0.238296	0.222856	0.192543	0.160824	0.112404	0.075748	0.040229
0.715631	0.315030	0.326910	0.355207	0.369533	0.284256	0.161990	0.167221	0.124342	0.061222	0.038503
0.540286	0.605332	0.276357	0.357124	0.242094	0.248350	0.187631	0.178925	0.108235	0.070308	0.040502
0.565718	0.380373	0.320489	0.280624	0.237431	0.249274	0.225434	0.120285	0.110078	0.073272	0.041192
0.454657	0.531815	0.448762	0.256766	0.206568	0.245933	0.190840	0.152657	0.126038	0.083836	0.039008
0.389504	0.414889	0.367966	0.393043	0.264556	0.192306	0.249562	0.179545	0.112688	0.074935	0.040317
0.355802	0.539888	0.274746	0.314715	0.374789	0.234197	0.256705	0.155218	0.140778	0.087513	0.040443
0.514298	0.475807	0.284996	0.424758	0.266965	0.254052	0.196152	0.157691	0.142179	0.079364	0.041439
0.509073	0.472265	0.495327	0.374108	0.335370	0.213248	0.190983	0.129948	0.127927	0.078320	0.041485
0.372589	0.457889	0.520388	0.270952	0.346336	0.250893	0.206718	0.159281	0.117577	0.078802	0.038205
0.723766	0.352864	0.386112	0.257249	0.344309	0.288744	0.236367	0.147744	0.110662	0.083092	0.040925
0.559684	0.510584	0.384325	0.452025	0.214249	0.248130	0.191450	0.163917	0.105449	0.078259	0.040739
0.400784	0.452619	0.381500	0.296099	0.242040	0.197360	0.162102	0.152733	0.124709	0.084299	0.042308
0.644689	0.597631	0.435843	0.392435	0.240900	0.260739	0.155809	0.168105	0.097266	0.078378	0.040817
0.359752	0.469144	0.433039	0.423575	0.254461	0.238242	0.180668	0.157531	0.120864	0.081931	0.038870
0.401704	0.470228	0.429793	0.303834	0.376404	0.268166	0.172205	0.174402	0.140466	0.082450	0.038223
0.522089	0.344568	0.484525	0.401866	0.216361	0.174027	0.198332	0.150650	0.124539	0.074323	0.038562
0.449511	0.400797	0.465766	0.383222	0.290884	0.200644	0.193968	0.136696	0.102007	0.073329	0.040435
0.458863	0.308313	0.397964	0.273031	0.273550	0.256145	0.251782	0.141995	0.119577	0.069025	0.042838
0.720868	0.622246	0.410120	0.247670	0.274651	0.207397	0.198704	0.122735	0.098623	0.076513	0.040938
0.429757	0.380890	0.386053	0.342308	0.347083	0.208605	0.188666	0.185952	0.134768	0.077241	0.040524
0.442143	0.322583	0.369824	0.453086	0.331165	0.208865	0.212745	0.130831	0.145499	0.088623	0.038768
0.578890	0.412021	0.387730	0.349209	0.395926	0.236935	0.246841	0.184916	0.139485	0.078767	0.040652
0.400285	0.420956	0.313885	0.367170	0.212388	0.204120	0.158243	0.182095	0.139164	0.066944	0.038777
0.494720	0.327172	0.492336	0.366448	0.206605	0.231327	0.182694	0.193054	0.105146	0.068105	0.038802
0.663353	0.601655	0.423176	0.375413	0.340610	0.210326	0.246936	0.124867	0.131149	0.062587	0.039811
0.370632	0.426708	0.541600	0.355024	0.258470	0.281250	0.216097	0.134385	0.147352	0.070095	0.042000
0.590626	0.491903	0.324235	0.285824	0.246202	0.237305	0.195986	0.157776	0.093116	0.077016	0.039078
0.528785	0.499002	0.486223	0.325428	0.291913	0.251243	0.152458	0.165123	0.106018	0.079459	0.039014
0.585463	0.596198	0.370509	0.332894	0.303367	0.239503	0.198611	0.159845	0.136237	0.076261	0.041458
0.469113	0.471027	0.380155	0.294689	0.242201	0.188503	0.180412	0.149084	0.129677	0.095674	0.041841
0.383694	0.396049	0.527640	0.311869	0.252301	0.219954	0.185345	0.192583	0.113333	0.066119	0.042335
0.713240	0.612956	0.427463	0.375021	0.244283	0.233229	0.162432	0.174504	0.124114	0.089931	0.042681
0.653411	0.518998	0.469079	0.294614	0.341278	0.213450	0.215439	0.152873	0.121311	0.086153	0.039929
0.369112	0.313620	0.433711	0.335536	0.272073	0.228796	0.235173	0.146648	0.117262	0.074034	0.039713
0.392272	0.348216	0.479282	0.409940	0.222599	0.274486	0.162314	0.178389	0.094687	0.074081	0.038814
0.554446	0.485906	0.344991	0.293882	0.300103	0.194681	0.198197	0.147357	0.098656	0.079416	0.043251
0.491289	0.620533	0.312275	0.238966	0.355217	0.252043	0.233442	0.167953	0.099482	0.088077	0.039218
0.635354	0.564762	0.372758	0.348082	0.290911	0.260075	0.231909	0.145420	0.098527	0.065860	0.039281
0.719703	0.507623	0.425061	0.326299	0.392589	0.308340	0.227441	0.156909	0.137240	0.075366	0.040733
0.500093	0.486727	0.428293	0.329423	0.266206	0.260246	0.181302	0.157941	0.149696	0.085444	0.041897
0.419064	0.386783	0.377671	0.393086	0.307262	0.226769	0.252355	0.141904	0.093818	0.076760	0.038501
0.515404	0.437979	0.314895	0.243565	0.336668	0.202908	0.154562	0.167632	0.127963	0.088330	0.038268
0.438880	0.609840	0.355962	0.357966	0.370300	0.255826	0.239715	0.141914	0.100771	0.080595	0.039769
0.380867	0.330038	0.351468	0.286247	0.274390	0.313988	0.203838	0.192479	0.108355	0.087652	0.039180
0.457681	0.507960	0.519639	0.351902	0.314845	0.197746	0.158934	0.140406	0.135370	0.075423	0.037210
0.579799	0.358092	0.361157	0.373727	0.261760	0.239616	0.194506	0.154640	0.099902	0.082019	0.041580
0.369596	0.373276	0.411478	0.339855	0.376794	0.319855	0.218734	0.153903	0.098282	0.078326	0.041924
0.705303	0.632527	0.453880	0.447014	0.283225	0.217573	0.199134	0.182912	0.134041	0.083281	0.041596
0.546764	0.565680	0.299166	0.352191	0.384432	0.289423	0.199536	0.165331	0.140279	0.069222	0.040701
0.538543	0.336624	0.383539	0.243152	0.308262	0.189345	0.253685	0.120091	0.125832	0.067619	0.040289
0.614445	0.591139	0.525132	0.244380	0.267103	0.298852	0.200379	0.163722	0.095877	0.086035	0.039271
0.467010	0.546848	0.527675	0.392089	0.232768	0.258858	0.219547	0.190888	0.125376	0.075444	0.040294
0.441872	0.492003	0.404206	0.413414	0.327868	0.224326	0.201440	0.130491	0.105869	0.074308	0.041673
0.480936	0.429098	0.369089	0.402869	0.209299	0.244689	0.224022	0.185445	0.141077	0.080289	0.040447
0.509648	0.446153	0.297519	0.262368	0.266057	0.223667	0.203501	0.197354	0.117007	0.081518	0.040667
0.650677	0.554677	0.389117	0.380673	0.320228	0.201582	0.211367	0.162851	0.091372	0.080672	0.039286
0.596515	0.555074	0.299777	0.284798	0.265710	0.239531	0.163773	0.181105	0.122834	0.063891	0.039784
0.457101	0.514976	0.366183	0.449310	0.344616	0.215508	0.163852	0.129480	0.097674	0.081039	0.037220
0.394522	0.352827	0.486216	0.344325	0.371766	0.177219	0.163653	0.179339	0.136016	0.080202	0.040878
0.467346	0.479553	0.395561	0.417349	0.304825	0.330884	0.263083	0.121591	0.116063	0.078848	0.039968
0.393028	0.461818	0.484552	0.256305	0.305059	0.179383	0.233004	0.157718	0.119995	0.068125	0.039158
0.727109	0.465651	0.280476	0.326804	0.217220	0.245542	0.195465	0.162841	0.111778	0.077884	0.041813
0.389805	0.502138	0.422200	0.322797	0.231537	0.309166	0.184119	0.188980	0.098509	0.071613	0.039884
0.516456	0.612678	0.372012	0.439356	0.313536	0.281227	0.213786	0.193704	0.129472	0.071946	0.043074
0.728599	0.440093	0.449626	0.340635	0.277708	0.257919	0.176401	0.146881	0.123163	0.079074	0.038607
0.410769	0.325370	0.394316	0.274052	0.341317	0.231703	0.174077	0.203773	0.148815	0.081917	0.041251
0.550909	0.551727	0.317223	0.369881	0.392252	0.264339	0.246644	0.150579	0.131694	0.076330	0.040768
0.708806	0.535107	0.300641	0.408515	0.330099	0.301775	0.173702	0.174207	0.121292	0.078009	0.042486
0.699478	0.407771	0.402138	0.284385	0.375723	0.286346	0.245735	0.188170	0.120711	0.070322	0.038442
0.679488	0.496538	0.331103	0.296096	0.218726	0.265974	0.153853	0.142931	0.116207	0.083822	0.040936
0.475786	0.405631	0.471991	0.399622	0.293142	0.183769	0.204447	0.185303	0.131728	0.065476	0.041040
0.642583	0.461006	0.392098	0.250932	0.271411	0.245686	0.206578	0.194938	0.126763	0.079700	0.040124
0.395565	0.451857	0.380715	0.297856	0.280881	0.185293	0.152247	0.178436	0.135162	0.080188	0.038287
0.512546	0.388023	0.534698	0.399788	0.304691	0.222667	0.199630	0.173503	0.100899	0.080839	0.041006
0.465763	0.439702	0.346629	0.381948	0.325380	0.284397	0.231610	0.153272	0.126006	0.087079	0.039478
0.547637	0.596925	0.385504	0.430714	0.266078	0.258784	0.208388	0.144498	0.139123	0.087356	0.041574
0.425450	0.419352	0.477369	0.276637	0.280427	0.292847	0.226942	0.201614	0.107251	0.063505	0.040984
0.555220	0.327888	0.393094	0.420334	0.236021	0.262227	0.221046	0.124056	0.090759	0.090657	0.040918
0.382429	0.354738	0.366472	0.361575	0.392815	0.229267	0.176850	0.137227	0.128906	0.081281	0.040941
0.710539	0.373355	0.329874	0.337328	0.307976	0.254784	0.226379	0.162963	0.119499	0.080301	0.039676
0.347214	0.545237	0.513438	0.305994	0.314816	0.211033	0.169927	0.154340	0.105097	0.064728	0.039370
0.708590	0.609273	0.395521	0.237585	0.238143	0.207056	0.204614	0.183994	0.109541	0.067861	0.039953
0.729463	0.549523	0.368318	0.346952	0.210274	0.327641	0.213751	0.143247	0.093417	0.077362	0.039411
0.680809	0.619938	0.274649	0.299509	0.259323	0.178952	0.219138	0.143345	0.122214	0.076559	0.038586
0.618589	0.356352	0.271630	0.284298	0.269027	0.177038	0.188939	0.184822	0.117041	0.073792	0.042833
0.648221	0.495930	0.291172	0.429477	0.277585	0.259248	0.244708	0.164360	0.121512	0.080878	0.039543
0.465868	0.603847	0.411127	0.240659	0.348555	0.263497	0.173648	0.149155	0.118503	0.079231	0.041093
0.723171	0.482883	0.272361	0.450184	0.291207	0.235543	0.175027	0.202964	0.112414	0.076700	0.039789
0.485477	0.396950	0.407152	0.321348	0.237738	0.294273	0.167165	0.161553	0.101166	0.072272	0.040640
0.511455	0.322137	0.285536	0.298308	0.367879	0.225409	0.183527	0.145390	0.129494	0.081126	0.042511
0.479428	0.637764	0.441049	0.337914	0.316617	0.319714	0.204401	0.124897	0.099400	0.078400	0.039755
0.480192	0.325225	0.431975	0.273967	0.359136	0.216854	0.228603	0.193157	0.135016	0.093819	0.041231
0.445417	0.496078	0.483082	0.262101	0.295322	0.200670	0.154289	0.190418	0.125359	0.075768	0.040253
0.437710	0.508483	0.304016	0.374793	0.222550	0.240215	0.152292	0.129350	0.097732	0.083528	0.041716
0.469051	0.428971	0.475110	0.340517	0.217846	0.265926	0.206608	0.157977	0.109345	0.082239	0.040313
0.710706	0.313711	0.386278	0.336770	0.259120	0.233776	0.241506	0.154585	0.128728	0.081629	0.040931
0.394237	0.569447	0.415107	0.280753	0.261765	0.230723	0.183509	0.192918	0.099268	0.096380	0.040092
0.632551	0.525509	0.453948	0.315363	0.233580	0.239732	0.202744	0.153618	0.119102	0.079104	0.041275
0.399871	0.461785	0.276688	0.349095	0.319795	0.282571	0.172871	0.140139	0.112886	0.084388	0.043141
0.534505	0.378812	0.402298	0.262308	0.246338	0.251858	0.159934	0.121649	0.137254	0.083154	0.038513
0.550607	0.515187	0.343029	0.344215	0.327304	0.245291	0.182725	0.156576	0.134533	0.079000	0.040296
0.680454	0.501868	0.541012	0.441912	0.287182	0.265349	0.162125	0.159691	0.125386	0.077363	0.039033
0.618086	0.371654	0.433226	0.399885	0.373120	0.227903	0.251912	0.120321	0.105335	0.071652	0.039994
0.633688	0.595082	0.499016	0.291411	0.350021	0.186506	0.163578	0.161526	0.143170	0.080265	0.042132
0.589497	0.424602	0.473508	0.245543	0.294889	0.202900	0.179440	0.154697	0.118827	0.068563	0.041620
0.488920	0.474750	0.410537	0.395200	0.307376	0.240529	0.235278	0.135860	0.131279	0.079145	0.036210
0.688773	0.475493	0.473808	0.400219	0.353625	0.242802	0.160473	0.134055	0.128029	0.069892	0.041008
0.470244	0.616250	0.513118	0.340012	0.396406	0.323890	0.217665	0.138807	0.106023	0.069610	0.041697
0.727293	0.361670	0.426392	0.330629	0.267867	0.187608	0.210932	0.172751	0.126124	0.085924	0.039811
0.590955	0.315321	0.521278	0.393350	0.291799	0.248955	0.153771	0.115058	0.096300	0.075975	0.040352
0.708127	0.551838	0.292411	0.462442	0.392617	0.215531	0.260360	0.122134	0.150877	0.080797	0.039827
0.555783	0.429410	0.365834	0.242122	0.215492	0.310010	0.196213	0.131237	0.118563	0.073229	0.041034
0.697623	0.598539	0.345513	0.329646	0.273969	0.285042	0.195810	0.123883	0.113809	0.067342	0.038588
0.416893	0.350091	0.367064	0.347258	0.380290	0.233333	0.242677	0.176932	0.097873	0.072631	0.041432
0.472245	0.539705	0.352434	0.288472	0.235925	0.211865	0.187988	0.154012	0.132066	0.076730	0.040258
0.633628	0.436057	0.401239	0.286026	0.282530	0.204607	0.201950	0.145826	0.099525	0.064933	0.037910
0.404019	0.603550	0.453822	0.247170	0.263256	0.272035	0.192952	0.160586	0.134282	0.066379	0.042856
0.549781	0.360595	0.419458	0.238822	0.379781	0.289843	0.166224	0.150716	0.112876	0.071375	0.039235
0.641175	0.354982	0.424808	0.441415	0.374791	0.301529	0.196604	0.173152	0.136149	0.082012	0.040348
0.588569	0.414160	0.418437	0.260014	0.363224	0.325232	0.204252	0.185422	0.145505	0.081892	0.040119
0.706755	0.367331	0.467680	0.457250	0.338902	0.204433	0.247273	0.185479	0.097896	0.080311	0.041471
0.590451	0.547484	0.398208	0.295470	0.239475	0.233394	0.199699	0.192932	0.129163	0.078766	0.039217
0.570119	0.443455	0.377358	0.314401	0.206706	0.318903	0.179478	0.160390	0.122031	0.069449	0.038958
0.349154	0.404706	0.282932	0.408623	0.219633	0.232261	0.165027	0.174886	0.113218	0.084205	0.040414
0.500470	0.339030	0.416378	0.395817	0.261650	0.229798	0.233956	0.140307	0.103878	0.074280	0.040070
0.721925	0.502687	0.425894	0.317747	0.239796	0.277261	0.157342	0.199880	0.134962	0.082303	0.039663
0.447610	0.452677	0.475928	0.332368	0.233544	0.238409	0.186564	0.144511	0.116474	0.073634	0.040700
0.360156	0.508701	0.349292	0.409195	0.392617	0.244619	0.210571	0.179916	0.124158	0.084975	0.042885
0.457876	0.392739	0.425183	0.326289	0.232859	0.312943	0.167217	0.125069	0.095728	0.075770	0.041444
0.724002	0.396435	0.432141	0.387467	0.268943	0.256031	0.196322	0.148385	0.107820	0.078479	0.038656
0.574799	0.334975	0.280574	0.442629	0.330283	0.207805	0.219924	0.187711	0.093956	0.084657	0.040256
0.524369	0.443430	0.307360	0.295480	0.287045	0.220539	0.245752	0.142408	0.093370	0.067423	0.040995
0.498275	0.559874	0.528526	0.314491	0.256563	0.234339	0.241275	0.139309	0.136407	0.092381	0.041643
0.556165	0.445986	0.525935	0.241627	0.263248	0.197000	0.232629	0.187114	0.137585	0.086664	0.039792
0.705853	0.575579	0.340041	0.271301	0.340760	0.285736	0.209482	0.192198	0.119665	0.080923	0.039503
0.475570	0.542514	0.504002	0.282817	0.352265	0.211533	0.202338	0.170800	0.126861	0.070355	0.039997
0.530287	0.620496	0.543553	0.341307	0.262978	0.220318	0.166273	0.160481	0.112618	0.064298	0.040036
0.700258	0.488238	0.411284	0.445993	0.314966	0.279189	0.180045	0.132861	0.142836	0.089997	0.042401
0.452184	0.342247	0.490684	0.352380	0.236920	0.213850	0.157076	0.195858	0.142470	0.071656	0.041164
0.471899	0.393491	0.486973	0.299527	0.209542	0.254495	0.189904	0.164877	0.131147	0.081704	0.041308
0.348616	0.573140	0.466466	0.298466	0.373899	0.263637	0.212512	0.163698	0.148408	0.068426	0.042137
0.611335	0.324583	0.275742	0.440079	0.280528	0.222972	0.175428	0.167527	0.111781	0.078659	0.039592
0.401624	0.417448	0.270281	0.281628	0.290676	0.224281	0.250734	0.145749	0.129958	0.082392	0.038993
0.465315	0.396542	0.535577	0.385003	0.297747	0.245815	0.229933	0.163324	0.137052	0.072593	0.038816
0.701148	0.484329	0.523234	0.451451	0.264862	0.219981	0.252003	0.170836	0.123836	0.076310	0.038837
0.537057	0.621950	0.373438	0.318326	0.344160	0.290142	0.162443	0.177344	0.087404	0.073209	0.038472
0.610573	0.558170	0.509306	0.422282	0.382688	0.225950	0.228408	0.126816	0.103112	0.069717	0.042092
0.696974	0.555286	0.483117	0.367623	0.283926	0.315885	0.245185	0.138562	0.136753	0.068239	0.039883
0.446434	0.475608	0.417457	0.235222	0.236911	0.267369	0.217359	0.178324	0.139478	0.076458	0.041301
0.499928	0.317661	0.481852	0.403548	0.279626	0.195301	0.151626	0.161277	0.113125	0.087358	0.040812
0.563451	0.422858	0.392407	0.361300	0.281483	0.314928	0.167680	0.142283	0.108731	0.087339	0.039829
0.475692	0.476536	0.393759	0.277876	0.281342	0.314714	0.178728	0.170950	0.094739	0.068526	0.038718
0.620976	0.355149	0.375124	0.409844	0.336859	0.205553	0.161804	0.127439	0.094112	0.072542	0.040388
0.547502	0.474997	0.516746	0.330092	0.298488	0.280143	0.151880	0.169336	0.136891	0.072586	0.039671
0.697381	0.434292	0.284870	0.312221	0.294931	0.316990	0.258790	0.170741	0.149123	0.072062	0.038764
0.613862	0.441189	0.474475	0.321074	0.311131	0.216728	0.153367	0.163197	0.117819	0.083352	0.041257
0.723141	0.486265	0.396301	0.401642	0.256784	0.218577	0.200246	0.139014	0.118261	0.067609	0.037330
0.351092	0.307594	0.541564	0.328713	0.226771	0.189547	0.200897	0.190427	0.103427	0.078940	0.041140
0.706042	0.452271	0.287780	0.363269	0.274345	0.244649	0.201966	0.121751	0.133522	0.067783	0.040236
0.643474	0.494608	0.395052	0.357939	0.347836	0.254495	0.191748	0.155570	0.118023	0.072279	0.042452
0.347042	0.495127	0.525379	0.318830	0.288697	0.272766	0.244902	0.140822	0.132823	0.086255	0.040730
0.658322	0.548296	0.273586	0.320948	0.371702	0.308540	0.202338	0.138856	0.124497	0.066391	0.038831
0.667571	0.318112	0.375095	0.365150	0.382645	0.183497	0.200306	0.131543	0.121954	0.077026	0.039567
0.506613	0.506925	0.415554	0.342719	0.257719	0.231137	0.247283	0.160173	0.136607	0.094957	0.039603
0.355565	0.486378	0.358051	0.361769	0.210652	0.245713	0.204656	0.163899	0.119950	0.089183	0.041133
0.617765	0.459440	0.420314	0.278167	0.317619	0.203999	0.193981	0.147003	0.103356	0.063359	0.040243
0.379759	0.386203	0.279052	0.256897	0.307201	0.189076	0.180345	0.182164	0.121152	0.089272	0.038928
0.500584	0.532865	0.362144	0.456784	0.228811	0.213667	0.223681	0.175256	0.116699	0.071143	0.040592
0.342905	0.339043	0.329725	0.373044	0.206678	0.209578	0.249005	0.158355	0.119055	0.072744	0.039535
0.369330	0.601843	0.399667	0.244625	0.353190	0.237062	0.203000	0.180114	0.103297	0.088198	0.037279
0.415465	0.424935	0.330936	0.443667	0.368022	0.256256	0.186963	0.161980	0.112305	0.087559	0.042247
0.490294	0.480351	0.413682	0.357693	0.229381	0.320153	0.178749	0.128109	0.096828	0.073486	0.040254
0.433184	0.552315	0.382549	0.460387	0.345615	0.293159	0.205123	0.120512	0.102767	0.067491	0.044126
0.617260	0.380067	0.376816	0.296884	0.283259	0.203162	0.186378	0.174284	0.125224	0.081515	0.041346
0.614202	0.460591	0.515493	0.253831	0.361516	0.280794	0.206640	0.157704	0.134954	0.068519	0.036388
0.632871	0.584215	0.297441	0.252038	0.380943	0.228129	0.215191	0.154116	0.105567	0.082344	0.041868
0.529946	0.365836	0.390679	0.355251	0.300987	0.252487	0.173044	0.199278	0.117149	0.075983	0.040267
0.658946	0.430329	0.422231	0.377872	0.204944	0.306254	0.205386	0.198765	0.146129	0.088078	0.037942
0.439036	0.315180	0.427210	0.405925	0.293778	0.215380	0.191176	0.167368	0.102622	0.070941	0.038907
0.657649	0.601520	0.387365	0.243437	0.204955	0.181199	0.164079	0.158538	0.111632	0.069319	0.040651
0.701109	0.386887	0.353654	0.315054	0.321535	0.248936	0.221915	0.120159	0.100092	0.073611	0.039452
0.569582	0.315698	0.475756	0.313508	0.279305	0.275996	0.190655	0.159650	0.111055	0.078538	0.041067
0.394867	0.512723	0.463963	0.265365	0.376624	0.301048	0.208532	0.176629	0.110766	0.081765	0.041306
0.506098	0.366600	0.292102	0.329285	0.308536	0.235681	0.188494	0.130869	0.094665	0.069669	0.039373
0.526753	0.368289	0.433529	0.294868	0.279507	0.318597	0.163711	0.178754	0.136941	0.074093	0.041618
0.388805	0.387714	0.323240	0.238863	0.341766	0.264448	0.213791	0.139563	0.089909	0.067058	0.039018
0.367032	0.425702	0.318444	0.326901	0.258536	0.318375	0.252884	0.191761	0.125350	0.077366	0.040353
0.697729	0.562636	0.270554	0.433225	0.247327	0.244705	0.206599	0.156555	0.112394	0.075483	0.040155
0.622319	0.625208	0.368893	0.327506	0.341890	0.290683	0.205282	0.147431	0.112763	0.069491	0.042689
0.361055	0.311287	0.364613	0.377939	0.241115	0.312165	0.188283	0.152066	0.115528	0.077759	0.041074
0.520618	0.436750	0.496651	0.450171	0.294410	0.253043	0.167635	0.157921	0.129410	0.083934	0.041439
0.514070	0.442578	0.432134	0.343462	0.345637	0.204517	0.151147	0.176920	0.101125	0.079292	0.041536
0.408973	0.483690	0.476644	0.304530	0.305929	0.285163	0.198475	0.150382	0.120881	0.082184	0.039439
0.663276	0.375029	0.407852	0.247669	0.269964	0.267666	0.186089	0.120530	0.105788	0.085887	0.039518
0.485381	0.594638	0.407202	0.401293	0.271002	0.232786	0.215636	0.150147	0.114148	0.066741	0.038323
0.688512	0.588133	0.467576	0.253559	0.333786	0.312876	0.177975	0.121363	0.128971	0.077006	0.038181
0.496214	0.423836	0.514894	0.365011	0.381354	0.235305	0.155232	0.163572	0.116078	0.084378	0.040407
0.481277	0.360861	0.493523	0.279142	0.287256	0.226209	0.220599	0.132334	0.101557	0.088971	0.038593
0.533641	0.569903	0.301818	0.448913	0.315291	0.245533	0.243985	0.162031	0.126312	0.082822	0.041759
0.516444	0.473346	0.363194	0.390157	0.226960	0.237516	0.196739	0.128860	0.143222	0.078103	0.041503
0.454865	0.562646	0.463919	0.350855	0.281935	0.197981	0.205726	0.149136	0.141423	0.092179	0.041727
0.611286	0.499683	0.436949	0.451190	0.275132	0.186699	0.234370	0.165254	0.099130	0.086612	0.042005
0.494637	0.490379	0.345524	0.364261	0.285141	0.210366	0.176096	0.155223	0.138589	0.076635	0.041400
0.661767	0.579124	0.309699	0.468436	0.275531	0.321606	0.265081	0.131980	0.126300	0.062614	0.037546
0.680758	0.469997	0.541767	0.442947	0.244163	0.286044	0.246036	0.170196	0.140929	0.078561	0.040489
0.715253	0.424735	0.374166	0.282709	0.248280	0.186408	0.161277	0.152168	0.126143	0.082221	0.039875
0.449159	0.426828	0.432882	0.455410	0.316266	0.247744	0.155845	0.180566	0.146344	0.090330	0.040852
0.539995	0.369495	0.457685	0.318221	0.315170	0.191978	0.193964	0.189311	0.125627	0.088412	0.040296
0.444812	0.555217	0.425090	0.448002	0.339891	0.252121	0.235885	0.165303	0.099222	0.084090	0.039102
0.400440	0.608993	0.338568	0.283534	0.343293	0.247803	0.244975	0.147954	0.130141	0.082663	0.040467
0.723544	0.405191	0.404116	0.467712	0.210822	0.217478	0.162530	0.142102	0.120244	0.075970	0.042027
0.647162	0.340445	0.339097	0.433195	0.336191	0.229304	0.218289	0.197414	0.134832	0.080482	0.039544
0.493758	0.412510	0.501125	0.288518	0.231251	0.316175	0.234740	0.149788	0.147053	0.073881	0.040000
0.394931	0.535340	0.419129	0.286316	0.375934	0.259394	0.146316	0.144619	0.110379	0.075756	0.039180
0.450033	0.355390	0.307131	0.430175	0.363495	0.295610	0.221865	0.120831	0.111896	0.091771	0.038235
0.406555	0.363996	0.338305	0.449364	0.274437	0.231554	0.162992	0.198406	0.094601	0.069050	0.040643
0.417499	0.428207	0.406832	0.403435	0.381549	0.311407	0.201973	0.157386	0.118780	0.089989	0.042655
0.505747	0.447075	0.427199	0.311197	0.239608	0.312457	0.178660	0.193408	0.112584	0.076691	0.037312
0.631370	0.342292	0.281688	0.353839	0.289030	0.226963	0.241473	0.176254	0.113172	0.075190	0.040830
0.413217	0.548141	0.464431	0.278460	0.279336	0.226098	0.189102	0.192145	0.120241	0.080931	0.039744
0.520976	0.416207	0.348097	0.417243	0.219909	0.269615	0.230730	0.155028	0.110002	0.076740	0.042469
0.359923	0.507309	0.291992	0.450467	0.378766	0.183012	0.193923	0.152838	0.139054	0.083069	0.038050
0.551350	0.604094	0.376864	0.362203	0.308180	0.293448	0.195888	0.192224	0.121048	0.087252	0.042357
0.418620	0.307622	0.302038	0.341547	0.216749	0.261480	0.174303	0.191051	0.110110	0.079661	0.043384
0.605496	0.383199	0.356851	0.393668	0.268724	0.192844	0.161746	0.119586	0.116448	0.090510	0.039833
0.475193	0.568633	0.501232	0.336642	0.295006	0.306515	0.229881	0.149859	0.135447	0.070001	0.040845
0.556489	0.397356	0.291307	0.363219	0.270820	0.273555	0.254853	0.183672	0.142541	0.085378	0.041121
0.720393	0.411808	0.481408	0.257389	0.243986	0.250324	0.165717	0.165860	0.114172	0.068971	0.041719
0.365101	0.423208	0.318984	0.288228	0.310252	0.240880	0.164745	0.146245	0.118900	0.074639	0.039870
0.672555	0.305161	0.522608	0.274592	0.208584	0.213785	0.175879	0.150294	0.115800	0.082490	0.039288
0.710660	0.358229	0.470858	0.261826	0.359229	0.222052	0.203320	0.176368	0.138169	0.063555	0.039349
0.637221	0.607357	0.403153	0.452869	0.304271	0.259250	0.183953	0.135646	0.147362	0.083113	0.040903
0.609332	0.426689	0.273840	0.279222	0.343190	0.267060	0.202133	0.160653	0.116322	0.091435	0.040221
0.474445	0.465426	0.336160	0.455408	0.343205	0.215527	0.208824	0.162964	0.108464	0.089450	0.041924
0.458164	0.399350	0.384136	0.266076	0.297644	0.273017	0.190445	0.193819	0.118442	0.080281	0.040011
0.548406	0.400152	0.289206	0.342190	0.251846	0.242359	0.182606	0.135456	0.102649	0.089615	0.039384
0.715761	0.533716	0.386612	0.361144	0.317975	0.233877	0.242377	0.139352	0.118007	0.085872	0.038963
0.512095	0.468709	0.508740	0.247891	0.234683	0.225444	0.184175	0.133090	0.122667	0.079487	0.040744
0.480147	0.457185	0.485799	0.355752	0.357299	0.320704	0.189358	0.143205	0.098434	0.076459	0.041222
0.370990	0.534120	0.395037	0.332536	0.275565	0.203640	0.241932	0.191746	0.118116	0.073111	0.040422
0.402218	0.406655	0.489179	0.413817	0.364065	0.253607	0.178883	0.168568	0.126789	0.068248	0.038212
0.661011	0.420697	0.399730	0.442096	0.269294	0.252643	0.149060	0.193311	0.123821	0.066989	0.040681
0.370345	0.574254	0.547295	0.344207	0.268594	0.231939	0.244533	0.132940	0.137588	0.073941	0.041707
0.643894	0.400691	0.525273	0.275434	0.318773	0.284114	0.204291	0.192803	0.141474	0.075453	0.038770
0.442362	0.599251	0.369946	0.263174	0.336509	0.321899	0.168897	0.195932	0.123006	0.086121	0.038811
0.532385	0.331929	0.498952	0.298120	0.368251	0.193962	0.167173	0.121748	0.117985	0.065137	0.040621
0.436929	0.323020	0.361904	0.447349	0.272308	0.317347	0.183432	0.158962	0.117494	0.081317	0.040172
0.453609	0.494626	0.393032	0.454426	0.279504	0.237402	0.200069	0.157624	0.102464	0.087012	0.039662
0.348717	0.411059	0.395695	0.431735	0.386009	0.311264	0.205851	0.148021	0.110969	0.078839	0.042704
0.676930	0.448304	0.497807	0.365755	0.284155	0.213338	0.192854	0.153738	0.104333	0.070433	0.036765
0.533268	0.355295	0.355221	0.291723	0.287885	0.262329	0.255148	0.123110	0.124433	0.077106	0.042615
0.573326	0.407006	0.362095	0.467686	0.361713	0.245968	0.157269	0.124140	0.116944	0.070233	0.040269
0.554757	0.379558	0.434110	0.274099	0.239747	0.204569	0.180907	0.165413	0.130030	0.067955	0.039067
0.620591	0.631078	0.347747	0.346622	0.298754	0.210408	0.203667	0.182513	0.099651	0.064819	0.043514
0.638321	0.612811	0.510987	0.295312	0.286916	0.213402	0.257725	0.146814	0.121046	0.086722	0.040856
0.416740	0.398535	0.357765	0.327448	0.342938	0.252361	0.233826	0.155346	0.114156	0.068000	0.039259
0.692781	0.336490	0.436543	0.364348	0.232241	0.198585	0.176275	0.146408	0.099754	0.069332	0.039826
0.666859	0.429103	0.278356	0.351264	0.375741	0.262984	0.183192	0.125171	0.143272	0.076419	0.040119
0.641389	0.379134	0.334553	0.257601	0.311942	0.311701	0.229230	0.148718	0.114753	0.086536	0.043475
0.677296	0.354593	0.275881	0.370102	0.264804	0.226310	0.177333	0.160028	0.109662	0.071654	0.039822
0.543517	0.327079	0.413898	0.257013	0.267208	0.196201	0.230402	0.182061	0.119988	0.067678	0.037872
0.558277	0.373709	0.299205	0.340864	0.277176	0.178185	0.247240	0.155250	0.119439	0.074558	0.041824
0.563599	0.570796	0.536108	0.355287	0.311578	0.239686	0.215088	0.181575	0.135591	0.076673	0.041187
0.728127	0.342454	0.300792	0.435601	0.379595	0.252838	0.175328	0.192338	0.114255	0.074505	0.040714
0.427887	0.477662	0.445711	0.395342	0.391101	0.252020	0.213429	0.197695	0.140306	0.066546	0.038688
0.613152	0.531531	0.539662	0.255126	0.291477	0.224565	0.187663	0.151948	0.135747	0.079807	0.041137
0.536265	0.313546	0.403517	0.371847	0.321006	0.223086	0.255416	0.121129	0.119952	0.072437	0.039375
0.721464	0.488151	0.388452	0.305194	0.245726	0.211726	0.200955	0.140522	0.130218	0.075747	0.040042
0.362984	0.440461	0.361966	0.381125	0.355895	0.262202	0.246509	0.173563	0.139585	0.073494	0.039221
0.522393	0.446899	0.422894	0.414558	0.210887	0.268763	0.176749	0.154304	0.119328	0.075610	0.039680
0.705420	0.532002	0.394121	0.370372	0.282378	0.298425	0.242410	0.176960	0.105307	0.071371	0.040741
0.478993	0.313997	0.461460	0.361589	0.264329	0.227096	0.160596	0.201645	0.109957	0.094114	0.040604
0.364790	0.543299	0.284300	0.334903	0.290428	0.303571	0.196688	0.185813	0.131152	0.092466	0.046201
0.715404	0.594311	0.538683	0.335174	0.214151	0.259818	0.197144	0.113826	0.138041	0.067820	0.041200
0.479876	0.534687	0.349966	0.392616	0.226633	0.255187	0.263370	0.163132	0.133066	0.093781	0.041499
0.485659	0.625403	0.466271	0.399828	0.346212	0.240651	0.192686	0.175620	0.086622	0.078846	0.037542
0.727362	0.478386	0.538954	0.279569	0.268159	0.309375	0.185670	0.154141	0.129207	0.098552	0.040694
0.566657	0.555974	0.367875	0.401398	0.362859	0.220704	0.153282	0.187574	0.101327	0.069327	0.039744
0.608670	0.547058	0.439906	0.267848	0.337173	0.294881	0.175107	0.165579	0.127109	0.074139	0.039574
0.493008	0.475499	0.269439	0.238664	0.232564	0.300780	0.241584	0.138568	0.113639	0.077367	0.038944
0.653638	0.446256	0.492000	0.424991	0.319868	0.309073	0.166410	0.168325	0.121136	0.079688	0.040622
0.490998	0.568866	0.284132	0.379834	0.285458	0.212650	0.223399	0.125483	0.107630	0.082177	0.038973
0.441249	0.491037	0.487679	0.316696	0.254121	0.263264	0.245825	0.152485	0.119530	0.075538	0.040958
0.700633	0.450483	0.527080	0.356999	0.374639	0.239746	0.165410	0.164400	0.106943	0.075870	0.044060
0.353619	0.629560	0.406665	0.425481	0.278783	0.199179	0.183055	0.165947	0.098733	0.070405	0.039517
0.700280	0.404151	0.372730	0.341734	0.385741	0.206808	0.195093	0.150214	0.122797	0.077881	0.040107
0.485799	0.389590	0.352476	0.322492	0.281462	0.230918	0.162945	0.131102	0.105390	0.090721	0.039868
0.475552	0.507168	0.279411	0.363987	0.230403	0.242505	0.158704	0.159651	0.125232	0.072550	0.038170
0.561880	0.610420	0.418607	0.255991	0.356969	0.250957	0.256612	0.190722	0.139505	0.088964	0.041487
0.511762	0.363978	0.446864	0.307551	0.289191	0.218041	0.187367	0.142668	0.113156	0.084178	0.038542
0.377162	0.329986	0.522368	0.451310	0.265659	0.228413	0.195647	0.128620	0.092235	0.073317	0.039210
0.482877	0.439322	0.477120	0.424831	0.322465	0.247973	0.145737	0.147074	0.124650	0.068332	0.037965
0.729587	0.376799	0.312979	0.373209	0.253277	0.201241	0.191736	0.156691	0.117231	0.074381	0.036294
0.610616	0.373083	0.403678	0.354062	0.249314	0.216629	0.155244	0.150855	0.121391	0.071507	0.038601
0.577148	0.426836	0.381690	0.312326	0.315987	0.226570	0.208186	0.159943	0.124047	0.075815	0.041729
0.381003	0.309941	0.277266	0.253427	0.386930	0.215630	0.207637	0.130584	0.116144	0.091051	0.042140
0.350187	0.376889	0.291622	0.334375	0.281396	0.240443	0.182252	0.157667	0.102039	0.081678	0.040044
0.698444	0.627010	0.304436	0.344948	0.229055	0.222381	0.215288	0.158577	0.088038	0.067707	0.038898
0.634125	0.422452	0.301792	0.264799	0.243815	0.241707	0.244749	0.138769	0.117150	0.078241	0.042055
0.515262	0.532218	0.532987	0.356921	0.386235	0.184438	0.154356	0.177068	0.119060	0.077292	0.040654
0.457833	0.532798	0.280667	0.375303	0.228002	0.256358	0.184368	0.146777	0.096091	0.080897	0.039898
0.435800	0.544126	0.329577	0.435120	0.276205	0.273093	0.145853	0.146629	0.118323	0.079690	0.039818
0.554524	0.317464	0.369938	0.364867	0.302787	0.214353	0.179661	0.180303	0.096065	0.067871	0.039147
0.706408	0.324083	0.316270	0.265816	0.282525	0.261870	0.241732	0.197755	0.143057	0.070811	0.041272
0.389740	0.360928	0.473324	0.245509	0.274240	0.228450	0.171100	0.187471	0.110761	0.068192	0.037391
0.544528	0.351902	0.443627	0.369010	0.243082	0.236022	0.192234	0.144141	0.130712	0.085970	0.040196
0.442096	0.598295	0.301455	0.241509	0.283852	0.271530	0.206756	0.181097	0.108301	0.081580	0.041386
0.409360	0.609765	0.396812	0.327744	0.280378	0.266671	0.180319	0.188021	0.114867	0.086566	0.039282
0.365742	0.467313	0.337129	0.302370	0.272749	0.217201	0.193578	0.173097	0.111912	0.077003	0.039549
0.363228	0.354234	0.537000	0.272471	0.360600	0.189522	0.197031	0.162551	0.115203	0.090674	0.042099
0.503102	0.457105	0.351944	0.408393	0.308972	0.231826	0.220825	0.175907	0.094661	0.093908	0.039101
0.419742	0.329730	0.396570	0.253343	0.298647	0.264637	0.233211	0.185316	0.093614	0.071022	0.039163
0.612095	0.561375	0.294872	0.351609	0.366724	0.203301	0.184517	0.139314	0.124610	0.075302	0.041103
0.539893	0.371186	0.373642	0.279608	0.240877	0.274004	0.233611	0.179788	0.110746	0.076579	0.041317
0.682514	0.536504	0.418129	0.350518	0.230164	0.218387	0.222095	0.180734	0.122711	0.079738	0.038678
0.675768	0.605478	0.495423	0.298467	0.229141	0.196460	0.171789	0.136123	0.106327	0.065977	0.041581
0.641251	0.374203	0.320202	0.282529	0.293660	0.181395	0.197528	0.129531	0.122694	0.075150	0.040390
0.583745	0.490586	0.398667	0.350796	0.277521	0.249326	0.154310	0.169705	0.129113	0.079246	0.038187
0.708883	0.415702	0.422585	0.282830	0.224163	0.179257	0.223254	0.116624	0.120989	0.077628	0.039705
0.502518	0.378929	0.533961	0.294987	0.345647	0.224334	0.153849	0.175755	0.137654	0.073389	0.039429
0.511827	0.437031	0.385459	0.337839	0.289803	0.237838	0.165475	0.175397	0.090923	0.083485	0.040267
0.575548	0.551817	0.388553	0.302412	0.261126	0.266967	0.195838	0.140164	0.093827	0.075706	0.041059
0.704982	0.589455	0.473258	0.414685	0.383403	0.290045	0.197869	0.149776	0.128500	0.089594	0.042133
0.441297	0.533066	0.348801	0.358979	0.321956	0.247314	0.244779	0.188947	0.141845	0.079407	0.038732
0.420258	0.489147	0.280447	0.303173	0.357721	0.188530	0.202627	0.173861	0.095697	0.080898	0.039679
0.637607	0.346222	0.523943	0.442331	0.297437	0.267633	0.172608	0.147975	0.125353	0.093953	0.040999
0.544996	0.417571	0.332048	0.398622	0.278004	0.226466	0.225309	0.133067	0.121151	0.081982	0.039179
0.580609	0.342670	0.454619	0.465958	0.386609	0.246722	0.155562	0.189214	0.097920	0.097305	0.039168
0.697803	0.311211	0.418458	0.341440	0.285193	0.215553	0.196796	0.144331	0.134758	0.084730	0.041667
0.555279	0.627926	0.467229	0.446951	0.346710	0.312801	0.206313	0.133826	0.097215	0.071830	0.039780
0.460415	0.422595	0.417066	0.412231	0.263000	0.228586	0.166519	0.158205	0.121195	0.082921	0.042165
0.654494	0.467583	0.533640	0.322708	0.259837	0.250160	0.199301	0.152503	0.115037	0.070846	0.039793
0.483901	0.441662	0.357832	0.309387	0.257604	0.254054	0.159970	0.163630	0.119349	0.072377	0.042061
0.416096	0.484996	0.516454	0.368588	0.313154	0.195088	0.157234	0.155572	0.116790	0.076811	0.040526
0.568789	0.564636	0.322493	0.344440	0.216441	0.204137	0.197782	0.167484	0.102961	0.074375	0.042381
0.468170	0.416513	0.457379	0.417882	0.277346	0.288590	0.239561	0.195836	0.115994	0.078286	0.038717
0.486419	0.436559	0.311234	0.349008	0.237109	0.227910	0.218603	0.169285	0.118855	0.080105	0.041429
0.622072	0.441472	0.363162	0.271018	0.279468	0.275977	0.245853	0.163377	0.120954	0.091504	0.038813
0.560202	0.549097	0.325389	0.310070	0.301228	0.264362	0.168233	0.190730	0.110199	0.074412	0.040901
0.456831	0.331380	0.376489	0.398323	0.253538	0.277656	0.237163	0.135110	0.112507	0.074502	0.041017
0.665264	0.325521	0.349364	0.330004	0.378305	0.315280	0.157976	0.180190	0.142180	0.073590	0.042184
0.451821	0.621643	0.509197	0.440871	0.350771	0.300186	0.178930	0.169131	0.100171	0.076852	0.042919
0.714061	0.329931	0.379820	0.268657	0.358554	0.192138	0.151058	0.187928	0.113751	0.089764	0.037599
0.538764	0.364091	0.514433	0.412358	0.237161	0.214201	0.250006	0.158044	0.106662	0.076540	0.041660
0.378262	0.595814	0.331353	0.336614	0.350611	0.272639	0.174836	0.161817	0.135560	0.091012	0.042102
0.473936	0.395030	0.394943	0.304825	0.346951	0.262053	0.208041	0.167267	0.124520	0.089101	0.040359
0.610808	0.474745	0.365463	0.364187	0.347314	0.207173	0.235476	0.131013	0.114863	0.079456	0.039443
0.396345	0.332406	0.275426	0.277430	0.307717	0.238002	0.220543	0.194020	0.096805	0.085897	0.038368
0.695445	0.474637	0.410099	0.264129	0.379485	0.249543	0.209531	0.130515	0.092755	0.079424	0.037581
0.724001	0.387708	0.372673	0.441961	0.234894	0.226913	0.199508	0.149667	0.119435	0.085067	0.040067
0.508412	0.437919	0.516973	0.343439	0.255249	0.182268	0.161628	0.115646	0.140440	0.075572	0.041227
0.665573	0.470927	0.326910	0.371543	0.300338	0.180988	0.189450	0.134062	0.133772	0.089222	0.039225
0.509202	0.601977	0.368344	0.321772	0.315406	0.292553	0.250520	0.176408	0.094548	0.070614	0.039782
0.393999	0.571965	0.324588	0.332025	0.224199	0.277422	0.245986	0.160852	0.110167	0.083152	0.040510
0.535143	0.378833	0.302085	0.448947	0.289943	0.188770	0.216091	0.175803	0.111841	0.082277	0.040435
0.460149	0.624688	0.477236	0.296542	0.355764	0.225156	0.245410	0.124121	0.124574	0.083628	0.043718
0.652968	0.614009	0.516412	0.332462	0.215390	0.267857	0.160023	0.185763	0.139433	0.083161	0.042424
0.407466	0.593093	0.354155	0.370814	0.287140	0.227789	0.209588	0.118408	0.111921	0.067000	0.038240
0.685649	0.492490	0.328928	0.298745	0.302166	0.240253	0.228245	0.160674	0.103257	0.087418	0.038994
0.482527	0.623075	0.396513	0.351989	0.249305	0.284769	0.250910	0.120407	0.129493	0.083640	0.039719
0.384467	0.333935	0.402621	0.364682	0.385274	0.255165	0.209808	0.148666	0.134085	0.067559	0.039787
0.662221	0.526004	0.374142	0.282538	0.343372	0.192430	0.171830	0.148628	0.118704	0.066196	0.041313
0.462984	0.599601	0.468072	0.332707	0.318554	0.196692	0.147949	0.133908	0.105658	0.079283	0.041597
0.486360	0.485045	0.325027	0.355845	0.258155	0.300857	0.207629	0.202762	0.116080	0.070305	0.041298
0.630826	0.363353	0.405776	0.306266	0.250554	0.275901	0.159428	0.157338	0.094902	0.065419	0.039951
0.621500	0.623806	0.427804	0.310673	0.230641	0.285171	0.194696	0.154859	0.109832	0.092473	0.040004
0.725457	0.505597	0.374818	0.276184	0.249549	0.271812	0.219027	0.116763	0.119321	0.079953	0.038173
0.481705	0.455439	0.358939	0.376452	0.229344	0.231060	0.191110	0.164389	0.119666	0.089793	0.040634
0.605082	0.429657	0.279142	0.249409	0.217326	0.313266	0.223637	0.197791	0.122861	0.073243	0.040824
0.511411	0.396134	0.363455	0.351326	0.229030	0.217371	0.215866	0.153568	0.138101	0.078209	0.040281
0.712105	0.454759	0.375245	0.280270	0.311484	0.212056	0.246070	0.127943	0.116381	0.078605	0.038591
0.450680	0.332152	0.435107	0.319572	0.308520	0.181377	0.178520	0.142320	0.120908	0.088375	0.039374
0.716394	0.325408	0.400393	0.264400	0.357086	0.285704	0.189305	0.182400	0.116270	0.077189	0.042537
0.526789	0.401428	0.351017	0.244121	0.298131	0.240263	0.175957	0.179767	0.112649	0.071777	0.036809
0.345991	0.622475	0.524120	0.358260	0.259587	0.278489	0.156481	0.170273	0.097049	0.082386	0.040319
0.346658	0.334879	0.485057	0.444140	0.373331	0.206920	0.251822	0.148451	0.113014	0.068465	0.040156
0.348785	0.571366	0.521067	0.298044	0.367962	0.225707	0.242535	0.156355	0.127293	0.077167	0.040748
0.695917	0.306762	0.483907	0.315993	0.276337	0.241906	0.236455	0.115051	0.101782	0.085334	0.039867
0.365237	0.482042	0.425084	0.336859	0.256017	0.298899	0.222857	0.175496	0.102394	0.075608	0.039176
0.721893	0.445263	0.387945	0.406220	0.288364	0.220966	0.203050	0.129379	0.100244	0.077366	0.041460
0.408520	0.596099	0.444363	0.299467	0.332720	0.223235	0.177769	0.156525	0.138130	0.076518	0.038712
0.535080	0.591833	0.456385	0.260968	0.384350	0.185995	0.167812	0.142980	0.096637	0.076302	0.040193
0.730809	0.618396	0.315952	0.290426	0.365434	0.226826	0.229643	0.145427	0.131068	0.067395	0.040977
0.544323	0.315208	0.275550	0.336819	0.381236	0.178706	0.162932	0.161866	0.104726	0.078101	0.039915
0.355534	0.365379	0.521450	0.410003	0.292811	0.281147	0.222190	0.191824	0.115124	0.076973	0.037705
0.680996	0.366057	0.457646	0.422480	0.383558	0.317465	0.197343	0.191455	0.107619	0.076329	0.039152
0.452157	0.506046	0.498280	0.452597	0.291564	0.206936	0.234033	0.146890	0.120094	0.081855	0.043823
0.677372	0.495922	0.322213	0.356814	0.304256	0.185704	0.224131	0.165894	0.105700	0.082221	0.043634
0.552154	0.389455	0.321629	0.409228	0.211755	0.306435	0.174903	0.127010	0.132110	0.066721	0.040041
0.483943	0.381182	0.306770	0.323273	0.299928	0.260183	0.214654	0.183672	0.130319	0.078865	0.038816
0.727247	0.308985	0.390682	0.263385	0.336444	0.177410	0.253317	0.125110	0.111884	0.076408	0.040139
0.693980	0.529575	0.383290	0.401932	0.287526	0.228588	0.185964	0.126065	0.098556	0.060797	0.040196
0.592739	0.504532	0.319040	0.312617	0.322733	0.308738	0.233759	0.189591	0.126717	0.075059	0.040929
0.656804	0.475340	0.503886	0.354193	0.306324	0.210270	0.194523	0.142407	0.121449	0.081060	0.041730
0.614587	0.356541	0.281377	0.295772	0.300198	0.244980	0.158464	0.163095	0.113263	0.091377	0.039827
0.490382	0.604382	0.458304	0.431563	0.378966	0.241700	0.241384	0.160991	0.094956	0.089008	0.040944
0.341677	0.353673	0.398532	0.376145	0.224492	0.226770	0.193787	0.145951	0.143850	0.087650	0.041308
0.634071	0.529525	0.382196	0.297948	0.379016	0.193879	0.209953	0.160919	0.144001	0.092791	0.040860
0.538686	0.418607	0.520940	0.254872	0.338134	0.310491	0.211303	0.190833	0.151576	0.099392	0.040061
0.447216	0.543136	0.283997	0.455076	0.290979	0.241417	0.213153	0.192401	0.109195	0.074348	0.038838
0.708845	0.557162	0.399686	0.346164	0.286776	0.279743	0.201152	0.129209	0.141229	0.076224	0.042172
0.532967	0.606857	0.471144	0.364968	0.273598	0.322544	0.200377	0.165712	0.115686	0.077782	0.039961
0.424839	0.429716	0.399829	0.299780	0.236673	0.236570	0.249030	0.160499	0.140314	0.091277	0.041709
0.714792	0.318882	0.429786	0.302334	0.243754	0.208573	0.196358	0.145663	0.106243	0.082701	0.038104
0.663900	0.455235	0.330572	0.386668	0.304633	0.294992	0.214033	0.139613	0.139543	0.064923	0.040055
0.350390	0.382689	0.469460	0.450604	0.378729	0.235690	0.213605	0.121065	0.110691	0.069591	0.038736
0.490739	0.614194	0.401074	0.363532	0.388729	0.259042	0.200840	0.155447	0.116608	0.066342	0.040658
0.342334	0.478624	0.483729	0.456492	0.307954	0.293051	0.153888	0.126284	0.134543	0.069021	0.041203
0.495562	0.318638	0.407590	0.345699	0.345213	0.300707	0.231307	0.126001	0.136044	0.081871	0.039376
0.541407	0.612060	0.310124	0.304171	0.380569	0.228021	0.248535	0.149142	0.115542	0.074604	0.042677
0.561415	0.630238	0.526984	0.393835	0.369530	0.257026	0.250986	0.154227	0.106402	0.083846	0.035743
0.533006	0.368981	0.514882	0.319427	0.251371	0.283573	0.239001	0.193357	0.102259	0.079790	0.039795
0.548046	0.613691	0.314351	0.319053	0.289138	0.249649	0.196836	0.144816	0.140848	0.088136	0.039991
0.577229	0.594347	0.391627	0.247383	0.291598	0.254462	0.242823	0.160354	0.122160	0.076483	0.041635
0.403980	0.338116	0.415803	0.330754	0.342099	0.205756	0.195926	0.137658	0.132923	0.071617	0.040291
0.550205	0.414188	0.503024	0.460994	0.326614	0.286010	0.181692	0.196948	0.139042	0.069637	0.038257
0.731395	0.520649	0.396745	0.396978	0.286472	0.261440	0.208559	0.129799	0.135110	0.070329	0.038034
0.522048	0.413196	0.395963	0.404814	0.237558	0.210799	0.249970	0.124706	0.138707	0.074502	0.040042
0.344676	0.432366	0.410720	0.349125	0.338611	0.276118	0.158793	0.189832	0.113150	0.068572	0.040265
0.404966	0.447526	0.404960	0.432336	0.250045	0.235871	0.167714	0.178670	0.103665	0.067235	0.040173
0.473226	0.303620	0.282911	0.260677	0.267439	0.261306	0.143395	0.144594	0.108714	0.071790	0.038612
0.428969	0.526513	0.517137	0.329831	0.372117	0.190073	0.203175	0.170604	0.123146	0.079042	0.038072
0.544770	0.469208	0.285916	0.438125	0.255080	0.222501	0.181784	0.145765	0.109517	0.071417	0.039845
0.662790	0.316214	0.467408	0.370911	0.249461	0.285941	0.214883	0.159632	0.110934	0.083776	0.038701
0.699053	0.524620	0.525443	0.356903	0.299251	0.232724	0.173225	0.123923	0.128137	0.077881	0.040453
0.542275	0.456665	0.410203	0.455706	0.275953	0.183274	0.243444	0.173696	0.133986	0.084587	0.039684
0.357238	0.323290	0.294655	0.304768	0.303337	0.225141	0.234177	0.137773	0.101822	0.069341	0.039982
0.416165	0.515809	0.350361	0.393592	0.325883	0.240352	0.244882	0.161740	0.101346	0.068639	0.039938
0.635141	0.591581	0.458040	0.448440	0.278912	0.296737	0.206307	0.155197	0.120685	0.075361	0.040707
0.529089	0.428110	0.439568	0.360803	0.281530	0.203056	0.194539	0.173758	0.117393	0.086444	0.041940
0.345792	0.465886	0.511918	0.282994	0.375417	0.178550	0.244102	0.143588	0.099077	0.084503	0.041043
0.508999	0.394508	0.376119	0.273675	0.287871	0.283369	0.210049	0.195788	0.116841	0.083815	0.040811
0.483581	0.496450	0.436976	0.257801	0.246189	0.222512	0.184515	0.157979	0.134694	0.065100	0.038753
0.542466	0.623122	0.391103	0.308765	0.332574	0.191318	0.181304	0.152235	0.108114	0.070681	0.043267
0.528971	0.618534	0.529602	0.321127	0.294698	0.312684	0.225559	0.141429	0.142276	0.089703	0.040988
0.635629	0.551792	0.328820	0.452936	0.290893	0.194213	0.241124	0.160826	0.100754	0.087653	0.040550
0.435034	0.399864	0.378553	0.327255	0.382395	0.307411	0.265347	0.124102	0.115988	0.073565	0.041513
0.460115	0.469397	0.377852	0.312081	0.218438	0.187374	0.212772	0.142571	0.115745	0.080582	0.041691
0.483070	0.350471	0.540539	0.434404	0.312585	0.224198	0.232514	0.133713	0.113086	0.085211	0.042487
0.701934	0.626338	0.415341	0.350354	0.255951	0.317875	0.211418	0.191626	0.110909	0.082072	0.042780
```
