## Supplementary File 2 for "Novel Comparison of Evaluation Metrics for Gene Ontology Classifiers Reveals Drastic Performance Differences": Smin.ic.Smin1.elab

```
# goa_pos:  data/cafa2012.genego.sc
# goa_neg:  data/cafa2012.genego.neg.sc
# obo_file: data/go.obo
# ic_file:  data/ic.ext.tab
# prop_par: T
# rot_pos:  T
# R:        3
# rseed:    1
# mode:     LIST=go,TH=th,SUMF1=mean,SUMF2=max,SF=Smin1,SIMF=NULL,MINCS=10,GOC=46316
0.000000	0.100113	0.200226	0.300056	0.400169	0.500000	0.600113	0.700226	0.800056	0.900169	1.000000
74.943981	187.159862	179.837244	162.093151	209.995185	221.347945	246.287275	266.874163	282.491094	292.882621	297.699180
162.307294	144.037426	134.685363	209.857497	208.593274	229.706908	245.680908	267.286261	279.772782	291.442539	298.943225
150.028291	93.136796	145.331005	177.983590	204.971543	223.750901	252.767815	267.617063	281.781136	291.413452	299.177992
109.709392	165.535318	130.014204	206.588333	193.276461	234.161949	251.950406	266.751601	282.497644	293.266993	298.354243
146.372370	153.456127	178.079053	197.883599	223.865138	240.365087	246.733998	269.994405	281.217273	292.009781	298.371093
127.587794	103.064253	155.991678	212.263677	220.640354	245.127742	252.187061	264.980138	281.621416	292.446163	298.616912
65.474654	108.017276	148.248265	194.333625	202.371817	244.985786	246.194603	264.000031	280.467869	291.100252	299.555396
69.377660	131.512146	155.405591	172.760106	232.241448	223.402171	249.111231	268.625760	282.822207	291.920383	298.949522
130.761363	151.425625	183.937443	200.863539	206.026723	221.408950	257.857267	267.554991	284.904284	293.576072	298.991214
101.336911	110.901370	192.694590	167.064545	211.877178	237.567801	252.330533	267.834144	282.527367	291.984291	297.894128
165.621069	107.321538	173.313220	219.051201	203.524755	221.522256	250.663414	269.601712	282.497923	291.822695	297.658704
169.495651	141.177758	128.227313	182.708026	222.906245	228.421103	256.586760	269.361304	279.575331	290.376147	297.541815
148.352798	121.426697	193.782833	169.811229	197.140743	233.349190	249.925171	269.281941	282.411870	291.436918	298.579681
124.642964	153.109179	131.475297	161.962186	195.895929	231.697859	257.317117	270.343156	280.755425	290.157610	299.031106
67.328481	141.423088	141.354842	192.136006	218.612464	235.801545	254.899176	267.333312	280.518055	291.405615	298.479955
123.560276	94.825809	138.279066	158.521971	223.015421	223.167889	252.543032	267.877291	281.603672	291.890953	298.462371
133.146389	145.532973	140.428302	169.863276	195.626053	221.509298	245.148414	266.827419	282.331416	293.221608	298.288860
84.081498	138.556976	159.247175	164.087930	210.921425	240.271409	253.388035	268.064708	280.404045	291.006677	297.685274
77.732905	117.541120	151.302521	183.453058	206.061791	219.404225	248.866190	269.230472	280.560483	291.145644	298.948830
173.140673	145.665542	181.133195	197.943754	226.288483	235.009457	249.875331	269.341065	282.973620	293.113655	297.524015
155.158600	128.932416	147.126482	205.249877	232.251852	234.433908	252.082419	273.649022	283.049354	294.010264	298.763201
97.341757	185.998253	191.199212	182.548370	196.637997	224.535901	254.186028	264.845951	281.552410	292.295199	298.402542
139.498031	102.787119	148.214268	215.050327	194.919103	223.010354	248.437467	269.169064	282.264824	292.187576	297.969215
77.052363	151.162226	186.091683	197.176001	217.794764	232.922637	255.074208	268.185861	279.009991	289.952187	298.877348
155.893431	164.417241	173.836005	201.079099	212.896239	222.801827	250.522682	271.116958	285.202642	293.942635	299.200328
139.248765	100.946536	152.659730	169.918509	215.191124	241.573348	254.325135	266.299250	282.479868	293.134188	297.968876
120.897378	99.332018	203.305514	161.163391	227.284020	219.642075	250.202516	268.153923	281.575747	292.231906	297.258003
135.733181	148.659642	192.156724	165.886585	202.132824	240.792278	252.115115	270.978004	281.357866	291.718022	299.217159
113.878961	134.019756	169.063747	174.870258	205.990139	237.004434	258.517854	266.729539	280.070519	291.226874	298.569541
116.044017	190.372493	192.596440	216.972671	188.925496	235.904060	248.114259	269.572170	281.008651	290.218288	298.228285
62.158014	136.743902	152.011066	181.175820	189.797310	239.917138	244.855785	264.471491	279.093527	292.218396	299.314923
160.873108	113.212626	130.563618	192.614564	208.695919	240.160009	246.869737	270.981958	282.830852	294.260001	300.365070
85.114382	162.785916	185.927940	194.375751	229.590905	242.647762	249.898749	269.333098	282.581757	292.747256	298.846279
111.001876	146.878128	144.831192	159.871391	190.125359	239.592085	255.878263	265.871790	278.823233	289.514901	297.969388
62.531344	156.707797	197.145982	211.292098	208.474689	237.791772	258.991069	269.926979	282.227422	294.539271	299.635431
171.432001	115.587551	178.931257	212.458947	220.165065	234.765086	251.222022	266.587143	281.283320	294.426061	299.643369
133.402763	139.925268	190.339714	163.855196	206.105728	221.827372	249.471947	271.988531	283.750646	292.160608	299.326117
123.773325	139.045725	142.920816	181.591643	202.516897	231.280977	248.115066	266.590423	279.009727	291.505042	298.194298
155.749054	140.717372	176.743315	196.262587	208.194176	235.597322	249.971836	266.006332	282.853555	292.196844	297.529345
139.438502	98.546181	140.549689	182.352164	197.142554	222.642485	253.964942	265.884539	280.878345	292.688036	299.180757
66.267699	105.461443	154.509793	162.823049	192.029072	224.681779	249.895467	268.692624	282.558358	291.905724	298.604394
85.493153	125.379454	155.561608	182.938643	229.625758	224.857207	249.648680	267.586374	283.279970	291.969952	300.153299
102.252031	112.909763	173.823241	169.793879	206.385770	229.413870	250.788963	266.525853	281.715339	292.779608	299.131262
66.893293	156.920254	200.069747	215.160180	227.069167	224.977848	250.421674	273.407863	283.292282	292.861530	299.952624
180.395947	139.254735	169.360933	207.493528	196.316397	227.703312	251.612183	269.982113	283.658355	292.293336	299.550255
65.968088	182.632885	138.135252	173.822939	201.666912	224.234218	249.032227	268.753697	282.236756	292.819573	299.111576
177.708200	130.991677	142.834833	206.109400	227.625061	230.720612	255.228792	263.195285	280.249086	293.080930	298.859469
156.863681	163.883943	193.909483	172.633405	197.263983	229.830715	249.959925	271.791810	283.277832	291.632909	299.424173
148.831797	184.262738	141.034629	211.664753	204.191171	222.837429	259.928555	268.421029	281.977444	293.779298	297.067955
106.876818	94.555343	203.710471	181.442473	207.661135	227.843491	251.372705	268.811602	283.051975	292.831450	299.133897
103.248142	100.331571	203.839190	162.345319	201.923917	233.179352	251.301658	266.038339	280.877728	291.382360	298.238931
113.093046	126.451660	132.917212	175.015546	225.250555	223.376692	259.065557	269.820919	281.484780	292.609780	299.704448
130.925892	139.571335	135.834464	193.155163	219.897516	244.809410	251.156061	267.636283	283.555997	293.827692	299.003503
82.468037	159.894223	145.295058	203.471614	199.583108	241.627535	245.937156	268.584292	282.028665	292.539649	298.307503
138.940372	159.472945	143.935869	196.860624	191.799146	231.885289	249.313226	266.235120	281.076609	292.823213	298.424657
177.482292	177.817457	142.248117	189.557322	196.600455	239.001471	251.697908	266.691070	281.172543	291.239888	299.218754
130.653189	134.945535	176.117502	186.248275	232.456554	222.256128	245.795652	265.673704	278.767423	289.895495	297.576121
146.921231	113.682696	191.733226	167.171674	199.663938	244.592236	250.436700	269.914974	282.234755	293.068217	299.440686
88.360570	141.948683	166.332236	208.341341	224.739653	234.207139	250.167379	266.988940	280.982788	291.396136	300.068891
145.557068	178.160386	158.185407	177.474837	216.735717	233.491132	248.965759	267.552137	281.290429	292.793370	300.288182
135.677473	164.520371	185.615885	171.119121	230.742495	245.663302	248.755761	264.848374	281.498252	291.170995	297.868014
98.424644	127.631582	142.086834	198.091484	194.312950	233.440771	249.197324	269.605067	280.006629	290.860411	298.324417
104.265820	108.062026	150.210671	160.824922	210.687561	236.370903	249.710917	268.635688	281.441900	292.335585	298.806088
152.141910	106.848442	151.698911	187.882843	223.663879	222.647643	254.165534	267.787016	281.150398	291.751688	298.734191
131.806482	166.765444	184.906715	206.812109	210.351822	222.329753	248.194726	267.936061	282.318602	292.265384	299.157367
131.828504	112.500857	163.113362	200.199025	218.754821	228.311753	250.059605	267.793126	282.705707	292.639548	299.807976
162.002630	167.006296	177.317602	170.955021	210.338744	229.952901	251.289629	269.179860	283.603243	291.989019	299.080430
62.305735	172.711342	195.652522	188.690069	196.068227	226.582344	245.311847	268.277202	281.589788	293.417426	298.765239
72.343403	115.764954	164.333651	186.976607	215.941118	229.065538	251.827432	268.266322	281.383798	293.294295	299.565395
151.269808	157.796621	203.408919	192.777813	200.920714	219.691877	245.126411	264.452686	279.072461	291.458239	299.014020
146.205315	108.624869	173.958888	194.980315	192.348970	229.697499	252.230505	265.335187	280.539587	291.454280	298.891710
129.312993	133.778858	132.429295	204.111928	206.676886	224.144599	247.305881	266.752879	279.967565	292.676553	298.662960
72.069545	176.910942	134.332572	165.731157	232.621677	224.121979	244.983331	269.306242	281.448124	292.114205	298.356987
87.361684	124.951290	150.246510	178.940590	206.232164	232.302789	253.934953	270.522230	281.993872	292.841514	299.816577
97.389364	164.598139	137.935949	210.328377	208.328614	232.893562	245.470783	268.977111	282.047834	292.331321	299.083157
131.637034	147.452199	136.830040	189.181055	200.932734	238.435574	253.066201	269.590201	282.569197	291.866313	299.450378
63.121426	109.383718	192.670371	170.870783	214.228423	225.279245	251.143118	270.856400	282.788695	292.588215	298.037986
110.446314	141.957453	183.458177	214.096293	215.468152	244.209887	257.214060	266.812136	280.925079	292.454028	298.314599
135.093895	144.717366	160.698292	188.836442	190.486629	243.542266	249.964328	266.892041	282.596934	292.670814	298.465701
86.095180	98.656711	152.291628	201.439467	208.770239	242.605881	250.003606	270.819459	280.682411	291.038255	298.496485
168.981732	122.148456	154.305411	207.529647	201.132013	229.659113	246.513868	264.041163	279.396212	291.026863	299.978930
135.198257	136.267372	130.865615	169.747248	215.901165	240.076104	257.094443	268.809990	280.847130	293.035865	298.151031
133.828527	101.686165	157.468746	218.899982	222.056103	224.349167	252.315522	269.837369	281.445009	291.747999	298.903938
83.062381	128.132368	142.346690	211.991506	191.167517	235.901043	246.146296	268.132710	281.319633	291.211136	297.919938
148.165462	174.997542	137.068080	176.827926	202.329470	227.229126	247.668145	269.884410	282.224608	293.574695	298.368425
80.842766	161.607044	158.594440	201.090397	212.199637	247.717560	250.863085	270.631059	282.640186	292.328311	299.452512
87.104747	122.986589	180.842261	173.790478	213.384936	237.227020	256.135943	271.581143	283.740495	294.112879	298.067862
135.691471	133.035248	202.453671	191.950665	201.539561	228.213738	253.013661	267.154917	284.362189	294.601107	299.475176
113.718021	146.267478	151.590027	207.759020	200.324851	223.793721	250.094468	266.139361	281.867922	291.909857	297.334049
64.690084	159.635643	189.380733	168.684828	197.214439	236.373197	254.315852	272.057040	283.722044	294.630220	298.369579
62.224426	110.142310	168.548044	174.456329	205.582442	224.770028	251.439517	269.115259	283.612123	292.102244	298.016514
104.440449	96.634775	180.716565	178.547758	209.042709	229.271581	257.672850	270.094405	281.598872	292.578285	298.732859
71.493093	128.618395	147.166616	165.981784	193.177085	227.989603	251.777426	272.216202	283.734873	291.763324	298.499807
132.522792	179.219998	158.238046	195.934051	220.052235	231.230901	255.193779	265.600185	282.354648	292.314169	298.852058
153.086108	119.059449	143.726346	217.825950	197.858327	232.529159	246.675476	267.209410	280.324473	292.312289	298.523324
139.259712	149.190138	138.021404	178.344804	215.573422	224.519142	248.051317	267.871917	281.841041	290.562206	297.384595
174.840281	106.670647	173.770099	216.663627	229.434967	234.594725	245.198133	269.897043	281.668422	292.490675	298.564535
134.464266	164.319744	163.364867	217.302742	229.541574	228.616411	250.962217	264.516398	278.768909	290.188038	299.160346
126.690478	162.930605	136.211300	205.034311	210.143143	228.838699	248.768199	269.747766	283.999944	292.402749	297.581282
76.978035	161.506550	127.668998	191.942815	200.402366	242.482585	250.158895	267.470989	281.898163	292.430885	299.950545
139.485604	101.138486	171.202491	167.894230	204.529755	223.977832	253.484286	267.171516	281.868986	290.738854	297.984204
139.845939	98.979350	148.485254	199.768120	230.992532	228.239947	248.916641	267.240513	282.545065	293.370504	299.563333
117.047992	123.351349	192.800397	167.693969	208.984258	227.814561	251.350396	264.168242	280.309484	292.384801	299.243486
165.783618	179.376021	207.469655	167.498545	208.028368	244.163809	248.679635	267.832816	283.875071	293.587555	299.285536
143.637221	143.036130	134.751401	208.203153	219.443713	223.664033	248.408222	267.071634	281.654339	290.949643	298.678730
72.299001	178.546441	180.459597	189.462736	222.285957	247.410914	255.062572	267.168696	282.960504	291.549357	299.636968
102.049905	179.735065	175.230058	200.577667	223.804850	220.269765	243.285252	266.324813	280.192721	291.351980	298.371824
135.318432	99.807992	193.944983	189.108437	222.534237	239.811995	247.896649	265.966012	280.918542	290.543311	299.403900
70.650691	98.810882	128.907665	200.707902	225.129508	245.017434	250.281479	268.606541	281.871820	292.107945	298.799724
85.234312	171.797009	195.943052	180.849616	223.636923	242.865906	249.968691	267.514959	281.916123	291.376087	299.788977
157.338863	120.475030	135.540805	163.142119	189.671076	237.831682	248.073170	266.562158	281.377028	290.605658	297.448635
85.514711	125.260211	153.243530	196.571847	194.367266	220.562836	244.171560	266.065788	280.645884	291.032773	299.609169
105.773815	127.850632	198.418368	184.578757	193.886091	225.977599	253.142601	267.391344	279.664600	291.970800	298.460430
170.546028	171.071070	157.251237	215.744664	202.992752	220.066061	248.616234	271.788986	283.963541	291.328382	299.546234
136.750213	154.974340	144.338590	194.653844	217.903091	225.971681	251.971146	269.507663	280.719567	291.616755	298.307471
109.923508	114.086797	170.087397	178.616025	202.837189	219.549136	254.661595	266.654303	281.229602	291.586628	299.420713
80.259718	145.023989	171.960075	159.673882	195.515075	221.683275	244.351860	268.224641	281.185186	289.454544	298.943044
78.845290	127.454623	180.972055	218.217035	206.174859	234.901747	249.157588	269.710990	281.464273	292.252811	299.754458
76.908707	179.553707	154.282103	164.624367	197.764811	237.092765	250.029018	268.878620	284.538131	293.042309	298.956702
141.116303	124.938173	204.132773	178.000214	194.250203	234.696729	250.758918	268.632805	281.963492	291.211835	300.031910
163.944735	111.938106	156.269374	175.959348	234.038011	229.805110	248.103509	264.791128	281.299941	291.675132	299.245095
75.407858	111.487757	204.273381	201.201731	217.929824	224.338481	251.103703	264.996116	280.387152	290.792613	299.137479
70.043193	108.384125	157.631522	218.902053	221.933601	227.129300	256.938076	267.242442	282.006444	292.437976	299.875616
170.053707	158.114883	185.494007	166.619873	198.414487	235.722336	254.542451	268.722104	280.811281	291.947280	298.557558
160.039327	165.885758	126.773211	192.555391	225.519417	227.431921	247.180911	268.511235	282.336280	292.814374	298.495046
161.825725	94.285395	180.893490	163.887043	188.988969	220.582275	243.446832	264.319816	279.843588	291.073492	299.166566
100.894106	164.618957	187.078128	193.678325	208.666517	243.266944	249.874773	269.723836	283.374789	290.982145	299.161447
63.596845	157.478737	145.394763	194.606477	200.944714	225.545802	244.337690	270.675530	280.334902	291.479169	298.110330
113.055588	126.386539	139.034452	212.222880	204.423556	235.316415	254.567510	269.265569	283.175237	293.491851	299.530282
88.783479	162.442129	202.586470	213.980013	224.692111	222.616890	247.525045	267.534489	282.032080	291.351165	298.576329
105.204330	113.233585	192.064320	173.522855	216.417879	219.457971	246.379841	263.402089	280.307037	291.097429	298.902570
157.788653	162.421056	193.973932	190.098301	197.290434	225.270014	251.297655	268.771332	283.101241	292.810226	298.977191
98.898642	185.611836	203.494508	202.758251	211.459957	224.513271	246.479566	269.846326	282.187899	290.835206	298.196399
114.180002	99.487055	163.810413	181.415147	203.162698	242.871632	252.625217	269.353135	281.476592	294.894781	299.733221
168.082550	151.633595	182.447594	182.349766	198.452713	224.410456	258.465820	265.943371	283.068828	291.607012	299.897070
141.454250	98.824095	151.798147	184.626158	217.221122	231.528659	255.993889	267.918696	280.303636	291.425769	299.704641
119.145825	110.161547	184.123710	184.970198	193.928723	220.639359	253.192491	269.418050	281.815936	291.073941	298.384435
78.308094	131.654764	148.524466	175.143149	204.856239	221.610025	248.882816	264.496716	280.355223	291.301240	300.119853
127.799232	190.881353	130.944719	220.402464	217.242183	224.895300	243.680084	263.089536	281.248530	292.109637	298.327717
77.951973	170.659577	186.042240	161.925723	189.590080	227.927171	246.584498	264.898060	280.387647	290.953218	297.409142
152.312067	116.300165	184.580017	204.375297	202.964652	221.494405	247.460981	268.492809	284.507441	293.372842	299.059765
125.436905	118.590320	142.024775	207.531998	204.675421	237.262071	247.821744	265.309344	281.154988	291.333928	298.820982
114.338024	145.573893	160.271666	215.488847	207.962872	244.806085	243.698573	265.253190	281.230819	293.372964	299.770630
65.034697	96.893257	204.652030	160.786660	219.422679	225.214185	242.730129	263.819420	281.167513	293.310139	299.323342
112.542537	189.049429	144.707553	204.383288	215.999251	226.130139	248.406686	268.846624	283.752685	291.213960	298.023693
129.631773	172.561677	165.143901	185.877386	199.648766	232.198848	246.725581	270.112868	278.728362	289.779063	298.723035
111.003781	145.940178	185.035757	190.075196	193.542468	234.393023	253.009011	269.078440	282.052085	292.226132	299.337999
91.172377	159.252150	146.180399	213.349517	219.651861	230.104916	258.865995	271.549627	282.397165	292.105542	297.983789
123.899645	165.111492	187.592266	165.359685	218.194333	220.894963	252.320939	265.820825	280.839676	290.388801	299.393986
64.211028	164.384557	190.290033	191.936731	225.470513	242.910842	247.682351	264.529232	279.883586	291.861705	299.623447
126.335442	124.000439	206.933662	162.375735	200.183277	237.046355	246.712083	266.544240	282.948209	293.149292	299.434931
150.209626	143.550666	143.213628	188.889984	214.954248	237.201771	249.020826	271.713835	284.881440	294.404649	300.592217
133.068784	139.007362	187.430547	173.732025	210.592759	235.496893	257.331972	269.623669	283.882359	293.838569	299.305428
134.661711	171.520329	131.177036	191.364444	195.254185	220.717037	256.213962	265.094956	281.618169	291.193567	299.350022
145.030648	176.132894	133.670889	215.277914	216.996131	232.542492	248.604771	266.939781	280.670338	292.003219	299.185842
74.805649	116.241180	199.558449	199.406177	194.938271	231.035383	258.537120	267.784882	282.873980	291.711537	299.678997
66.503345	166.199117	139.666843	164.576022	195.461977	222.511727	249.836373	269.669270	283.558547	291.345270	299.151387
133.641578	106.607992	173.186185	179.337920	229.386269	245.020186	251.187828	269.104550	283.803526	293.019925	300.199786
78.730544	168.593889	162.474878	209.447110	232.926253	223.071143	248.132054	268.311885	281.432642	292.252624	300.072396
102.426050	187.876700	153.584944	179.335726	192.519729	233.023407	247.803023	268.018420	282.079069	292.690560	298.650965
172.029354	145.468790	130.994877	161.831493	193.150560	222.581310	255.083654	270.391416	281.919079	292.742062	297.628681
66.371469	96.617407	145.818931	167.206375	211.327690	227.260059	244.708608	262.894729	281.161775	291.631257	298.832781
108.549143	168.217830	165.831586	164.153578	204.627272	228.195923	252.220620	265.836938	282.515319	291.321750	299.097550
78.860496	119.485106	153.013855	203.132304	224.310093	225.146876	253.322339	268.411773	281.615717	291.494085	298.985203
152.683693	112.703973	134.095847	169.582283	204.702559	228.656255	253.672451	269.654810	280.450651	290.684883	297.694774
115.594330	117.696517	163.530015	198.875177	198.059244	243.101531	250.872718	269.780777	281.310476	291.228274	299.630726
94.214708	122.588314	182.149785	192.950715	194.975893	217.499591	246.781486	265.885191	278.999591	290.587551	298.626934
155.586257	140.040525	193.998710	203.115736	213.657483	226.089443	249.845279	267.143333	280.863769	290.835572	298.381833
135.493112	184.723485	156.145498	200.436945	216.027360	230.054037	248.504454	271.401824	283.723434	292.885040	298.861068
152.951318	125.966746	164.577748	185.422015	194.899618	232.272946	253.065011	272.928536	282.316609	290.938067	299.136192
81.851590	145.812738	143.046786	166.796939	233.728708	227.396538	255.624284	269.113545	279.737016	291.877902	299.648804
64.189769	165.934612	133.870514	219.254891	227.994069	229.473610	253.188658	269.355020	281.814619	292.907758	299.098336
128.847592	102.848698	187.392988	187.647573	190.083610	222.465455	246.617146	266.214110	282.515823	293.558320	299.300236
159.070100	175.937007	145.312187	160.485080	224.177231	223.724815	249.209031	268.165711	280.618490	291.173590	300.492030
161.841791	112.461143	144.211599	215.174812	210.809106	230.131544	241.470068	264.472164	277.129232	291.418908	297.303717
160.006690	96.797206	186.407656	202.429464	218.844892	222.165682	254.558656	268.674280	280.428742	291.506232	298.561279
64.246092	139.267540	177.464443	214.003247	195.557824	228.476980	245.341615	266.451624	279.055417	292.075746	299.086053
78.458533	172.722619	195.922079	205.005636	195.456801	238.004355	247.780588	263.580484	279.479535	290.134736	298.585101
145.174654	158.343612	202.356693	191.645042	201.767350	222.800464	255.404122	272.785361	282.781962	294.529071	300.283122
95.143295	151.651998	155.155685	188.144929	223.337109	226.568206	248.334471	268.698118	283.150459	291.463349	297.094473
93.353104	126.733661	135.274690	179.031856	194.433367	219.654116	247.307164	266.511999	280.556963	292.768195	299.170498
94.615883	176.141548	147.028145	177.587027	227.560155	223.272688	247.982702	269.830900	283.190277	291.962273	298.530661
82.841909	107.345734	141.334147	165.541280	217.816543	245.614973	255.526421	265.986354	282.766217	293.893885	299.134553
126.948838	156.807825	137.168645	176.606463	199.711361	234.773133	247.163815	267.550030	282.552334	294.053000	298.904005
61.929920	113.777250	129.882599	193.425664	208.417177	230.862477	244.787663	270.401716	282.981086	292.736704	298.384882
79.438791	113.830267	187.117127	166.391735	192.436554	238.551364	247.918445	267.405146	281.278402	290.954509	298.481707
115.470465	95.409921	138.474055	173.782916	228.298103	226.875435	253.910863	265.391896	282.948820	293.053827	298.832642
74.308883	137.057347	204.954273	185.994579	202.052676	238.484216	244.955284	264.769234	283.330313	292.322949	298.441323
90.484762	166.591623	131.161681	194.482504	206.428121	236.752971	249.302719	266.547225	280.360931	293.605638	299.343077
147.080297	144.823755	171.260914	187.279858	195.583257	231.570491	247.063968	265.258923	277.840098	291.807680	298.037740
83.558331	157.257300	160.424891	208.396175	199.826966	229.273348	254.411290	266.748216	281.236471	292.466442	299.336459
165.741477	159.357574	164.935768	216.881659	215.264245	227.307227	254.087257	265.983796	281.523438	292.924345	299.580879
141.396035	104.662221	167.448077	199.971649	206.401446	235.748867	242.471900	270.255218	280.520958	291.419899	299.106688
89.484480	178.039077	177.551506	171.974610	192.863311	228.588225	247.857812	268.473824	282.487860	291.529748	299.663579
107.401290	187.974190	130.347207	195.082781	208.504245	226.342775	252.515914	269.525325	279.626100	290.012813	298.833336
71.178683	116.539596	167.286763	208.073220	198.530505	220.564125	248.577964	267.101894	280.330420	294.109737	299.258075
100.348311	192.448340	162.627583	190.481785	197.699556	221.675208	255.569962	266.837120	283.220599	290.890334	298.646390
146.908757	119.786929	149.210552	168.457646	210.323611	227.654401	250.373655	269.742976	278.470801	292.775253	298.682478
62.055486	128.245333	136.363583	213.195022	208.558287	238.677795	247.743699	265.500452	279.758782	290.793571	299.808165
99.630107	179.250972	179.491258	202.780341	221.899886	234.875732	248.195706	271.139019	282.770541	293.402572	299.229872
90.953283	127.012298	162.808296	175.072218	226.428874	238.528901	249.166137	263.784630	279.896244	290.930597	299.294766
162.260326	168.477723	136.706462	192.678692	202.764803	231.678708	255.184640	267.163506	282.385885	292.227778	299.395564
169.488344	170.969201	202.196227	196.404555	214.996767	225.812664	247.969649	263.886550	280.795368	290.899229	298.173026
175.528735	188.954170	159.718651	181.680729	224.488685	223.843012	255.223431	266.640954	282.726079	292.408433	300.194804
86.447617	157.390512	133.613079	195.296781	198.721670	228.209906	253.833150	266.306306	281.639980	291.843415	299.029951
75.483029	121.271345	181.145653	185.807150	195.691112	246.337917	249.664364	269.952078	282.959042	291.685381	299.394676
87.152316	124.869127	148.688169	216.526656	215.501782	243.584734	250.365319	267.753807	281.381747	291.879515	299.024779
158.404626	126.873840	186.148456	217.846102	203.601973	227.506594	253.984877	271.852752	285.136781	293.263012	298.072546
156.487869	143.969191	147.333074	210.788341	207.694699	228.118232	255.274311	269.477702	283.638145	290.701505	297.676072
179.160670	124.503270	163.214344	219.648802	231.669725	224.608796	250.893683	265.249019	281.205038	290.772803	299.255567
73.213470	95.513226	201.617005	218.769352	201.429907	232.554209	258.344545	269.948894	283.052242	291.588830	299.278910
155.719482	188.154996	142.937297	213.635782	199.061022	226.022127	244.527687	265.206409	281.150021	295.213108	299.222805
169.626776	151.023913	185.692608	200.984217	215.494132	230.327409	249.340452	265.445064	281.814963	293.301474	299.147201
124.206871	104.646522	196.090235	209.968313	212.632867	238.675028	251.318236	268.547576	283.474749	292.644643	298.982328
149.667159	109.079970	177.392004	176.420771	196.336252	226.249347	255.472335	270.192034	281.289851	291.352221	299.204659
151.619833	180.525045	198.300658	192.074134	223.530258	239.700174	248.204388	269.353891	280.752211	292.142815	297.261510
64.570340	152.407464	161.280196	172.940106	192.465042	222.911457	250.205507	269.150555	280.799063	292.451454	299.047775
115.267135	162.088202	133.032845	174.380571	230.677532	218.538214	246.054766	264.623865	279.245379	290.764266	299.438830
68.681428	173.942858	179.721385	201.727056	205.910420	223.818644	253.514685	266.774157	283.187449	293.172810	299.768744
155.064450	136.106749	139.802261	169.614917	199.042145	232.039070	253.939576	271.655659	282.566677	292.610860	299.326957
106.891948	143.198473	173.293012	197.956424	222.701720	224.999258	256.533472	269.369058	284.282953	293.017047	300.283849
124.399247	137.303162	199.108056	208.969818	234.954906	232.540520	250.879305	268.942024	281.749292	293.499886	299.507190
173.183062	97.132873	177.849706	217.515415	204.826366	240.578080	247.399954	267.816555	282.376170	292.750262	299.011442
136.119679	161.039916	140.704818	165.362011	224.757692	240.284258	250.571525	268.030248	281.630062	292.549720	298.548591
155.583419	162.397295	185.804776	193.834871	224.356648	245.041265	250.720197	271.503173	284.670821	293.818216	298.737349
173.638441	99.731278	139.583062	162.503690	216.665158	228.718239	251.731540	269.538288	282.190872	293.615639	298.162404
149.138730	124.943568	158.232124	167.584570	209.117858	233.091633	248.722846	268.165919	281.103424	290.032892	298.752915
87.671907	106.593383	151.790733	179.267574	213.786627	226.020919	252.422266	268.540405	281.412455	292.885379	299.013335
96.623492	154.542627	132.100909	207.643825	214.764609	220.692650	249.441804	265.498868	282.143286	292.766134	297.631732
134.245329	107.116508	132.162259	176.558956	191.202983	227.689461	248.208781	267.534271	282.407620	292.075146	299.315800
96.421075	171.684516	152.540255	175.225457	197.761626	242.017897	246.589249	264.660332	282.811301	294.726817	297.835764
100.169735	166.597642	179.661990	179.840164	230.384278	243.037395	242.611250	270.027416	280.818791	290.758829	297.662895
176.405036	184.267602	141.179619	181.225350	235.096356	225.819309	255.245130	266.406691	280.247679	292.286496	296.991099
124.505898	114.712015	180.474467	193.035464	205.435365	224.739583	256.821985	268.323850	281.875488	292.286768	298.615951
158.519703	139.721843	131.860530	164.817166	211.127052	226.721731	248.141592	265.043271	282.564738	291.444792	299.069972
62.679935	118.517172	144.631337	218.752690	228.567461	221.838581	246.984943	269.313453	281.143403	289.948391	298.056207
174.781193	131.026843	161.061282	184.660374	234.408760	245.960116	248.022409	269.181613	283.498601	291.830931	297.879982
159.096432	126.503495	191.760797	189.288772	203.209772	230.478092	248.703325	266.663494	280.016559	290.946485	299.460638
74.199992	191.817737	192.586049	203.834956	193.625990	227.495092	250.219069	266.074787	279.938560	290.972284	298.502171
116.064549	139.774658	135.847655	203.406751	196.360907	224.389276	248.351006	269.411067	281.730542	290.351900	298.964753
70.244256	97.004291	185.453390	177.338894	204.962862	244.804331	252.289622	269.621951	282.851454	291.741105	299.349358
89.207711	181.432559	193.802444	190.532572	196.759902	220.455680	250.212281	268.311671	281.248403	289.874843	298.657828
148.411354	155.562231	156.349520	166.664075	207.395145	225.155255	247.190426	270.689769	284.173399	292.839643	299.910918
118.338305	117.434214	172.812061	182.356404	206.768406	219.663081	247.275029	269.864589	281.589064	292.290002	299.315569
108.749871	159.121272	158.623336	193.368800	211.694632	230.490417	259.449390	267.599217	282.173893	291.141465	299.603139
84.074181	183.165751	152.414897	176.747394	229.133617	228.165907	251.495417	268.974148	279.218196	291.717453	299.193587
67.679436	123.066401	160.201826	162.512139	225.682627	227.119514	252.804374	267.533978	283.538109	291.374521	299.929993
144.446338	139.882606	192.521677	165.214374	199.352051	236.139985	251.458821	267.369343	283.063009	294.635458	299.630254
116.407769	139.899565	191.722945	169.983560	192.201613	232.312296	254.051223	268.844406	281.308335	293.571133	298.226787
161.864309	162.467486	133.305463	168.490817	202.074442	221.286831	249.303646	268.947763	281.181879	292.257854	299.327364
97.304908	175.728726	150.579119	168.258433	207.668153	224.482721	247.954618	268.347182	280.844089	293.044945	297.422175
118.442271	163.047101	183.054878	182.848692	204.000841	224.207072	244.202970	266.244791	281.495709	290.865746	298.887805
159.001129	159.442762	175.153243	192.180215	227.473175	230.711173	250.011758	270.267455	283.600337	292.093974	298.959047
132.116681	121.709872	132.330137	209.399064	193.492018	221.495545	246.227427	265.415605	281.187722	291.623604	298.394514
136.202727	147.462651	137.221405	165.281255	208.360546	240.230651	245.164536	269.886612	280.590633	290.714957	297.728767
101.939774	168.556467	162.638237	190.089530	195.066868	232.073434	250.364792	267.720324	282.304423	293.719367	299.924691
110.967855	118.737202	180.819200	187.994339	197.142697	240.984578	254.880836	268.098144	281.819364	290.597596	298.727293
135.166163	187.867255	144.129615	179.365165	210.900212	231.443437	249.343909	266.576659	281.865464	291.281997	298.202393
174.049873	100.241314	180.206384	195.323369	204.652866	240.955051	254.802181	268.375632	281.635756	293.206647	298.859102
65.049677	192.156320	161.909680	176.641920	223.382397	248.320118	249.348483	266.637566	284.250910	291.897093	299.336039
137.876637	104.129276	180.623954	186.473541	228.879880	222.726888	248.649113	270.721951	283.246792	293.426845	299.408272
68.538632	127.708018	184.951987	172.379701	191.214502	224.465518	256.143257	270.334404	281.979530	291.896691	298.719526
141.424316	123.299885	167.570282	165.686762	198.961497	240.994966	251.025662	268.706830	282.833539	292.322546	300.117682
99.709187	98.947720	197.330531	192.777604	226.978754	227.244354	253.487686	272.323514	282.451313	291.936922	299.270173
135.517149	187.396090	174.766547	187.364668	211.528807	227.561660	255.648866	268.855877	282.226455	292.305860	298.249334
152.115016	187.240037	133.343149	177.645218	201.188335	223.341061	252.205879	268.858451	283.512618	293.640947	297.803219
116.204315	130.113664	161.357089	205.742749	201.100708	243.308709	250.927305	269.480403	283.309569	292.582704	300.201281
92.190869	103.152387	144.731294	165.877509	196.579510	229.631154	252.620532	267.750455	283.286694	291.204571	297.819240
118.421143	132.094031	155.824666	181.830987	195.772877	237.268249	246.069882	265.855044	282.188842	292.867962	299.253235
105.838255	146.179525	152.822199	170.924972	227.513380	228.558220	254.308522	268.031966	281.411957	294.105927	300.053994
144.828057	130.497731	191.236226	206.377651	199.226254	235.764538	250.017177	267.573190	280.429236	292.569088	299.948009
126.190468	133.914795	183.390652	163.923332	200.507348	245.810206	250.343563	267.080275	280.803943	292.160127	299.159099
131.169438	109.843274	192.564267	192.368744	231.086390	224.162454	252.904875	268.438609	284.649193	293.899143	299.046832
104.956472	130.877956	205.666929	164.156496	227.415007	226.329245	250.486975	268.223636	282.399592	291.998889	299.618248
61.865681	132.322807	141.671350	163.808273	234.240123	232.518911	256.123421	268.033380	279.450442	291.948273	299.255734
140.414103	163.672609	148.105384	190.683539	197.572232	239.405847	247.537042	268.169963	283.939775	293.258888	299.866940
128.101007	114.377635	151.064421	167.012366	219.968364	237.629882	249.059667	268.372007	282.049121	290.476374	298.285094
116.007512	134.419201	136.393901	184.545597	200.866696	224.789017	255.066957	267.774385	281.418501	291.724507	299.205802
140.255129	183.873028	150.412395	199.397260	209.136549	238.772846	248.957646	267.757572	282.935832	292.563042	299.551189
151.896794	109.509238	130.999750	175.974950	219.651154	222.793181	251.488243	271.167308	280.709761	290.512765	298.372419
148.676448	113.790876	161.912749	207.239866	194.471789	244.007713	249.444181	268.576942	282.578466	292.549798	298.828752
128.357210	97.806725	154.899890	172.711179	218.403009	233.382736	250.263951	267.578444	281.191247	294.058939	299.194210
94.506062	184.521574	151.761878	205.331820	197.381214	234.535178	244.468295	269.417964	282.031474	291.470316	299.875439
72.029708	154.298752	200.129894	178.104552	190.781509	231.200487	247.247911	268.460497	281.480135	291.620374	298.858517
157.049335	147.168753	139.988101	185.335760	210.068409	231.456956	255.829528	270.929890	282.777928	291.615496	299.986964
91.428640	118.009727	133.156434	194.198608	225.699259	221.487849	247.253699	266.763918	282.490847	295.330002	300.243754
153.175238	177.019399	130.704828	209.242551	225.864196	227.535929	248.234981	265.769244	282.745926	294.109822	299.231860
121.795787	167.349337	206.944661	217.476300	223.150019	222.316330	256.388411	265.331919	280.397622	291.231138	299.352328
144.612027	173.103971	176.391735	204.424294	233.404738	227.572059	251.013383	266.679234	282.012940	291.993504	298.371887
140.957792	98.921432	153.836499	186.994410	232.143547	233.111597	247.221537	266.017437	280.666922	292.547539	298.888427
66.472894	180.487188	165.244342	162.906770	224.647275	219.287518	249.368453	267.610593	282.593429	291.277067	298.848105
154.279995	138.565675	174.681508	194.618750	216.388862	221.584278	244.580494	266.694576	280.659567	292.867108	298.430758
135.430529	160.967597	185.254334	215.862445	211.772624	244.136826	249.132250	265.073953	279.783843	293.161768	299.213042
110.820607	99.437740	185.275149	197.535640	231.934793	238.612285	247.226121	266.022195	281.841933	290.487562	298.267457
64.515486	115.837755	145.015547	187.475371	210.388733	234.246509	250.576039	268.530767	283.115750	293.457338	299.212836
87.513876	192.294012	152.913603	202.940147	217.168490	224.459341	255.436046	267.333489	281.217110	292.649409	299.810367
67.492526	100.899163	187.651045	182.012236	199.009010	223.362618	246.983289	265.281302	279.883441	291.645715	299.343720
70.320362	127.133890	146.820322	179.218146	203.796073	225.948703	245.759118	267.615897	284.175855	294.028499	297.167058
133.936065	124.735628	183.902340	213.488410	192.939763	220.562052	253.293453	265.613473	282.793156	291.346512	298.516456
61.644463	164.028583	135.178576	178.152099	198.894184	233.528876	246.872543	267.812689	282.535952	292.318584	299.019385
149.453776	101.582918	166.041693	207.621423	214.521119	228.422214	256.469969	272.372089	282.570409	292.134703	299.749278
99.004213	138.834400	163.509266	166.301412	193.260015	230.838749	249.122617	266.020176	280.339358	291.428430	297.885039
139.139780	110.896482	153.132246	193.220505	230.608913	232.677836	245.906587	267.560925	280.752924	293.106812	298.552767
173.509147	189.918631	163.556242	169.690477	205.610421	241.705420	248.750557	265.976689	281.468119	289.911620	299.590785
134.206835	176.329979	131.834378	189.410895	197.750957	230.972471	250.086167	267.800699	283.793965	294.267467	299.769452
173.623079	180.244003	173.783739	208.017371	233.875374	233.824147	247.882219	267.559070	281.629788	291.133374	298.515587
160.744835	163.554376	141.773147	205.636649	213.202612	230.427271	249.031186	266.708441	281.280783	291.755887	297.855922
126.080104	102.721356	168.188869	193.269843	211.146254	229.923334	257.120301	269.720104	284.098737	293.272406	299.127869
127.478518	156.574292	142.154773	180.701154	192.362924	236.208489	247.897228	267.643673	282.854548	292.461394	298.951049
99.453355	167.083445	198.860692	194.200361	210.119532	238.393466	245.744675	265.520428	280.907906	290.298358	297.825875
80.561504	98.595914	133.479860	162.583207	197.391006	232.307075	252.234150	266.288323	280.967109	291.892790	298.299156
101.173740	110.635201	171.652170	176.807940	210.726839	217.467880	249.318808	267.332144	283.063623	291.734142	299.703954
70.552320	175.312993	147.086979	159.399764	205.953755	232.094408	247.620859	269.052390	283.517234	293.644976	299.448586
147.134119	150.719525	160.281812	168.789825	216.310466	226.240318	252.612547	267.417272	283.599253	293.148285	297.358193
109.367842	171.879440	135.583694	165.548151	219.445087	228.226182	253.212907	270.699689	283.044223	293.257592	299.775067
159.616409	120.322836	159.326243	161.411251	200.729694	227.414173	248.209597	266.484279	281.672800	292.408031	300.374111
134.407330	139.949565	173.997483	191.577666	225.776984	225.475330	248.933881	267.134710	280.826317	291.481636	297.801918
175.203116	97.435813	180.919369	201.379380	229.631414	233.565376	252.034581	267.597255	281.083600	289.945481	299.266740
169.436129	123.247264	144.813907	208.759397	209.189739	245.743060	250.120222	268.646814	281.918493	291.993506	298.981719
84.240639	172.512196	205.285796	181.048890	221.195768	236.823017	257.453565	269.170942	282.403757	291.839201	298.995067
64.207857	174.013599	201.779454	174.693202	196.373446	226.208492	248.922254	267.044441	280.765451	291.462665	299.724085
157.998581	159.789340	188.857172	179.775015	222.642224	228.553044	250.093443	266.094343	281.463241	291.362252	298.749767
70.294182	151.067772	196.607905	191.449526	236.609816	225.345678	255.750635	271.503346	282.158311	294.161067	299.591392
119.776466	165.304915	193.307432	166.373784	211.117479	234.829926	254.615706	270.983713	285.002015	291.675170	298.918315
125.724597	183.794088	132.867998	213.406763	215.217245	242.076282	245.441392	265.806097	281.109840	292.047295	298.778553
121.691656	139.737321	173.281153	214.137988	221.097494	230.182460	251.589477	265.807238	280.773798	291.668832	299.371585
82.504770	151.916969	196.347108	187.504405	210.426998	228.409260	246.266519	269.005819	281.447627	292.282634	299.114913
157.515220	140.786179	182.112494	180.648619	219.200771	229.929866	247.872978	269.010136	283.811373	292.678751	299.736873
84.582564	135.877520	134.764201	205.574414	203.262689	233.881773	246.677385	269.008188	279.632177	290.896592	298.337352
177.394428	122.480762	167.945899	205.319427	215.652826	231.367255	249.451506	272.545206	281.826483	291.814822	297.748804
73.588944	183.964961	154.928698	189.476643	224.135660	246.354268	250.482693	270.014986	285.594691	294.415280	298.632046
132.562543	168.657400	148.110120	218.148165	197.737064	221.902216	245.445818	264.244123	278.983967	290.500592	298.442493
99.911914	174.004284	151.121980	175.834047	194.175450	233.288067	249.171059	265.293202	279.238513	290.209973	298.239530
84.701214	156.285362	155.465384	218.594980	221.914654	238.251257	247.587994	268.030299	282.650647	293.858442	298.259722
178.282354	155.017836	157.059074	189.402221	219.267474	239.768784	259.692423	267.030166	281.820254	292.345150	298.258779
70.537813	183.343427	196.769841	164.813607	212.229570	237.717909	247.297755	267.680130	283.092267	293.551889	299.669360
121.232037	136.256276	170.955287	184.373533	207.892847	244.977723	246.377948	269.397404	281.881985	292.450697	298.676197
161.561760	96.359833	137.648675	170.957794	222.074696	238.241500	244.206564	260.672313	278.676658	291.455464	298.968362
162.647674	187.524436	195.951424	195.360293	203.738554	242.329145	249.136897	267.791013	281.099655	289.534133	299.340866
132.177331	161.452796	173.701244	196.717828	230.005370	233.674508	257.164387	266.238104	281.397977	293.109331	299.568071
84.570410	154.336813	158.186924	195.589230	211.524486	246.702008	259.147489	271.644562	282.118501	293.016370	299.563780
64.280226	140.731570	178.444350	197.020208	210.752344	236.481343	252.150940	267.666168	281.172152	290.773808	299.160729
124.005023	101.053052	153.472603	174.371834	196.095717	227.067443	250.777356	267.412485	281.934695	291.570488	297.807246
168.576713	186.798513	141.780920	186.899192	205.154481	228.735783	252.685194	270.564808	283.451756	292.300611	298.335407
140.429659	149.815295	148.242937	179.053286	214.680954	236.120087	248.270298	266.924504	283.491951	293.073942	299.378322
91.272881	141.669950	175.354881	167.867126	225.412910	243.566943	254.771104	268.041251	282.781714	291.438673	299.546970
161.575970	139.412531	137.236848	183.121706	224.980268	228.096724	251.882302	266.852184	281.921420	292.405236	298.534786
91.882252	132.466192	128.914187	184.970485	211.185627	242.793077	244.373694	264.473198	279.953575	290.098441	299.033059
130.011716	167.223747	203.179073	217.987402	206.766192	225.113574	254.111551	268.608637	283.285759	290.906708	299.450130
102.665190	157.223787	132.926053	185.235726	223.546244	235.055708	252.104426	273.128785	282.978830	292.747197	298.510940
133.350651	174.385053	190.964657	177.077106	201.053372	237.391754	248.070882	266.913337	282.117513	292.300474	299.668568
130.616442	97.828129	145.668357	217.929569	196.753591	225.163812	252.882828	271.844579	283.121319	290.840009	299.306172
162.831521	155.101361	173.535415	173.520559	198.733953	224.688986	249.576189	269.380979	284.471264	293.304679	299.255583
76.346419	185.105244	203.081298	182.612223	200.225183	226.130667	246.901048	264.287988	281.294989	290.722651	299.731289
151.486094	150.513679	163.478848	182.141570	211.073748	229.355103	251.756789	267.880958	281.914378	290.502576	298.952895
136.504193	167.433035	151.523427	167.948767	225.190474	227.843227	248.212246	266.910814	280.339755	293.104966	299.169571
77.956824	115.908828	133.582959	177.663891	211.664624	226.009951	251.440039	268.298534	282.190279	293.680467	298.403383
79.577103	166.710573	191.411119	176.929356	210.750896	224.252049	244.791472	265.577743	281.014759	291.860782	297.588556
146.618983	147.555103	190.391458	213.059329	195.349011	237.713921	249.888382	269.599161	281.632918	291.783921	298.806661
98.130676	154.553897	159.715556	178.864625	195.840311	235.142690	248.498640	267.652558	281.523547	293.617144	299.161914
96.364515	187.094566	161.683924	171.362464	198.413498	234.786675	248.497787	268.684147	280.803689	293.780046	298.863669
82.486315	127.038610	185.457902	189.782018	204.507646	235.148258	254.818990	266.008381	281.625258	292.174324	298.408461
118.041297	151.162725	194.638750	170.009250	210.550660	222.573519	249.543996	269.279753	281.606186	291.448081	299.609289
114.967853	115.990095	144.815453	194.654843	188.416886	237.017151	246.040737	261.084403	280.233031	290.553579	299.330420
161.610288	111.755393	156.399307	161.936375	195.490500	228.530776	250.309151	267.697330	283.056902	292.322270	298.875288
144.225402	140.396826	138.327173	197.266011	222.457367	224.710256	244.982152	269.641789	282.055925	293.247860	298.414423
114.668364	96.580132	196.648173	183.895501	215.973185	242.674283	251.135461	267.416544	282.799904	293.751149	300.226809
144.061767	152.193119	153.419786	196.524086	200.598451	227.761578	254.226187	264.952032	280.248998	291.029863	299.589059
157.326613	170.199460	162.226231	194.531453	211.062559	232.458251	249.450042	266.661740	282.331937	293.399090	298.651513
117.630519	166.094571	143.230518	197.632893	200.863857	234.104773	254.645067	272.203404	280.419812	293.397022	299.949228
102.970438	104.604991	138.050848	205.464941	203.579504	232.140500	248.221452	269.752629	280.238775	290.967766	299.061192
123.258499	110.678980	201.244408	166.595950	217.014594	230.586474	246.434392	265.778125	281.001374	292.221594	299.426409
128.288999	125.926564	147.272240	214.944893	217.423786	221.642105	252.883180	266.271874	280.383931	289.510424	297.501989
104.111450	156.335540	135.657571	170.727369	199.416197	228.006819	249.344687	265.673415	280.793372	290.827459	298.192070
121.144465	137.924523	154.187350	206.268988	197.984851	230.743230	255.251022	267.863716	281.125018	291.698539	298.105547
176.968557	144.912933	179.401698	168.909094	191.928430	221.155158	244.747925	266.256080	281.219300	290.038317	297.156131
135.181382	145.058283	159.311237	193.248267	219.648425	223.273560	249.728404	268.642597	282.674017	292.452628	299.912369
112.710545	162.235057	145.587161	206.985536	212.001851	231.121667	248.064945	262.428010	282.436429	292.625899	299.047663
122.942942	123.999998	140.952695	170.415247	226.690301	221.129198	245.742901	268.044356	280.806975	291.012070	298.914270
96.852662	127.190913	164.879061	194.278515	200.660180	243.897650	251.759749	269.069848	281.240375	292.023351	299.513602
111.243741	152.457803	173.519898	201.780495	219.338036	221.069737	250.751972	270.407191	282.361748	292.799383	299.712732
156.843487	115.246326	176.917915	159.495176	208.382139	232.429669	243.966356	265.102305	282.867921	291.969200	299.771221
98.867711	161.669495	165.304903	179.319782	192.504143	232.523188	255.759934	270.251951	282.231705	294.162106	298.657460
111.373257	138.255000	147.666504	189.969449	205.417105	225.469726	252.780220	268.182986	282.311404	292.827807	298.832329
145.573144	116.370817	169.343290	219.228209	216.203900	234.705919	248.660461	266.484792	280.892177	289.389479	297.241071
89.359496	141.633075	131.176724	182.502018	230.644650	243.087503	255.396969	270.239329	282.099280	293.320071	299.647619
85.414007	145.664759	192.927158	184.572825	194.245763	220.992956	244.966215	269.139188	282.073359	291.459592	299.062560
138.250680	146.609574	184.707353	174.247125	215.141066	224.010729	247.887048	267.283612	279.677712	292.511473	298.610660
87.063834	127.894909	162.577802	208.149714	211.114207	228.342497	246.399689	264.969761	281.023786	292.155500	298.737268
68.735122	172.386783	135.092312	185.288834	188.541321	218.666759	246.449055	268.572959	282.706404	293.544547	299.727160
61.677910	152.416704	197.682584	177.489014	194.393796	236.697908	245.766908	266.816457	280.608957	291.606780	299.697188
88.528151	96.762575	148.025906	169.813576	222.812358	233.535162	246.449755	266.226803	281.741412	293.097976	298.707469
109.001074	122.326107	145.100460	216.464972	193.668870	237.713674	250.447954	269.419771	282.397549	291.224804	298.663901
65.220058	139.271635	128.000249	161.380820	208.352774	235.643394	248.562070	267.520444	282.617492	291.820989	298.776085
74.442906	186.305978	169.419397	187.932933	217.165650	228.136096	245.616700	264.526992	281.185015	293.115273	299.537872
149.961534	162.807887	148.934614	178.141410	214.127864	240.106434	251.311772	267.640143	282.177570	291.157895	298.368367
92.836604	156.834174	168.521681	186.008849	229.627806	225.378095	248.485476	267.005566	282.737307	293.487083	299.405868
173.789003	104.302587	174.668525	173.888402	213.493161	233.230645	254.223936	270.151913	281.244021	292.032781	299.212878
80.462056	147.173595	149.358232	213.683634	201.738982	222.882829	249.701253	271.336427	281.049888	289.452495	298.270746
172.956559	189.436534	145.153835	192.298806	191.141824	241.591288	256.217793	267.656076	280.444697	292.550482	298.261276
145.971518	125.290255	186.319776	212.160447	220.350652	241.832297	244.589900	266.280289	282.260682	292.275818	299.312997
130.545016	109.922350	153.256370	180.203057	216.986517	224.436170	247.867982	268.912509	282.885323	291.411658	300.150170
112.464710	97.971508	200.697625	167.589630	228.876539	224.716681	256.665671	273.722765	284.818693	292.965775	299.118864
160.583213	165.542938	166.811717	164.205916	230.526820	244.798328	247.823524	268.302823	283.613496	291.558227	298.777658
156.694722	185.368736	185.527463	177.580058	197.074790	223.131862	246.047664	268.617433	282.393657	291.327383	297.590969
61.655855	102.448384	138.089439	213.795354	207.021305	226.050076	250.357426	268.736293	282.356909	292.714132	298.629712
166.575556	170.111090	171.482887	161.790056	199.396022	224.951754	250.346245	267.225194	279.633701	292.196577	299.942375
89.160523	159.344016	198.528193	208.122818	211.911776	225.937979	258.425008	268.407780	284.056044	292.751146	298.681946
93.526973	166.427846	164.392425	206.472467	193.426498	235.703982	256.384263	268.269060	281.839250	290.931322	299.371719
126.664592	116.895211	190.451267	167.353304	219.769092	229.144217	251.824931	266.719575	281.635303	292.374023	298.390670
132.053814	128.824220	169.361084	174.572165	225.825676	247.227047	250.368049	270.772570	281.442315	290.700003	298.621357
89.380350	121.643317	191.067831	196.955610	204.966620	218.968739	243.310832	263.119370	280.462729	291.532885	298.186948
133.397575	101.227618	131.229057	215.160663	206.454428	245.434960	248.984409	265.806152	281.425515	293.458427	299.194893
156.439798	146.786682	157.195566	185.370379	215.888966	229.547376	245.288288	267.069976	280.244938	290.528700	298.953651
153.243820	166.129700	198.233908	204.679862	200.320203	237.499944	245.816812	267.602971	280.507380	289.541367	297.349324
139.484167	136.674448	126.066785	157.586097	221.266264	237.461382	244.146488	265.563436	280.955071	291.086792	298.691490
135.871239	128.060752	203.344738	195.332641	214.121920	226.196386	248.573623	269.734551	281.734135	290.702227	297.870668
118.255729	129.401402	171.427846	164.013435	230.266633	234.647633	249.449491	266.668510	281.480974	292.143433	299.161338
139.434029	183.174703	174.371083	182.442702	204.744190	218.875995	255.307417	269.983702	283.037138	294.346316	298.055708
96.819610	118.150608	131.039281	214.537404	210.620891	230.904056	249.456503	269.117756	282.938587	293.944136	300.363821
97.800122	114.192571	167.751029	211.002036	228.896153	214.388268	249.587438	268.532721	281.510958	292.628396	297.844490
109.124292	127.333491	197.011170	212.561224	197.678061	232.608850	259.876207	268.239197	280.059895	293.444660	298.715799
149.104363	163.085947	154.214871	163.206204	217.785817	243.968502	248.275758	266.526575	281.957617	292.962430	298.789104
146.320509	106.886524	127.059755	170.274827	224.784159	244.090932	248.602940	267.322490	282.224799	291.272773	298.748169
148.950063	144.933361	164.751219	186.494872	200.517098	233.548739	245.582854	267.528718	280.860239	291.241629	298.533819
165.192221	148.195804	178.339218	168.669603	219.806916	229.140795	249.407652	272.186165	284.287806	292.177184	298.944563
175.824596	107.337136	136.582950	194.760603	233.282681	233.653802	242.835325	266.759078	281.397546	290.848022	298.918943
154.584779	147.077662	193.264288	200.662683	193.705793	228.192096	243.656231	265.272692	281.189986	291.520368	299.139651
149.752494	104.874299	180.891105	195.003014	199.022122	227.272169	258.915505	270.595970	284.760580	294.315399	299.213061
65.052723	161.037792	161.804815	172.619670	199.161114	237.238406	252.359442	267.430081	279.642043	290.895818	298.161040
90.832936	125.414244	137.279352	194.193875	220.272476	223.851473	242.743264	266.676888	279.455235	291.831334	297.075867
149.660234	183.802449	186.266890	161.881248	196.800803	229.044801	254.543887	267.210154	281.113838	290.275259	299.293310
102.952133	102.164247	154.842719	162.837808	193.978919	243.107491	253.251430	269.882628	282.571862	292.678515	298.589492
161.803378	123.203090	171.953183	198.736583	222.040728	237.866473	241.907722	261.694177	276.007994	292.337625	298.210819
77.288390	153.712236	177.050341	220.368456	203.540850	224.422589	253.508192	266.767488	282.554101	291.768133	298.459770
62.619822	111.161279	173.472955	182.726244	190.436841	227.130470	250.928364	265.984734	281.465225	292.080761	299.672504
109.828202	141.558843	171.353528	203.282311	206.058139	219.982198	246.139055	265.694873	282.397633	293.856295	298.539837
101.481523	182.720637	153.651809	214.924814	212.710550	225.100825	248.202071	266.026110	281.354656	290.730714	298.775696
163.924265	116.129421	205.849138	178.764269	203.023875	229.558744	250.156186	266.481816	281.182920	292.112651	299.179760
153.585629	127.203519	140.224545	218.831261	191.419267	221.910700	255.882083	266.012909	279.750482	290.095900	297.659225
164.647442	187.917440	172.348043	212.734701	221.109364	223.629769	249.370910	269.243727	281.627916	291.508970	298.659810
110.856247	168.869363	175.877580	177.587578	217.767065	238.486645	242.907961	263.841167	280.509131	291.553341	299.117204
153.449226	110.487526	149.470511	204.633383	204.904010	241.940254	254.630687	264.033152	280.637013	291.828564	299.387678
66.002192	181.356045	149.164279	202.768585	231.388920	224.446714	249.843535	267.195629	282.369479	293.290792	299.044543
97.360481	150.814495	133.340995	171.983135	194.385418	228.149504	244.714999	266.689315	280.323081	291.771204	298.792528
179.125734	178.272064	194.047713	202.710841	226.716383	241.840513	256.297533	268.073809	280.967962	291.671554	298.455760
110.795024	156.253542	131.087004	167.166210	213.790855	227.367272	246.432211	265.734886	283.861316	291.463669	298.923010
71.817348	191.927520	188.626842	194.675676	204.121516	226.369356	245.886298	266.906905	283.330655	292.377089	299.025193
109.321784	155.085508	176.823129	199.060124	213.274055	224.690845	250.404989	267.620788	281.582165	292.138192	299.160037
125.273105	125.469552	141.182725	166.871816	204.812485	230.978692	252.684180	267.157180	282.893028	292.963446	299.755649
113.400077	116.703499	138.324126	220.932161	219.138904	239.374228	255.999644	267.569758	279.639747	290.462268	298.836648
141.945801	122.376115	193.608715	195.344798	189.189583	233.938197	247.084201	266.436988	280.626548	292.027243	298.601338
127.811095	130.306625	147.572600	201.961400	217.904197	240.077137	244.361861	266.587728	281.677942	290.329420	299.223586
157.253726	175.634035	176.252775	182.139520	221.867409	231.550206	248.156676	271.749595	283.444895	294.475603	299.959925
108.849379	174.069353	190.400120	170.130310	205.650492	229.069405	252.448338	267.442823	282.243545	290.767215	298.352305
98.619691	109.955002	130.591996	165.466815	210.065047	226.305686	243.028197	265.709136	279.810725	291.478841	299.721160
89.183139	134.900716	148.634844	179.342784	219.624910	228.003763	251.742739	271.456642	282.852634	291.172313	297.069208
154.158946	96.213901	145.794045	199.405924	208.028149	230.087951	259.541348	268.436763	281.767496	292.322561	299.436296
113.865742	97.013564	135.188069	172.250227	224.965655	243.995243	245.263947	266.964083	284.937646	293.719125	299.492103
92.403317	96.162327	188.905629	163.931985	193.793848	222.417871	250.767889	267.107774	282.137607	292.735648	299.327778
170.479874	114.718609	173.038838	200.173945	208.714359	224.889309	249.269108	268.148455	282.192801	291.518248	298.519154
62.212108	125.543418	198.961606	217.989374	209.887145	243.259730	248.859590	268.010502	280.883942	290.380394	299.786780
160.781593	188.783525	184.788725	194.607607	232.633429	222.139355	257.312537	267.663462	283.441217	292.603948	298.966745
71.017454	121.673126	159.097595	206.665320	208.379744	247.654337	249.620452	270.112412	283.705437	291.509486	299.153254
144.314947	116.114244	154.522504	193.434781	214.923448	239.788593	247.131425	268.811783	281.581360	291.247985	299.506235
130.106074	192.925757	134.538193	196.849759	202.750285	230.234886	245.541765	267.391260	283.382520	291.791193	299.211933
67.018655	152.686119	173.540991	188.721280	216.159010	232.522954	247.787629	268.556006	281.885381	291.162168	298.738459
85.586297	114.626515	150.668208	169.406337	192.187132	242.431111	248.793802	268.901317	283.694776	293.795233	299.148028
172.112239	157.439597	157.472462	161.709456	224.234958	222.471141	251.701465	268.206344	283.929992	291.529034	299.903986
121.686990	193.258185	194.143788	169.175213	201.167887	235.487799	248.964710	267.991833	282.158090	291.418217	298.051787
114.524829	159.499685	133.153988	185.433913	210.186280	225.367868	247.560290	267.732353	281.241038	291.412246	299.333798
156.472988	138.832504	185.208374	183.129892	211.984560	236.701118	251.236065	269.279084	283.091372	292.713007	297.868620
70.854928	97.152073	158.819374	219.407510	192.955217	219.727730	244.860680	265.727953	280.892497	291.820887	298.123824
98.644444	161.118360	134.985032	195.660986	211.562149	236.290724	244.990787	265.541222	281.707443	293.131574	298.895329
175.573229	123.657158	189.374015	166.403178	232.924275	236.555549	248.105843	268.838966	283.761961	292.762970	298.130017
81.749238	153.707491	177.671626	191.599931	195.842647	245.291263	256.193197	270.826489	281.742479	292.411735	298.229221
98.199565	109.558061	177.388782	204.057381	216.597201	220.065326	248.137735	268.550369	282.090658	290.437022	298.672471
172.907962	133.717217	157.238581	191.494410	202.179013	242.734488	251.577909	270.216266	282.922606	291.563524	298.021489
65.573410	173.821882	163.468278	191.303611	189.063819	227.643521	248.148300	264.830200	280.456147	290.709009	296.710914
73.179489	144.840104	163.747392	179.312234	230.416763	239.593212	246.433658	267.164871	283.799905	293.691814	300.145907
80.806922	186.430505	187.345011	174.577034	231.918956	233.741114	245.450394	267.049396	281.535301	290.739725	298.394668
72.698690	131.800974	148.246972	176.410155	229.646606	241.044747	260.337346	270.443560	284.176065	292.684999	299.095532
168.270269	170.479329	183.580773	209.676690	194.052759	239.762147	243.495622	266.569820	280.411777	290.365053	298.723463
181.251564	181.072398	161.325878	215.881007	230.365545	229.174809	245.681501	269.251849	283.408508	290.829227	298.313124
136.872328	116.993226	140.780678	210.843889	206.814008	230.516513	250.940383	271.137387	284.604490	292.506896	298.583369
114.890847	134.308174	160.804532	197.127099	223.821543	241.220469	247.023555	270.885061	281.650505	291.486006	299.277833
127.284552	120.062894	179.657937	189.768992	211.880272	222.312283	256.266235	268.228284	279.930724	292.055705	298.558735
121.786306	131.331587	146.663534	176.090165	206.819889	225.879233	245.382875	266.881514	281.322343	292.452216	299.634946
69.439115	127.546262	133.903844	199.096116	232.527464	233.778734	252.001319	267.684289	283.714362	292.054372	299.362611
91.452454	101.429378	173.790711	186.005826	198.287625	231.625868	253.764322	270.759811	284.171621	294.824349	300.226823
132.367573	109.339995	147.974424	186.117626	199.424045	229.934676	245.935788	268.259054	281.624116	294.263900	299.477160
149.735828	140.265588	193.938045	179.223922	205.573724	236.050410	245.091024	268.245433	279.857251	291.184027	297.663654
64.840126	152.625543	166.325367	197.681184	207.147122	222.876455	254.560619	269.211964	280.920792	290.402425	298.888999
173.265764	167.452547	134.139396	192.727875	197.077300	216.216997	252.500429	265.711549	281.507412	292.344370	299.118251
91.999679	159.169406	185.794592	188.141227	195.968383	229.583357	250.381346	271.864986	282.596581	293.829715	298.786600
118.781195	98.213121	133.203760	167.107340	195.226886	226.008917	250.452454	269.631296	284.387959	293.609458	299.562760
110.249285	128.496815	199.133770	161.982571	224.131636	220.136508	257.777777	270.534613	282.870446	292.229594	298.010920
149.951084	172.698444	135.410972	204.542494	215.856499	227.157876	246.333057	265.639070	280.826679	289.995346	299.055233
65.700586	104.648957	130.632302	159.961771	207.058739	221.251456	252.317763	268.748576	284.353584	293.518564	298.760227
103.240259	135.381399	170.879041	169.955639	200.084721	239.363420	252.330315	272.584054	283.155341	292.160160	299.756045
64.352903	175.302002	156.646153	163.048658	189.633595	233.697960	251.394206	266.383787	280.980041	291.560664	299.435831
177.960729	102.622483	136.015648	204.611911	205.628714	222.230494	250.175553	267.908705	282.921451	291.319495	297.036280
140.713026	95.187691	143.472442	184.278665	229.908284	224.762475	248.257083	267.821430	281.608681	292.586006	297.891691
99.963409	94.330415	127.428571	178.735367	188.802147	221.541514	250.356121	269.910513	282.106460	291.068239	299.224790
87.898402	97.122814	139.699239	216.706321	217.953776	246.857707	246.670446	266.676427	280.862944	294.519756	298.582483
76.969049	148.026561	192.774624	186.019341	223.776667	222.407317	251.193997	266.498851	282.278597	293.605391	299.535305
152.028590	108.456936	197.258802	199.909221	192.109162	219.839615	249.545568	267.608743	281.350426	292.165169	298.651062
93.812232	119.638643	125.819076	167.452376	210.607189	220.754860	252.148725	267.403167	279.965394	292.351856	299.707997
106.370933	112.760300	170.810924	166.092428	204.623494	237.802830	247.332934	268.145526	280.114162	289.880760	300.143861
101.920114	115.463866	175.454556	212.912221	227.355453	222.847111	247.977427	270.536963	283.319939	294.365668	298.738078
154.458011	100.120481	182.709430	205.668772	214.704460	223.939903	248.103294	268.741403	281.373573	290.375845	299.200923
177.250840	177.081851	143.114189	174.978000	212.321957	223.248300	250.270727	267.660479	281.592156	291.852791	297.861802
176.487733	190.811227	178.938170	172.867253	192.838601	222.273513	255.135107	267.714259	281.544542	292.239954	298.442543
149.234286	108.309768	202.682298	189.453689	195.296319	230.798776	259.483447	268.714998	281.834185	292.953800	298.447820
106.222329	170.513491	151.537040	165.127806	201.237029	216.719293	242.653312	265.302474	280.750295	290.980116	297.350565
180.250822	187.558222	130.027783	209.508701	213.715159	240.412131	252.620928	268.892192	281.850949	291.167367	298.906680
95.619976	116.521829	177.784948	188.564207	191.427093	220.312687	244.903966	265.647087	281.717806	291.212196	298.470342
99.926042	127.551309	150.807430	174.221389	200.066999	227.090207	253.839453	267.484632	282.241503	292.227179	297.975919
162.485691	172.198241	193.316701	200.062773	232.737745	229.716487	256.239535	267.136471	283.702975	292.353231	300.275334
149.335154	179.132522	199.412080	217.337534	225.465165	237.621424	243.523431	265.616351	280.648006	291.686016	298.486174
88.886056	134.701482	160.338956	216.553653	207.915856	234.891939	246.410869	267.400773	281.337029	293.500259	298.197117
101.301639	133.455023	138.853082	162.735687	225.395457	220.982582	244.841586	264.584180	278.139631	290.189074	298.773048
119.276686	127.447363	167.963130	174.165273	195.801698	221.759695	250.063192	272.347830	280.849652	293.375787	297.938591
69.360272	124.499221	191.842775	167.349376	217.062755	231.298865	247.593179	266.341079	282.442236	293.503387	298.330491
157.513456	139.058781	177.568639	190.046332	197.091650	228.181315	248.002322	267.653240	281.375394	292.183404	300.037835
75.885428	164.297606	140.220638	171.859939	223.947327	226.692214	250.866328	263.683456	280.108903	292.131734	298.953265
122.664133	172.611280	156.400676	173.225645	226.888929	224.977346	254.957162	268.636073	280.120148	291.092981	299.245825
115.869272	190.645872	175.343118	186.566786	231.501805	223.763878	247.186273	266.718921	280.442965	292.079947	299.049089
105.671316	182.625931	142.505866	177.986012	209.814748	230.161647	252.549030	271.115112	284.498537	294.918063	300.498742
97.491216	186.854672	189.353515	182.112355	228.536092	226.632657	248.619800	267.944705	281.403344	292.740882	299.015203
101.993648	140.738115	155.930583	187.836231	222.958877	221.813081	248.427778	269.134249	282.410937	294.117411	298.121348
93.632004	125.422384	177.939192	188.832688	221.021442	224.556719	252.939314	269.108789	282.785932	291.945225	298.714090
169.475196	179.172503	185.263708	176.456887	199.926296	231.135765	255.282259	260.822223	279.531513	293.260868	298.321719
72.679587	173.516687	203.959077	217.584703	201.529567	222.044339	248.235696	266.364467	283.460906	290.251426	299.194951
149.957842	154.078856	145.535285	197.712888	190.789504	228.609943	256.063381	268.615333	281.145356	292.710399	298.557654
71.202454	119.151338	129.901156	199.297792	200.140204	232.995021	252.260181	266.793352	282.314135	293.792228	299.518789
88.661643	157.956474	149.438161	192.680445	212.333985	230.444147	253.565268	265.906800	282.089761	291.451446	298.388937
131.650121	97.880724	152.077930	214.465474	230.293467	219.868963	251.505622	266.081550	283.225831	291.511718	299.026775
113.020907	173.147934	142.605765	205.852937	206.409632	225.864268	246.110871	262.890016	281.713535	292.384581	299.214730
161.751845	118.091330	145.233507	207.498838	212.446824	234.517940	252.904809	271.108299	282.680364	291.870854	298.785519
129.728940	119.518618	191.063502	189.086234	206.935606	241.533661	246.005833	270.005353	281.470955	293.532743	299.422442
105.966950	147.338746	180.498744	221.213112	222.383842	234.805821	251.827293	270.624770	282.031281	294.253599	298.988380
77.041886	142.315826	190.373692	184.937670	210.419914	243.890658	258.035259	269.417609	283.050061	292.399648	298.654630
98.065070	157.041131	152.190324	198.528202	226.184684	219.152524	248.023655	271.830732	282.701723	292.692874	298.106331
128.283428	187.713566	131.729391	162.402539	201.006495	240.814303	247.805150	266.806703	282.480993	292.173992	298.306483
96.054324	153.158250	158.245795	171.807185	195.154266	230.555815	252.425957	268.070429	280.198800	294.457738	298.250391
164.546965	151.869622	139.503233	185.691944	189.887862	240.045839	246.797090	265.671969	281.519387	291.743401	299.924563
104.648606	99.140664	140.367904	204.408709	230.414778	240.569849	244.770623	264.731130	281.988741	292.375406	298.917284
102.176735	157.658469	159.459546	210.091050	207.979002	237.560186	255.026056	271.585668	283.548249	292.049886	298.111842
128.087647	144.678692	156.166168	218.784901	222.058570	223.371553	252.248639	268.745047	281.683539	292.811015	297.616734
72.957956	139.409152	180.192052	196.079570	188.875791	237.740069	254.296687	267.825524	282.241507	293.075624	298.067933
64.992867	153.629041	205.358436	195.530360	208.910906	223.172004	251.743735	270.275244	281.576747	292.056817	298.379670
135.062911	120.205303	146.375755	178.287115	213.344612	225.420703	250.835922	267.046002	281.189367	291.663630	299.832789
73.642207	179.810412	179.930171	167.829635	216.248698	235.061202	248.816303	267.361083	283.375687	293.383834	298.722840
128.235181	188.109599	176.417064	183.677433	216.871370	230.632819	251.503616	270.454635	280.265422	291.071013	298.146428
68.317620	97.818985	161.641993	197.956423	201.953700	224.380270	253.481934	271.390989	284.876875	293.405799	299.914708
125.292153	171.064920	179.280984	188.655446	196.032385	225.206017	251.266250	269.771845	284.787981	292.079185	299.456815
109.818892	126.822998	162.930537	193.595310	192.063285	232.698507	253.019247	268.704124	282.055855	291.859862	298.766542
94.255904	160.108260	140.265320	204.165120	212.658161	221.509655	248.328400	270.056324	280.285809	290.443543	298.893550
156.563376	124.117522	145.152080	218.138453	224.149013	234.594907	250.068063	268.797254	282.216744	291.206057	299.265160
64.955658	189.092330	188.411093	181.226146	192.342592	224.692333	256.763364	267.624726	281.252469	290.836487	298.879269
108.212167	101.702952	203.608519	181.765063	222.724002	228.326847	251.903861	268.264404	281.809064	290.995626	297.616285
99.175127	168.292926	192.331133	208.761222	227.328013	232.098826	251.298847	271.232190	283.648335	292.568790	298.545420
142.040391	117.612893	148.322895	212.744841	232.395122	229.891965	251.616735	265.796441	280.451140	291.689956	298.563850
162.205677	156.664423	175.451713	173.674156	214.984490	240.333018	243.478251	268.236288	284.505885	292.561326	299.535612
173.189039	114.264829	203.637772	196.801924	192.428404	232.630114	245.624246	267.662792	281.948237	292.759891	298.483720
117.581777	132.791657	202.987579	168.565645	214.833043	227.659641	249.914915	267.632177	282.242212	291.249531	298.451499
121.459835	132.646682	139.351191	177.433084	199.118772	239.847847	252.035874	270.514907	278.772798	290.756486	298.139310
167.871879	141.598219	135.931336	209.153791	197.552445	226.030274	245.052713	264.118420	278.226248	291.023113	297.157794
63.784523	175.740832	167.393649	215.806892	201.553901	226.149253	249.096124	268.130996	281.954741	291.774571	298.724810
101.413828	121.626402	170.436974	161.770311	230.725883	229.731660	251.611024	267.166243	281.437003	291.873234	299.649532
158.819186	141.357701	169.699492	204.232875	226.935574	242.037234	256.365861	268.194724	281.126172	291.483976	299.347537
80.000757	104.872896	152.025152	173.880591	222.138552	225.716194	256.236926	267.094662	281.841573	292.485577	299.614034
173.482259	132.536106	151.276741	170.344171	222.873221	233.696137	256.191248	270.405076	283.339250	291.734767	298.709183
160.701586	136.225712	151.598235	199.580147	189.461759	222.014778	252.845700	266.172921	281.215221	293.395573	299.003983
116.055637	179.475172	142.910383	172.640602	232.174542	246.677364	249.903695	268.070948	282.341689	292.213900	299.097476
145.542908	164.196439	146.779169	174.634057	208.608632	239.306762	251.335964	272.234833	284.381851	291.142362	300.064848
140.074909	190.682320	162.939825	209.436636	216.197497	229.994513	249.117246	270.738225	283.081685	290.497507	298.572766
64.534401	96.410814	160.362438	216.701356	214.356380	236.810444	248.029080	270.132868	280.675935	293.281351	299.567457
150.370941	168.899533	168.631527	183.764917	192.806003	236.697147	250.949340	268.262360	282.333126	293.091317	299.486596
147.725260	186.857761	173.566931	164.289359	201.740193	239.094913	248.731562	270.222927	282.965426	293.307819	297.645260
95.648480	158.080031	168.412479	186.086614	190.971772	232.198891	247.019896	270.189004	282.523590	292.091815	300.228007
159.378540	154.591319	192.219471	177.782653	234.117682	238.896546	256.859065	264.425423	280.025665	292.566363	299.328649
127.463426	184.638398	136.174265	175.529271	231.921722	231.661715	253.190701	265.906689	281.936072	292.239680	299.186467
76.231033	102.780114	153.250007	174.897053	198.325075	236.896483	247.348849	272.150745	284.398939	290.731858	299.917914
168.236567	151.547978	129.555609	184.427755	219.556046	225.000745	248.124119	270.602547	280.742664	291.388688	299.104825
93.375436	126.474242	190.169671	205.851930	222.925751	231.391917	253.198716	268.653732	282.861664	292.954881	298.941335
112.617532	124.472198	139.520392	191.296334	206.338297	225.469096	257.712568	268.588147	281.518949	294.077972	300.289180
93.638397	104.024980	174.819973	191.506764	205.318224	231.314022	251.050736	268.055188	283.229801	291.867221	297.910250
136.735161	134.590262	170.666194	202.647378	223.062846	243.133014	252.325923	266.870677	281.361360	292.768680	298.721802
165.717897	161.879239	128.680353	195.795337	219.511570	234.048471	251.891390	264.805452	279.169794	290.268761	298.695785
65.499835	99.039268	152.883255	176.142680	221.486660	233.174541	255.910978	265.441688	279.782682	292.038283	299.041480
78.431790	121.168621	143.529780	201.631363	196.134067	236.282471	247.127986	266.491932	284.097833	293.140640	299.905684
169.019381	191.127794	151.547215	188.560230	214.830854	234.397076	247.539374	268.575242	282.541036	292.281441	300.200015
162.702854	180.876626	142.130158	170.595585	228.862134	225.954000	256.002098	266.757753	282.812364	291.420078	299.910712
102.420167	127.969825	181.887301	203.112566	205.187538	241.085097	247.867360	267.496277	281.329130	291.324966	298.754235
127.419928	96.622654	193.841273	219.394491	197.629770	227.593320	247.911317	267.733980	281.203285	292.001581	299.097032
83.230454	110.429254	173.623582	183.358393	207.981866	225.528373	247.065659	269.140393	282.217837	292.328561	298.800688
64.782428	121.873782	150.547848	190.872541	189.215281	219.500423	243.995647	263.562957	278.938212	289.747978	298.539308
124.030302	128.554808	153.137140	189.222340	215.035810	223.850438	250.473151	265.933286	281.153867	292.411365	298.974655
154.794800	167.593490	169.292133	173.865565	203.826819	235.092530	245.541895	267.993590	281.254235	292.266237	299.089913
116.740558	147.027402	193.557433	219.783830	200.167681	240.577025	258.179139	267.441626	282.365542	292.997609	300.070619
148.386824	99.561869	178.318893	180.827346	194.524074	226.852434	245.664299	268.676482	282.660494	290.888079	299.747246
165.841693	183.758962	181.332924	204.501526	211.725308	216.159795	249.759503	267.426409	281.580717	291.959961	298.563568
140.223837	122.783360	135.738749	184.305693	202.889679	241.829953	257.441064	270.229603	283.806404	291.443496	298.083275
96.019062	174.965472	177.123798	177.225233	217.512023	230.344313	252.228975	267.249232	282.888268	292.122948	297.468197
168.977057	171.469633	158.121301	187.618923	191.556989	218.345786	246.465396	267.501325	281.008275	290.556443	298.820736
67.435385	97.069899	147.676977	165.705103	212.404566	236.031561	248.190963	265.616740	281.411326	292.245908	299.289019
105.954354	108.152793	196.071004	180.662907	189.819342	221.837359	246.355786	264.884002	281.439803	289.947381	299.342161
109.480562	181.578971	169.308170	218.378180	201.842577	241.749015	246.350553	272.219521	281.969523	291.588640	298.798055
87.392245	106.802701	134.250955	219.065348	215.089909	224.563209	251.674542	269.634359	283.477045	294.788408	299.564516
137.827049	115.992751	130.135004	172.146423	225.885570	224.008364	245.036822	265.236810	282.916795	292.743739	299.792840
146.013907	125.711972	160.411972	169.497395	199.816086	237.992172	251.180892	270.825220	282.216681	291.120951	298.930493
133.695715	149.216720	172.880630	171.887724	230.018932	226.777823	245.414899	266.725215	283.014215	292.768573	297.955026
119.281979	141.436715	197.564060	212.344020	213.771810	232.517714	248.839481	264.582269	281.108347	292.073269	299.434523
78.863484	112.871676	164.705446	173.556572	198.697238	237.643350	247.021979	267.225593	284.090369	293.494904	298.910651
92.367833	114.661943	196.979356	206.903656	218.243311	233.239640	258.020425	268.636908	281.336966	290.690510	298.526037
140.021875	120.259936	174.873017	159.044816	195.667169	235.159053	254.709409	268.862379	281.282055	290.627814	298.717289
160.023117	176.305040	138.302489	185.607909	191.517304	245.004182	255.140061	267.417538	282.231600	292.182763	298.818632
136.271870	131.683113	165.428542	169.614854	207.267148	219.972712	247.990361	271.735350	281.059079	291.608697	299.683097
162.141174	139.006134	141.528236	215.323084	208.446109	246.316623	249.256241	267.832514	283.881578	291.331997	297.958078
63.047906	138.297824	205.148391	194.220569	231.357231	230.320080	251.709032	271.047818	282.783291	292.685771	299.046339
164.190026	122.216633	155.987944	195.020968	226.157885	220.109321	251.357839	266.654429	282.336139	291.915877	299.410948
116.549498	98.768369	171.484956	166.476157	203.707108	223.746759	246.622006	266.744189	283.530764	290.845965	298.610818
62.356013	145.290490	150.478852	187.827524	213.708936	227.583972	254.243212	269.074316	283.023698	292.630585	299.319284
157.752687	185.485733	167.300116	210.565960	199.662591	234.044116	254.596827	267.380838	280.769615	292.379640	299.023496
103.666002	113.649495	190.515846	178.317030	188.867915	224.741115	242.933443	266.767799	279.660525	290.536108	298.963765
66.372145	118.920058	198.622701	170.168465	199.473837	221.841054	252.667725	268.443000	283.619638	291.259070	298.013215
70.242044	158.962004	162.015756	204.893532	191.693311	222.743258	244.945663	266.566584	283.033189	291.903830	299.263324
73.273690	124.030809	186.194390	201.454444	229.035170	224.406246	257.510619	268.361259	281.550489	292.126940	298.274005
134.601238	158.520621	142.625133	172.566011	208.411031	244.398256	250.870024	267.043252	282.654878	291.401900	299.121361
80.592553	136.945497	164.466977	213.421074	211.299669	224.026138	246.364762	264.998572	278.634633	290.078216	297.751440
159.810668	141.814917	169.797971	201.956244	211.392104	243.862862	257.853030	268.565949	283.506925	294.920366	299.131150
120.091768	164.933352	129.777384	169.995342	201.347756	232.285362	246.771643	262.027689	280.224504	291.499151	299.412324
138.594000	148.377585	183.976815	176.114540	199.317108	225.455720	248.939754	268.894825	281.852721	292.045985	299.100737
104.947583	103.917551	166.448725	165.816975	216.386417	225.670688	247.672551	268.577716	280.724290	292.164230	298.760046
150.454401	153.690472	139.692353	206.662513	210.959931	219.776205	245.265595	264.485339	280.093991	291.897835	298.634158
102.468798	185.025331	164.864922	168.869787	225.950320	226.801875	249.870532	269.527329	282.457343	293.669621	299.862605
164.068592	177.376087	175.951440	180.391379	192.186130	231.090475	252.361182	267.781531	282.758049	290.263483	298.545009
66.041696	171.794398	187.576130	188.402761	202.838809	225.972672	246.033361	266.045977	280.778702	291.613534	298.448984
177.667309	113.559831	133.443497	199.578565	201.804892	236.688930	255.810262	269.842254	282.513638	292.222729	299.179152
66.687140	101.025849	166.348456	220.940948	224.902550	238.415884	249.560361	265.850024	281.061019	290.626307	297.084561
62.127918	115.466357	174.660012	181.253364	230.299662	213.088173	245.470002	268.606394	281.510197	292.241006	300.236805
73.768593	99.041909	205.181008	201.589217	218.451410	245.530420	249.705473	270.221723	281.660638	291.916933	298.889850
86.889260	175.731305	207.434796	206.040443	213.942602	245.617620	252.385568	266.861648	282.965579	292.431424	299.602210
79.723741	124.751493	201.111532	166.668393	213.883634	226.976420	246.630144	269.825077	281.521322	292.371454	298.021085
137.153033	103.865802	159.436219	220.545975	198.892566	227.506640	254.293921	269.669604	282.226335	292.496765	298.014984
64.137676	129.999858	206.457103	162.608858	207.617721	231.465429	254.624179	269.284708	284.088239	293.092024	298.832514
130.774498	161.994881	157.000060	194.919525	222.847279	222.585143	254.521485	263.378470	280.837344	290.062284	296.974595
118.628001	186.500695	200.092982	203.049271	191.706759	233.169038	251.904051	268.248974	282.435158	292.651275	299.444019
133.170954	93.135806	149.411642	189.374442	201.463753	219.170090	247.723622	269.929023	281.844007	291.599827	297.812344
130.918027	185.070677	150.163236	208.633763	192.131333	233.947837	244.867152	265.171277	282.084529	291.188001	297.576843
144.467850	123.850608	139.247249	213.064832	206.689583	240.964657	258.484757	268.666507	281.943924	293.447795	299.962336
147.836919	122.059456	196.107415	173.489796	227.021364	225.986883	255.181234	270.592859	282.515043	290.790050	299.389665
136.621879	152.069905	143.492763	187.556160	230.637980	226.028772	248.548166	266.219966	281.084402	292.378006	298.694392
66.138877	189.864568	169.496692	191.084700	220.883824	234.962714	248.622394	269.049813	283.051854	294.142833	299.082998
162.919815	110.547081	158.705023	208.794788	221.753209	233.905277	253.030649	267.729814	281.790013	292.628620	299.125134
83.033680	120.005510	148.304700	195.975557	223.895614	228.512255	247.060520	266.159471	280.271108	293.479866	299.275103
159.665500	137.397640	206.272168	184.882498	198.778051	222.529620	251.308485	267.835344	280.067920	293.023442	299.116382
109.472797	169.885748	161.893361	214.026409	224.266927	227.954121	255.370778	270.601335	282.708246	291.395398	298.052470
104.570489	119.924454	183.572947	185.688316	194.054491	226.116942	252.304591	266.430692	282.186393	292.840664	299.026912
73.242403	123.980902	131.606290	165.143642	208.298752	224.697932	254.940798	268.579521	281.315949	290.452409	298.756003
87.102383	171.072625	150.027364	170.237333	189.778162	231.780496	244.143982	271.353905	282.167790	290.941996	298.825799
83.025280	104.720135	138.860623	205.981935	198.707399	244.994286	257.608293	265.867727	280.097155	292.433284	299.028928
92.955419	153.912844	141.497875	218.632006	205.852885	237.791314	251.075966	263.805908	279.686354	290.582406	298.957916
129.188626	133.096530	157.552025	171.439951	202.333732	228.163338	243.792071	268.419734	279.750733	291.370029	298.844088
72.099155	131.389733	142.973896	174.548421	197.337806	231.978234	258.089406	272.761073	281.579237	290.525152	299.750238
136.227421	100.221232	134.500247	187.249709	186.817892	214.944786	245.962157	268.195447	279.783592	290.730267	299.722484
62.739358	174.520558	153.968506	192.415460	217.198279	245.306740	251.506494	267.878360	282.571041	293.116741	298.301125
93.731308	191.886555	133.544829	173.872335	206.093431	226.679095	257.392130	272.184197	282.863029	290.315884	297.681458
66.451388	114.068596	198.984417	161.965341	190.650886	236.740960	248.276411	272.165009	280.730347	290.867321	298.849174
101.237959	152.525387	177.140327	219.548489	232.438879	223.683347	252.027299	270.726477	282.680412	291.526496	297.520841
70.521310	103.831167	182.414043	191.374168	212.778005	222.934824	250.037360	270.834994	280.065169	289.973804	298.531216
155.254062	179.223658	178.222201	184.636282	193.441612	231.368509	245.363135	267.104167	283.165215	291.967132	299.539944
135.293847	114.042494	181.614027	205.224863	224.911606	239.003331	254.245046	270.878526	283.484875	292.190816	300.262435
83.689727	147.534470	163.140861	205.254740	211.197265	240.872029	251.014744	270.201140	281.883604	289.703241	297.164332
158.267227	102.055208	146.793153	217.529497	218.466722	223.630178	249.182019	267.199083	283.443340	291.980877	298.762827
104.430763	172.726670	153.419578	218.125159	189.997825	223.249057	255.194841	269.720165	283.592252	293.132616	298.978726
81.061031	176.959843	152.971306	165.914262	194.709115	224.315504	251.058943	267.582969	284.001825	293.496481	299.824264
93.553147	157.832242	156.872853	214.113655	193.984626	218.341468	248.090944	268.098659	281.247201	291.802420	298.494296
66.921085	173.086023	141.866278	159.121245	196.890444	239.357715	245.411377	266.034886	280.892484	291.005552	299.224206
92.757180	114.945496	161.365778	201.161940	224.974838	233.918805	250.713298	266.402702	280.652173	291.340603	298.756060
97.551355	144.296735	171.607852	194.536468	232.812927	216.802889	248.763404	266.548871	283.124063	292.805318	298.655460
177.057400	158.952383	202.161977	170.774581	228.281029	232.999168	256.999604	268.029129	281.797012	293.462685	297.305013
123.793394	182.113270	155.619145	171.526409	217.262532	230.894912	244.265411	266.834658	280.941102	291.526243	299.761823
64.415001	125.451998	154.287489	194.491395	223.451383	222.010066	255.534307	266.634132	283.262429	291.529574	298.899609
143.393084	141.339084	143.086165	190.437008	223.851076	230.073065	252.274420	268.559232	280.276034	291.407990	299.157303
173.330680	125.389372	183.329914	169.301334	191.254949	231.498848	252.465429	267.704805	282.166904	291.489307	299.334184
140.912515	162.057492	151.924927	193.597995	226.191900	221.228708	254.641687	269.205987	281.062925	290.247410	299.266950
63.869270	161.336714	152.773548	175.782930	216.113079	226.559625	251.399834	268.837491	281.946230	291.457602	298.136603
96.390440	182.441185	204.066344	165.427952	198.631317	237.953498	244.181109	264.015090	281.501979	292.021830	298.472843
114.941230	144.727678	192.099869	199.636466	206.613556	235.067159	240.916255	265.389251	280.548821	291.230597	298.938978
125.300565	111.008231	131.728039	196.766484	218.022360	230.089437	243.617135	266.679325	278.882222	291.448932	298.831510
101.378444	143.846651	133.838652	220.016124	217.970206	241.669117	245.529110	266.001327	279.402336	290.600406	298.645994
67.857075	107.838994	185.406496	207.851006	198.268721	221.755097	249.430579	265.003411	282.282731	293.889214	299.810439
135.062105	115.475046	134.507078	205.866511	194.794053	237.192251	249.623961	264.288208	279.820812	290.888279	298.150739
113.651634	97.446952	127.998509	188.425628	218.386117	237.079359	255.186512	266.059612	279.700339	291.509056	299.608696
69.843942	127.797769	155.690720	163.605973	201.144456	223.196295	252.613645	270.561659	282.434412	292.900340	298.601278
142.214563	180.468485	138.749765	181.428332	223.188209	236.526791	256.882994	266.446783	283.306794	291.012538	298.960261
135.695272	164.132340	141.558652	202.434625	232.569749	227.282911	250.906063	266.510587	278.775349	293.837629	297.952203
177.204908	107.404749	143.588345	199.729803	192.954434	224.263381	246.143121	264.730505	277.052961	289.725747	298.838114
89.698804	188.297655	205.881238	168.591827	211.573849	235.892213	253.966295	268.049717	281.789148	291.319611	298.595398
158.336961	155.821180	204.367415	206.067049	207.579492	235.247642	247.935670	270.022162	283.787248	293.462503	299.912728
137.868644	162.628939	128.561153	172.859793	205.166997	229.566618	245.736180	265.488510	282.867232	291.700414	298.255637
69.831443	129.254117	134.741366	163.767142	216.517640	235.190009	245.145964	267.191911	282.262437	292.839515	299.871559
108.922805	96.923861	172.943013	195.444592	196.862223	223.948385	258.458688	266.935008	284.050680	292.852861	299.202551
90.622170	111.893528	131.989281	163.752680	185.249968	230.814979	245.640277	269.081982	282.979231	290.616974	298.748092
70.713571	115.352408	139.905079	177.561175	212.100216	220.596464	244.622822	268.394845	283.018203	290.544092	298.414507
145.723377	132.694799	155.282518	219.203193	225.513516	226.143388	250.439439	266.846814	280.635750	292.572097	299.654841
123.852452	188.909358	141.562835	170.642717	211.825854	240.559562	259.122259	267.788921	282.511236	292.453926	299.217926
99.428613	151.540378	164.592071	181.558719	211.017745	219.668684	254.848758	270.469632	284.584410	293.411363	296.949970
135.020095	132.004732	167.090459	207.895745	210.333229	222.123409	252.553532	266.017628	282.797572	291.139381	298.108647
86.023763	175.885343	172.332904	171.233218	200.056655	237.709238	255.314165	269.849362	282.534023	292.501816	299.072917
104.709617	134.136155	137.192628	192.561376	209.163803	222.876827	258.154904	266.802220	281.769047	292.105346	299.759898
70.688698	148.498792	201.623971	196.664610	207.122821	223.502467	248.623166	267.808236	281.482041	290.533818	298.010046
88.197642	146.671457	143.141121	195.345171	200.695580	234.638003	256.196648	263.552001	279.401756	291.340695	299.131385
63.983364	128.997504	165.786986	172.564209	219.475143	234.179305	249.122457	269.532477	281.675734	290.434772	298.376236
176.570295	192.804760	128.372752	191.483437	226.690799	242.509652	248.620755	263.324414	279.546875	290.912232	299.234073
68.602752	139.297888	202.075291	178.979967	213.269714	229.581396	250.633479	270.586916	283.410577	291.418732	297.895445
80.117224	127.175789	164.331143	181.096346	195.641363	228.020092	251.530775	267.039055	280.790887	291.749695	299.369048
178.251378	126.336917	136.060832	194.277473	208.970044	227.330145	249.605694	270.032013	283.932291	293.796472	298.212569
77.739032	114.062757	207.667901	196.544546	192.743553	222.338678	249.270909	268.971929	280.073346	290.781454	296.799489
75.296069	186.963795	173.280474	179.132150	191.624198	243.077595	248.196814	269.029168	281.734013	292.022215	298.907308
120.460440	122.728742	157.618453	185.137602	218.430912	232.225129	245.484389	267.640853	280.774063	292.129051	298.081971
175.827844	126.594274	177.102240	178.516342	230.675460	226.914700	247.115455	267.735705	282.004752	294.471535	298.126069
86.594449	139.703557	155.806886	209.411933	204.046076	239.685605	251.476214	267.330097	281.548308	291.115887	298.468196
165.753606	167.347488	203.472903	214.717925	203.964701	243.382781	253.067121	266.934754	280.495389	292.878221	298.274782
123.363959	118.309125	176.233680	155.946544	224.420190	234.931332	246.968345	264.904850	280.613704	291.360209	298.896330
177.701908	179.627160	187.075920	176.647602	231.908685	235.099103	246.715976	267.633304	282.199215	292.240664	299.581261
168.398303	101.083607	162.475476	216.958999	192.653861	230.581626	249.429215	267.041093	284.069017	294.609487	299.181121
155.460527	152.992661	188.129168	166.180500	195.851797	228.175365	253.043463	269.207179	281.714633	292.903734	299.627855
127.212325	130.753492	157.101645	182.014101	228.131050	227.189101	255.989586	271.417471	284.041599	292.865410	299.387093
149.040086	115.230849	173.090607	162.358544	200.315289	224.577962	248.512526	272.705490	282.057289	291.979595	297.713407
87.239542	169.191836	171.904297	202.383534	208.936953	240.155287	251.974241	266.554277	282.006491	291.812181	299.987977
88.114588	137.185708	134.995502	215.809818	195.981419	226.258903	250.822998	267.905047	281.957676	290.434200	299.707042
82.181750	107.538114	197.426318	215.963266	193.948946	233.925310	250.848282	267.239285	282.426983	292.169090	297.035461
113.279943	172.213442	166.922424	181.904512	206.046399	228.210355	254.259113	267.130603	283.748542	292.904657	298.834184
77.396343	148.780596	151.765754	172.577343	231.790489	217.254674	245.332084	265.852621	282.922014	293.836431	299.083114
147.977675	189.228433	153.215488	170.366678	207.343965	236.412940	252.627164	266.145630	281.489149	291.852989	299.159391
77.936236	102.708860	167.619724	216.187179	233.850465	246.243779	257.504446	270.632099	283.479231	292.599458	300.469834
69.998658	167.437748	179.786004	196.244029	201.615844	228.754668	247.296927	271.475973	282.464790	291.332411	298.648886
98.272526	189.513114	144.450937	197.645474	212.077019	227.086959	251.239771	267.954910	282.048541	290.719384	299.035828
161.825488	120.934230	142.446349	210.180370	191.349784	219.579435	245.726640	265.480881	278.658581	289.843358	298.742243
123.311120	171.528217	198.770196	191.724654	203.554788	231.480566	250.311050	270.390022	282.784782	291.423989	299.457469
115.377227	172.087003	153.889597	203.985558	213.181713	222.027477	255.188006	265.529681	280.462022	291.243056	299.464246
162.977081	165.589345	188.387696	219.483450	197.326792	226.393559	251.725028	271.291932	283.656006	291.763936	299.014579
169.453269	151.554948	188.962893	190.001684	216.671325	217.609560	244.346872	263.959416	277.273748	290.344501	299.143077
70.890071	111.965813	206.976993	164.103937	221.271585	230.985137	249.829673	268.823747	282.857368	292.531499	298.820743
86.147895	99.197514	176.998245	191.360784	198.883294	223.816886	250.971824	271.332486	281.809472	291.586995	299.412331
173.240773	189.941763	178.483885	177.350909	224.713122	224.700502	254.218984	269.880668	285.028054	293.665890	299.520043
115.478622	148.682311	140.017444	166.359432	209.597934	229.730679	256.408418	270.605565	283.240400	293.914614	297.656616
118.007455	144.764328	151.579482	186.101344	197.740956	238.511333	256.792519	268.067221	281.649560	293.057686	299.903465
157.683606	129.400042	142.578855	199.634828	203.192352	225.614071	248.579483	265.776922	278.459565	291.141953	298.050958
76.175753	169.598189	157.366517	216.101459	212.904174	224.484367	250.610009	270.534788	281.046811	292.607556	300.578038
130.782320	105.928568	160.811543	172.704478	215.605797	233.361777	249.951909	268.921171	281.458159	291.223001	299.341245
72.116410	105.006513	142.810549	213.653173	196.420187	217.440526	251.694005	272.294342	280.560049	293.467400	299.222883
125.180393	152.373676	136.170196	179.262032	192.141492	232.339544	258.498485	268.564024	282.072088	292.161359	299.484721
132.891407	173.497692	138.242920	208.922247	207.624838	233.941824	245.487982	270.137616	281.504977	291.713169	298.123194
111.565262	111.754226	198.521063	165.285540	202.218735	229.575461	247.052579	270.228270	282.377766	292.452820	299.291620
116.626074	133.929431	177.003781	172.427006	226.787888	229.959809	249.597121	270.851354	280.293480	291.024560	300.054647
140.479868	110.369221	144.489110	185.046900	212.747182	240.651229	248.322505	266.490228	281.581419	292.963049	298.746954
89.197834	124.487208	147.463431	160.412639	211.383290	241.761424	242.745422	264.950433	280.836792	292.897991	297.461009
127.508255	126.216750	181.713359	179.603764	210.278969	238.385561	253.196852	267.388299	281.225172	291.195795	299.249320
77.029823	107.387851	195.095757	159.364129	215.074198	220.120172	243.151375	270.892449	282.518941	292.276523	297.867464
73.414474	133.741580	128.605639	166.285771	222.172224	221.396739	245.094457	265.724460	283.090812	291.711462	297.843942
64.989854	152.706892	172.326378	206.631242	222.392429	244.020654	257.051906	270.319619	282.828432	294.001013	299.721252
143.370648	152.225545	152.681145	162.742115	201.203546	227.945755	255.123554	263.114911	278.297324	290.368709	300.057991
109.221790	171.975942	147.446411	193.543035	200.533165	241.014327	250.930604	267.322894	282.344857	293.238004	299.239486
145.807429	113.420763	153.896693	166.031798	199.936176	229.865677	248.444730	268.141058	280.730597	293.325690	298.750414
160.043190	101.520379	187.595139	209.719816	199.665789	230.490049	245.605410	268.385753	281.763143	291.518119	297.493803
63.893004	159.157851	162.281500	160.270866	232.235041	237.837368	254.411088	267.972991	279.450937	290.460295	299.615349
79.815177	181.381418	185.444581	162.280071	195.850675	231.314470	247.748686	266.549205	281.492852	290.150308	297.305277
127.885529	154.886729	137.291446	202.948166	226.115044	221.596208	245.839151	269.051857	281.721743	289.603557	297.788133
162.876408	116.855371	154.688755	203.273916	192.699378	224.423219	256.745575	266.923036	280.725929	289.467552	298.447997
143.457916	176.286083	195.153114	166.290890	195.293290	222.610479	244.674222	270.562196	281.663789	292.042292	297.525606
158.193223	172.698582	185.376754	168.636369	214.728195	234.600213	257.138750	265.751184	282.528742	290.024855	297.226421
154.096331	150.632617	160.891583	174.920255	194.276401	220.434381	250.850985	267.240393	282.121803	292.448545	299.785715
121.597650	144.037137	154.840520	199.692500	222.701693	221.882706	251.326843	266.218012	280.577837	290.527786	297.708013
84.364204	180.559253	202.448041	180.880050	208.234161	233.985833	247.721150	267.598708	280.429318	292.054221	299.028741
156.136400	115.308911	146.497161	208.249515	211.618767	233.339268	250.685100	268.117437	281.319090	291.393530	297.905249
116.695035	152.518330	180.646365	167.917046	229.731500	222.393034	246.967393	266.439362	280.076043	291.406676	298.256893
173.866981	121.398830	200.477053	163.202247	191.547209	244.844983	250.214539	266.409940	280.045760	292.339921	298.622383
102.379667	104.337985	171.639889	180.612693	203.184724	222.913930	249.964725	263.936107	279.583683	293.744534	299.333573
153.798316	192.125976	194.268228	184.791638	227.976859	224.495022	252.261324	266.031851	280.377529	292.588311	297.999441
91.563066	166.580647	180.065759	172.493446	215.925118	240.602149	256.023603	271.509934	283.913868	292.463205	298.799105
134.382087	111.085666	138.582313	190.646540	207.248687	221.994513	245.867801	266.278467	282.084852	290.919060	298.798658
101.465745	162.774427	200.037131	180.095873	216.233750	224.290418	245.724510	267.049348	282.608231	292.007398	299.818549
64.560628	159.147856	141.485606	213.774975	223.217432	227.512583	255.962567	266.192463	281.452757	291.173094	297.846325
170.908299	153.401825	190.908706	205.308214	202.075228	228.671098	257.661761	267.947622	280.599977	292.932766	298.770974
74.371475	192.166976	133.477975	208.400334	232.623939	233.700242	250.580497	266.800847	280.307485	290.693889	297.296079
66.226335	175.686225	145.407020	214.741111	192.829211	234.484894	245.982610	263.720438	281.081871	290.667867	298.771877
83.097348	103.559363	161.612788	160.442982	205.183191	227.099262	253.464747	268.858852	282.239185	293.330582	299.159134
90.479571	151.292465	206.595455	207.089624	197.614569	226.548872	248.046377	270.463041	283.350751	294.702170	298.555459
135.911760	135.530267	184.302455	160.794791	198.062087	236.008500	247.919421	266.386675	280.420034	292.680555	298.384906
139.741440	161.785455	169.748804	211.681119	206.139115	221.473560	249.874084	263.539701	280.808258	291.798329	297.743029
104.848242	160.868806	198.749948	186.322723	218.610909	228.552261	252.026500	268.742928	280.784616	292.288322	299.276307
64.655089	118.597244	167.789575	179.433628	198.982873	233.242491	245.171711	267.438017	282.308180	294.505224	297.796114
117.886923	137.244852	138.323702	215.456193	224.662156	234.636485	253.398154	269.901500	284.188882	292.817984	299.257916
134.082679	139.765657	140.782859	183.983465	194.631143	220.727213	252.686174	268.325418	283.041561	293.505951	300.113291
169.710596	117.588580	165.156323	189.561449	211.804531	240.101801	245.796870	264.389759	280.325106	290.190552	298.246759
158.761552	157.315829	138.940044	170.049571	194.822068	225.682560	251.880670	267.161170	284.120022	291.965026	299.731062
76.849405	155.612064	162.370764	167.079301	218.810031	230.591499	260.937421	268.059332	284.191254	292.378493	299.721036
169.030552	107.362003	126.682332	186.152113	216.203853	233.598207	247.370276	271.016380	283.179661	291.762565	299.222372
80.267582	160.251972	134.049574	209.388660	200.330194	222.560054	247.512058	265.578060	280.178825	290.202987	298.209503
145.042688	105.668136	176.760486	212.164396	200.168629	220.445658	254.231130	265.174315	283.162713	293.308209	299.619820
112.393929	182.463034	138.684596	201.531078	193.586353	239.064508	254.298664	270.320755	283.421129	290.911619	297.207307
148.606458	186.734561	177.693576	165.632516	216.691241	224.176243	253.930149	269.930409	284.621524	294.470852	298.202309
140.313339	126.173011	162.736108	160.834247	210.828420	230.382419	250.478945	266.422315	281.765475	292.944289	299.845834
176.062779	158.068317	164.608644	166.967141	189.094972	221.390150	250.289412	270.436526	283.037977	292.489670	298.694857
74.469711	143.815023	141.169740	180.806236	211.274161	237.187362	254.321594	269.151969	285.000860	294.435457	299.533842
112.396730	173.899378	179.926193	203.991742	211.272130	227.384912	247.895471	270.333993	282.214560	291.392709	298.546739
96.936889	157.995111	177.314322	159.219630	194.007142	229.613539	258.381745	270.346785	280.471704	292.003338	297.429682
102.052993	168.581632	148.333952	205.500570	221.810712	235.048732	248.925133	265.089524	282.171566	291.876080	299.188068
86.232948	95.774599	180.444793	184.941941	207.180233	239.049338	249.520724	265.886481	282.644917	289.916253	299.409425
81.294704	99.006077	134.368614	202.461337	210.263890	237.110404	244.536168	266.833172	279.761281	293.267054	298.594966
153.810890	164.308617	180.151706	193.770175	200.372221	228.238887	245.530603	266.408997	281.679022	290.239225	297.749701
71.501509	181.897571	149.681791	177.887656	227.237059	240.272547	251.916526	269.335284	282.465173	291.248484	298.306591
75.366157	150.883618	204.362549	186.727811	194.429321	228.402371	254.999310	271.917223	285.558990	293.320348	297.902206
80.315375	168.421318	186.915929	213.583313	200.537755	217.593330	245.311537	265.389040	278.465386	291.144077	298.744599
74.052512	177.031003	204.841250	176.531060	214.458917	231.930460	251.464494	265.447837	280.968245	291.875048	298.406153
106.647232	184.744116	155.783941	212.561572	215.068477	242.093887	248.755142	266.822399	282.572630	293.681838	298.974413
100.523970	169.258114	197.649333	186.611834	213.841533	246.527842	247.737407	269.130429	283.027367	292.729886	299.987824
99.603496	108.655653	127.068918	181.644133	202.235723	230.779746	244.223224	263.211526	279.997145	292.356090	298.794987
62.336983	179.862925	196.570750	167.915256	194.404793	227.976674	254.530364	269.208938	283.293500	292.009762	298.327676
150.374414	131.497914	148.558586	173.597432	192.511378	226.644032	245.117075	265.501888	283.583652	292.014542	299.203266
89.169482	119.546214	131.659612	214.784821	207.802808	234.757155	251.364029	264.970822	280.306768	291.341904	300.281991
110.040263	191.204744	162.397986	176.939365	200.359449	234.561743	243.448954	271.688749	281.711843	291.672776	298.180847
64.434077	125.817565	166.081062	200.812762	223.954140	237.779816	249.271448	268.978114	282.407422	290.436769	298.894893
172.890355	146.615164	178.201315	177.563477	200.222043	228.814705	248.493910	266.343226	281.398771	291.351369	299.814824
115.393872	142.417306	153.935827	166.604192	232.380847	226.500164	255.357425	267.675802	281.536844	292.890091	300.140479
67.444341	120.547525	164.668102	179.723958	213.132689	223.758082	244.262288	265.311128	281.907465	292.476967	299.501877
135.067863	188.476149	145.584203	181.596658	219.739168	235.060422	255.867687	266.414947	281.741440	293.028744	299.230286
170.646805	116.033031	204.683247	191.301440	212.035290	221.043081	249.785556	266.320147	281.945943	292.421139	297.748786
65.014512	106.486056	131.697159	192.479633	230.079938	226.521118	250.054279	272.208903	282.968639	292.161693	299.680373
132.636969	118.052675	182.764926	173.181773	227.392758	224.169874	241.053594	263.490542	280.086231	293.597913	299.464796
130.303526	96.810869	146.704882	174.844631	197.550001	231.079685	252.228088	269.510384	285.474314	294.668339	299.042602
62.677118	134.701560	131.858667	209.429196	217.906192	224.562971	255.460544	270.677108	283.401148	292.575000	300.258857
98.078496	113.761495	176.831461	174.707761	198.084596	239.484710	259.945853	269.526099	284.901002	292.452244	299.359428
90.750084	117.125505	153.660534	212.679567	199.669864	222.803766	252.742293	268.107770	283.166758	291.651213	299.021072
126.495060	130.479957	206.491423	218.573460	225.927499	225.452561	250.527930	270.681896	280.753366	291.592758	298.581187
78.512241	143.015999	136.269970	165.527763	198.833552	222.751861	255.004052	268.363247	283.433995	293.433014	299.323651
129.791535	110.308407	202.995852	174.073076	208.519532	236.415626	246.699635	270.507476	282.236645	292.180645	300.011366
146.398147	126.415188	140.957764	195.159123	218.400928	223.477844	248.068831	268.663845	284.277698	293.450012	299.994273
69.589344	141.867113	127.787087	178.737831	188.889867	227.084738	255.715083	265.757525	278.946649	292.134695	298.488938
174.967865	97.351420	158.321183	167.155473	210.687580	240.092344	250.608632	266.348995	280.446104	290.101282	297.976599
70.200775	159.987420	174.090523	188.237058	194.377849	240.566557	252.452194	267.106521	282.769504	292.197151	298.009431
130.174747	166.658010	179.149759	193.428828	211.703406	233.014149	256.233229	269.931679	282.035376	292.950535	298.640016
133.255180	123.305678	203.534819	179.501785	226.708046	229.846336	257.083688	266.674263	279.828842	290.313794	299.834053
99.742417	101.464825	157.366902	215.653943	198.889111	229.315079	246.583895	264.778858	280.555279	290.691884	298.955939
120.658096	172.581380	149.408292	200.136407	210.168998	237.225280	254.076460	270.159655	282.821711	293.885407	299.376316
166.600304	183.961906	135.045145	162.466694	216.357192	233.212234	251.253761	271.552195	282.919904	292.902814	299.408254
131.697597	146.012205	142.884531	166.615029	200.902042	229.923539	259.054450	268.760002	281.618575	291.830789	298.338268
62.133928	170.646678	194.748650	179.113770	220.634654	240.545221	251.042019	267.603040	281.951916	292.864623	299.816389
88.011447	170.310746	162.717456	181.937025	221.995254	236.106594	257.210946	269.130453	280.376310	292.644997	299.553095
95.575098	153.217568	169.052253	198.774689	201.409529	233.376852	250.458576	267.138726	281.717326	291.366378	297.721911
165.439945	192.528885	203.059645	215.681700	191.703458	237.521739	249.332177	269.158383	279.817317	292.228471	298.408501
178.227751	168.463168	200.872160	188.443475	213.006930	231.274988	252.330468	269.129530	281.544679	291.475419	298.198692
70.324368	95.637320	196.845486	184.306686	226.792835	233.830318	248.188218	268.455574	282.465849	292.814373	299.247978
83.405889	152.952040	195.689734	210.883053	219.673389	227.388580	245.215650	267.195392	282.334927	291.574439	298.558549
116.923336	118.374687	130.515462	181.373047	191.588645	244.664058	256.704688	263.770801	279.797181	290.839042	299.259681
139.874240	120.578616	202.290930	176.012919	228.023573	227.976643	252.447734	270.875736	284.667582	292.848729	299.068873
149.915800	116.045745	188.836792	168.223909	216.178934	228.380340	260.837735	269.761991	282.862327	292.440914	299.375202
101.927510	188.243780	176.862704	180.687221	205.483957	237.217831	253.777724	266.026750	282.020181	291.681115	297.105083
67.411564	185.123322	192.583927	214.091732	213.860218	226.611325	243.120220	264.847950	280.749541	291.289758	299.841301
162.883124	174.312613	141.490081	217.378206	210.949518	228.865497	251.464587	269.521323	284.029859	291.865672	297.716814
106.447609	175.469809	147.031714	175.384980	221.630765	229.619241	247.133555	268.285160	281.278496	291.743858	297.160961
145.563616	105.506483	197.831615	220.312653	211.699612	226.297655	249.091784	268.229601	281.711033	293.553815	300.294304
156.579433	100.368432	163.365618	192.639441	212.580105	226.405680	252.502211	263.678279	279.525928	290.930746	297.529606
168.029368	135.351714	185.489875	202.488226	213.447173	235.620626	250.520429	265.284867	280.075383	291.445194	298.124970
173.406630	176.366288	129.159222	209.608687	194.467849	241.911773	248.793806	265.047170	280.619211	293.220304	299.870722
122.117541	139.831296	178.485994	169.006792	203.962492	231.933896	249.083769	267.747681	282.240038	293.607301	298.960140
153.537311	184.112762	163.510590	216.309830	207.580872	228.404255	247.814966	266.818715	282.287561	290.884679	299.046724
87.909908	110.011054	199.691671	184.361560	194.318857	241.676928	253.245701	268.023835	281.747857	293.097209	297.844546
108.708852	169.946266	172.451485	206.566673	223.601916	226.122948	247.031949	266.260310	280.430180	291.614550	299.233463
73.270602	119.454136	157.258968	183.827346	227.377053	236.086290	250.054387	269.601652	283.977766	293.451738	298.070637
73.981835	101.240932	135.877422	201.962799	227.885928	241.475456	253.547960	267.307101	279.020607	290.176206	299.539873
80.638757	168.620971	188.469255	205.076368	205.455630	244.024673	249.193412	268.809743	280.378216	291.821924	298.449937
93.420972	124.851857	161.775968	182.844404	212.631598	228.252113	256.553524	267.578747	282.585999	293.402234	300.241993
66.345834	156.777620	155.664669	207.264390	227.207595	247.228863	253.434434	274.341144	284.951916	293.673515	298.334256
124.444993	169.132567	131.419792	204.450733	197.453124	234.886319	257.180077	266.359791	282.907760	291.896895	298.787024
119.936935	148.940100	170.733008	191.612319	211.452357	230.990219	255.342948	268.075903	284.088248	293.558061	299.191325
95.981952	116.126861	168.587222	202.164112	219.207623	228.733774	253.193123	269.358131	283.067070	290.487113	297.940669
67.446738	105.269759	141.115629	165.820822	188.443047	220.507344	248.755094	268.191735	283.151869	293.655304	298.435120
145.868252	119.320643	183.253781	180.866905	197.560714	226.523831	241.981706	266.451817	281.941631	294.740097	300.028039
151.921919	128.684160	204.162354	200.080702	194.325277	241.990790	248.174521	266.048570	280.828961	291.976066	299.175824
83.293787	178.557672	133.484450	166.034155	205.041194	224.675838	252.256958	266.518249	280.182789	290.946297	298.494690
105.211232	151.318694	184.120441	171.115846	210.425318	232.882721	245.681051	270.475151	280.261602	292.100509	299.197477
94.871195	180.840225	147.039763	157.511157	190.227028	226.654561	255.548807	265.961955	281.627940	291.771086	298.323202
70.521710	190.665761	155.021558	183.752329	210.630969	237.568145	248.535477	267.596868	279.764307	293.037383	299.490218
102.889583	97.022255	144.325211	165.084816	200.204763	221.150969	247.068829	268.909509	281.857706	291.479394	298.832597
140.597374	154.484044	157.367837	172.415537	218.375572	234.888828	255.461508	267.753726	280.943586	291.657410	299.714864
77.614905	135.810987	131.903402	195.683320	219.351493	229.500156	250.232411	268.893275	282.058189	290.872584	297.847431
130.987591	147.290132	180.592379	200.263191	220.197661	226.695348	255.591605	264.691758	279.327380	289.995718	299.363542
155.227031	129.317043	134.083724	178.377691	202.087963	240.065758	255.915549	266.708636	280.662103	290.659300	299.868987
98.348604	108.727356	188.670400	184.258794	230.562714	239.451763	250.058396	265.975995	281.775646	291.470347	298.857124
136.518667	155.416758	145.870149	169.641576	213.253945	222.734395	244.958263	267.762436	281.315100	292.178982	297.287430
130.995750	148.654501	194.767914	185.481541	224.532215	233.785213	246.649349	266.015537	282.481844	293.739029	299.886114
86.113124	146.024799	176.959732	210.732767	212.930223	223.925598	246.861808	268.496099	283.065268	294.139904	298.155011
100.965424	116.196995	190.129421	198.250102	206.465520	225.454676	254.798794	265.300363	279.092288	290.841756	299.276831
139.329615	184.735497	173.284955	171.153844	219.998272	225.737208	246.390829	269.983536	281.691394	290.974904	297.558156
76.378193	184.036346	180.999845	190.831119	190.401914	221.157545	255.737961	263.750892	281.167427	291.799161	298.726497
141.912472	97.135666	136.293934	165.787506	195.217835	220.412777	251.988775	264.026925	279.616944	292.304838	299.108141
65.355545	183.861864	170.034986	208.763861	196.964826	243.089953	259.672383	268.550945	282.574083	293.802997	298.190124
109.974644	171.982817	134.915450	168.397968	224.398845	234.462544	242.379610	265.170860	280.220134	291.802728	299.780301
167.705064	106.196546	187.318551	187.113156	195.398892	224.382513	252.113564	266.526007	282.043219	293.205724	298.890444
134.686872	163.515367	164.337176	199.202117	196.317039	226.538027	249.358063	265.583354	282.483568	293.718388	299.855643
90.391494	134.239010	176.438418	179.665880	200.342594	240.416778	248.069983	271.753302	280.783902	290.049881	298.399684
161.022323	184.246139	205.702741	207.509077	200.750977	229.241778	244.071133	263.863312	281.722829	291.771081	299.361993
71.283374	132.097573	156.572262	209.592377	189.957643	227.213327	246.005676	270.604120	282.256084	291.632745	298.518677
63.802591	165.176512	170.573888	160.613571	224.081411	233.665991	249.796086	266.908228	278.804425	291.937175	298.716070
120.613613	147.900469	136.179810	185.649599	221.146031	244.964798	257.155824	272.337406	283.989887	291.575441	298.801887
75.733053	134.316001	188.102918	176.079522	204.899210	243.974417	249.770226	267.988707	280.274951	293.475889	298.547052
120.979031	105.311371	174.780099	193.948817	205.071217	226.709692	249.616957	268.040357	282.509327	291.383179	299.691878
162.652837	108.320452	189.042881	190.006773	227.500748	226.248377	249.850945	269.495097	281.802776	293.495364	299.354168
109.855500	168.644394	197.680151	166.789461	210.111503	242.488581	247.953347	266.989045	282.525869	292.752916	300.106025
139.270135	94.305444	141.882386	203.472408	195.312160	235.623548	247.370776	271.748558	280.455040	291.778417	298.889414
78.977265	100.784691	135.114321	189.470960	231.171991	222.785323	255.007850	265.350883	282.242469	292.024370	299.202013
157.234324	106.059980	180.009912	174.689205	207.581293	232.362954	248.385986	270.745236	281.650320	292.147633	299.102907
72.878202	128.443211	187.162568	202.572510	207.008955	232.323977	251.786743	270.423617	282.687100	291.670994	299.565907
132.342734	98.469877	163.136613	184.292790	219.953280	220.019892	242.575357	270.554784	277.771191	291.435521	298.090428
163.975699	182.969082	163.825408	180.890355	192.871021	228.224944	249.159300	268.049323	283.556079	290.735425	299.023386
76.522143	120.934019	172.231523	205.405849	196.549291	242.233300	253.101311	268.491583	280.627996	290.129329	299.518506
138.816629	101.909805	143.490455	187.362176	197.692524	239.032648	258.509297	269.784459	279.924741	293.255265	299.882256
130.834851	129.338130	189.506058	184.385572	220.417703	220.857463	248.946205	267.774009	281.060357	291.417565	299.433130
83.601142	172.433051	158.964301	198.577507	220.715024	225.899180	258.111969	270.024253	283.356514	292.157549	299.305865
86.078665	96.696803	153.928113	197.544509	226.311111	225.377535	251.596481	267.600283	280.491171	293.895385	297.929919
63.458519	123.516232	172.997250	207.882304	223.173509	226.267814	248.274008	272.188176	279.734694	291.800583	298.481157
130.598702	140.253779	176.829678	175.261539	226.400585	233.531159	249.894418	264.831072	279.173967	291.984912	299.149452
91.498358	149.012089	203.863036	216.870172	231.421404	221.311577	248.676704	268.494682	282.793514	292.623137	297.966185
120.482271	163.134660	175.674168	180.879269	226.703547	233.733689	248.899796	268.216853	282.611833	291.958970	299.655372
65.440577	140.280885	170.188634	205.687255	201.903277	238.569512	247.033335	269.692134	283.754257	292.577975	298.504694
143.559582	184.169197	152.048355	195.849159	204.311550	245.186322	253.583293	268.841364	282.398256	292.649531	297.650507
64.666017	187.659494	162.439849	212.125312	194.495939	223.507112	251.683134	269.145208	281.815083	291.786467	298.965773
113.784059	159.598066	181.358911	216.754255	205.030148	227.949666	252.107057	267.372355	280.457510	290.722545	298.522012
178.679918	98.096840	133.120546	180.514493	217.839777	223.106080	255.846683	267.421938	282.443792	292.542711	299.623942
179.344797	182.060442	140.403112	166.614633	194.369366	238.980068	250.188405	269.311421	281.202929	290.567771	299.322231
176.166141	109.007544	132.626049	202.714642	194.351538	237.125405	248.157427	267.217793	280.486209	290.957916	298.740928
70.880677	190.847033	141.967591	196.586968	213.282359	228.370394	249.215656	272.736918	282.679654	291.469583	297.552886
171.640062	129.569776	150.348801	185.801041	216.719005	221.076477	248.039676	267.236989	282.033476	291.549796	298.188908
64.274104	141.366077	164.263117	168.506803	208.936755	234.136664	250.088656	270.441840	283.093417	291.836269	299.068750
157.015695	104.082298	147.556771	200.006127	198.890896	236.163754	253.702042	270.462940	283.865241	292.039931	299.113643
112.106844	105.906045	148.085579	213.445582	194.310721	246.857927	255.118971	269.453482	281.815692	291.711384	299.258497
61.784661	97.307212	191.286543	203.668520	195.875243	231.997371	245.714571	268.768784	280.379612	291.366681	299.398917
106.451668	187.095359	205.568056	184.989023	188.647195	244.816792	251.854546	262.759943	279.520011	291.030387	298.418857
174.086047	171.689337	131.961270	167.678518	207.671652	223.353105	246.964573	265.063233	281.112762	292.277170	297.500140
73.399092	174.099139	148.538664	169.761644	195.335204	223.593017	251.169321	270.230401	284.423663	293.296643	299.626337
143.930433	120.625672	138.502951	164.399917	209.071481	239.495216	247.234373	268.418638	281.054222	289.453792	298.867475
73.836574	124.020517	190.260408	180.971728	202.164104	242.311424	248.401073	266.553807	282.078626	292.247515	298.817926
103.267898	165.418083	190.227512	170.654199	232.215721	223.726213	255.009097	271.531882	284.483723	291.676558	299.770025
131.317008	168.182439	196.829884	193.459516	207.272349	225.507176	248.441691	266.619016	282.759165	293.466760	298.409265
62.680334	193.793729	166.303042	213.628025	197.705474	244.311191	242.345530	270.415915	282.310797	291.926967	298.944222
70.946225	118.910188	170.745893	175.307625	211.650808	233.935821	251.945611	270.118874	281.836847	292.351297	298.648234
93.504004	124.938285	189.621995	196.243890	201.021389	224.815480	246.549907	267.905103	283.285131	292.295217	299.559181
77.477836	134.182163	136.200061	185.415786	204.651249	238.391331	250.218317	269.383656	282.328185	293.729341	298.651386
87.846959	175.632971	202.513041	202.803663	203.554395	226.081541	254.763943	265.507010	281.677800	292.701420	298.318183
126.749415	102.435987	143.179019	164.803563	190.077581	227.233525	244.691001	265.057327	280.504357	293.191673	299.473637
179.494496	177.108546	162.589357	176.398548	228.587340	233.086089	249.700317	266.836552	281.181187	292.868315	298.668774
83.590229	118.189448	168.963461	203.589322	193.032401	242.455127	251.478625	268.973693	282.028408	292.435232	299.464679
107.701197	153.442914	133.831436	214.286761	199.572586	223.398014	250.516386	268.036863	282.755825	293.155964	299.685817
145.996637	114.452393	201.348887	161.104548	207.729085	228.527387	247.585918	265.060188	281.782671	292.754742	298.326413
66.407784	110.581236	160.633746	183.542474	208.417446	222.776829	248.942636	270.236018	281.240005	291.216327	298.271900
112.297394	102.721723	145.345990	182.196253	219.607112	222.819919	250.260632	267.079682	280.592103	290.970278	299.159099
151.037643	149.414419	163.697765	202.957237	225.380088	231.032219	247.392296	266.641632	281.298873	292.811380	299.924155
65.232391	188.538877	153.168031	201.245257	222.095341	238.090172	248.964607	267.160769	280.381137	294.376017	298.612463
76.346419	140.992789	187.668118	174.857993	202.365118	223.374156	246.439962	267.530676	281.085153	291.120228	298.803482
177.960163	167.567908	142.841566	160.366423	192.142375	230.658146	246.260542	269.747556	282.468049	292.685975	299.108874
129.713863	100.193153	163.314473	180.791804	190.354020	226.629555	249.218317	267.365409	281.061695	291.661414	298.838815
177.507252	130.449767	141.375225	163.044408	205.251054	225.273073	258.121981	271.433595	283.914721	291.090397	298.738312
125.860682	189.106628	159.261128	186.087240	198.217106	223.633515	247.767384	270.924109	280.664274	291.321514	298.737029
107.076628	100.106904	193.463044	199.946121	191.415899	232.294040	245.542099	266.868852	280.868371	291.223990	299.112952
99.879755	96.221902	132.053550	173.959795	194.647014	226.714508	243.405882	265.053287	282.272692	293.419347	298.225996
112.622731	170.770631	134.845357	191.872583	218.764421	222.824906	247.391136	267.060890	281.979182	290.068466	298.305703
105.220037	102.069507	194.704535	198.596622	210.067546	230.249720	251.936056	269.699030	280.698315	291.637517	297.732402
94.857900	107.440235	169.181066	218.450887	211.106130	231.339561	248.235486	268.730270	282.628256	291.647225	299.513252
159.115961	180.541971	156.192084	189.357204	196.023310	238.848293	249.619765	269.013719	280.575769	290.463533	298.785826
103.511209	156.136393	138.357326	161.897309	201.857848	223.916722	251.810770	266.054831	282.179333	291.129192	298.813385
61.662477	121.006030	162.732635	172.888581	211.328322	226.340632	248.839473	272.071258	282.413219	291.796145	298.054610
114.619878	156.859106	163.210238	169.115551	224.901451	237.948470	244.022736	269.270728	279.747687	290.843370	298.230340
179.044839	149.785877	159.537787	184.166258	197.599495	223.566209	255.968817	265.067388	280.704273	290.825656	299.346468
158.027850	144.059008	160.798538	166.219823	220.311614	230.870444	255.757628	269.602290	282.688429	292.250405	298.568729
135.848465	191.056758	202.512466	210.945950	214.481231	228.726290	259.666070	271.156968	283.746543	292.158794	298.563279
150.355467	121.326477	135.096207	189.696440	193.536944	242.700278	248.778416	268.322047	283.157409	292.408457	298.428651
105.392551	134.634066	201.027876	162.394168	219.333025	233.268168	250.875715	267.520927	283.629653	292.097705	299.531159
76.659961	188.309287	146.530521	178.537262	222.235700	226.945546	247.932109	266.011066	281.343872	294.191515	298.726043
70.582301	119.746574	133.626365	181.703122	205.399175	229.662108	251.729224	269.612661	281.983993	292.791829	300.253659
105.811921	139.032601	159.725946	160.495098	211.367418	242.933709	244.449018	266.739472	285.232836	294.151407	298.780811
173.997073	187.930718	197.479203	201.719234	206.229318	236.506530	250.352051	271.567809	283.716653	291.873774	299.987092
152.457220	121.341599	182.084409	172.402135	200.567089	229.679601	245.669194	267.296328	281.713874	292.391793	297.877871
82.891186	105.074399	147.032240	161.316686	210.797837	218.989812	245.977482	264.594854	281.866104	292.284445	299.956021
111.863641	153.154692	148.553255	178.892268	211.526468	239.812561	250.052402	265.668978	281.295542	292.265143	298.662703
177.779742	137.572681	139.724880	207.355290	197.692410	246.760025	248.711316	268.975907	281.921985	290.804020	298.817593
121.162082	163.778642	171.013111	210.223443	210.960962	222.593853	250.734653	268.956086	281.968268	292.963363	298.084917
132.200932	124.849087	149.754554	214.426910	222.150521	232.427306	251.110860	264.966108	282.274691	290.892023	298.661401
106.190411	93.872686	162.663601	194.964419	195.089274	240.432004	251.766556	264.805033	280.154370	289.699265	299.090065
112.175278	97.624478	131.481701	193.689268	206.391648	218.080818	243.120053	267.055702	280.324956	292.201102	299.110870
81.983819	113.323161	187.786930	162.560234	209.883380	242.266924	250.949442	270.258627	281.720107	293.206242	298.910089
149.565014	160.221443	171.086310	191.804002	190.568576	220.214442	242.682842	270.426292	279.766449	291.936477	299.976647
139.235110	132.510036	173.451014	197.972250	230.896763	244.313132	244.853998	267.205035	279.815623	292.581790	299.043660
132.110590	179.843655	134.733154	171.660888	206.899909	236.001864	251.466857	270.428033	282.466387	294.424813	300.283223
69.565537	96.999096	154.961364	181.841774	218.607779	217.761686	246.364125	264.459028	279.598514	290.643118	299.697287
```
