## Supplementary File 2 for "Novel Comparison of Evaluation Metrics for Gene Ontology Classifiers Reveals Drastic Performance Differences": Smin.ic.Smin2.elab

```
# goa_pos:  data/cafa2012.genego.sc
# goa_neg:  data/cafa2012.genego.neg.sc
# obo_file: data/go.obo
# ic_file:  data/ic.ext.tab
# prop_par: T
# rot_pos:  T
# R:        3
# rseed:    1
# mode:     LIST=go,TH=th,SUMF1=mean,SUMF2=max,SF=Smin2,SIMF=NULL,MINCS=10,GOC=46316
0.000000	0.100113	0.200226	0.300056	0.400169	0.500000	0.600113	0.700226	0.800056	0.900169	1.000000
93.318616	201.232148	195.513204	178.782446	225.112217	237.810942	261.935530	280.330859	292.290697	299.506074	302.173925
178.574019	161.935912	150.318070	223.026229	223.604035	244.651193	261.219650	279.759032	290.358617	299.748234	302.213727
168.217615	108.681590	162.008596	194.461440	220.184090	240.679998	266.028476	280.517875	293.030181	299.215356	302.898107
128.736305	182.224087	145.760987	218.235957	208.591717	246.641698	263.587246	278.956924	291.760627	299.957219	302.256414
164.587889	170.782603	194.041431	213.439030	236.831034	252.152334	261.550448	281.141017	290.194188	298.918632	302.210930
146.470996	119.108759	171.403002	223.655873	232.305121	255.379630	265.219848	277.293858	290.167708	299.263044	302.014880
81.821510	125.009478	165.230915	208.436557	218.031181	256.602465	260.270484	276.559017	291.276913	298.730821	303.159575
87.086745	148.992545	171.708880	187.354886	243.479005	239.559522	264.070196	281.613593	292.077954	298.007424	302.398778
149.607146	168.707126	199.808007	215.288015	221.416457	239.084531	269.802919	282.725021	295.891754	300.145088	302.465354
120.855799	127.421073	207.436183	182.772937	225.607231	250.262297	265.606879	279.803154	290.655227	298.174301	301.792112
181.418109	123.603854	189.046068	230.874533	218.591392	237.251639	264.953832	280.441987	291.673694	298.166533	301.445225
185.543238	158.756636	143.773170	198.045713	235.030127	242.910332	268.623857	279.748407	290.879255	297.229103	301.806584
165.930594	138.817322	207.989245	185.225459	213.166984	247.292407	264.924429	280.751482	294.617823	298.881491	302.279765
143.333137	170.439934	148.584022	179.002044	212.405097	247.057401	268.907882	280.703150	289.486957	296.972125	302.708477
84.105236	158.383901	159.560863	207.704988	231.517620	249.016401	265.881010	278.613015	289.921683	297.364144	302.185886
142.642846	111.065038	155.516581	174.110213	235.064819	239.819568	264.943805	278.852996	292.383643	298.884223	302.104198
151.201424	163.389361	157.361005	186.123422	211.752614	237.539880	259.363311	279.646392	292.949893	299.689102	302.324051
103.239626	157.183062	176.681897	180.148402	225.966891	252.400191	266.600474	278.149651	288.855165	298.748325	301.423794
96.316485	135.732144	169.394197	200.926181	221.215530	236.161829	261.124012	279.298865	289.073861	296.625940	302.947562
188.834216	162.614547	195.673680	211.554273	237.902756	247.485110	263.836672	281.797118	291.422597	299.312167	301.300945
172.198965	147.124754	164.604974	219.755195	244.131049	250.109468	267.665503	283.801024	292.518316	300.261862	302.347771
116.876612	200.960003	205.597833	199.074545	213.035561	239.544572	266.936664	277.500333	290.222629	299.429059	301.843270
157.908042	119.323606	165.192396	227.464162	211.518923	239.348510	264.079672	281.661711	290.605142	297.846853	301.585186
95.746420	168.921991	200.802706	211.864921	231.427065	247.297329	266.838104	279.461512	288.768690	295.990098	302.366525
173.133823	180.750081	189.738075	216.550599	226.950636	239.004347	264.105949	284.742934	294.675575	300.450030	303.264708
157.655064	117.479228	169.450862	186.321904	228.536056	252.873376	267.840382	281.067143	292.257958	299.294083	301.920363
140.155363	115.551024	217.050784	176.414842	239.399967	235.467749	263.478971	279.850950	291.349383	300.865018	301.654885
153.822270	164.899764	206.796788	182.056756	218.012737	253.418925	266.320496	282.518435	290.445430	297.115874	302.342216
132.764759	151.307055	185.362177	189.856811	220.236958	249.743452	269.946628	278.503063	289.369589	297.554345	301.887363
135.152519	204.660880	207.116992	230.117385	205.050017	248.653878	262.787778	279.368459	288.110771	296.620175	302.488694
77.660502	154.867135	170.110061	196.387113	206.080130	252.183448	258.664498	276.328372	289.519516	299.074852	302.735354
176.817739	130.734763	145.986599	208.009838	224.192003	252.218424	262.349980	280.532123	292.064868	300.749551	302.837549
104.261787	179.310832	201.230169	210.079690	241.177804	253.555251	264.478517	282.633288	292.903948	299.376080	302.242706
130.256083	163.768397	160.927145	174.737063	205.405276	250.998325	267.066034	276.276094	286.413859	295.298411	301.667837
77.985506	173.521897	210.727889	224.071466	223.593610	251.031465	270.150409	280.194154	291.896257	300.296645	302.426721
186.552283	132.085360	194.620583	225.714688	233.019806	248.076838	263.143667	277.798123	291.894685	300.849282	303.269834
151.992277	157.021910	205.074292	179.529996	220.550600	237.791608	262.855984	282.280251	294.012472	299.197896	302.860702
142.730126	156.887756	160.125604	197.902782	218.316487	244.906530	261.058588	279.414993	289.556498	299.432818	302.096271
172.597945	158.413721	192.618681	209.686696	222.756492	248.695636	264.844427	278.620682	291.712160	299.092363	301.856039
157.878248	113.538891	156.331517	199.134961	212.279694	237.477234	266.518346	278.292096	289.419477	299.203189	302.401106
82.934740	121.732359	170.445628	178.375272	208.148220	240.335712	263.936679	279.964235	292.552493	298.778028	302.546920
104.604721	143.794228	172.886719	199.690479	241.599095	241.204896	262.684992	278.950769	291.302168	299.393998	303.193141
121.913487	129.613804	189.497060	186.200320	222.199708	244.933380	263.408500	279.656685	290.207636	299.856133	302.885122
83.723159	174.396233	214.004210	228.966613	240.090493	242.541269	265.471509	282.584811	290.997416	299.424100	303.054327
195.707963	156.544188	184.276334	219.770033	211.610488	242.539486	265.071980	280.120022	290.557582	297.956587	303.179467
82.539869	196.964096	155.328219	189.825974	218.170450	240.378788	264.839491	281.168547	291.214603	300.635055	302.885858
192.712562	148.519029	160.871850	220.092828	239.294295	245.337570	267.111068	277.006051	288.799545	299.974981	301.929543
173.485913	179.773122	207.682585	188.685462	214.050862	245.711897	265.450334	281.723034	293.800744	298.833307	303.136950
166.816435	197.938664	157.901609	224.552330	219.224069	239.565104	272.233523	280.315921	291.606856	301.523850	301.684833
126.425922	110.012524	216.140317	197.128281	222.901770	242.814227	264.935584	280.734554	292.871942	300.538118	302.908521
123.111793	116.344314	215.961366	177.514108	217.709520	247.246786	263.487072	276.582315	289.014943	296.633125	301.931362
132.254375	143.472721	149.229236	192.002594	238.233425	239.680123	270.199033	279.339927	292.042604	298.495909	303.018759
149.849951	157.161073	152.655020	208.722974	234.052506	256.593198	264.667375	280.752798	293.171631	301.121775	302.887016
101.403198	177.223183	163.445907	217.562315	216.340098	254.126148	261.526751	280.413510	291.820892	298.592087	302.097196
157.229303	175.855323	160.634485	212.351806	208.424578	246.368151	263.110515	279.528151	290.738243	298.483288	302.486579
191.859379	192.550906	159.446118	205.066060	213.759051	252.954488	265.432248	277.875412	290.185641	296.979350	302.704617
149.293637	153.541761	191.502377	201.462266	243.332259	237.878844	261.120827	277.039846	287.987981	296.288802	302.028752
165.189030	130.671768	206.393795	182.771064	215.742721	256.542592	263.925202	281.258741	294.008795	298.970511	302.800799
107.897065	160.215376	183.732103	222.658954	237.894983	248.428946	264.267452	279.395291	291.531634	297.985812	302.984438
163.879156	193.764668	175.107455	193.123229	229.784186	247.447684	262.550238	279.500334	292.076077	299.200893	303.220751
153.946999	181.452062	200.619546	188.344542	242.992589	256.309144	262.666333	279.272780	290.451201	297.490774	302.277865
118.323433	145.026346	159.949166	212.706027	210.869570	246.371246	261.730659	278.682189	289.094492	296.741695	302.317003
123.879149	124.950151	166.891861	177.022526	224.683687	249.416029	263.600554	282.127747	290.538611	298.685105	302.256491
169.651684	123.224382	168.486069	203.511002	235.670126	238.584093	266.569357	279.723670	289.036211	296.681586	302.739121
150.219905	183.789702	199.049941	220.363059	225.327271	238.554499	263.761921	279.785853	291.161133	299.546986	302.584539
150.669511	128.261811	179.317934	214.522045	232.747504	243.650008	263.698431	279.802213	290.539589	300.435411	302.913003
178.443205	183.448575	193.183500	187.306297	224.456721	244.473192	264.396609	279.572705	291.964940	297.313890	302.578207
77.790083	188.394003	209.168682	203.659204	212.111694	241.925218	259.933554	278.485579	288.931531	299.138530	301.925463
90.425745	134.094473	180.752616	203.039715	230.580479	244.023881	264.806435	279.065221	290.832612	300.085189	302.882046
168.243930	174.525500	216.864152	208.361375	215.949547	235.576470	260.395610	275.406001	287.494255	298.288385	302.904962
163.704176	125.899976	189.559160	209.590979	208.536353	243.430402	265.620640	277.959737	289.995830	297.097907	302.610306
148.256168	151.920001	148.578874	217.541782	221.304975	240.023529	263.048543	280.286683	288.477017	299.297243	302.484991
90.065034	191.637117	150.782324	181.471228	243.710687	239.253924	259.836364	279.191706	289.746196	298.543126	301.893451
106.601407	143.701633	168.250479	195.926177	221.033978	245.195039	265.557576	281.008691	290.223032	298.565992	302.929926
117.075897	181.443270	155.235689	224.693669	223.727165	247.720334	260.111602	280.318364	292.344828	299.362206	302.248469
150.604996	164.752067	152.883840	204.516542	216.540145	250.940690	265.528450	279.833179	293.446935	298.687384	302.851686
78.848915	125.776222	206.573492	187.382250	228.018263	241.375853	264.283303	281.398632	291.202114	298.022379	302.039481
129.511991	159.494180	198.399317	226.652142	229.391708	255.000361	268.641678	279.340124	290.052667	300.146926	302.338435
153.475614	162.307743	177.385113	204.728948	206.444574	254.737362	263.663151	279.820445	290.784618	298.262040	302.360697
105.431974	114.673064	169.452882	215.032842	223.556558	253.757559	264.228691	279.625730	288.654903	297.268121	302.155830
184.871655	140.325225	171.263575	221.551154	216.522098	244.447001	260.850811	276.999250	288.827824	297.773443	303.092583
153.888779	154.039090	147.679991	187.078789	229.191404	252.414847	267.882351	281.385740	289.452811	299.768532	302.127482
152.292002	117.993829	174.563329	232.337356	235.212805	239.227291	266.024653	281.512584	290.158579	298.378916	302.643784
102.202169	144.925687	158.822059	224.937273	207.801807	249.426976	262.638729	280.181680	289.777595	299.432811	302.482025
166.015841	191.166935	153.636337	192.466318	218.061873	242.224436	261.765065	281.144558	290.742720	300.195504	302.071517
99.412788	178.633084	175.559573	215.309034	226.768832	258.751651	265.318693	280.706748	290.898254	299.739116	303.156783
106.364140	139.722931	196.586802	191.008090	227.170663	251.028036	270.157463	283.363056	291.734924	300.403759	301.569201
154.434878	150.772047	215.776546	207.716815	216.757689	243.642524	266.498327	280.572501	294.668787	300.646032	302.918033
132.763887	163.158060	168.518526	221.347497	216.120743	240.591939	264.094396	278.583677	291.571796	298.942060	301.199855
80.898821	176.934849	204.616714	184.840839	213.972765	249.226739	267.638097	282.231074	293.592295	300.940653	302.290308
77.753597	126.810114	184.143584	191.043308	220.917636	241.136704	264.998372	279.818410	293.818595	299.663558	302.027503
124.047692	112.285480	195.815293	193.746618	224.194042	244.158761	268.946502	279.961183	288.902466	298.573048	302.229727
89.483883	146.680821	163.233842	181.039632	208.947851	243.119459	264.199815	281.599193	290.222828	298.273998	302.071547
151.153431	194.651593	174.930899	211.028069	233.347918	246.077860	268.164845	278.014102	290.742258	300.139337	302.650544
170.425238	136.782396	161.039328	229.750600	213.478184	246.735790	260.931424	278.270256	290.576628	299.206035	302.437977
157.880969	166.883197	154.822058	195.263416	228.692240	239.729508	260.996712	280.087778	290.673738	296.753861	301.284742
189.731680	123.067370	189.230285	229.223612	241.124123	247.531560	259.407536	279.836771	288.796508	298.280284	302.532817
152.907821	180.189351	179.330753	229.995487	241.046603	243.168207	264.165743	277.426069	287.788955	296.996625	303.008942
145.505863	180.265723	153.181665	220.578976	225.655048	244.271910	264.756008	282.542806	293.467257	299.743191	301.558333
95.508130	178.647222	143.814419	207.867621	215.983487	253.201104	264.437201	279.730344	290.201688	300.037110	303.004466
158.172903	117.456177	187.122095	184.305351	220.615222	240.741393	266.616712	280.673645	289.944285	298.059693	302.154929
158.494455	114.846045	165.955138	215.406452	243.536905	245.201216	264.459359	279.481523	292.987230	299.698529	303.074692
135.985306	141.260704	207.355322	183.916222	223.583264	243.129369	264.526312	277.062734	289.621111	299.170134	302.810923
182.079496	195.071773	219.859902	183.687697	223.361704	255.978794	263.159419	279.464468	290.276243	300.275376	302.567669
162.203175	160.205490	150.877893	222.124544	233.207327	239.698447	262.724742	278.313918	289.965650	297.110833	302.530518
90.314144	194.614510	194.864641	206.439090	235.756637	258.352098	267.272559	279.700662	293.049935	297.491989	303.141979
121.474744	194.574332	190.791278	213.462522	234.833666	236.129991	259.203062	277.966493	288.003755	297.842116	301.922952
153.652403	116.037315	208.448359	203.758335	235.181937	253.304524	260.648990	278.629009	289.791005	297.778710	302.804685
88.513091	114.253339	144.784309	215.236292	237.690407	256.575401	264.569411	278.748342	290.256916	299.745261	302.800717
104.361226	187.532568	210.034666	195.670446	236.179203	254.516615	263.755494	280.178728	291.320390	299.821849	303.169755
174.157324	137.346130	151.726246	178.530725	205.750188	250.864725	261.659919	278.508182	291.699809	297.890004	301.773604
104.790208	143.955291	170.021191	212.150959	210.480511	236.660606	259.910071	277.594206	291.041168	297.716425	303.213697
125.282162	146.720439	211.885629	201.227209	211.005252	241.885683	265.689790	278.151631	288.521239	298.799899	302.714764
186.633380	186.672092	174.508409	229.050946	219.739921	235.561357	263.426402	281.232466	291.181149	297.977753	302.894684
154.817130	172.013080	160.878678	208.205681	231.141362	241.054034	265.238521	280.308136	290.760003	298.429891	302.292972
129.219164	131.358812	185.488389	194.260586	217.936562	235.443216	266.872849	277.410620	291.126968	298.492016	302.818489
98.920128	162.632856	188.583745	175.870184	211.735543	238.195489	260.208652	279.165294	290.055558	295.849681	302.924776
97.331201	144.876912	196.434452	230.991774	221.689824	249.217825	264.328533	281.096576	289.454841	299.582512	303.047234
95.534610	194.635583	172.154533	181.120643	213.621972	250.692514	265.044285	281.504827	293.836652	300.569496	302.679964
159.080404	142.259714	217.156207	194.865232	210.946632	248.923788	264.533578	280.514562	292.285176	298.912219	303.224524
179.818696	128.978757	173.343877	192.925663	245.866473	244.539968	261.811946	277.335681	291.854492	298.141216	302.850187
93.746012	128.420523	217.029615	215.882620	231.737982	240.722571	264.905900	278.548224	289.501554	296.528803	302.670772
87.904169	124.154957	173.384400	231.570200	234.961914	242.359549	269.043132	278.831718	290.785405	300.035072	303.120400
184.899696	174.971908	200.059216	181.789900	213.725375	249.977113	268.296884	279.235800	290.551820	298.907609	302.660574
176.087288	182.682342	141.813754	207.411785	237.566773	241.791513	261.916478	281.079486	292.509141	298.972869	302.639714
178.543381	109.967646	196.573327	179.358618	205.445565	236.397977	259.281517	276.798914	288.597713	298.969570	303.027400
120.366977	182.187467	203.224565	209.530452	223.621956	255.541348	265.338740	280.330497	292.616068	297.133319	302.972057
79.495508	173.724755	162.847675	208.940503	216.157750	240.957644	260.484256	280.836622	290.361991	297.624157	301.518467
132.214659	143.984805	156.335958	225.243283	222.173169	250.334046	268.938640	279.935217	293.882526	300.972737	303.015058
108.463588	178.892133	215.277569	226.010882	236.411408	237.647521	260.037209	277.924228	292.259330	299.077710	302.820489
124.616007	129.706397	205.043048	190.167912	229.761909	236.344226	259.548508	274.515343	289.311535	298.609445	302.653772
173.812767	178.874118	207.920874	206.155792	213.914632	242.399338	265.519069	280.770038	292.406171	298.990395	302.570987
118.588596	199.229134	216.504441	217.236347	226.078542	240.835254	262.210960	280.374733	290.816316	298.820137	301.949484
133.638675	115.793756	181.029604	196.306314	218.637575	255.319453	266.811174	279.567753	293.772764	301.436128	302.991117
183.945218	168.559853	198.712263	198.822544	215.505336	241.032312	269.648609	279.074620	293.387330	297.712785	303.229822
159.865546	114.697852	168.546645	200.463629	231.213549	245.969680	268.134185	278.848506	290.448306	297.808508	302.880170
138.123077	126.530583	199.229697	201.427944	210.292585	237.548701	265.905053	281.175765	289.699180	297.593881	302.163827
96.809402	149.702503	166.482289	192.394789	220.498016	237.522508	262.029298	275.752673	287.793874	297.628132	303.164674
146.701244	205.147255	146.202503	232.153509	230.702958	240.909020	256.999943	275.490972	288.971790	299.592317	302.218331
96.365841	186.825735	200.869841	177.873519	205.832317	243.792207	259.999301	277.320506	289.684031	296.771965	302.420590
169.930693	134.065694	199.468444	218.237646	218.375811	236.806510	261.171413	279.711965	294.819803	300.114904	302.892091
144.220352	136.820296	159.197506	220.475847	220.215184	249.914435	262.369258	277.670173	290.336057	299.366944	302.610900
133.610136	164.285681	177.525448	228.077686	223.328624	256.459784	258.539413	277.431499	289.913639	300.072999	303.218329
81.297902	112.984122	217.343716	175.586901	231.282497	239.674529	258.319786	278.570538	291.001133	300.211674	303.165741
131.512888	202.849514	161.573425	218.402630	229.230837	242.295971	264.199596	282.705536	294.542800	297.857170	302.714167
148.140001	188.269949	181.715598	202.443631	215.526029	246.472728	260.106124	280.476712	288.104433	296.808090	302.786785
130.061772	164.917003	200.733197	205.229764	209.837303	247.891849	266.169905	280.393117	290.036568	298.624936	302.990540
110.996205	175.978644	163.308864	226.565107	232.913217	245.186624	270.903466	283.757149	290.974646	298.291371	301.668860
143.056847	181.476892	203.028388	182.084822	232.043092	236.228089	265.436872	277.727038	291.014163	297.003222	302.723307
80.382382	181.009688	204.753043	207.076691	237.867727	254.542087	261.355779	277.292813	291.636855	297.500482	303.062725
144.776327	141.480644	219.548583	178.282908	215.102170	248.711557	261.559731	278.765172	292.183832	300.836933	302.608875
167.763471	160.933489	159.456619	204.668243	228.976130	251.325589	264.425134	283.409451	292.973343	302.057274	303.212150
151.912132	157.934002	202.190766	189.633869	225.553390	248.738142	268.943891	280.793349	292.991980	300.762986	302.584217
152.865434	186.817354	147.286011	207.168143	211.435207	237.049948	266.651981	276.863974	292.217542	296.830101	302.813379
162.909216	190.923434	149.973082	228.667484	231.135864	247.833232	263.551524	279.279794	290.621150	297.932526	302.569166
93.103297	133.142933	212.932418	213.586556	211.007929	245.167530	269.099417	281.244300	291.188278	297.462593	302.771389
83.171214	183.407446	156.183935	180.290116	211.042339	237.759026	262.913744	279.034618	293.541493	297.075734	303.034675
152.025643	123.194632	189.598657	195.797079	241.856617	256.503925	266.013201	283.117600	291.989689	298.725648	302.829143
97.396439	184.872650	179.653340	222.529046	243.577586	239.167968	263.154242	279.642483	290.112387	298.559932	302.978421
122.036050	201.568949	170.050642	196.319682	209.125824	246.920432	261.437767	279.036946	292.220791	299.131881	302.519947
186.905679	163.478168	147.368868	178.273277	210.172148	239.362362	266.737026	279.268930	292.452006	298.465073	301.522620
83.032278	112.832982	163.026698	182.459751	224.861349	241.082881	260.193105	274.984613	290.155506	298.345074	302.808610
127.678895	184.682031	182.552234	180.443878	220.708360	243.058502	264.855494	277.477280	290.598333	298.312070	303.100718
97.227319	137.147602	170.193645	217.134643	237.412741	240.615745	266.174197	279.696373	290.061244	298.856417	303.150808
169.670900	129.053889	150.314082	186.460260	220.150616	243.150687	266.266395	280.632112	290.027777	297.455620	301.392313
134.864830	136.227749	180.427925	213.337816	214.800371	254.495979	264.610404	279.677501	289.456240	296.894084	302.839473
113.880272	140.476372	196.870843	208.526437	210.429739	234.280872	261.566996	277.989508	289.540084	297.920354	302.365396
172.718650	157.462235	207.960865	216.693540	227.182005	242.010332	264.592555	278.071843	289.687909	297.655114	301.774443
153.714863	198.687529	173.274018	215.758149	230.480881	246.350810	264.444812	284.827372	292.559976	298.800966	302.488358
170.077575	142.991177	180.787252	201.308139	210.892372	245.938071	266.394986	283.428059	293.659439	296.807994	302.768340
100.516996	162.591710	159.642502	183.014457	245.294072	244.640097	268.211209	279.724139	290.217313	299.014804	303.077440
80.285247	182.886087	150.940000	232.520770	240.006090	244.455902	265.850665	280.035986	291.339403	300.005076	302.754092
147.828060	119.344500	201.097329	202.758614	206.112863	237.853748	260.298242	277.942805	292.952242	301.447844	303.102871
175.564791	191.212566	162.755486	175.889021	237.421662	239.638197	262.719513	279.912106	289.258157	297.838451	303.066708
178.382936	128.896553	160.641865	227.158724	225.506070	243.593451	255.737700	276.120911	287.762384	298.656222	301.368732
176.960110	112.803399	199.929578	216.020814	231.237123	237.357969	266.012112	279.686101	289.889451	299.420731	302.367103
80.300156	156.389158	193.912048	227.523098	213.591748	245.041073	261.330085	277.840465	290.748164	299.044865	302.903540
97.127606	187.460358	209.757964	219.749927	211.519708	251.091572	261.114482	276.703095	288.093300	295.516316	302.387581
163.882933	174.736094	214.736653	206.283177	217.271248	237.940521	267.364656	282.312663	291.478447	300.255540	302.897524
114.979910	169.033530	171.742326	203.472305	236.646733	243.049726	263.019375	280.086298	291.473640	298.752661	300.913222
113.137635	143.535235	151.196958	195.048871	210.799716	235.984384	261.755724	278.702268	291.399493	299.942030	302.773067
114.310231	192.272876	164.344846	194.244690	240.060298	240.441320	262.026590	280.937861	293.700639	299.028547	302.278975
101.761388	123.741056	158.609224	181.484000	230.746323	256.191653	266.670256	278.970229	293.110173	300.629481	302.537266
145.740681	173.494373	153.362340	192.588981	215.410468	247.711597	262.199121	280.530822	290.226946	300.912067	302.508553
77.286794	131.019771	146.044031	208.647904	223.580251	245.441618	260.431908	281.227059	292.782265	299.027768	301.786955
97.980472	130.462964	202.619518	182.549960	209.095426	251.847758	264.047086	279.448410	291.696585	298.900730	302.316747
134.416444	111.331589	155.142661	189.886497	239.950210	241.908390	266.403153	277.733819	291.763005	299.414964	302.588496
92.510498	155.222244	217.941969	202.905026	217.861636	251.432803	260.876221	276.287192	294.059683	298.645945	302.447671
110.111718	183.560339	148.207019	209.798800	222.021608	250.237116	263.551740	279.049848	289.952536	301.840976	302.836306
165.141340	162.211676	186.098057	202.293851	211.248711	243.847057	258.931354	276.273525	289.079428	298.508346	302.206144
102.627567	174.536790	177.426046	221.728033	216.053002	244.326332	266.478711	279.166254	289.866445	299.938155	303.091882
181.404409	176.330546	181.894083	229.536751	229.056717	242.503490	267.171756	277.759073	292.574793	301.101225	302.911535
159.536433	120.996006	183.847520	213.887968	221.327100	248.720389	257.827607	280.231519	290.505997	297.383122	302.709546
109.169934	192.597924	192.947455	188.151602	208.056238	242.770985	263.069291	280.643191	292.360486	299.773281	303.141027
126.756243	201.737342	145.928176	209.728143	222.238410	240.550751	264.807567	279.248708	289.774281	296.565368	302.248574
89.055329	133.808400	183.945262	222.049585	214.252643	237.064071	264.398209	280.573486	289.646535	301.455134	302.995120
120.195613	206.376763	179.801103	206.573643	214.519996	238.561093	267.402061	278.834456	291.851224	297.794969	302.259458
164.752778	136.937008	165.922724	184.473183	225.229772	242.898644	264.137731	280.000212	289.010884	299.803327	302.787524
77.488324	145.301729	152.803973	226.171970	223.588811	251.408280	261.183507	277.158267	289.196079	297.208526	302.933073
119.346232	194.715208	194.868397	217.114467	234.591336	248.203795	262.687101	281.862308	292.141605	299.319465	302.554094
110.869618	144.928702	180.105121	191.436545	239.069454	252.550282	263.179748	276.102114	290.566606	298.262793	302.872198
178.487240	184.372386	153.824708	208.094213	218.042720	244.980973	266.877787	279.029160	292.085357	298.883034	302.482543
184.361027	186.612488	215.622150	211.306734	228.980487	240.672378	261.706955	277.387753	291.872887	298.362038	301.983244
190.848852	202.465853	176.950857	198.997508	237.441319	240.160248	267.429071	279.116785	293.184209	299.141243	303.067810
105.764713	174.749299	149.730527	209.517793	214.982776	242.520656	267.593382	279.279301	292.032318	297.587788	302.852152
93.836381	138.531031	196.518483	200.721666	211.259890	257.500680	263.881614	282.350188	292.330309	298.000766	302.507807
106.505285	143.327523	165.324024	227.889042	228.110390	254.719065	262.144433	279.700977	290.926737	298.333690	302.430885
174.804981	145.411119	202.189538	230.525157	220.351925	243.522988	268.007641	282.949259	293.516211	300.337217	301.864465
173.821175	162.489527	164.839453	224.446450	223.672247	243.946711	267.727150	281.369467	291.348970	298.660588	302.237681
193.958950	142.036655	180.966242	233.215902	244.368574	240.401785	263.745482	275.623774	290.268702	297.367825	303.100409
91.290243	111.040380	215.868502	230.972245	218.231939	248.004534	270.459808	279.944459	291.118770	298.329889	302.558993
172.299303	201.908025	159.312873	226.157566	214.841690	240.225199	258.943094	278.599616	292.575324	301.773275	303.075397
184.629558	169.223198	201.547801	216.088109	229.201086	245.396135	262.206034	278.711132	291.547644	300.217013	302.458300
142.993005	121.957991	209.621771	224.112983	228.580971	252.551134	265.246713	281.259254	294.148973	298.059963	302.292084
167.042255	125.611768	192.419712	190.741955	210.674691	240.179508	267.001822	279.661267	291.786842	297.566850	303.179842
168.856578	194.757665	211.886040	207.403565	236.140554	252.800072	263.751488	281.256932	290.005685	299.091899	302.467443
80.698366	169.068656	177.874396	188.156491	208.380499	239.179867	262.496798	278.502622	290.122555	297.777876	302.421604
134.492422	178.634113	149.693427	191.271019	242.357480	233.225309	259.566302	276.053816	287.517841	297.248851	302.785018
86.097952	189.420864	195.418118	215.395038	221.973666	240.503823	266.711498	279.889508	293.470861	300.209257	302.786547
172.354666	153.545206	157.023495	185.311084	214.886535	246.546445	266.676929	281.209248	292.623841	300.080256	302.818417
126.074535	161.010694	189.816614	214.346910	235.937682	241.258427	267.848844	282.851788	293.688712	298.336983	303.203345
142.948575	154.746141	212.631342	221.736133	246.377896	246.790641	263.423232	280.573253	289.245789	300.316899	302.311640
188.010629	113.343536	193.836224	229.548974	218.917239	251.649216	261.092113	277.798838	290.552614	298.689889	302.804113
154.264005	178.330026	157.176037	181.226241	238.477642	252.437248	263.954770	281.533644	292.160064	299.962096	302.184187
172.862157	179.216525	200.911517	209.551178	237.960215	257.013369	265.989503	282.764951	292.745432	300.610736	302.705003
188.859395	115.293937	156.283399	177.375097	229.481026	244.335576	265.862534	281.707577	292.069565	301.421327	301.981147
166.717164	142.379250	175.470354	185.139345	224.447569	246.850290	262.114459	276.643451	290.779893	296.032416	301.908294
107.096276	122.285560	167.601872	194.520558	227.372049	241.017965	265.381423	279.999663	292.105165	298.843282	302.864611
116.296492	170.895841	147.574384	219.941209	227.454906	236.975868	262.222336	277.872666	289.589158	300.026809	301.591301
152.889228	124.076582	149.298845	193.656861	208.253646	244.113923	263.802141	279.490972	290.042030	297.994672	302.732419
116.249536	187.459181	169.848912	192.293632	214.438109	254.043592	262.539253	277.240767	292.563233	300.861431	301.908788
120.003231	182.948816	194.911845	197.179548	242.680274	254.282187	256.328388	279.859817	290.376643	297.597218	301.753925
191.712136	198.432054	158.775565	197.922762	246.505707	242.518796	267.774983	279.258273	290.593447	299.596506	300.863079
143.091450	131.817518	196.127322	209.144675	221.721350	241.340766	267.997465	278.479019	292.078963	300.122612	302.591420
175.449621	157.611889	147.550172	180.535790	225.598685	242.845598	261.654591	276.707805	290.825138	296.726180	302.395775
78.261230	136.961378	161.335032	231.138814	240.146756	238.641563	260.949469	279.919717	290.333357	297.245551	301.957374
189.712624	149.334745	177.739196	198.895907	244.490598	257.232219	262.346164	281.850596	291.252200	298.119682	301.427429
175.734962	144.035995	205.268930	205.897334	219.453099	245.099129	262.467664	276.749014	289.007997	297.997745	303.064111
92.507866	205.266148	206.883318	217.800879	210.143917	242.562542	263.538568	278.716195	289.630056	298.302738	302.335958
135.071270	157.231645	152.175077	218.862641	212.541552	240.807824	260.617025	278.659893	289.704906	295.667805	302.588446
88.087853	112.618742	201.677752	192.915136	220.496605	256.366746	266.489944	280.756840	291.096703	297.889365	302.976053
108.671951	196.470750	207.540617	207.252642	212.921068	236.634281	264.704886	279.782492	290.900234	296.943769	302.481121
166.771331	172.516636	173.835305	182.919204	223.005740	241.482648	263.124161	283.306118	292.986097	299.154549	302.604554
137.463387	135.017966	188.323641	197.559583	221.156319	235.192626	260.907864	280.233982	290.014344	297.943814	302.896862
127.880240	176.070097	175.178035	209.686798	225.970479	245.081380	270.971653	279.885454	289.947092	298.132584	303.138241
103.277825	197.970307	169.582305	193.235122	240.573093	242.222988	263.949023	279.086876	289.186480	299.347879	302.618060
84.744163	141.007480	177.432829	178.414925	239.511703	244.026371	265.418472	281.636339	293.897884	297.396213	303.180958
162.449961	157.882785	207.832241	182.019022	215.990893	250.099622	264.026123	279.530956	290.509544	301.340719	303.011287
135.533238	156.747612	206.182030	185.581693	207.810448	246.632193	266.000486	278.681324	291.927754	299.720720	301.933601
177.802122	179.351010	149.299359	184.874009	217.478100	237.261256	262.815136	280.654904	290.678818	299.065644	302.815849
116.799123	191.509346	167.551121	184.248024	222.293124	240.148043	262.072124	281.245172	289.954572	299.589875	300.915445
137.448508	179.694046	197.870053	198.250855	219.118486	239.784409	259.693648	277.745040	289.669771	297.449553	302.651395
175.547007	176.459843	192.198637	208.227464	240.206132	245.902201	265.346148	283.245780	293.354031	297.383312	302.334107
150.617784	139.164498	148.573178	223.640343	209.455002	237.619310	260.414489	278.961353	291.612409	298.098203	301.835533
154.827019	165.534780	154.530366	181.867088	223.221298	252.336138	260.454231	279.786762	290.038457	297.695921	301.641923
121.630449	185.137101	179.817232	206.844779	211.108853	247.759844	263.534795	281.671182	292.213862	300.869841	303.165803
130.018395	135.882090	196.293029	203.686974	213.668556	253.545375	267.543384	280.048599	290.543564	296.732457	302.720838
153.648879	201.956644	161.601902	195.950076	225.528802	245.825302	263.349123	278.823065	290.842457	297.615401	301.938748
189.122564	116.561309	195.883988	210.639052	220.121272	252.126933	267.768384	279.919695	292.869943	299.816721	302.506274
81.247982	205.895843	178.715136	193.952074	236.524784	258.775016	264.017650	280.095110	291.374164	297.854208	302.897301
156.034850	120.602942	195.776554	202.024297	240.423301	239.332591	263.854921	281.986987	293.481323	300.276431	302.839208
85.876015	145.651341	200.233474	188.337662	207.043953	240.687287	269.112673	281.549110	290.151250	298.947586	302.529327
159.396429	140.774012	183.140534	181.857053	214.886870	252.556343	264.830805	280.481229	293.275795	298.190745	303.279007
119.292021	114.819850	210.514601	207.239500	238.181480	241.223286	264.410536	280.693114	291.553376	297.507983	302.922300
153.516101	200.688704	191.040405	203.328446	226.822446	243.822606	268.089066	280.503585	292.442271	299.198877	301.644176
169.028062	201.703541	150.087128	194.935571	218.414439	240.704051	266.800839	281.748115	291.904094	300.461445	301.789926
135.167257	149.370110	178.749294	219.084544	217.327363	254.882821	265.792113	280.148125	292.741078	298.870850	302.738767
112.040800	118.889202	161.473680	181.791194	212.236389	244.371586	263.910568	280.791073	291.629617	297.473213	301.956695
137.473107	150.338356	173.376484	196.945466	212.005607	249.600885	259.271812	279.955988	290.912197	298.379623	303.085825
125.321116	163.478015	168.764840	186.816910	239.217455	243.378407	266.237850	279.450996	289.855956	300.847642	303.015111
162.543519	148.142759	205.962462	220.129552	214.617063	249.226857	264.343956	278.545930	290.996973	299.542947	303.095290
145.114844	151.668747	198.981023	180.436807	216.853646	257.054838	263.739845	278.292136	289.711174	298.280864	303.002017
149.774144	125.787889	207.523119	207.629782	243.554099	239.426772	266.479178	281.806568	293.523753	300.469702	302.578207
124.527806	148.068144	218.381927	179.850988	240.580909	242.335091	265.249163	280.840925	291.133207	298.757056	302.585066
77.189806	149.410477	158.052920	179.217828	245.121373	247.637805	268.501178	278.592674	289.096024	298.570276	302.494646
157.973056	180.768959	165.145861	206.908350	213.962361	251.398235	261.405355	279.962617	292.838911	299.374526	303.123307
146.462741	132.172130	168.948922	183.043660	233.022588	250.232269	263.727137	280.170906	290.988334	297.533233	302.507891
134.931989	152.177759	152.644736	200.548934	216.620512	240.661740	266.949048	280.363783	292.495570	298.596003	302.563568
158.402821	198.534061	167.028959	213.793614	224.063171	251.748214	262.278770	280.345977	290.262306	299.573338	302.864003
169.019958	126.420056	147.455919	192.602430	233.858900	238.931359	265.436298	280.662067	288.037207	299.186538	303.142439
166.794131	131.528183	178.270015	220.126318	210.587984	254.789419	264.943742	281.522586	292.553015	299.211501	302.290566
147.091700	113.484343	172.379853	188.651367	232.447994	246.989875	263.602316	281.138263	288.965366	300.198879	303.063435
114.193719	198.894165	168.109535	218.588837	213.119010	246.781663	259.306912	280.031077	290.427388	297.882480	303.042602
89.954126	171.584313	212.492599	193.934541	206.631146	245.180830	260.226311	278.505865	289.122082	297.805404	302.635545
173.027683	165.018978	155.879576	201.045791	224.753901	245.471739	267.490882	281.680028	292.634455	297.417418	303.051943
111.207586	135.783827	149.376200	209.720024	239.739754	237.646218	261.734963	281.419918	292.914192	300.583363	302.983953
169.687452	192.282486	147.721378	222.500777	238.447229	243.021667	264.005325	278.672938	292.575093	300.662732	302.620840
140.748509	183.806074	220.256605	230.165166	235.974472	238.065823	267.484935	276.787318	291.118578	297.982677	302.995289
162.954164	188.694194	192.071849	218.767707	244.586445	243.030242	264.876645	278.166554	290.406120	298.372353	302.294874
159.035737	115.290658	170.187703	201.836193	243.371290	247.082910	260.812431	277.703847	289.510992	300.397655	302.701507
83.130384	194.936426	181.286561	179.083849	236.512143	235.910995	263.615637	280.422611	294.252553	298.134737	301.932521
171.371801	156.711664	190.606665	209.788755	229.866386	237.749226	259.850454	278.015019	288.855114	299.761742	301.964143
153.428113	178.265871	200.552216	228.473153	225.287219	255.575394	263.292068	278.513990	290.152776	300.637525	302.960735
129.764243	115.257309	200.403015	212.479905	242.908704	250.187301	261.709348	278.005662	289.358297	297.053334	301.974235
80.671858	133.469094	161.581895	203.509349	225.400285	247.782698	264.905826	280.155902	292.332828	299.926381	302.829709
106.879330	206.109869	170.542198	217.978378	231.409824	240.051744	267.170263	281.057133	290.124852	298.816897	303.039222
84.436729	116.376686	202.422696	198.085256	215.159997	238.880416	261.425834	278.864513	289.976493	298.750078	302.893169
88.077511	146.042748	165.280432	196.126283	219.524284	241.088829	259.982277	281.689710	294.094751	301.063894	301.220870
152.695895	142.400370	198.870961	225.194597	207.874686	236.259241	266.310937	278.543789	291.027505	299.197292	303.095637
76.914748	180.599933	152.449020	193.811388	215.090550	246.967851	260.684853	280.277004	291.623246	299.430843	302.214790
166.915937	116.859530	182.531349	221.086616	227.901675	243.174056	268.181957	282.770464	291.508296	297.973890	302.920667
118.602131	155.874516	180.441067	182.459942	209.915374	245.320707	262.623644	278.460324	289.514922	298.300214	301.783934
158.117322	127.990784	170.296335	208.959428	242.952664	247.467163	260.419099	279.427094	289.393697	298.500246	301.608808
188.686068	203.904116	181.260167	185.454452	220.916945	253.003193	261.375438	277.209805	291.806757	296.646651	302.963184
153.093424	191.769971	147.926612	203.823223	214.414257	246.179650	263.595707	279.817250	292.906626	300.658668	303.063718
188.371865	195.534400	190.271974	222.128718	245.667345	248.022963	262.550869	279.812210	292.957526	298.071529	302.489165
177.270621	179.837291	159.400528	219.890643	227.326847	245.532257	264.574041	279.271981	289.333604	300.705308	301.701648
144.873832	119.344607	185.282539	209.056037	226.136035	244.983485	269.393697	281.925509	293.923704	299.969349	302.529930
146.508629	174.299722	160.297932	197.226933	208.399565	249.727610	261.632784	279.355814	292.819072	298.556886	302.458982
119.095207	183.322626	212.593384	208.815990	224.817280	252.047091	260.464103	278.338693	290.903869	296.850406	301.615995
99.142259	114.880241	149.624825	178.293638	213.191594	246.216345	264.475887	277.054998	290.979315	297.887025	301.941765
120.813267	127.728328	188.258433	192.716941	225.141531	233.826594	261.817597	280.447928	291.856809	297.273698	302.867181
88.432995	191.353171	164.643285	175.160927	221.462561	246.901874	262.339789	281.450786	292.264059	299.510627	302.767128
164.602650	167.388414	176.896725	184.092405	229.620297	240.981842	264.367344	277.743047	292.732727	299.883567	301.414738
128.572617	188.280863	151.861834	181.392896	234.119535	244.261433	266.925124	282.083285	292.324625	299.496155	302.965944
175.839839	138.242666	176.039064	176.735970	216.074530	241.344288	260.717146	277.025418	290.114463	299.883015	303.240143
153.392175	157.523997	190.213437	207.854348	238.805611	241.642081	264.058667	279.539742	289.495997	296.883195	301.403788
190.062383	113.758958	195.772912	215.795815	241.591051	246.967663	265.049243	278.336469	288.606604	295.877206	302.927307
184.814701	140.426361	161.050976	221.686730	224.203895	256.336188	263.168335	279.919425	290.849852	298.325824	302.774803
103.508956	188.226831	217.866578	195.951909	233.863568	250.388412	269.323972	281.307007	291.286307	298.547030	302.778210
80.355893	189.364184	214.757879	190.763583	212.119201	240.564069	262.400810	276.689361	290.360094	297.633839	302.940208
174.437181	176.836235	203.477416	195.454633	235.127704	243.404324	262.608055	276.269710	290.249238	297.534710	302.841526
88.305402	168.161544	211.001203	206.684257	247.282134	241.698212	267.536247	280.703691	293.423002	300.975273	302.967303
138.939429	181.940728	207.215414	182.804334	225.549250	247.687341	267.328029	281.690694	293.610285	296.649850	302.623003
144.450786	198.504542	149.925774	226.728935	227.947785	253.302855	260.442688	279.248996	291.294712	299.147646	303.095134
140.654554	157.476484	189.303937	227.317906	234.298362	244.934163	265.554670	277.527978	292.458412	297.784282	302.785528
101.421326	169.395499	210.797153	203.835387	225.886653	243.724105	260.993346	279.126267	290.510354	300.021447	302.893760
174.351242	158.613654	197.490791	196.407019	231.586363	245.175624	263.176343	281.221562	293.794158	298.514949	302.801315
103.876723	153.915140	151.393684	219.980338	219.024494	247.852276	262.354677	279.515628	288.643511	297.107226	302.069072
192.435811	139.332200	184.204687	220.207599	229.129009	247.171752	263.793332	282.266450	290.427246	299.667747	302.203093
91.761646	198.818420	172.170627	205.473051	236.959785	257.696038	265.888232	282.281440	295.534626	301.736661	302.418550
151.229626	184.290863	164.783958	230.330145	213.007243	237.136875	260.399455	276.537446	287.127553	297.972752	301.775567
119.209326	189.996756	168.327532	190.654360	209.304443	246.408203	261.281554	276.579861	289.537611	295.571871	301.740741
103.833948	172.926132	172.216114	231.140161	235.589289	252.258099	263.139621	281.130995	292.528055	300.886863	302.121948
193.245807	172.567243	174.189069	205.733200	233.313180	252.786214	271.352014	279.323749	288.979353	299.974918	302.382637
88.329000	198.048360	211.079117	180.934671	226.107003	249.878461	261.560942	278.535414	292.249252	300.706778	302.928168
140.137954	154.332921	187.016448	200.075108	222.453473	256.004377	261.709273	280.318996	291.458533	298.473709	302.009801
177.895681	112.230387	154.353971	187.781359	234.988506	250.664412	258.741828	275.120247	287.381304	299.259626	302.614488
178.513749	202.085418	209.759778	210.639146	219.956525	253.132616	263.407856	280.908350	289.161365	295.638961	302.759357
150.764051	178.199616	189.398907	210.892802	242.035113	247.538116	269.750594	277.557343	289.730613	300.294029	303.004903
103.891167	171.275615	174.467276	211.054117	226.612526	258.242331	272.326282	281.628404	291.108913	301.313988	303.009492
80.291554	158.723805	193.720371	211.206814	225.153179	249.312417	265.288580	279.797249	290.083733	298.510752	303.093038
143.548920	116.371092	170.299580	190.751473	213.232243	242.325183	264.255757	279.670599	291.509497	297.391921	301.559149
183.857759	201.013443	158.462959	202.923539	221.061854	244.865721	265.671854	280.526499	292.221622	299.426979	302.125419
158.869981	168.314138	165.979937	195.212981	228.613951	249.091054	261.917863	278.934006	293.225979	300.916993	303.122072
111.063086	159.583731	190.494518	183.568055	237.484284	255.354789	267.544157	278.921764	291.425085	297.125535	303.217723
177.815429	158.306756	154.491654	198.647497	237.039782	242.781314	264.392330	277.939609	292.325729	299.657741	302.924095
111.704234	150.925811	145.385835	201.479458	225.232806	254.198369	260.018113	276.882722	290.376952	297.096475	302.781213
148.846068	183.040070	217.047953	231.417732	223.046118	242.737000	267.797210	281.419007	290.923090	298.745201	303.100721
122.377672	174.873570	149.628467	201.671084	236.694103	249.188624	264.525063	283.159908	292.889562	299.073017	302.101602
152.052413	189.815394	205.714260	193.700172	217.558406	251.021284	262.434843	279.850161	290.304956	299.108733	302.853507
149.391652	114.018595	163.606273	231.207599	214.225177	242.092449	266.619735	281.249247	291.302819	296.690972	302.736405
178.800821	171.986193	188.653661	189.834835	214.544836	239.980173	263.477810	282.177671	292.891244	299.581786	302.764269
94.901276	199.300654	216.221239	199.648551	216.323630	240.862118	260.196985	277.094004	289.975596	298.334069	303.232934
169.096669	167.707119	179.524737	198.355994	225.786019	245.740728	265.334538	279.751766	292.576212	297.767506	302.229675
154.859906	184.389389	168.370795	184.400224	237.733519	243.921914	261.313341	277.815736	288.888628	299.219948	302.699505
96.488312	133.888662	150.374122	193.874686	226.367014	242.707821	263.831906	279.096014	289.299519	300.181081	301.633594
98.120856	182.886062	206.595212	193.563574	225.347026	240.917038	260.224197	276.158004	293.035410	298.429898	301.220371
164.321972	164.760315	204.380221	225.919784	210.603498	250.231711	263.347418	279.898357	290.684411	297.765544	302.736596
117.748866	171.909191	177.578233	196.582430	213.555605	249.674899	263.534072	280.877744	290.667589	300.774502	302.833104
116.003222	201.027282	178.384072	188.006784	215.169426	247.434988	263.285634	279.542670	292.565229	300.200046	302.302400
101.307684	144.503842	199.385489	205.305089	220.913490	247.978855	266.445475	280.132253	291.795850	298.704854	302.176326
136.888776	168.219676	208.753033	185.178701	224.820513	238.290525	262.419959	280.281682	288.921347	296.561423	303.108434
133.970570	132.750643	160.478149	208.702867	202.771662	248.438804	258.985945	274.428022	289.047159	295.976974	303.035963
177.630052	128.507085	173.462394	178.003237	211.693059	243.114537	263.941463	279.573376	290.646305	298.046579	302.925066
161.717197	158.890621	154.025943	210.615449	234.095040	239.651148	258.719579	278.688158	292.252188	300.160943	301.744271
133.698139	112.488681	210.233626	199.023689	230.298562	255.011384	264.268759	280.272621	290.238869	300.937286	303.027877
162.281166	169.491314	170.302888	210.860536	216.064375	242.483001	265.519080	277.139850	289.307925	296.916963	302.910129
174.384546	186.421662	179.524788	209.483322	226.413131	246.995682	264.656002	280.978473	292.341611	299.297811	301.928408
136.871439	182.538612	159.644686	213.886508	216.244631	246.833213	266.468845	282.137305	289.357435	299.348044	302.668971
122.325336	120.414074	155.134411	220.662309	220.677644	247.166369	262.048165	279.729275	288.700605	297.102565	302.642333
142.393036	127.746660	214.279901	182.520843	230.804341	245.350097	261.548828	277.688485	289.249923	298.939115	302.585473
147.067135	143.887488	164.428888	227.162131	230.623638	238.093403	267.225779	278.539780	289.416257	295.763836	301.477392
123.804618	174.393532	151.765437	187.755752	216.528032	243.238445	262.828995	277.800848	288.642992	296.991317	301.988881
139.988241	155.777256	170.782579	219.686642	213.794789	244.720310	268.102895	281.720149	290.545389	297.958155	302.317681
191.844879	161.952285	194.761842	185.396697	207.297187	236.655821	260.119279	279.119694	289.188661	296.910375	301.022173
153.325060	161.776717	175.228505	208.814487	234.021005	239.820677	263.329986	278.696833	292.030335	298.692617	303.001575
132.013670	179.214989	163.450656	219.944358	226.499270	244.284912	261.133709	274.969647	289.604969	299.838486	302.116897
142.085181	141.925457	156.802440	186.332294	238.459438	235.769226	259.145656	278.295660	289.969757	296.670149	303.089264
116.596469	145.226779	181.450269	209.337499	217.127485	254.652102	264.340075	280.443163	289.171199	299.248159	302.883114
130.469747	169.800148	190.128067	217.163795	232.740506	237.888874	264.670290	280.602464	290.799739	299.776360	303.210050
173.338887	132.883144	192.323084	174.640940	222.294549	246.535901	258.386258	278.490241	292.732671	298.241932	303.066516
118.594322	179.344813	182.447342	195.141006	208.707901	247.061834	268.221579	279.469449	292.892275	300.240194	302.029925
130.635679	156.321521	165.088365	205.071460	221.254156	241.295901	265.116548	279.515122	291.778638	300.060413	302.340562
163.076414	133.647319	185.067871	231.337648	229.542757	247.425640	263.663968	277.900039	291.095204	295.708286	300.895951
109.078496	159.565923	147.146538	198.818737	242.681739	254.949064	267.435369	281.819516	290.963775	301.307445	302.814837
104.678721	162.534189	206.426139	200.524436	210.135161	236.385428	258.157113	278.858746	290.695945	296.735873	302.259579
156.533586	164.610065	200.299697	191.765418	229.347515	239.670672	260.950983	280.496270	290.232044	299.736325	302.916157
106.306343	146.305287	180.118609	221.062818	225.555617	243.968918	261.012454	277.623850	290.979725	299.650496	302.620569
86.135993	187.300159	151.330863	201.286495	204.648231	235.282960	261.706391	281.112336	292.664577	300.280131	303.166323
76.925070	169.056184	209.803544	193.462220	208.934198	249.137585	259.577740	278.117423	289.950832	299.077468	302.643451
108.061235	112.585185	164.868551	185.334308	235.443020	247.383920	259.978891	278.354653	289.814455	300.548940	302.491552
128.280990	140.987549	162.823435	229.607481	209.830777	251.517318	265.604072	283.691283	290.478461	296.612588	301.795565
81.605358	156.497433	143.174571	176.995192	222.298226	247.562725	262.672845	278.758517	292.444521	296.961390	302.184520
92.825618	200.480634	184.755924	203.216006	230.762278	242.332396	260.824091	279.110778	291.828290	299.855591	302.993225
167.723908	179.936194	166.543933	194.135828	228.928312	252.997059	265.643624	280.134480	290.137151	296.852221	302.249014
112.623947	173.094278	184.223790	201.250886	241.352975	240.987907	262.168727	278.255895	293.194334	300.493301	303.035826
188.342267	121.213634	190.393569	188.792890	226.439787	246.817913	266.616506	281.159930	291.995818	299.506256	302.415319
98.915071	165.106333	166.204149	225.717220	218.378416	238.858700	263.730684	281.221423	290.723954	295.260636	301.893522
188.532466	203.907580	161.744476	207.144167	207.721826	253.749528	269.333219	279.890042	290.418647	299.296707	302.174311
163.915604	143.708295	201.268226	225.602574	233.462772	253.912605	260.584545	278.913960	291.515143	298.904701	302.478304
149.339328	126.902653	170.950364	195.862078	230.170202	240.748653	260.884869	281.295485	293.718228	298.703119	303.154770
131.726734	113.901166	214.251909	184.185362	240.074071	240.661969	268.356483	283.522246	294.082473	299.911736	302.275425
177.197248	181.653758	183.575958	180.554615	242.286304	256.010125	261.518331	279.474530	292.712334	297.727841	302.675874
173.902835	199.367467	199.931537	194.076995	212.663343	239.084830	260.691236	280.585207	291.772230	298.862970	302.045369
76.933360	119.141485	154.901194	226.504114	221.346696	240.807534	263.353087	279.189591	290.477939	300.999425	302.538625
182.462000	186.247939	187.507020	177.463589	215.639150	240.050958	263.354309	278.133819	290.947225	299.559118	302.577699
108.868426	175.466584	212.296832	221.989708	226.924322	243.063705	270.413566	280.522302	294.893456	299.040102	301.878342
113.343204	182.455965	181.169276	220.189861	208.954466	248.357377	268.024621	279.916888	290.141221	297.674600	303.019710
145.402044	133.570919	203.855583	182.796623	231.804805	243.404840	263.988648	278.205526	290.922889	300.231657	302.381043
151.034362	146.536432	186.709792	191.254893	239.894028	259.002449	264.042860	281.172849	292.219004	297.086845	302.816168
108.983514	139.800946	204.294706	210.591369	218.869348	234.358861	257.913690	276.179231	289.085862	297.550600	301.378794
152.116473	117.756690	147.131345	228.559376	221.674574	256.448601	262.176500	279.539925	290.918399	300.422434	302.852945
173.261477	164.452342	174.025209	201.379271	229.308274	243.836342	259.851023	277.156134	287.973213	299.568269	302.729561
170.636867	182.943919	211.486232	219.858248	216.646481	250.389617	260.139196	278.580158	290.192198	295.751429	301.499234
157.142766	153.991648	140.897090	172.312635	234.290785	250.435380	258.664796	277.454915	290.785913	298.117345	302.273063
154.550370	146.095283	216.182755	209.471043	227.812581	242.130569	263.723979	280.891013	290.790266	296.138068	302.217051
137.171660	148.267512	187.570627	180.879496	242.605945	249.283784	264.136293	279.384949	288.856024	300.541824	302.519226
157.830708	197.341485	190.096152	199.056784	220.535214	235.638068	267.202528	281.398080	292.616478	300.962615	302.238956
116.622300	134.996957	147.525400	228.795075	225.697733	246.471073	264.805934	282.938370	292.495941	301.128245	303.015517
117.534098	130.842562	184.213998	223.668051	240.267656	230.550643	261.432631	279.339841	290.338010	298.962212	300.968236
128.151624	144.921658	210.392797	226.736185	214.386028	247.736767	270.476408	279.757408	288.803596	300.522658	302.181176
166.547269	179.617852	169.950516	177.637124	230.259959	254.351855	261.336147	276.594059	289.993494	298.605030	302.144972
164.397563	123.358110	142.506854	186.589914	237.577817	255.784064	263.964048	278.824139	290.437952	298.249042	302.016862
166.075830	162.190760	180.785211	201.839219	214.929550	247.066345	259.003503	277.957690	288.924700	297.636131	302.400132
180.484247	165.696821	193.696955	185.465237	232.905092	244.193113	264.069040	283.639005	293.307450	297.167572	302.825026
191.428089	123.349272	152.101225	209.387428	244.357643	247.553001	256.424204	276.948017	289.274763	298.633372	302.297642
172.152975	164.011549	206.640410	213.598657	208.917563	241.892816	258.767711	278.136023	289.340829	298.100919	302.205883
167.624362	120.886537	195.720208	209.972205	214.812729	241.807703	271.107431	284.008371	293.754222	301.145990	302.276165
81.328402	176.865497	177.834602	187.431576	214.056371	249.686841	265.068746	278.884502	289.904815	297.838861	302.075086
110.675374	143.294347	154.166140	208.311851	232.740733	239.343108	256.418899	276.840046	286.318748	298.839877	301.324059
167.546150	198.485966	200.954136	177.393495	213.354230	244.293161	266.706819	278.896015	289.860181	296.738737	303.094869
122.699094	118.305970	171.221077	179.829050	210.840285	254.750177	266.429873	280.628818	289.854922	300.561999	303.225668
178.340482	141.646091	188.143156	212.069616	233.227408	248.921984	256.140353	272.457184	285.466616	299.127092	301.752717
95.836799	170.695124	192.641674	232.513728	219.346554	240.166666	266.390651	279.470270	289.578465	297.490310	302.302765
78.102571	128.893873	189.538510	197.024837	206.130922	242.161653	264.161796	277.626345	290.225084	300.869995	303.222342
128.926631	159.617734	187.028684	217.618240	220.531320	235.894971	261.682589	279.588533	292.626651	300.445110	302.540463
120.969730	197.246670	170.194341	227.338742	226.730460	241.799982	262.995148	278.706369	291.263313	299.136434	302.486050
179.909879	132.261310	218.260296	194.217886	218.228345	244.070409	263.350283	278.483313	290.826580	299.193133	302.984669
170.127186	144.914827	156.502729	230.293555	207.471090	237.801770	266.784993	277.839216	288.731928	297.083079	302.225179
179.831428	202.892985	189.051103	226.778761	234.783242	240.512151	264.995380	281.309384	290.493584	299.650944	302.502555
129.640701	185.161468	191.014446	194.160951	230.166686	250.092822	258.664540	275.890903	288.647121	299.444410	302.459621
171.289986	127.525636	167.402193	219.029385	218.338675	253.301093	265.958441	277.831953	291.334724	299.439739	303.100862
82.592744	195.623391	165.866437	216.634747	243.416764	240.061342	264.341688	280.120988	292.203969	299.822028	302.441387
117.013674	168.472032	150.370933	188.138371	211.039657	244.363662	258.994072	277.629153	289.066823	298.339998	302.015045
194.206676	192.787785	208.613994	216.734950	238.473593	253.677293	267.580126	279.461654	290.576084	297.722757	301.728313
130.038963	173.762545	146.232481	183.118143	228.402551	243.340205	261.740081	279.785849	291.006991	297.660438	302.930096
89.795896	205.643698	203.331478	208.658997	219.533563	241.913814	259.935305	277.713199	290.930073	298.386260	302.854383
128.710900	171.625779	193.055771	214.324488	227.251448	240.658590	264.065142	282.230554	291.227732	298.331748	303.046845
143.801545	143.392019	157.925899	183.204085	220.275807	245.633175	265.894442	280.202141	291.737487	299.694379	303.072807
132.546630	133.380233	154.455261	232.665151	231.278615	251.813423	267.363745	278.646618	292.305231	297.419885	302.492313
160.050022	139.563754	207.214191	209.295674	204.856158	246.515233	262.483553	277.967337	291.543675	298.997385	302.213733
146.560901	148.718489	164.317465	216.050794	230.274311	251.152959	260.407986	280.532755	290.437177	296.525483	302.887920
173.754778	190.261648	192.806948	197.844078	234.157685	247.229831	263.655464	281.673914	292.365114	301.491052	303.263004
127.632509	190.222085	204.951380	186.056164	221.084280	243.627761	264.882047	279.832272	291.994695	296.619350	302.342536
118.283634	126.784600	147.313344	182.086992	226.245672	243.113346	259.375052	277.330383	289.496941	298.430965	303.001096
108.860347	152.949192	166.742699	195.659527	233.646111	244.079577	265.065445	282.325057	291.412415	296.304811	300.650477
171.147752	111.934580	162.988351	213.844545	224.287256	247.031032	270.729865	281.437325	290.180987	298.617916	302.967867
132.681824	112.563469	151.974008	189.446258	237.086570	255.122327	261.265600	279.517417	295.238942	299.998823	302.596720
111.950726	112.045987	202.543154	180.219027	210.553751	239.212419	265.451813	279.682250	291.031324	299.556687	303.093536
186.012679	130.909629	189.293010	214.113682	222.449400	240.046734	262.590143	278.697819	291.853850	298.101290	302.557412
77.742428	142.327398	212.259631	230.518683	224.436532	253.956553	263.588238	278.763970	290.595080	296.787244	302.954368
177.146442	202.042652	199.737092	210.491192	243.644485	237.686695	268.441473	280.616921	293.945509	299.647491	302.628747
88.790491	139.349795	176.292775	220.579930	222.736699	258.199359	262.915156	280.089518	293.849082	297.950627	302.873865
162.567375	133.370367	171.771166	208.502693	228.281335	252.229282	261.078158	278.630522	290.053688	296.156423	302.668400
148.907789	206.845550	151.504599	212.105594	217.554810	245.676310	261.445276	279.339105	292.715852	298.142137	302.746214
83.752052	169.961718	188.921479	204.195136	229.224789	246.456943	263.033340	280.716541	289.711079	297.821499	302.521719
104.657007	131.434978	167.830226	186.048383	207.519819	253.577777	263.571163	279.524381	294.448387	299.951812	302.227877
186.767799	175.825083	174.284552	177.775675	236.665475	238.500667	265.154772	280.757184	294.102645	298.569509	302.935547
140.502567	207.038147	208.082125	184.368329	216.691002	248.655647	262.108067	279.114068	290.594592	297.682999	301.896904
133.613478	175.538952	149.227003	201.128400	223.955385	240.266147	262.165605	278.658965	290.641529	297.458105	303.004131
172.966161	156.801845	199.618346	199.050509	225.296512	249.786866	264.980945	280.664493	292.417769	299.403593	301.334793
88.772363	113.074665	175.655598	232.082216	210.017955	235.171530	259.340341	279.083255	289.294861	299.735539	302.010422
118.505660	177.460806	151.032430	210.018074	225.800781	249.843689	259.657692	277.792070	292.268537	299.307531	302.489528
190.300647	141.154185	203.363134	182.936654	243.615495	250.300726	263.035981	281.910081	293.450937	299.479457	301.267912
100.519467	170.792719	193.197636	207.732261	211.997876	256.845456	268.237382	280.817567	293.413124	300.872534	302.358116
117.966613	126.258732	193.399307	218.846679	230.854879	236.553738	262.507415	281.144800	291.342057	296.086752	302.616466
188.621978	151.697659	174.413741	206.586242	217.905601	254.594920	265.138876	281.091074	291.187777	297.347386	302.019460
81.977411	189.132029	179.432060	206.153154	204.171945	241.165592	261.442250	277.276690	289.712391	297.901265	301.497446
91.239764	162.371060	180.060695	196.221525	242.214590	252.593243	261.478070	280.445191	293.744953	300.564105	303.170784
99.198816	200.715773	201.648336	191.610075	244.031210	246.748246	259.490451	280.077819	290.519693	296.539758	303.008025
90.705298	149.993969	166.092635	193.990317	242.517175	254.650019	273.495887	281.573159	292.886209	300.013348	303.045806
183.331765	187.178466	199.352247	223.471763	210.876201	251.902035	258.995760	278.494506	291.070594	297.305859	302.880826
195.435210	195.725552	178.552979	227.561599	241.415202	244.947518	260.955886	279.366931	291.542037	298.219388	302.818900
155.456416	134.043592	158.088419	224.815475	221.998172	245.139058	265.153486	283.102639	293.447525	298.173937	301.916462
133.517762	153.185363	178.663276	212.031570	237.201858	254.816697	263.419448	283.051509	291.873097	297.833603	302.958673
146.147777	136.948185	194.652996	204.642863	226.801337	238.104514	268.742382	280.516386	290.029012	299.483075	302.370514
141.073661	149.697925	163.869574	192.216936	221.493735	240.080539	259.784166	278.866839	289.805470	298.566933	303.004961
87.149115	144.188315	150.772606	213.401798	244.646607	247.986448	266.052308	279.262573	291.765675	298.415728	302.636500
111.408539	117.494387	189.834798	202.281606	213.186410	246.188862	267.987216	281.994282	292.722037	300.690754	303.187915
151.040244	125.776191	165.460409	202.559471	215.887518	244.055226	260.961674	279.319860	290.694895	301.019873	302.832538
168.022885	158.778140	207.228325	193.663017	220.577291	249.781054	259.511686	279.264775	290.894613	297.815675	301.674794
81.118386	169.572384	182.386309	211.435347	221.373586	238.483653	265.520172	280.818934	291.301805	296.349145	302.844355
188.157057	184.667565	150.560207	207.657195	212.922017	232.124493	264.118053	277.399277	291.609467	298.616707	302.829536
112.005011	175.971921	199.808527	202.712655	213.068394	244.881804	264.820897	281.839316	293.351134	301.098612	302.627218
137.852022	114.074797	149.420695	183.328128	211.801273	242.529842	265.061866	283.045833	294.245120	300.738504	302.953275
129.584023	145.709985	211.711971	178.670013	237.089878	237.852465	269.660192	282.419972	292.889372	299.395434	301.996695
167.754388	188.580221	152.721380	217.287052	228.883270	244.036584	261.569760	278.893464	292.113567	296.096385	302.791267
82.069503	120.785152	146.463901	175.294552	222.567762	237.840340	266.041990	280.641093	293.183602	298.552629	302.016007
122.866407	152.827243	187.206787	186.413060	215.874884	253.523031	266.180882	281.939410	290.445852	301.066393	302.930653
80.555912	189.683303	172.850691	178.579665	205.427319	246.595593	264.801919	278.953213	290.171040	297.889645	303.171471
192.242984	119.903403	153.532682	220.266496	222.087463	238.788490	264.014851	280.853819	293.706557	297.509888	301.339238
159.238606	110.383176	160.584835	200.882542	241.778849	241.090659	263.344791	282.358383	290.707681	299.515619	301.843239
119.598209	109.768711	142.593785	193.080089	203.470272	236.653780	264.056803	280.603617	292.384101	298.490001	302.615464
107.352079	113.002877	156.139502	228.673792	230.902168	257.576745	261.727697	279.094102	289.310449	301.274304	301.895192
95.487330	165.164951	207.225556	201.334098	235.374688	237.397651	264.383241	277.745181	289.835772	299.256653	303.185494
169.266543	125.555110	211.961682	213.848437	208.102665	235.487555	264.226783	281.250967	292.088816	299.062057	302.278120
113.689865	137.721810	140.450883	183.557918	224.231844	236.383417	264.402829	278.512917	291.392385	298.949605	302.960330
125.661097	129.504555	186.659618	181.345113	219.756857	249.957000	261.889483	278.909398	288.765506	296.151403	303.206155
121.589291	132.808666	191.540215	225.115455	239.181048	239.235131	262.654158	283.074454	293.655762	301.730754	302.996024
172.251070	115.678415	197.655996	218.511543	227.633826	240.094692	262.761133	279.102089	288.917555	295.812073	303.018667
192.200261	192.238769	160.532459	192.441743	226.996177	239.327937	264.130829	278.903044	290.064171	299.842009	301.949056
191.419014	204.440349	194.521568	189.708016	209.234824	238.375242	267.796787	279.919179	292.193597	300.365740	302.497189
167.270086	124.858418	215.745698	205.825490	211.662425	246.244768	269.870307	279.659919	289.869683	299.611878	302.462129
125.596692	186.153225	168.367248	180.729952	215.819028	232.134804	257.529674	278.452736	289.128329	296.860406	301.164734
195.401381	201.089595	146.375323	222.105688	227.199159	251.976356	264.403732	278.594577	290.724376	298.015460	302.927427
115.175842	134.131664	193.670562	204.232189	207.640682	236.103138	259.312072	276.657003	291.658972	297.224071	302.586941
119.596289	146.233007	168.582760	191.173059	216.727928	242.833536	266.284580	277.587143	291.856634	298.725240	301.708699
178.625354	188.219414	208.415058	215.830133	245.570809	246.792624	269.474875	278.497428	293.932623	298.441546	303.081116
166.305595	193.950278	212.367833	229.490954	237.840772	250.900225	258.214186	277.127032	292.510339	297.709348	302.910885
108.419663	151.759210	178.124166	229.414601	223.245101	248.003124	260.069311	279.932413	291.274166	301.352862	302.413380
120.776791	151.833880	155.410701	178.180209	238.426049	236.402256	258.266013	275.270011	288.762303	298.291062	302.515274
138.423519	144.840896	183.595941	190.467107	211.327184	237.354834	261.880918	280.831676	289.704631	301.342947	301.752257
87.068435	143.313934	206.774097	183.136323	230.717410	246.822658	262.395778	278.658136	290.489492	299.231168	301.682515
174.304225	157.513274	193.980996	204.093617	212.614498	242.230784	261.134137	280.681836	289.847311	299.668615	303.225125
94.344707	181.024379	156.534444	187.811277	236.453654	241.399177	263.892913	278.554772	289.520701	299.473676	302.137790
141.914194	188.532842	172.558380	188.638075	238.359305	241.117049	267.313003	279.168817	288.706754	298.642417	302.980125
135.035272	204.528960	191.890548	203.274030	243.198147	240.316999	262.469507	280.675671	289.307036	299.199754	302.465609
125.035229	197.161839	158.587534	192.939022	223.779009	244.742257	264.884765	283.194892	294.612233	301.472803	303.223390
117.271411	201.521511	204.490024	199.193793	240.004922	242.211917	260.600447	278.185917	290.436447	299.536061	302.694068
121.612058	157.744394	172.435395	203.519314	235.191603	237.990381	262.599661	280.120057	291.804507	299.640020	301.333977
113.352914	143.022699	193.479245	205.225478	234.070309	239.990716	265.805075	279.314566	292.013095	298.274034	302.132985
184.245068	193.659493	199.809409	191.792761	215.289091	244.619061	265.825936	274.359132	289.151287	299.521436	301.431106
90.891172	188.064407	217.463405	230.232118	217.763317	238.773274	261.919677	280.875856	294.370745	296.694418	303.124775
167.851395	171.081502	162.234832	211.028284	206.487981	242.703270	266.630180	277.990003	289.259277	300.132528	302.618994
89.157312	137.944976	145.883838	214.269118	216.344607	247.710954	265.945152	277.644224	292.932006	300.638420	302.802295
108.265166	174.667605	166.789134	208.331849	226.230707	244.011161	265.908316	277.167248	289.943673	299.034657	302.290322
150.231504	113.784244	169.166040	227.336882	242.499460	236.894515	264.357427	280.285867	293.544197	298.383393	303.065487
132.391692	188.808600	159.935515	220.573346	221.146779	240.726361	260.074960	275.377685	289.613307	299.362028	302.449825
178.671681	136.252572	162.185475	220.387295	225.688351	247.766354	265.933235	282.171619	291.571698	297.570531	302.500102
148.591110	137.968339	205.668592	205.833045	222.209209	253.376179	261.167285	281.533587	290.431372	299.745458	302.772087
125.257408	166.062902	197.686488	233.641411	235.382634	249.410205	266.002070	282.724464	292.970122	300.374343	302.360286
95.529555	160.100755	204.972436	200.514174	225.635948	255.461396	269.743345	280.848891	293.013898	299.068839	302.427095
117.783195	173.771163	169.278333	213.020345	238.440757	236.079264	262.350704	282.797957	292.390332	298.516764	302.621532
147.064041	201.199656	147.388105	177.461716	215.584221	253.110602	261.434429	279.858869	292.038697	298.833014	301.471064
115.777312	170.053914	174.678236	188.432170	211.486402	245.272676	265.679111	279.173562	288.238970	300.963527	302.285449
180.149207	169.103385	156.303532	201.181895	206.143959	252.071404	260.278310	277.863913	292.720806	297.965905	303.078777
124.190597	115.070954	157.456219	218.530741	242.588728	253.080234	259.603622	278.609926	292.231500	299.722148	302.276847
121.631669	174.729842	176.155321	223.029186	222.732724	250.512102	267.573513	282.283153	291.306236	298.928894	302.133447
147.063476	160.832342	173.136304	230.821446	234.931814	239.706701	265.371317	279.094508	292.635709	300.385485	301.756661
90.912406	157.459416	195.367743	210.397206	204.948102	251.052430	267.253380	278.627573	289.851516	299.724601	301.774868
81.263220	170.828305	218.670051	210.537757	224.939305	239.954473	265.587694	280.391929	290.141536	299.178013	302.284764
153.186533	137.706239	163.539106	194.806681	227.361473	240.567228	262.911763	280.636807	288.979055	298.590404	302.935436
91.893723	195.163177	196.484690	184.121568	230.104823	249.630520	263.368508	280.392794	292.396059	300.056946	302.727153
146.879879	203.252913	192.260391	200.182807	231.004499	245.871641	265.387023	280.371674	289.684486	298.907224	302.590112
85.587948	114.042319	178.421815	213.817209	219.105272	242.049053	268.573585	284.007234	293.431622	299.301650	302.888023
144.193105	187.507018	195.153952	204.974131	212.817605	241.501558	264.276418	279.747317	293.734928	298.653017	302.896584
129.001278	144.802546	180.037142	210.034240	208.680625	247.726076	266.197437	282.360035	291.471139	297.920050	301.919572
114.193411	176.500752	156.744087	218.356097	226.308609	237.553543	261.989307	281.213931	290.254395	297.090260	302.361332
173.111754	141.475183	161.624364	230.016757	236.592502	248.695788	263.967757	280.661012	291.187849	298.062284	302.733836
81.146774	202.481739	202.334684	198.547016	208.385683	240.589201	268.252526	279.883512	290.714543	295.954816	302.789690
127.429047	118.533912	216.482175	199.133688	236.623517	244.486395	266.435674	280.585851	290.059161	296.658948	301.783484
118.818655	185.410065	207.680590	222.725680	240.761644	247.642945	265.746861	281.124845	291.800572	298.360131	302.108784
160.246849	134.885153	166.100963	226.781582	243.766048	245.722006	264.357943	276.957226	290.392850	298.588261	302.733348
178.456381	173.550585	191.392036	189.333893	228.174382	252.653871	259.278674	282.357266	294.262524	300.416370	303.050606
188.604078	130.770830	216.611825	211.398469	208.297909	246.206542	259.310721	278.017745	292.528422	299.633133	302.375704
136.433503	150.850490	216.633010	184.920268	229.029387	242.975690	263.796557	279.161683	292.293984	297.871092	301.946298
140.572781	149.625914	155.514180	193.260873	214.724114	252.931173	265.279020	279.425226	288.667712	298.306566	302.662410
183.676390	159.515876	153.244201	223.398131	214.155990	241.897534	259.555105	276.006649	289.289038	299.857433	301.593259
79.774355	191.591983	184.285141	228.625669	218.476524	242.541863	264.016423	278.967441	291.048778	298.393696	302.542831
121.067443	138.721742	186.037862	177.121368	241.750981	245.634242	265.096897	280.042364	290.012620	298.756190	303.199921
175.539953	158.857288	187.645254	218.960387	239.774008	254.586501	269.187406	278.560465	289.696475	298.340115	302.791473
98.530984	121.455151	169.327264	189.103042	234.107781	241.436880	267.440391	280.446092	290.777299	298.658717	302.844301
188.629865	149.560152	167.811548	186.111166	236.301168	248.654699	269.080238	281.805410	291.101271	298.284570	302.425497
176.628108	153.621089	167.940349	213.465492	204.651157	236.619644	264.999556	279.278472	292.840582	300.024442	302.553878
135.203171	194.844713	159.282348	187.851095	243.187406	258.009144	263.742690	280.535580	292.213678	298.626574	302.649536
163.604706	180.598382	164.078749	190.540107	223.293105	251.607148	265.905772	283.405055	292.217319	298.702208	303.129182
158.117914	204.213662	180.670921	223.621869	231.225253	245.952111	264.183589	281.594233	293.168220	297.104675	303.106864
80.683923	111.480487	177.068328	228.595818	227.460789	248.527742	261.312373	279.822536	288.882586	299.954712	302.915752
167.992547	185.852923	185.747568	199.045707	208.742719	249.377559	263.593667	280.973596	293.215419	299.491813	302.778123
165.381345	200.537422	189.037488	180.131771	217.639522	252.222690	263.584824	281.089547	293.442137	300.452637	301.663210
115.365517	174.536298	184.428888	201.158391	207.437317	246.541267	262.446074	282.076606	293.904544	299.160900	302.969564
176.145577	171.614830	206.765114	195.147807	245.599303	252.136522	268.144306	276.998045	292.042230	299.127798	302.607605
146.522299	198.934233	152.612680	191.977214	243.618283	246.417270	265.896666	277.903736	289.866844	298.443710	302.767581
94.563428	119.947304	170.824004	190.984175	215.032859	250.395434	264.089525	282.103172	295.231785	296.554347	303.059044
183.690791	168.739625	144.787806	200.967090	233.471102	240.426947	262.220409	281.597496	290.426388	296.528313	303.138734
113.069028	144.019445	204.099259	219.169406	235.121787	245.643258	265.579160	280.576046	290.512618	300.286480	302.419453
131.838397	142.421350	156.193616	206.342228	221.607326	240.408307	268.812864	280.770872	290.360298	300.694538	303.170608
113.421376	120.449841	190.686733	207.467131	221.010465	245.139382	264.097469	280.643345	293.114413	297.510047	301.286175
154.960608	152.549543	186.986501	217.789880	234.922328	253.787311	264.690076	278.833567	292.124251	300.549551	302.433804
181.620566	178.157506	144.496046	210.359362	232.799243	246.475432	264.144823	276.676892	288.423101	296.478313	302.653359
81.887011	114.394057	169.173204	190.739724	232.570932	245.971074	266.792658	276.788057	289.092255	299.596098	303.022538
96.945673	138.647341	159.639021	215.161305	211.511828	247.874333	261.482652	278.522191	294.200967	300.434248	303.127964
184.522016	204.794392	169.271037	205.439648	229.863558	249.933400	262.875029	280.578919	291.190960	298.761793	302.894676
178.888677	195.701698	158.756426	186.521747	240.142656	241.951457	268.588342	279.393530	290.954041	297.636532	303.071442
121.914063	145.734756	197.745035	217.962031	220.324429	252.730181	261.204648	278.772023	289.917709	298.244379	302.748125
146.236430	112.348185	207.283110	231.754564	214.846504	243.237902	262.776746	280.912185	290.004345	299.390525	302.740213
102.373712	127.116841	190.077322	200.199814	223.401901	242.252988	262.808657	280.355003	290.811980	297.338588	302.195663
81.030020	139.095383	167.529000	207.066584	205.387771	236.626106	259.373467	276.372346	289.197507	296.558744	302.746646
143.212540	146.516920	170.158742	205.002458	229.759318	239.993077	262.858969	278.101190	294.030295	300.121701	302.697126
171.717227	184.313292	185.955653	189.859951	219.233181	249.300387	260.283786	279.033177	289.166040	300.366936	303.112301
135.508881	164.697708	207.357882	232.921734	216.123089	252.929809	268.636535	280.300175	292.481012	299.935215	302.931705
166.101894	115.667346	193.817814	196.700637	209.416550	242.352128	259.692553	279.072971	291.306852	299.119235	302.921099
181.071803	197.366836	197.133716	218.448032	226.220762	232.416663	264.290760	280.800897	291.127724	298.485135	302.166618
158.503799	140.657141	152.248341	198.430762	217.657629	253.012344	268.346881	279.739465	293.670092	298.454448	302.106910
115.657672	190.607948	192.750159	193.717107	231.477450	245.798930	266.238465	278.557236	291.449691	299.203234	301.260948
184.421230	188.015798	175.101026	204.227571	207.513475	234.903891	260.737122	278.938881	289.248397	297.656663	302.733747
84.347427	112.333293	164.681004	182.521245	227.637339	249.630693	263.204815	279.254836	292.170116	298.961734	302.411986
125.408629	124.140212	208.587028	195.878511	205.269748	236.896433	259.762965	276.613247	292.338041	296.614172	302.800236
128.574649	195.517348	185.352070	230.735555	217.304395	253.114488	260.968361	281.546102	292.392000	297.850508	302.503009
106.658144	123.476175	150.157009	230.215957	229.210415	241.304308	266.107067	280.350338	290.991241	301.729342	303.028834
155.748079	132.893770	145.918715	188.210000	238.315782	238.504703	259.613898	279.048262	291.422323	298.570227	303.189954
164.577987	143.911077	176.411806	185.174249	215.691600	252.571680	264.138744	280.891725	291.163998	298.236490	302.368984
152.365521	166.896355	189.261052	188.062380	240.914612	241.878586	259.025330	279.028782	294.231894	299.776085	302.288161
138.390816	159.470203	211.958656	225.762638	228.193632	246.605784	263.457085	277.912709	289.603059	299.888621	302.639094
97.404895	129.539697	180.736149	189.879332	214.808696	249.125576	261.642065	279.620547	292.153138	300.195572	302.790184
112.064310	130.644433	209.795199	220.754670	231.889964	246.705351	269.680376	280.865567	290.325971	296.344368	301.762022
158.556560	138.181615	191.024236	174.820344	212.545613	248.629480	267.875683	280.384621	290.105651	298.132630	302.169471
176.048430	191.668727	154.259616	200.587891	206.810302	255.225121	266.190505	278.687247	290.733091	298.335063	302.828407
154.831460	149.049674	182.180199	186.020527	222.888683	236.356223	263.369670	282.180192	291.337434	299.410789	303.218838
178.646542	157.268518	158.121164	228.283758	224.153350	257.485997	264.278608	279.060884	293.959999	297.395507	301.705365
78.789983	155.300629	217.978481	209.258709	242.523141	245.322534	265.917601	282.887383	291.912051	299.015574	302.568851
180.073582	140.786796	172.520099	209.884194	238.025171	236.257904	264.287764	280.974539	290.500823	297.663599	302.592729
135.719884	114.799483	188.639995	182.373755	219.570944	240.037901	260.871193	280.023831	292.813175	296.476263	302.551632
77.888800	163.461167	168.031722	203.548673	228.262067	243.012842	266.512259	280.806680	292.825269	300.633011	302.986313
174.548821	199.620817	183.652756	224.200664	216.164524	248.390607	266.495813	280.540304	291.466415	299.716653	302.983525
123.363020	130.199204	203.762882	193.319223	204.821067	239.839978	257.578877	277.695588	289.315799	297.102895	303.192223
83.015817	135.753504	211.442958	185.884178	215.331404	237.770412	265.468787	280.634023	293.007428	297.371530	301.422873
88.052356	175.929823	179.095996	218.760129	207.864224	238.996179	259.995374	277.812272	291.078769	298.319918	302.806957
91.419799	141.543422	201.646395	216.139706	241.220828	241.003996	269.418279	278.954391	290.479956	298.702905	302.501126
153.356939	175.380786	159.796027	188.957148	222.929488	255.797014	264.164538	279.783602	292.678628	297.524729	302.915050
99.256900	154.729838	180.623660	226.525854	225.037197	239.029073	260.180430	277.852972	288.264501	297.443451	301.664113
176.429400	159.819913	186.718247	217.164714	226.305589	255.766268	269.204648	280.942059	294.030355	301.378651	302.054004
138.982388	182.509761	146.419904	186.038706	216.562242	245.667254	259.394999	275.473351	288.944884	297.748594	303.045980
156.578933	166.115970	199.692558	192.122292	214.408117	240.112422	263.177578	281.106516	291.951597	299.203231	302.802002
124.365667	120.376823	183.134096	181.679912	230.240142	241.463544	261.295320	279.370760	291.202176	299.496075	302.307578
167.940389	170.743240	156.289403	219.870161	224.186663	236.148257	259.730203	277.715493	288.505711	296.886390	302.687044
122.007412	200.049039	180.952840	184.671688	238.099789	241.532061	264.881128	280.587894	290.513170	300.529470	302.961796
179.217539	191.915880	190.932921	196.214487	207.560844	244.994319	265.055903	278.331125	293.343163	297.642193	302.410678
82.569433	187.972873	202.286583	204.234835	218.065990	241.799656	262.265188	278.700851	290.976953	299.591326	302.408584
193.042014	129.689098	149.701708	213.060954	217.949311	249.293435	268.667560	282.240749	290.968113	298.653453	302.926635
83.438033	117.917290	183.552633	233.875072	238.473793	252.120327	264.488199	278.476778	290.923860	297.503960	301.251122
77.603099	132.385749	190.344263	197.399755	241.929676	229.529360	259.878873	279.496323	289.904071	300.210847	303.227925
92.032478	114.669275	219.259945	214.816818	231.616196	256.696587	263.842244	281.821789	291.293429	299.167671	302.914288
106.094207	191.442449	220.196241	220.210245	227.422335	256.320970	264.987024	278.222363	291.545671	299.396757	303.055569
98.325778	142.534095	213.996777	183.059378	227.558788	242.178788	262.562650	281.161230	291.060963	299.008256	301.861568
155.478724	120.582369	177.310213	232.889641	216.177975	244.987402	268.184518	281.947475	291.335376	299.184879	302.522443
80.254642	148.250384	219.301623	178.507773	222.393925	246.760242	267.768059	282.130803	292.508754	300.595007	303.017660
149.105613	178.633787	174.665011	209.181231	234.998120	238.627199	266.388366	276.689562	291.453057	297.370380	301.094219
137.583142	201.719785	213.543954	217.421279	207.607037	246.466258	264.916942	278.944090	293.547716	299.294375	302.909471
152.012372	108.098545	165.401022	205.006240	216.969063	235.029311	260.934791	279.526618	289.767892	297.490333	301.637153
149.429688	200.255416	166.977289	222.188246	208.026129	247.428755	259.752758	278.897950	290.974984	297.810326	301.430530
162.394983	141.992544	155.885508	226.465377	222.110702	253.404083	269.558410	281.520113	290.754215	299.863688	302.858121
165.869614	140.504399	209.614769	189.034849	238.178392	240.230814	266.660227	281.567102	291.383145	298.779866	302.917705
155.178716	169.202948	159.779241	203.155771	241.906739	241.749139	262.270303	277.607298	289.651885	299.164570	302.469407
82.646290	203.317244	184.730416	205.368257	232.476498	248.364363	262.156332	280.811928	292.927356	300.235181	302.373518
179.589377	128.097357	176.204925	222.369903	234.816083	247.452472	266.443321	279.835932	290.141756	299.053202	302.208860
102.040348	138.067282	165.820993	211.130694	236.287451	242.973253	261.455820	278.085384	288.920395	300.940841	303.054847
176.372485	154.138942	218.804473	200.432346	214.206668	238.108332	263.869129	279.132011	290.566755	300.452721	303.127540
128.600588	186.023381	178.877079	227.860346	237.365041	243.423497	268.026044	280.848877	292.347969	299.268507	301.637463
124.129429	137.293677	198.613192	201.251416	209.116221	241.236382	265.164489	277.971188	292.052570	298.921041	302.881029
91.310128	141.555894	147.534841	181.306026	222.737277	239.235613	266.811748	278.738655	290.338449	298.374795	301.991315
106.362919	187.878997	168.061151	186.334506	206.555557	246.456992	259.213389	282.525194	290.746569	297.361724	302.388295
102.121604	122.189197	156.378897	220.954566	215.533429	257.379371	269.636588	276.371160	289.959928	299.283773	302.407215
112.552913	170.479947	158.391129	230.183807	219.985942	249.633534	263.866300	276.799187	289.534328	296.453524	302.695753
147.716055	151.138755	174.423482	186.537880	217.004902	242.109484	258.209529	278.766642	289.638904	297.920242	302.982905
90.115627	149.177695	159.233384	189.989681	213.405509	246.228631	269.360141	282.586605	291.567577	296.427237	303.098985
154.384157	116.382396	151.695146	204.235685	203.996271	232.265984	261.530898	279.412575	288.702343	297.739391	302.853873
78.279592	190.862663	171.992801	208.869756	232.327085	259.823769	266.716947	281.588381	294.478710	301.108722	301.914594
113.467718	206.244671	150.366276	190.380442	220.671395	241.746145	268.635498	280.891377	290.397563	297.244885	301.840306
83.145961	130.578913	212.053639	177.961421	206.674423	249.813306	263.405037	281.688206	291.384697	297.382501	302.645206
120.634008	168.416905	191.921753	230.568857	243.406228	239.522423	265.749524	280.458130	291.644172	296.747915	301.117856
88.412471	120.374973	196.794973	206.193148	225.898126	238.677679	263.384243	279.306374	289.504696	296.824075	302.525305
172.213439	194.085942	194.208622	200.398629	210.384675	245.874039	260.139978	279.203405	291.341258	298.482170	303.158957
153.548347	131.324985	196.796562	219.046152	237.412577	252.207557	267.850409	281.764322	292.895177	298.810272	303.162668
102.829829	164.974335	180.180292	218.720008	225.658925	254.602151	266.361897	281.793477	290.273932	295.661084	301.424213
175.094310	118.305523	163.404856	229.731053	230.437491	238.892143	262.061083	278.123570	294.141330	297.418455	302.920285
123.953917	188.321421	170.626022	229.503866	205.431772	238.321134	267.318427	280.504201	293.003033	299.144657	302.844924
99.781039	192.072733	170.074920	181.555616	210.185682	240.256379	264.160631	278.922277	293.913538	300.163360	303.238015
113.291293	174.491151	173.143432	226.925035	210.476577	235.887253	263.322017	280.008753	292.287724	299.548059	302.216931
83.663433	188.135028	158.675556	174.925758	213.057195	252.244708	261.339542	279.484317	289.021141	297.416743	302.740995
112.298729	132.058963	177.695436	216.221795	236.595391	247.535493	264.517998	278.685543	290.558099	298.116687	302.991836
117.359242	162.118222	187.393616	209.055932	243.736128	232.745824	262.514818	279.123965	292.999138	299.479103	302.887336
192.025845	176.344724	216.712524	188.436698	241.110699	247.615329	269.897768	282.274691	292.169022	301.333308	301.424404
142.815764	197.489157	173.071005	187.030121	229.594987	244.625241	259.567951	277.476070	290.217108	299.499722	303.149915
80.647670	143.153197	170.758090	209.651151	236.118626	237.655721	267.049120	280.274082	293.518756	298.213769	302.080376
161.967308	159.050103	159.824813	205.169127	236.001982	245.141253	265.825015	278.391514	290.605299	298.031891	302.248723
188.205508	142.318192	197.563767	185.220045	207.232392	245.926847	265.648296	281.670595	290.990269	299.420797	302.877178
158.787433	179.050871	169.756753	210.312865	239.899585	238.561581	267.264804	280.362317	288.515574	297.610619	302.773741
79.867601	178.113246	170.057518	191.324273	228.661032	241.850369	264.351660	279.625275	289.774790	299.462009	301.788473
116.347204	196.841157	216.319499	181.006701	215.073384	250.213181	259.276883	276.703758	289.364070	298.524087	302.967907
133.626014	161.688131	205.577086	213.796225	222.056723	248.495257	256.225461	276.197136	288.657205	297.076725	302.984298
143.988810	127.644753	148.298088	211.323610	230.761615	244.382305	259.097498	277.166300	289.392828	299.119712	302.923028
121.102962	162.179015	149.845449	231.604556	231.712832	254.175642	261.040802	279.125641	290.538177	299.120695	302.289750
84.996562	124.347784	200.322491	221.214589	214.697296	238.413898	265.385161	278.224207	292.245146	299.907431	303.147075
154.044009	132.323382	151.687841	220.689008	211.515125	250.799010	263.192206	277.366117	290.269276	297.717650	301.914951
133.087544	113.334844	143.197734	203.606336	231.369871	250.770969	268.352660	277.483022	289.126738	297.362979	302.745591
87.770646	146.222689	172.664942	179.259631	216.319906	238.046324	264.886071	279.153709	293.789128	300.812989	302.848051
160.563628	195.050390	155.453547	196.938532	236.537184	249.766779	268.870596	281.201423	294.778400	297.645371	302.624861
153.791704	181.490781	159.116838	217.256877	243.091538	242.725262	264.715641	277.675191	288.187861	300.867063	301.815834
191.396747	124.094714	159.517515	213.030015	209.618525	239.271980	259.990045	275.339306	287.786503	295.414480	302.705117
109.439553	202.545887	219.145855	184.420577	226.535918	249.599651	266.839285	279.789992	290.405280	298.802136	302.604283
174.606496	172.782031	217.681040	219.947175	221.852536	248.384564	263.724473	280.595801	293.482241	301.031978	302.600037
155.834809	179.184857	144.276483	189.105344	219.284972	243.910301	259.665918	276.260329	292.774123	297.789707	302.536344
87.475841	147.066492	150.457734	179.601879	229.750876	248.182363	259.865837	279.643936	292.253116	298.564832	303.122134
128.065210	111.646474	188.716494	210.643687	212.423097	238.835718	269.718828	279.715566	291.291730	298.388184	303.160361
110.533237	128.160812	147.898116	178.754566	200.166355	244.651484	259.482366	279.472019	292.378129	296.437576	302.708133
88.642408	132.564198	156.358514	194.059745	226.810471	237.222266	259.530527	279.756009	293.893993	296.686171	302.047540
164.108281	150.252581	172.098928	232.206937	238.280130	242.684940	264.602770	279.615254	291.307318	299.738565	302.995994
142.706884	202.886996	156.997573	185.645633	224.884606	251.755566	269.634794	279.056512	290.854074	298.184370	303.066128
118.977755	168.413277	181.307720	196.516265	224.758378	235.781861	267.158014	281.627622	292.778552	300.132349	301.739193
152.915805	149.400150	183.102805	220.904309	224.195218	238.353714	265.782528	279.049858	290.397395	297.974150	302.099318
105.200760	191.305585	188.576246	187.960095	215.791972	249.944956	266.853255	281.004159	291.113905	299.575413	302.758204
124.378736	152.230981	153.760349	208.119001	224.015674	238.273697	268.528041	279.333169	293.006352	298.836534	303.091241
88.629232	165.077043	215.015558	211.339239	221.759903	239.567462	263.212337	280.349680	292.275129	297.325871	302.393493
107.720346	165.197317	160.331693	209.410595	216.660105	248.305242	268.801302	276.904473	290.525340	298.636237	303.113978
80.023316	146.662070	181.344310	187.792772	232.106477	246.795101	262.440428	280.111654	291.103060	296.453782	302.058173
191.334463	207.024571	144.947415	207.119168	238.969345	254.996493	262.314513	276.287046	287.786809	297.967559	302.586696
86.001945	156.987020	215.338569	193.830701	227.248363	243.847314	264.947661	280.568316	292.945242	297.241400	301.955191
98.580048	144.562237	179.621742	195.785194	210.999162	242.781880	263.472228	279.385834	290.790471	297.335167	303.102053
193.330946	145.153927	152.735528	208.797291	224.057372	243.472516	264.583799	281.399789	293.321036	300.016881	302.349077
96.316914	130.797639	221.080952	212.045479	208.889066	237.580822	262.280059	279.375770	289.965217	296.802030	301.627520
93.598282	200.447460	189.442226	195.828442	207.816421	254.327734	261.762416	279.039016	291.745957	298.801068	302.876864
139.357461	140.405224	174.432396	200.566933	231.426153	246.170221	261.047998	279.331353	290.360668	300.474916	301.926198
190.538985	144.498594	192.581671	194.237222	241.873621	242.089226	262.225567	279.402238	291.064236	300.726673	301.664173
105.847105	158.030948	172.585827	223.420997	219.643162	251.971405	264.655524	278.808470	289.487001	296.666397	301.977681
181.488085	184.258520	216.946738	226.843808	219.191879	254.316537	265.974481	279.492113	290.861137	299.626487	301.748539
142.482486	135.717844	190.955562	170.548549	235.244513	247.605595	260.591307	277.926153	290.525612	297.417312	302.917300
192.710999	193.752126	200.814920	194.149592	243.726998	247.600073	261.723010	279.319609	291.659493	298.931847	303.221582
184.303917	117.704344	179.642051	229.957076	209.471027	246.260970	263.312873	279.797697	293.393242	301.211865	303.031995
172.307662	170.591698	202.795850	182.241982	212.180403	243.462887	266.385011	281.764271	290.315183	299.790046	303.056086
146.138351	149.260796	174.754783	199.481387	240.796884	245.033603	269.371995	282.604771	291.226820	298.891163	302.854947
166.997405	131.657331	188.214881	178.008578	216.518604	240.521177	261.766652	282.164419	290.870060	297.891232	301.543594
106.529967	184.743493	187.875709	216.946625	223.207057	252.813073	265.888312	279.567553	291.954613	299.038940	303.179156
107.519813	155.451763	152.228733	228.329580	211.432727	241.841691	265.480653	280.971105	293.520819	297.609614	303.107696
101.028493	124.849480	210.935434	229.000744	211.426111	249.203884	266.306733	279.549551	291.851942	299.300265	301.288602
132.452511	187.616948	182.873832	197.608347	220.057895	242.368379	266.790043	279.938930	292.194758	299.245777	302.734583
95.899376	165.547849	168.885317	188.799427	242.589355	232.012693	259.049255	279.014410	292.383361	299.822586	302.379644
165.648401	202.637237	168.961078	185.250102	221.666519	249.614927	266.177356	278.316197	290.201648	298.431309	302.697590
96.600120	118.815243	183.627251	228.905015	245.662245	257.177272	270.200061	283.055734	292.629891	298.870602	303.221012
87.883342	184.142502	195.457103	211.450117	218.028619	244.293800	262.196228	281.541122	291.861249	298.178597	302.955717
118.185820	203.547246	160.702864	211.956988	226.484817	242.756063	263.161051	278.776324	291.416777	297.633804	302.953360
178.434465	138.823404	159.494935	223.514651	208.156703	237.125772	260.551000	278.550149	287.688276	298.069601	302.543472
142.376020	187.303304	212.462837	207.283886	219.000228	245.296932	264.052626	279.739933	290.144599	296.836817	302.915172
134.443802	187.886980	171.151218	217.177704	227.291892	239.584344	267.431001	278.318852	290.961425	297.265745	302.720114
179.777292	182.610421	203.398827	232.280174	213.424719	242.758032	266.576366	283.412849	290.511342	297.094073	302.663502
185.014402	168.551532	203.354390	205.346683	230.698361	233.961447	259.113865	277.756636	287.071400	297.648178	302.671623
88.881639	129.492547	219.959991	180.313164	234.846520	246.230533	263.885741	281.359251	291.987317	298.783371	302.707755
105.370987	115.121401	192.669885	207.176673	215.299056	240.322682	266.629971	282.701915	290.799627	297.936941	302.948160
188.157877	204.216203	194.920855	193.848479	237.223800	242.646425	268.470805	282.217077	295.131793	300.385092	303.066063
134.874490	166.087125	156.822066	181.586250	224.166246	245.211990	269.205288	283.112162	293.770123	302.788121	302.497414
137.100500	162.902029	169.664068	202.543758	214.198850	251.598664	269.145445	279.271867	289.808570	298.945503	302.958113
174.290345	147.035512	158.639432	213.798044	218.624098	241.544070	262.487797	277.786248	288.865565	298.845845	301.707221
94.713338	185.679293	174.741756	228.460734	227.677572	240.585280	264.293285	280.447060	291.235933	300.352116	303.089782
149.415280	123.090297	177.787176	188.874093	230.013058	247.796712	265.086529	280.815294	291.907046	298.192290	302.692202
89.962734	121.196908	159.730469	227.777627	212.979781	233.512170	264.979416	281.555519	291.028481	301.080694	302.647857
144.166175	170.048656	153.103930	195.287196	208.713443	246.612275	269.666502	279.207670	290.868534	298.624454	302.996939
151.100133	188.013861	154.512232	221.774620	222.276552	247.769435	259.754975	280.603003	289.624095	299.085285	301.658091
130.926847	129.868139	213.078111	182.135700	218.846250	245.583102	263.151810	281.905154	293.164182	300.013912	302.782446
135.749009	152.053270	191.996608	187.605460	238.919043	244.407203	263.255616	280.616800	291.445449	298.701064	302.641516
158.538583	127.622776	162.015278	201.089469	227.037499	252.178154	262.582152	277.593573	293.456750	299.970975	302.982740
108.800703	142.857822	164.724510	176.753391	225.371280	252.417118	256.981182	276.159600	288.364192	300.916289	302.301009
146.122431	144.774798	197.276162	195.119046	224.637111	251.013758	265.994248	279.220837	291.407366	297.695454	302.646952
95.488845	124.402125	210.765801	175.764014	228.909706	237.381797	258.721178	281.126876	292.913580	298.589191	301.901466
91.505158	152.495592	144.941265	182.844053	234.124036	237.699288	260.684924	279.048512	293.681201	297.975256	301.105591
81.305917	170.045117	188.508402	220.817351	234.908676	255.865687	269.145400	281.226175	293.705741	300.310161	302.600729
161.345860	168.561298	169.482525	177.857297	215.518028	241.278525	266.349571	274.944941	289.742500	299.373518	303.101028
128.526089	187.546961	164.732104	208.536692	216.303257	252.658892	264.642252	279.181990	292.862940	299.648157	302.801686
163.804703	130.700267	172.014464	183.206461	217.160605	246.506161	263.700606	282.712370	289.439015	300.727721	302.766142
176.544236	118.477056	202.513949	223.205169	216.704793	245.905586	260.610767	278.619554	290.961331	298.018898	301.607826
79.939406	176.350652	178.808383	175.863569	244.202376	250.679068	265.275910	276.947700	290.429279	298.066420	303.154591
98.303101	196.073318	199.902980	177.469302	211.572528	244.348244	261.017985	279.038453	291.523692	297.653121	301.045803
146.473639	172.556041	153.667468	217.681092	238.950917	236.718826	259.425240	278.818700	291.510479	295.999433	301.911153
178.788955	134.283121	171.455922	216.928039	208.824707	240.172466	268.447612	278.110842	290.484811	296.477138	302.620930
161.022832	191.573085	209.403153	182.936346	211.695051	239.088414	259.839829	280.478177	291.751890	299.036279	301.507254
174.983746	188.407930	200.798903	185.128498	228.367818	248.649347	268.280940	278.452191	289.558965	295.836516	301.397993
170.857477	167.894050	177.174183	191.645739	210.538134	236.652730	264.441823	279.552559	290.660352	299.419643	302.780382
140.661147	161.463510	171.063728	213.511946	234.783972	237.346317	263.920585	277.359092	289.338064	296.560742	301.578010
103.504682	195.068991	215.350580	197.445523	222.965183	248.444135	263.097019	279.700660	289.435433	297.875287	302.357132
172.509061	131.572758	162.959603	221.486624	225.676675	247.245038	262.912002	281.692863	291.151619	298.470923	302.055823
135.798009	169.706155	196.519555	183.601968	242.022923	238.295852	262.302045	279.654401	289.745108	297.416844	302.251146
188.833956	139.809733	213.312035	179.888959	208.249947	255.689891	263.792495	277.770111	291.386596	299.414945	301.797307
121.837624	120.835808	187.656179	196.486440	218.727021	238.738488	262.324593	276.668222	288.456488	300.888840	302.868821
170.832107	206.213939	208.016069	201.763384	239.909718	239.930527	263.885031	278.624690	288.734623	299.276746	302.332676
111.448602	181.854506	195.183942	190.891195	230.783528	252.614745	268.099749	281.089625	292.499725	299.342495	302.199129
152.847085	127.367059	154.937888	204.624019	222.126032	237.106689	259.950496	277.368886	292.407977	297.157101	302.398132
121.034832	178.989826	213.476581	195.385588	230.542592	240.378935	259.802205	280.151692	291.861308	299.037745	302.955977
80.701329	176.522807	159.028196	226.311281	236.166910	242.333274	268.255538	279.046848	290.730640	297.007718	302.186618
186.720944	170.847955	204.783693	219.350461	219.266385	244.775165	269.780745	279.308621	291.128601	299.486261	302.059692
92.645581	205.901749	149.856593	221.218256	242.924589	246.555026	263.149160	277.845967	289.511632	298.571118	301.224622
82.869522	191.270030	162.215155	227.552723	208.715693	247.827817	260.642695	278.109175	292.701676	297.493140	302.556673
102.157417	120.124527	178.125921	175.530886	219.249362	241.513915	265.757689	278.375144	293.347758	299.685684	303.232368
110.230865	168.401748	219.862186	221.594973	213.312658	242.160943	262.725206	283.003426	292.593064	301.518730	302.375102
154.023960	153.338666	199.275812	176.957542	213.728492	248.149926	261.868789	278.511657	289.089627	298.967880	302.240079
157.532517	180.019403	186.637864	224.410351	220.904915	236.705218	262.934553	277.557387	291.488594	298.631199	301.810897
124.325051	177.667641	213.081718	203.124390	232.011600	243.935714	265.399644	279.124647	289.586717	299.773001	302.814298
80.913019	135.951979	183.649386	193.122757	213.829823	246.814747	259.469898	278.383631	292.398226	300.705226	301.760898
136.634288	154.793762	154.813276	227.671755	236.069832	248.155050	266.691161	279.798663	294.577186	299.097297	302.935275
152.257092	157.814839	157.798769	200.144737	210.930282	237.544954	266.728958	279.946601	290.253964	301.180258	302.947439
185.367506	135.316193	182.339202	205.084029	226.089095	252.749572	259.890349	276.889843	290.118198	296.967079	302.392863
175.133250	174.003479	156.445527	186.755699	211.651521	241.506005	264.813079	280.324792	294.355513	298.272023	302.797624
95.403386	173.260536	179.281278	183.229714	232.789090	245.539740	271.700705	278.917946	293.334769	298.210260	303.136730
184.532680	124.517939	142.302866	202.408315	229.548480	248.259882	262.415264	281.990047	293.340612	298.417348	302.987064
98.772783	177.124415	150.237262	222.648630	215.062808	237.460548	260.819529	278.245806	290.148532	296.612005	302.286818
163.252335	122.743307	192.855028	224.340892	216.288204	236.410468	266.041948	278.447435	294.089474	300.576083	302.876761
131.625529	197.605512	155.912296	216.405348	210.457242	250.591755	267.485713	281.787012	292.490424	296.846527	301.528452
166.039342	200.695406	193.681026	181.596192	230.499173	240.264293	267.801169	283.159246	293.724311	301.081123	301.689434
158.809935	143.286332	179.122325	176.262942	225.355777	245.716743	265.282403	278.904915	290.312965	299.614493	302.623566
191.598092	174.008304	180.845905	182.613512	205.478903	237.518866	263.767716	281.563813	291.448832	299.722791	302.375423
92.847273	161.862264	158.397250	196.663347	225.341509	250.129439	267.774012	281.764746	294.020404	300.913839	302.708304
131.822854	189.254253	195.164484	218.333063	226.752964	243.191486	262.117844	281.172898	292.600113	298.703416	301.866152
116.575404	175.351101	192.221797	173.835383	209.173613	243.827107	270.230365	281.314346	289.257152	297.407770	301.441496
121.591671	184.623019	165.383599	219.531767	233.495090	246.916385	261.477090	276.640209	293.416195	298.878610	303.064836
105.283028	111.727316	195.910452	201.133594	221.576533	251.314935	263.571092	279.585561	290.525815	296.953425	302.666163
99.954264	114.002163	149.129004	216.533529	224.703914	249.431555	258.553750	277.725334	290.255967	299.273156	302.109623
170.870307	180.339286	194.948301	207.938668	215.348866	242.807027	260.274168	279.387351	290.222274	296.031421	302.353939
89.511028	196.227166	167.454693	194.118871	238.760600	253.238134	266.150260	279.686301	290.690752	296.632013	301.836754
93.783185	168.139739	217.547982	203.092187	210.268224	244.256546	268.861084	281.679387	295.580373	299.168357	301.379488
98.781858	184.826142	201.874423	226.568608	215.431323	232.807509	260.076555	276.623423	287.827539	298.977126	302.717680
92.377865	192.336677	217.578633	192.754149	228.060599	246.231309	264.274579	278.112655	289.461210	298.328001	301.809269
125.988686	199.384539	172.318877	225.354155	227.880813	253.449031	262.653206	280.648451	292.684600	299.430741	302.517998
120.069875	185.810306	212.007917	203.368736	228.670150	258.397331	262.832287	282.055644	292.841220	299.462792	302.882789
119.271819	125.247822	142.665812	196.798737	217.067676	244.580346	258.243755	275.730488	290.709075	299.115667	302.594166
77.701620	195.658786	210.962060	184.540923	211.329935	243.806184	267.311097	283.780424	293.441817	298.425688	302.088118
168.136636	149.656065	166.091774	189.802063	208.623321	241.270711	259.220803	278.821758	292.848234	297.018185	302.687423
108.879765	136.603396	147.641995	227.726922	221.936747	247.937828	263.793682	277.321270	290.327178	299.656660	303.077424
128.879311	205.200880	180.706358	193.588919	216.869626	248.176672	258.001200	281.034950	292.251601	299.280650	302.128922
80.566774	142.828602	182.745176	215.002846	237.202699	251.355391	262.234156	279.031446	292.440836	298.070244	302.123947
188.020170	164.300730	193.887274	194.008177	217.296703	244.381532	264.113697	278.240616	293.151971	298.572287	303.138233
134.394551	159.444565	170.329024	182.098192	243.418683	242.649421	268.913375	278.406847	291.326372	300.366337	303.111615
84.407433	138.320411	181.731516	197.115034	228.525638	238.993335	259.691550	278.652952	290.921725	299.205834	302.860110
153.086412	203.158891	163.741645	199.722287	233.983715	248.835161	267.276500	278.054444	289.892089	301.094530	302.443566
186.287810	132.593532	217.577711	204.429663	225.517513	236.161347	261.928342	280.065415	290.509198	299.698259	301.908696
81.329611	122.940663	146.808386	207.080221	242.107171	241.657557	263.903596	282.461260	293.653898	298.593817	303.277429
151.177301	135.124702	197.361951	188.343072	238.435723	237.977544	255.324322	274.245808	290.254852	300.643783	302.530815
149.014187	112.233948	164.477068	191.735286	214.606144	245.917133	265.885199	281.547787	292.558768	301.733735	302.552774
78.286576	152.022805	147.605184	222.248596	230.552486	240.419593	268.061533	282.255369	292.675276	300.504487	303.090636
117.550907	130.672272	192.524996	190.013023	213.713078	253.654351	271.119973	283.188593	293.019941	298.424840	303.015321
110.571479	133.720904	169.863596	225.788856	216.031676	238.363660	265.133460	280.281631	293.559157	298.992981	302.497845
145.282802	147.755085	218.931937	230.853388	238.501188	242.151484	265.651608	282.960822	291.900170	298.475547	302.473525
97.142624	161.412060	153.622650	181.668756	215.171184	239.405358	267.940605	280.567291	292.715244	299.093770	302.823151
147.978708	126.637959	216.247141	189.743889	223.177610	249.017842	260.449311	280.371437	290.032989	300.018973	303.115253
164.274994	145.142822	157.876130	209.298814	231.386557	239.681022	263.466304	280.550743	294.247929	299.677463	303.232033
87.334679	159.838420	143.908800	195.183658	205.447797	242.057162	267.347599	278.099601	287.613541	297.738412	302.614599
190.017416	113.062045	174.881557	183.115151	224.325187	251.839550	264.105516	277.867454	288.304257	296.404856	301.922974
88.058905	176.762608	190.204105	204.155453	210.117673	251.929072	265.256760	278.241393	291.702908	298.484407	302.034423
148.907279	182.763792	193.635660	207.833821	225.119334	245.945970	267.835384	280.034313	290.420366	299.656366	302.123572
151.830593	141.453949	217.250714	195.652950	239.021899	245.447923	269.930019	277.927445	290.694656	297.962360	302.971272
119.070985	117.538475	174.164246	228.290098	215.319789	245.100123	261.239911	278.355121	290.564040	298.315083	303.002447
139.683311	188.365477	166.666124	215.088561	226.175100	250.141461	266.814559	281.535518	292.605470	302.193266	302.993274
182.613532	198.672421	151.609047	178.109759	230.297186	247.305140	264.166960	280.231869	290.717457	299.936325	302.965520
150.310000	164.480186	160.381329	183.392919	218.064745	246.621302	271.439282	281.113341	293.013123	299.663901	302.408177
77.608370	186.971772	208.603056	197.061133	234.178349	253.516532	263.540245	279.403666	291.991562	298.521819	302.530970
107.362461	185.457840	179.520920	197.971199	234.634348	249.509758	268.968885	278.555273	290.521013	299.248310	302.973168
115.460627	169.804035	184.566814	212.725834	217.583372	247.375877	264.792572	280.507739	290.854823	297.727090	302.062652
181.384856	206.327165	216.538435	228.350028	207.533066	249.885730	262.739243	278.752309	288.614517	298.972216	302.395078
193.149979	184.447014	213.220001	204.366699	227.277194	245.383337	264.476703	279.713604	289.430935	297.996003	301.488064
88.272077	111.475612	210.355719	200.274826	239.043089	247.668889	262.086811	282.145593	290.366698	298.877518	302.640821
102.648080	169.886802	209.754481	222.307864	232.882534	241.774337	259.644528	277.672658	292.408467	298.144514	302.178435
136.051234	136.166935	146.014664	197.622284	207.692946	255.466945	267.591756	275.406742	290.311570	297.602890	302.835219
157.873565	137.930295	215.471726	191.108517	240.200128	243.014456	266.493671	281.810035	292.081251	300.028208	302.719238
166.988502	133.611476	203.959353	184.818451	230.716544	244.060538	272.699647	281.641218	291.094684	298.177472	302.830901
121.391606	202.416025	193.104903	196.611908	220.119268	250.343478	265.403666	277.451690	289.027048	297.603892	301.489162
84.364095	199.073579	206.261861	226.529382	227.584849	241.052963	256.625140	277.722968	292.200344	298.032268	303.071341
179.715990	189.603108	157.612144	229.200276	224.433020	243.297260	264.045647	282.311960	293.641319	298.373466	301.171081
126.115651	191.487396	164.117388	192.029460	234.305963	243.488740	261.468751	279.804467	291.840170	299.581987	301.269683
163.721986	121.761839	210.927363	232.177048	226.018405	242.606217	262.533515	281.147400	290.989527	300.878905	303.129934
174.055042	116.873765	179.803385	208.212874	226.793403	242.548940	266.414912	277.466593	289.373398	299.108286	301.666216
183.875885	153.505367	201.197139	216.724018	227.171924	249.184445	263.181438	276.941565	288.835644	298.581992	301.629806
188.494857	191.203849	145.248507	223.278832	211.362343	254.106952	263.674816	277.801894	291.622680	301.287491	302.930608
141.147874	158.024415	195.156525	185.905601	219.543994	246.471666	264.108828	281.518039	290.646900	301.021225	302.601293
170.598188	197.709313	179.702777	228.792908	223.698064	244.389900	262.970032	279.754602	290.623671	297.053243	302.603986
107.233153	126.569249	213.666102	200.956139	209.816035	253.372729	264.874031	278.823839	292.137986	299.101504	301.591689
127.827341	185.902416	188.610930	221.002238	236.856124	242.220156	261.725677	278.364730	289.191145	298.671142	302.846051
91.328836	136.827644	173.889552	200.292169	240.800492	249.646989	264.459138	282.626858	293.073464	300.442312	302.240403
92.228638	117.268831	152.149082	215.698662	239.444374	252.583023	265.279678	277.099835	288.103670	296.366154	302.430772
99.076195	184.245444	202.192580	219.694549	221.204019	255.927217	262.962714	279.437461	290.484952	298.582778	302.254206
113.106397	143.080855	178.682940	199.932184	227.484607	243.762386	267.921543	280.295775	293.264506	300.579661	302.997028
83.051509	173.333919	172.471135	220.642039	239.424011	258.180206	268.427677	284.414566	294.895792	299.653060	301.598793
143.366414	185.450324	148.498977	219.992229	214.321518	248.853671	268.711868	279.004817	293.172838	299.078796	302.268002
139.080161	166.335961	187.829369	207.054612	226.747262	246.543100	267.959337	281.903408	292.390930	300.133634	302.928969
115.793262	133.469152	185.504505	218.159561	233.155117	245.336119	267.120492	280.484092	291.256124	298.703970	302.155103
84.312266	121.250390	157.521549	182.002705	205.002727	236.075038	263.423976	279.812559	294.217083	300.581047	301.940641
163.838642	137.243883	198.495608	195.552619	212.864429	241.084184	257.107214	281.253696	293.588545	300.602181	302.982999
170.081817	146.880748	217.542468	214.900409	211.174104	253.654592	262.721850	278.250348	289.089817	299.339600	303.128597
102.343613	193.433074	149.117045	181.237285	219.467016	239.743798	263.969349	277.372645	290.314419	298.433794	302.612670
124.426894	169.145926	198.303045	186.622431	224.028004	246.186841	259.832428	280.724602	291.048355	299.269815	302.938454
114.563271	194.605836	162.655047	172.026176	205.808301	240.739267	267.152588	278.478805	289.562493	298.563669	301.414593
88.276854	204.446128	172.155930	199.716638	224.931093	250.666014	260.287921	277.513692	290.778667	300.037075	302.881782
122.242134	112.609491	160.699496	181.196881	216.420239	237.399345	261.186481	279.846392	289.850806	297.481674	302.159263
159.097532	171.856754	174.430618	189.074727	232.389311	249.201956	267.758900	279.545156	290.904190	300.080664	302.465973
96.090388	153.838956	148.172431	211.616208	232.797050	244.014391	264.044457	281.006093	291.044961	296.300658	301.643809
149.951444	165.389250	196.338554	215.386373	234.304547	242.725447	267.047601	277.620236	288.498752	296.653424	302.883294
172.226028	146.000756	149.820443	194.506131	217.840401	252.766466	267.379633	277.453443	289.152815	297.247185	303.049558
118.070608	125.024558	202.334618	200.154748	241.681532	250.210727	263.755783	278.133588	290.327636	298.107373	301.818695
154.910494	173.528403	163.055525	184.834167	227.365959	237.931102	259.708399	280.251168	289.797805	298.049139	301.466342
149.935664	165.714667	208.723427	202.111847	235.774591	246.738817	260.821432	278.639872	293.069276	299.988596	303.205884
105.229013	163.192287	193.184377	225.078725	227.336277	240.359784	262.106670	280.460083	292.120859	300.155748	302.354283
120.544551	132.797024	205.097376	212.717675	221.110984	240.145478	266.224662	278.637593	288.976760	297.587445	303.054139
157.195188	199.452569	189.795080	187.577515	233.820163	240.449117	261.007349	281.402942	290.861544	297.924256	301.429850
95.026505	198.630018	196.686296	206.120408	206.069149	236.986797	266.953041	276.610068	291.723800	299.103050	302.758458
160.500346	113.361967	153.750296	182.260427	211.205589	236.416605	263.097294	276.216578	288.540235	299.610662	302.606936
81.811151	198.966409	186.516562	222.955048	213.554459	254.087551	271.298745	280.570125	292.163553	301.332830	302.103667
129.223224	187.439949	152.175722	184.646075	235.961920	247.864318	257.851874	278.067142	289.335135	297.740343	302.978680
182.821960	122.111713	202.012104	202.880335	211.631909	240.696037	265.372496	278.568456	290.929753	299.625224	302.887113
153.410616	180.784153	181.180733	213.206620	212.009589	242.311120	262.702215	279.079710	292.398656	300.532385	303.120851
110.276993	152.233479	191.681345	196.125921	216.790713	253.468828	260.229472	280.020169	289.441541	297.335751	301.734961
177.373956	198.410521	218.401178	221.017147	216.553422	244.371418	258.916438	277.602536	290.858090	299.917059	302.677757
89.296786	149.618157	173.883576	222.856376	205.430480	241.979746	259.500662	281.220667	289.916719	298.089299	301.946251
79.814117	181.489852	186.187650	175.372824	235.890751	247.396758	262.689966	277.027121	287.929840	297.778176	302.085117
139.949598	165.903638	152.234894	202.541375	234.107497	256.641283	268.813091	282.267190	293.256163	298.172379	302.353937
94.205628	152.698202	202.669624	191.669876	219.216786	254.565618	262.505468	280.079442	292.081940	301.861598	302.568564
140.228522	121.878225	190.683502	208.065683	220.799358	242.799824	263.352647	279.561118	290.393316	297.718225	303.172093
178.987279	124.641944	203.777858	206.648978	240.202212	242.646610	265.026307	281.241471	290.766434	300.548494	303.013913
129.094575	185.553480	211.683611	183.506430	225.674075	254.296739	262.064286	279.655052	291.733789	299.435230	303.091888
157.558107	110.349203	159.495392	217.651137	212.639656	249.349002	262.201025	281.934681	290.403340	298.567540	302.755518
97.740327	116.304064	150.547594	205.167239	242.419227	238.180733	266.726580	276.654982	293.583891	298.681065	302.888269
173.351192	122.996597	195.049438	191.068681	223.369118	247.319156	263.315812	282.194274	292.448406	299.097610	302.390511
90.931070	146.313347	201.344777	216.341469	221.817297	246.618412	265.331097	282.142681	290.781187	298.989920	302.461558
150.351508	114.726498	179.398224	200.404638	232.444237	235.157728	257.118530	279.609097	288.326617	298.686552	301.590145
180.071916	197.452131	181.509186	197.794841	210.056345	243.762791	262.460106	278.098097	292.730590	296.455287	303.005667
95.147050	139.424271	188.654679	219.373426	213.421377	254.698571	266.384202	279.708854	290.640678	295.919192	303.125934
156.827364	118.124673	159.838014	202.539910	213.898744	251.373195	269.202466	280.246515	289.124989	299.289839	303.120375
149.612027	146.848158	203.312360	199.388733	232.883903	236.920680	262.554975	279.797249	289.660249	297.573101	302.941117
102.688403	188.332194	176.080200	213.902747	234.929085	242.932324	269.901743	281.379252	291.309534	297.768498	302.579863
105.162722	112.218801	171.887278	212.752682	237.980209	241.686324	265.342716	279.621406	290.600165	301.077600	301.793712
79.324144	141.144477	188.295306	221.134882	236.014722	241.245779	261.798478	282.379375	289.180833	299.112349	302.140635
149.075934	157.763232	192.919187	192.116466	238.409341	247.395076	263.232513	276.051003	288.205175	298.051368	302.834080
111.363764	166.183281	217.050635	229.716164	243.173664	237.385372	264.019214	281.250792	290.701128	298.751367	301.581742
139.851795	179.618813	191.641487	197.459164	238.687010	246.481374	263.735300	278.749193	292.331958	298.064226	302.941162
81.783995	158.329134	186.027063	219.863935	217.492878	251.151165	260.894342	280.182846	292.450293	299.821161	302.305961
161.799534	197.008353	168.398534	209.797270	219.731600	256.155750	265.522524	279.305624	291.718696	299.117028	300.777193
80.826204	201.119221	180.062164	225.758333	211.014822	239.816901	265.598223	282.580138	290.558825	298.709465	302.614797
132.805975	176.909733	197.688865	229.642438	220.970110	243.162864	264.503616	280.305173	289.947710	298.015972	302.387079
193.152159	113.688948	148.986676	197.151397	231.114372	238.486338	266.587401	280.607391	290.486885	299.933323	302.977871
193.703439	196.588421	156.630099	182.307893	209.535690	250.457482	265.010742	280.042245	290.709735	296.627442	303.075791
190.994131	125.777839	149.158604	216.428446	211.599871	250.429723	263.077254	278.842699	290.378075	298.299693	302.508411
88.795473	204.330410	158.727317	210.343937	227.484941	243.443264	263.898606	282.542079	290.830344	298.999250	301.269676
186.828472	146.296796	167.364523	200.137166	228.342685	237.216076	262.328165	279.217593	290.778380	298.593599	301.630246
80.442390	159.527572	180.794831	184.804684	223.951693	247.412533	264.517217	280.730981	291.754153	299.319702	302.486868
174.147880	120.249660	164.478377	214.419927	215.486213	250.627588	267.290151	282.865316	294.827412	299.857121	302.680087
131.411277	122.796294	165.724810	226.891471	211.301226	257.748731	267.688340	280.809059	290.079544	300.277380	302.742823
77.044486	113.000370	205.433265	217.856757	212.150207	245.923245	259.048849	278.610665	290.202595	296.852406	302.631467
125.990064	200.548914	217.679572	201.350373	204.625206	256.127274	262.780427	273.693249	287.542947	298.330555	301.767475
189.491397	186.948260	148.072851	183.950479	223.103091	239.301108	262.923819	277.649392	290.905855	298.794137	301.243297
91.481512	189.912092	166.223257	185.898829	211.670403	239.855714	265.389210	283.348801	292.549494	299.140095	302.967565
162.281956	137.979437	154.095012	180.570778	224.053773	251.416650	261.512072	277.788866	290.007827	296.706761	302.554760
92.083419	142.986634	204.373003	195.758333	217.163236	253.776435	262.571657	277.678542	290.132726	298.931385	302.924030
122.572929	182.183210	205.480723	186.887614	243.330343	240.543403	268.088819	282.300018	295.289454	298.425947	303.023684
149.721636	183.733318	209.820936	208.886120	223.172056	242.360345	263.192649	280.903651	293.964801	299.549942	302.366470
78.223459	207.561784	182.971037	226.480813	213.719615	255.731856	257.773860	280.337841	292.150877	299.847134	302.987407
88.820935	135.857228	186.310814	190.611682	225.867350	248.210711	264.770462	280.346181	290.191934	297.328402	302.040286
113.316927	143.220195	204.230901	211.351319	217.319162	240.449045	261.358118	281.351140	292.534231	298.497248	303.032694
95.877870	152.479376	153.154609	201.684478	219.790800	251.463542	263.790992	280.165793	292.719327	300.909818	302.698817
107.266632	190.608219	215.750612	215.946192	218.503320	240.558310	266.667466	277.694841	291.220447	299.775623	302.490493
145.299787	118.303431	159.509399	180.986305	206.516687	242.528020	259.963543	279.179567	288.880731	300.187600	302.873830
194.634315	193.063818	180.105931	193.765116	240.467477	245.326635	262.407048	277.813689	292.398637	300.302924	302.505952
102.628470	135.662826	184.804485	218.419477	209.079737	254.665035	264.670031	281.617533	293.101511	299.002877	303.086261
127.196620	170.794080	150.279680	226.965375	215.394618	239.485433	265.012572	279.836334	292.958433	299.559930	302.787442
164.032302	131.873952	215.218355	177.908059	222.618738	243.516370	261.925692	279.601411	292.107054	299.307720	302.243434
83.020801	127.252275	177.766054	200.912411	223.533894	239.151949	263.459230	280.363935	291.480367	298.429089	302.047432
131.371220	118.681229	163.043412	199.411437	232.818918	240.327262	265.181845	280.079711	290.435456	297.756956	302.718537
167.828617	167.243467	180.866264	217.072494	238.501765	246.895917	264.254014	280.321968	292.321370	300.475752	302.968826
81.592450	203.152098	170.130703	215.974217	234.972000	251.112646	262.491621	277.520890	289.894737	301.022685	302.634594
94.833606	158.261586	202.200445	189.649501	217.784019	238.803773	261.153193	279.011393	291.334501	296.113328	302.481905
192.850356	183.747582	159.696619	175.797047	208.291728	243.957563	260.512148	279.288307	291.769077	299.048987	302.298690
148.350613	116.454598	180.482026	196.229801	206.591818	241.587245	263.792750	279.361207	289.134863	296.822769	302.522075
192.324906	147.531310	157.876016	178.905558	220.762460	241.592516	268.813344	280.515086	294.636082	297.401693	302.550824
144.522925	203.059004	176.283880	201.694190	214.161773	240.276245	261.935655	280.684345	291.645240	298.487649	302.619688
126.345590	115.662201	207.323561	213.455246	206.929318	245.333160	259.712388	276.975483	290.792529	298.386852	302.670835
119.455274	111.452863	148.086322	189.427592	210.883857	242.089102	258.001506	276.780427	291.387364	300.196266	301.618796
131.823748	186.723453	150.918608	206.551726	231.805055	238.767656	262.152444	279.525373	290.258760	297.557501	303.086675
124.721243	118.061041	208.166348	213.743132	225.508297	246.535695	266.647862	280.943590	291.104075	298.104505	301.272552
114.642622	123.765834	186.717280	231.295994	226.798137	246.696552	264.183149	281.232846	292.017400	298.291483	302.870499
175.390022	195.693623	172.312606	204.503360	211.066879	250.576905	261.939006	279.284939	289.575303	296.525847	302.810502
123.151243	173.072721	155.159590	178.018027	218.456655	239.053739	264.637816	277.575018	291.679637	297.351342	302.962324
76.944176	138.883671	179.578101	188.646857	226.361394	241.887519	262.424932	282.276680	291.722657	297.572026	301.241187
133.683214	174.725869	180.622513	185.602287	237.407563	251.228940	259.335285	279.875434	289.580230	296.085801	302.541343
193.971215	167.139107	176.375571	200.446406	213.652647	239.122950	266.736562	278.398034	290.363070	297.657604	303.146106
174.578691	161.483944	177.189042	182.265970	233.316419	245.261833	267.246130	281.726554	290.410457	297.409494	301.556741
154.742878	204.840273	215.256088	223.904684	227.868983	245.109092	270.677759	282.977511	292.103687	297.925170	302.431863
167.883724	139.236231	151.920550	205.181751	210.783755	254.720741	263.097130	281.331613	292.938170	298.853079	302.192147
124.863034	152.408630	214.311473	178.207000	232.457821	246.608572	264.200164	279.320931	292.593480	298.172512	302.554258
95.301835	202.226685	163.049240	195.130542	235.784625	243.174877	261.635359	278.311462	291.218192	300.595406	302.357363
88.416110	138.186660	150.411629	197.826673	221.305298	245.020400	265.354268	280.404114	292.440162	299.869572	303.197582
125.243612	156.494516	176.057411	176.163526	225.827488	254.319699	258.667062	278.939312	295.193945	301.143828	302.689916
188.738843	202.450690	211.408478	216.252365	221.311564	251.215095	264.297659	281.240910	291.235770	298.311746	302.882869
169.979156	139.822484	197.306650	188.613096	217.982417	245.643125	261.704156	279.187988	290.122953	299.196907	301.495880
101.792119	121.563905	164.785298	178.100967	225.498479	235.366558	259.731613	277.184397	290.932313	299.363442	303.192821
130.949891	170.870849	166.242006	196.125280	226.080519	252.466945	262.927491	278.416207	289.995753	299.371877	301.931248
192.307691	155.645176	156.539444	221.480019	213.925337	257.771643	263.136332	278.989775	289.470325	297.932584	302.630216
140.200594	181.293261	188.018181	224.490558	226.571450	239.683621	265.569642	283.230408	291.723383	300.560835	301.972134
150.928625	142.561602	167.018020	227.113819	234.989210	246.201924	264.148741	278.384684	293.661784	298.301255	301.782008
125.440011	109.476466	179.423495	210.940631	211.708250	252.110638	264.547733	277.581730	290.845202	296.600206	302.149450
131.163615	113.137640	147.491689	207.718096	221.121450	234.502361	256.856063	276.779475	290.756608	299.936493	303.172914
100.752883	130.485118	202.596273	178.307386	224.565131	254.270834	266.430571	281.548765	290.541768	300.717258	302.768145
166.990003	178.302148	188.166887	206.908325	206.814048	236.789956	259.230216	281.651057	289.213920	298.440218	303.004103
157.366283	150.207886	188.095484	211.421805	241.828851	255.257668	258.073769	277.889042	289.319717	300.326621	302.598616
150.967158	194.391940	151.231730	189.203890	222.651951	248.860432	266.912989	280.944701	292.517035	299.961087	303.246270
87.320910	112.757926	172.038227	197.377596	230.800382	233.703487	259.994270	276.796012	288.575276	297.622228	303.149322
```
