## Supplementary File 2 for "Novel Comparison of Evaluation Metrics for Gene Ontology Classifiers Reveals Drastic Performance Differences": Smin.ic.Smin3.elab

```
# goa_pos:  data/cafa2012.genego.sc
# goa_neg:  data/cafa2012.genego.neg.sc
# obo_file: data/go.obo
# ic_file:  data/ic.ext.tab
# prop_par: T
# rot_pos:  T
# R:        3
# rseed:    1
# mode:     LIST=go,TH=th,SUMF1=mean,SUMF2=max,SF=Smin3,SIMF=NULL,MINCS=10,GOC=46316
0.000000	0.100113	0.200226	0.300056	0.400169	0.500000	0.600113	0.700226	0.800056	0.900169	1.000000
61678.895996	154032.566648	148006.051807	133402.663369	172826.037111	182169.358818	202694.427591	219637.435930	232490.170075	241042.396988	245006.424928
133578.902675	118542.801198	110846.053510	172712.719690	171672.264293	189048.785229	202195.387634	219976.593103	230252.999431	239857.209331	246030.274347
123473.283123	76651.582721	119607.416732	146480.494546	168691.579907	184146.991650	208027.911995	220248.842702	231905.875255	239833.271150	246223.487056
90290.829345	136235.566984	107001.690194	170022.197950	159066.527523	192715.284259	207355.183819	219536.567500	232495.560992	241358.735275	245545.542229
120464.460742	126294.392509	146559.060833	162858.201594	184241.008166	197820.466811	203062.080617	222205.395609	231441.815567	240324.049826	245559.409787
105004.754223	84821.880510	128381.150727	174693.006270	181587.011696	201740.131488	207549.951006	218078.653472	231774.425382	240683.192486	245761.718875
53885.640003	88898.218535	122008.322121	159936.573060	166552.005404	201623.301892	202618.158238	217272.025779	230825.055822	239575.507309	246534.091159
57097.814199	108234.496402	127898.801555	142181.567276	191134.711457	183859.986809	205018.542986	221079.000881	232762.676601	240250.475507	246035.456954
107616.601838	124623.289045	151380.515988	165310.692639	169559.993328	182219.565552	212216.530488	220197.757201	234476.225584	241613.107553	246069.769485
83400.277953	91271.827466	158587.647905	137494.120240	174374.917611	195518.299987	207668.028531	220427.500445	232520.023132	240303.071892	245166.867095
136306.139829	88325.625979	142636.780431	180279.138449	167500.873239	182312.816554	206295.989617	221882.209275	232495.790608	240170.077585	244973.113671
139494.920799	116189.294894	105531.078423	150368.705450	183451.839501	187990.568039	211170.903349	221684.353225	230090.497226	238979.569349	244876.914114
122094.352546	99934.171874	159483.271323	139754.641651	162246.831178	192046.383688	205688.415505	221619.037199	232424.969099	239852.583242	245731.077822
102581.159542	126008.853978	108204.169307	133294.878971	161222.349765	190687.338028	211771.987576	222492.417730	231061.714642	238799.712949	246102.600188
55411.339557	116391.201024	116335.034925	158127.932675	179918.057999	194064.671274	209782.022235	220015.316082	230866.359526	239826.820796	245649.002792
101690.106951	78041.640483	113803.671656	130463.582324	183541.691234	183667.172530	207842.915422	220463.010667	231759.822461	240226.254685	245634.531310
109579.478350	119773.636495	115572.492795	139797.476482	161000.241848	182302.152660	201757.145122	219598.965930	232358.755273	241321.383346	245491.732108
69199.072653	114032.390855	131060.425015	135044.366602	173588.332753	197743.369307	208538.352499	220617.254285	230772.528947	239498.495087	244994.980220
63974.181158	96736.341377	124521.974441	150981.866556	169588.853710	180569.676909	204816.874061	221576.678289	230901.277461	239612.864665	246034.887320
142494.773889	119882.741082	149072.619746	162907.709333	186235.421600	193412.782919	205647.397475	221667.696662	232887.289433	241232.538326	244862.264646
127695.528145	106111.378160	121085.094530	168920.649167	191143.274498	192939.105934	207463.830504	225213.145404	232949.618290	241970.447416	245882.114309
80112.265965	153076.562104	157356.951313	150237.308232	161833.071779	184793.046661	209195.100771	217968.217634	231717.633750	240558.949160	245585.291748
114806.879687	84593.798576	121980.342844	176986.419102	160418.421492	183537.521269	204464.035160	221526.139545	232303.950228	240470.375185	245228.664143
63414.095030	124406.512141	153153.454760	162275.848630	179245.090383	191695.330350	209926.072840	220716.963388	229625.222818	238630.649746	245976.057773
128300.293809	135315.389528	143067.032395	165488.098182	175213.604726	183365.903664	206180.167394	223129.256687	234721.774259	241914.788221	246241.869535
114601.733598	83078.999084	125638.957968	139842.932541	177102.294813	198814.865237	209309.586374	219164.282448	232480.931090	241249.436483	245228.384774
99498.542469	81750.250916	167320.438012	132637.471193	187054.748656	180765.427548	205916.670772	220690.678351	231736.839755	240506.858466	244643.336451
111708.408296	122346.885416	158144.983609	136524.659129	166355.314518	198172.044920	207490.739359	223014.897471	231557.523698	240083.932477	246255.722244
93722.384617	110298.259138	139139.463961	143918.222418	169529.884341	195054.649593	212760.193889	219518.411002	230498.037481	239679.717322	245722.732421
95504.226064	156676.561359	158506.870212	178568.507972	155485.683134	194149.041119	204198.035124	221857.895628	231270.120002	238849.651030	245441.878628
51156.045311	112540.231294	125105.107680	149107.700175	156203.185967	197451.804288	201516.311187	217660.037271	229693.972541	240495.739902	246336.181571
132398.567569	93173.991518	107453.857541	158521.786061	171756.741497	197651.687089	203173.793730	223018.151547	232769.791166	242175.980889	247200.452754
70049.136471	133972.808791	153018.694758	159971.242962	188953.315068	199699.107864	205666.670685	221661.140030	232564.785737	240930.991769	245950.487590
91354.543622	120880.699167	119196.071213	131574.154669	156473.170539	197184.286168	210587.810671	218812.482904	229471.521025	238270.763821	245228.806117
51463.296283	128970.516628	162251.143168	173893.396663	171574.669387	195702.628238	213149.649782	222149.903542	232273.168524	242405.819716	246599.959521
141088.537029	95128.554772	147260.424300	174853.713544	181195.848338	193211.665490	206755.724152	219401.218359	231496.172657	242312.648484	246606.492378
109790.473967	115158.495158	156649.584466	134852.826476	169625.014158	182563.927448	205315.412229	223846.561137	233526.781713	240448.180173	246345.393966
101865.446713	114434.631304	117623.831175	149449.922317	166671.405955	190344.243685	204198.699081	219403.917944	229625.005411	239908.649927	245413.906875
128181.471811	115810.397376	145459.747904	161524.109318	171343.806915	193896.595614	205726.820644	218923.211595	232788.475750	240478.002244	244866.650532
114757.886792	81103.506822	115672.393831	150075.831146	162248.321626	183234.765061	209013.146863	218822.975291	231162.878301	240882.253714	246225.763325
54538.316102	86794.767509	127161.559420	134003.369738	158039.926279	184913.104288	205663.969390	221134.029698	232545.528416	240238.410658	245751.416135
70360.864966	103187.290901	128027.203303	150558.503137	188981.998969	185057.481276	205460.863564	220223.586189	233139.415170	240291.270356	247026.164972
84153.421741	92924.735283	143056.527188	139740.362657	169855.488809	188807.614620	206399.316716	219350.777398	231851.723771	240957.617031	246185.028439
55053.179774	129145.369252	164657.401701	177076.828419	186877.924189	185156.769009	206097.037499	225014.671583	233149.548179	241025.038891	246861.009641
148465.864785	114606.647080	139384.047940	170767.173742	161568.394788	187399.825792	207076.826377	222195.279045	233450.826388	240557.415627	246529.860254
54291.736769	150306.864029	113685.312787	143056.278672	165971.868674	184544.761655	204953.523112	221184.292649	232280.850256	240990.508559	246168.826657
146253.848839	107806.150574	117553.067184	169628.035964	187335.425218	189883.064024	210053.296018	216609.719870	230644.998110	241205.604987	245961.342863
129098.809621	134876.485390	159587.504275	142077.292204	162348.258078	189150.678186	205717.018538	223684.659353	233137.655607	240013.883745	246426.094367
122488.569315	151648.233226	116071.499651	174200.092033	168049.333408	183395.203877	213921.200889	220910.507017	232067.436305	241780.362178	244486.926577
87959.621087	77819.047242	167653.717310	149327.154995	170905.113915	187515.192767	206879.735915	221231.948715	232951.775344	241000.283528	246187.197427
84973.221086	82572.883143	167759.653417	133610.197891	166183.383746	191906.606780	206821.264561	218949.552989	231162.370033	239807.682493	245450.640339
93075.576540	104069.716103	109390.865598	144037.794393	185381.206711	183839.017645	213210.953127	222062.616136	231661.973722	240817.849064	246656.761083
107752.008913	114867.209090	111791.763559	158966.699024	180975.655373	201478.144581	206701.438460	220264.660826	233366.585651	241820.190567	246079.883141
67871.194298	131592.945607	119577.832577	167457.138358	164256.898219	198859.461486	202406.279294	221044.871959	232109.590935	240760.130727	245507.075087
114347.925970	131246.233531	118459.220586	162016.293672	157850.697137	190841.593054	205184.784969	219111.503542	231326.049127	240993.504189	245603.492813
146067.926210	146343.766784	117070.200168	156005.675773	161802.174118	196698.210268	207147.377928	219486.750611	231405.002911	239690.428218	246257.034470
107527.574479	111060.175022	144944.703911	153282.329947	191311.743619	182916.793478	202289.821984	218649.458017	229425.589039	238583.992767	244905.147767
120916.173359	93560.859032	157796.445223	137582.287909	164323.421135	201299.409880	206109.404121	222140.023980	232279.203179	241195.142770	246439.684786
72720.749024	116823.766231	136891.430607	171464.923236	184960.734164	192752.475278	205887.753231	219731.897876	231248.834363	239819.019979	246956.697324
119793.466737	146625.997822	130186.590244	146061.790518	178373.495402	192163.201754	204898.819515	220195.408705	231502.022920	240968.943221	247137.173463
111662.560009	135400.265346	152761.873405	140831.036647	189901.073214	202180.897902	204725.991541	217970.212182	231673.061100	239633.728530	245145.375332
81003.482071	105040.791799	116937.464129	163029.291002	159919.558056	192121.754437	205089.397858	221884.969743	230445.455651	239378.118588	245520.995138
85810.770265	88935.047770	123623.382217	132358.910987	173395.863013	194533.253015	205512.084558	221087.171081	231626.684053	240592.186416	245917.410672
125212.791796	87936.268027	124848.203988	154627.579711	184075.372238	183239.010288	209178.234232	220388.714479	231386.777381	240111.638899	245858.239598
108476.734418	137247.960193	152178.226819	170206.365941	173119.549702	182977.386357	204264.259574	220511.378456	232348.209644	240534.411216	246206.513043
108494.859071	92588.205272	134242.297085	164763.797199	180035.217956	187900.572849	205799.054704	220393.742994	232666.797053	240842.347963	246741.963934
133328.164192	137446.181418	145932.386493	140695.982279	173108.786667	189251.237479	206811.364728	221535.024403	233405.468677	240306.962431	246143.194082
51277.620049	142141.434135	161022.025831	155291.927099	161364.150657	186477.268824	201891.649958	220792.137195	231748.395474	241482.541245	245883.791435
59538.620851	95274.556794	135246.595177	153881.747430	177719.540279	188520.937959	207253.976689	220783.182815	231578.865542	241381.205123	246542.320069
124495.052026	129866.618887	167405.540077	158656.139928	165357.747660	180806.415169	201739.036135	217644.560322	229676.635726	239870.130748	246088.538464
120326.974570	89398.267284	143168.164957	160468.799038	158303.202440	189041.041577	207585.705207	218370.858825	230884.080414	239866.872202	245987.877449
106424.593519	110100.000457	108989.310039	167984.116619	170095.077532	184471.004635	203532.740167	219537.619582	230413.305660	240872.803492	245799.615763
59313.235158	145597.705008	110555.707019	136396.742074	191447.640283	184452.388949	201621.281090	221639.037376	231631.805786	240409.990497	245547.799893
71898.665795	102834.911934	123652.877930	147268.105897	169729.071298	191185.195396	208988.466395	222639.794899	232080.956632	241008.565670	246749.043187
80151.446267	135464.268131	113521.286129	173100.254250	171454.449485	191671.401438	202022.454251	221368.162677	232125.367484	240588.676790	246145.438192
108337.278614	121353.159398	112611.123237	155696.007912	165367.639703	196232.477642	208273.483270	221872.735685	232554.448965	240205.975283	246447.660710
51948.933566	90022.799858	158567.714928	140626.654063	176309.992299	185404.818489	206690.786240	222914.817093	232735.096336	240800.101067	245285.262840
90897.316245	116830.983894	150986.079654	176201.249448	177330.289464	200984.736709	211687.171408	219586.387898	231201.340322	240689.664881	245512.914826
111182.275690	119102.392365	132254.694345	155412.391363	156770.495872	200435.284836	205720.641760	219652.149672	232577.276886	240868.079526	245637.271939
70856.333008	81194.472932	125336.010010	165784.681505	171817.907050	199664.640111	205752.967610	222884.415116	231001.624139	239524.483465	245662.607050
139071.965767	100528.178939	126993.352925	170796.899185	165531.646464	189009.450317	202880.913654	217305.876915	229943.082586	239515.107980	246882.659132
111268.165168	112148.047461	107702.400975	139701.985196	177686.659017	197582.633858	211588.726428	221230.622158	231137.187692	241168.517165	245378.298332
110140.877797	83687.713424	129596.777561	180154.685507	182752.172764	184639.364303	207655.674244	222076.154366	231629.242796	240108.602786	245997.940695
68360.339594	105452.938917	117151.326044	174469.009573	157330.866414	194146.558071	202578.401400	220673.220277	231526.058316	239666.764975	245188.109113
121940.175399	144022.977131	112807.030138	145529.383118	166517.154219	187009.570290	203830.883673	222114.869235	232270.852408	241611.973648	245557.213548
66533.596068	133002.597040	130523.223934	165497.396419	174640.301238	203871.551500	206460.318646	222729.361301	232612.873238	240586.199626	246449.417222
71687.206846	101217.962620	148833.181094	143029.563660	175615.801920	195237.837535	210799.881258	223511.280900	233518.427502	242054.899250	245309.850823
111674.081031	109488.009064	166619.371352	157975.397009	165867.058513	187819.906429	208230.242916	219868.496836	234030.081838	242456.710782	246468.069980
93589.931035	120378.134189	124758.591869	170985.673599	164867.352231	184182.232319	205827.747312	219032.693755	231977.299870	240241.812293	244705.922633
53239.939343	131380.133990	155860.343202	138827.613218	162307.482902	194535.140787	209301.946512	223902.943756	233503.242524	242480.670963	245558.163170
51210.702626	90647.121076	138715.039941	143577.559154	169194.349721	184985.732735	206934.722107	221481.858566	233412.777452	240400.146737	245267.591166
85954.489375	79530.419554	148729.733393	146944.805218	172042.149539	188690.511276	212064.755180	222287.695563	231755.871367	240791.928824	245857.142562
58838.815868	105852.939482	121118.124906	136603.008004	158984.740844	187635.443362	207212.821901	224033.934018	233513.800457	240121.215383	245665.341474
109066.257505	147498.058383	130229.912125	161253.724102	181102.989559	190303.031850	210024.480108	218588.952324	232377.875344	240574.560873	245955.243654
125989.866879	97985.926922	118286.782536	179270.756450	162837.402838	191371.497596	203013.916606	219913.344491	230707.041084	240573.013879	245684.695269
114610.742817	122783.483263	113591.615886	146777.773315	177416.926043	184779.253694	204146.234234	220458.587340	231955.177028	239132.695346	244747.521552
143893.551660	87789.942612	143012.791374	178314.165115	188824.978061	193071.458364	201798.063350	222125.266165	231813.111328	240719.825786	245718.611910
110664.091296	135235.149038	134449.285482	178840.156521	188912.715008	188151.306425	206541.904355	217696.995169	229426.812182	238824.755441	246208.965154
104266.263575	134091.887862	112101.899559	168743.237653	172947.806410	188334.249150	204736.227469	222002.411080	233731.953808	240647.462742	244909.395042
63352.922825	132919.890785	105071.585040	157968.936336	164931.147262	199563.167565	205880.770911	220128.623971	232002.187767	240670.617995	246859.298522
114796.652406	83236.974077	140899.650170	138176.951636	168327.988353	184333.755708	208617.567737	219882.157769	231978.175176	239278.076870	245240.999561
115093.207995	81460.005037	122203.363830	164409.162441	190106.854242	187841.476059	204858.395729	219938.941815	232534.588220	241443.924442	246540.622731
96330.497459	101518.159840	158674.727122	138012.136086	171994.044265	187491.384112	206861.375519	217410.463140	230694.705652	240632.691099	246277.388853
136439.917858	147626.465597	170747.525860	137851.302695	171207.346672	200946.815142	204663.339424	220426.407363	233629.183399	241622.558023	246311.996538
118213.433269	117718.735028	110900.403167	171351.195095	180602.176016	184075.498889	204439.967015	219799.954412	231801.520793	239451.555828	245812.595149
59502.078053	146943.720669	148518.248615	155927.832056	182941.342537	203619.181813	209916.496583	219879.836882	232876.494737	239945.121186	246601.224508
83987.072192	147921.958617	144214.337651	165075.419981	184191.391141	181282.016847	200223.762384	219185.320758	230598.609421	239782.679853	245560.011302
111367.069742	82141.977674	159616.720799	155636.243980	183145.676925	197365.271823	204018.941819	218890.027866	231195.959922	239117.145321	246409.409576
58145.518700	81321.356055	106091.007954	165182.602940	185281.585374	201649.347797	205981.656817	221063.183034	231980.507864	240404.838610	245912.172569
70147.838690	141388.938314	161261.131915	148839.234067	184053.187490	199878.640483	205724.232864	220164.811257	232016.969480	239802.519713	246726.328291
129489.884434	99150.949721	111550.082492	134265.964216	156099.295943	195735.473928	204164.219279	219380.656032	231573.293642	239168.456565	244800.226541
70378.606808	103089.153779	126119.425474	161778.629959	159964.260040	181523.213836	200953.194085	218972.143417	230971.562131	239519.972402	246578.345852
87051.849785	105221.070060	163298.316535	151908.316602	159568.252516	185979.564368	208336.360767	220063.076439	230163.965968	240291.968594	245632.933657
140359.381396	140791.490394	129417.768140	177557.858121	167063.034757	181114.368606	204611.160271	223682.335263	233701.994296	239763.258510	246526.550613
112545.424905	127543.881977	118790.659889	160200.113614	179334.244020	185974.693218	207372.252756	221804.806476	231032.203921	240000.589478	245507.048858
90467.046879	93893.433537	139981.928105	147000.988653	166935.006796	180688.938574	209586.492432	219456.491593	231451.962354	239975.794829	246423.246851
66053.747707	119354.742729	141523.141380	131411.604946	160908.906366	182445.335054	201101.580561	220748.879651	231415.408241	238221.089559	246030.124976
64889.673606	104895.154642	148940.001360	179592.620107	169681.909030	193324.137405	205056.694928	221972.145108	231645.097007	240524.063264	246697.918777
63295.865475	147772.700763	126974.171136	135485.853914	162760.439362	195127.345377	205773.881875	221287.104342	234174.881947	241173.820041	246041.365767
116138.717442	102824.116396	168001.272156	146494.175939	159867.917353	193155.408116	206374.589320	221084.798276	232055.954248	239667.340048	246926.262232
134926.516669	92125.061042	128609.694817	144814.543475	192613.283157	189129.605541	204189.187767	217923.098422	231509.851059	240048.633745	246278.713534
62060.666966	91754.424112	168116.992324	165589.024411	179356.245458	184630.569652	206658.347555	218091.803497	230758.626455	239322.320655	246190.144997
57645.547898	89200.134967	129730.742340	180156.389481	182651.353458	186927.413802	211460.036737	219940.529800	232091.303217	240676.453846	246797.632270
139954.200495	130128.548950	152661.567353	137128.155157	163295.123125	193999.482894	209488.437538	221158.291856	231107.684297	240272.611083	245712.869881
131712.366532	136523.979064	104334.352511	158473.086604	185602.479852	187176.470950	203429.890152	220984.746470	232362.758498	240986.229544	245661.422824
133182.571430	77596.880311	148875.342556	134879.036762	155537.921595	181539.212716	200356.742735	217535.208345	230311.272627	239553.484249	246214.083607
83035.849186	135481.401591	153965.299644	159397.261703	171732.543575	200208.694884	205646.937937	221982.717164	233217.451310	239478.304975	246209.871185
52340.203180	129605.000843	119659.890006	160161.130196	165377.500022	185624.194915	201089.918644	222765.961575	230715.624131	239887.356045	245344.801888
93044.748737	104016.121774	114425.353822	174659.430161	168240.586713	193665.409484	209509.060647	221605.563127	233053.219654	241543.793740	246513.421924
73068.803276	133689.872102	166728.665049	176105.550521	184921.607599	183213.700552	203713.112305	220180.884324	232112.402206	239782.009120	245728.319095
86583.163787	93191.240276	158068.935023	142809.309636	178111.914444	180613.909966	202770.608948	216779.919056	230692.691811	239573.184371	245996.814802
129860.061476	133672.529036	159640.546006	156450.901479	162370.027212	185397.221194	206817.970422	221198.806552	232992.321382	240982.815751	246058.228023
81393.582357	152758.541428	167475.979963	166870.040247	174031.544942	184774.422413	202852.682810	222083.526251	232240.640676	239357.374393	245415.636206
93970.141306	81877.846126	134815.969563	149304.666014	167202.900371	199883.352770	207910.553540	221677.630132	231655.235076	242698.404921	246680.440981
138331.938803	124794.448914	150154.369681	150073.857077	163326.582512	184689.805278	212717.369925	218871.394083	232965.645576	239992.571134	246815.288297
116416.847796	81332.229997	124929.874717	151947.328388	178772.983156	190548.086748	210682.970784	220497.086601	230689.892522	239843.408293	246656.919854
98057.013865	90662.952983	151533.813651	152230.473196	159603.339065	181586.192829	208377.420176	221731.055344	231934.515659	239553.853291	245570.390319
64447.561204	108351.870497	122235.635178	144142.811711	168596.684526	182385.050451	204830.557543	217680.797188	230732.348738	239740.920778	246998.639193
105178.768064	157095.353660	107767.504114	181391.227974	178790.316722	185088.832153	200548.708914	216522.687800	231467.540519	240406.231020	245523.711306
64154.473959	140452.831690	153112.763484	133264.870158	156032.635927	187584.061449	202939.041590	218011.103463	230759.033465	239454.498146	244767.723766
125352.831137	95715.036026	151909.353941	168200.869471	167039.908667	182289.895443	203660.387469	220969.581530	234149.623613	241445.849300	246126.186300
103234.572771	97599.833631	116886.389796	170798.834150	168447.871151	195266.684302	203957.295509	218349.589910	231390.555003	239767.822797	245929.668023
94100.194116	119807.313539	131903.580798	177347.320823	171153.443696	201475.407941	200563.925357	218303.375168	231452.964246	241445.949216	246711.228614
53523.555736	79743.150224	168428.620463	132327.421158	180584.864669	185351.274486	199766.896420	217123.382767	231400.863549	241394.244246	246343.110154
92622.508048	155587.680229	119094.315864	168207.446203	177767.383529	186105.104613	204438.702733	221260.771210	233528.459447	239669.088672	245273.499400
106686.948820	142018.260104	135913.430862	152977.088296	164310.934158	191099.652114	203055.153472	222302.890057	229393.442047	238488.169019	245849.057488
91356.111785	120108.766093	152284.427740	156431.886701	159285.451251	192905.457688	208226.416392	221451.555899	232128.866301	240502.106775	246355.173285
75034.866624	131064.519041	120306.468310	175586.652530	180773.481852	189376.345895	213046.714197	223485.343246	232412.866952	240402.861250	245240.658267
101969.408050	135886.757772	154388.434518	136091.021013	179573.935823	181796.554158	207660.132733	218770.538875	231131.053611	238989.982928	246401.250368
52845.676396	135288.490192	156608.696753	157963.929702	185562.231987	199915.622796	203842.574809	217707.557797	230344.191385	240202.183533	246590.096750
103974.068743	102052.361475	170306.404103	133635.229931	164750.837200	195089.150179	203044.044010	219365.909202	232866.376319	241261.867055	246434.948346
123622.521929	118142.197971	117864.816099	155456.457139	176907.345754	195217.057160	204944.139592	223620.485798	234457.424980	242295.026418	247387.394524
109515.609202	114403.058738	154255.340323	142981.456554	173317.840260	193813.942858	211784.213137	221900.279887	233635.181440	241829.142423	246328.366851
110826.587873	141161.230600	107958.700309	157492.937340	160694.194410	181650.121202	210864.091084	218173.148441	231771.752821	239652.305719	246365.068301
119360.222909	144957.371769	110011.142027	177173.723267	178587.815986	191382.470977	204601.726926	219691.440110	230991.688441	240318.649055	246229.948051
61565.048864	95666.491080	164236.603685	164111.283978	160434.197357	190142.120257	212776.049523	220386.957660	232805.285216	240078.594658	246635.814515
54732.253198	136781.873326	114945.811731	135446.065972	160865.206673	183127.151380	205615.334608	221937.809586	233368.684223	239777.156854	246201.591886
109987.018466	87738.377267	142532.230089	147595.108307	188784.899435	201651.612816	206727.582799	221473.044276	233570.302163	241155.398610	247064.423555
64795.237934	138752.770486	133716.824913	172374.971762	191698.306475	183587.550581	204212.680279	220820.681073	231619.064482	240523.909593	246959.581713
84296.639461	154622.523743	126400.409102	147593.302715	158443.736568	191778.263856	203941.888094	220579.159570	232151.074193	240884.330834	245789.744334
141580.158334	119720.813828	107808.783845	133187.318808	158962.910501	183184.418440	209933.847641	222532.135122	232019.401693	240926.716827	244948.404141
54623.719152	79516.125699	120008.980591	137610.846596	173922.688742	187035.028419	201395.184000	216362.362038	231396.140598	240012.524255	245939.378757
89335.944316	138443.274127	136479.395334	135098.394724	168408.244762	187805.244330	207577.569854	218783.800133	232510.107563	239757.800279	246157.283422
64902.188571	98336.241868	125930.402688	167177.886378	184607.206475	185295.878590	208484.285381	220902.888992	231769.734849	239899.631646	246064.822042
125658.679621	92755.369511	110360.882342	139566.218938	168470.205745	188184.097854	208772.426791	221925.908800	230810.885448	239233.659090	245002.798741
95134.133395	96864.233771	134585.202413	163674.270687	163002.757824	200072.560065	206468.247307	222029.579182	231518.521532	239680.869502	246596.087379
77538.704979	100890.182348	149909.273404	158798.438241	160465.160222	179002.163194	203101.162800	218823.511870	229616.663423	239153.554649	245769.966949
128047.489303	115253.352042	159660.938477	167164.250586	175840.108907	186071.611798	205622.664817	219858.963332	231150.882006	239357.675386	245568.248203
111510.830814	152027.428397	128507.745063	164959.605910	177790.517517	189334.472417	204519.165814	223363.701151	233504.385835	241044.387625	245962.658972
125878.934989	103670.631615	135447.486330	152602.318743	160402.385222	191160.634745	208272.504024	224620.185009	232346.569378	239442.029056	246189.085990
67363.858497	120003.883024	117727.504866	137273.880395	192358.726891	187147.350832	210378.785628	221480.447891	230223.564436	240215.513038	246610.965606
52828.179686	136564.185622	110175.432657	180446.775225	187639.118632	188856.781198	208374.265625	221679.181625	231933.431788	241063.084507	246157.930411
106041.567989	84644.478475	154224.429200	154433.952176	156438.810779	183089.069374	202965.910788	219094.212127	232510.522102	241598.497641	246324.094046
130914.692174	144796.156528	119591.929528	132079.220682	184497.861137	184125.522701	205099.032348	220700.379982	230949.017529	239635.864577	247304.940282
133195.793727	92555.520604	118686.145956	177088.870541	173495.894145	189398.260595	198729.866223	217660.591354	228077.357629	239837.761097	244680.958906
131685.505604	79664.100806	153413.501251	166599.449169	180109.345955	182842.355922	209501.773614	221118.932387	230792.854535	239909.629231	245715.933005
52874.533645	114617.185793	146053.236788	176124.672063	160944.088909	188036.554940	201916.149284	219289.686232	229662.607828	240378.338907	246147.821799
64571.373043	142150.715757	161243.871283	168719.638063	160860.946896	195877.583800	203923.424057	216926.738339	230011.657590	238780.887442	245735.538398
119478.740546	130316.792715	166539.558134	157723.869546	166054.529308	183364.781750	210197.592410	224502.351862	232729.555078	242397.425324	247133.009057
78302.932170	124809.594230	127693.128481	154843.276714	183806.440702	186465.633736	204379.269460	221138.550851	233032.827840	239874.335918	244508.751207
76829.604770	104301.802634	111331.069726	147343.217703	160018.661198	180775.337688	203533.795975	219339.374768	230898.380509	240948.224234	246217.319675
77868.871379	144964.493633	121004.162925	146154.123234	187282.007585	183753.422600	204089.763817	222070.830650	233065.597657	240284.950436	245690.733774
68178.891075	88345.538800	116318.003001	136240.473625	179263.014542	202141.122892	210298.244310	218906.769682	232716.596792	241874.667232	246187.736793
104478.894018	129052.839889	112889.794605	145347.118899	164362.450407	193218.288113	203415.819853	220193.674636	232540.570734	242005.618708	245997.995990
50968.324482	93638.676772	106893.378741	159189.321128	171527.337076	189999.818532	201460.246411	222540.611973	232893.434081	240922.307184	245570.758067
65378.124805	93682.309891	153997.395661	136940.398109	158375.284221	196327.772885	204036.879980	220074.434923	231492.125229	239455.561300	245650.445030
95032.193024	78522.365126	113964.147156	143023.339999	187889.338777	186718.482918	208968.640445	218417.530477	232866.879063	241183.299265	245939.264589
61156.210605	112798.196930	168677.366634	153073.538801	166289.352553	196272.509895	201598.198610	217905.079721	233180.847508	240581.786958	245617.208662
74468.959077	137104.905888	107946.063248	160059.100721	169890.343946	194847.694837	205176.138111	219368.366554	230737.046459	241637.440032	246359.352124
121047.084577	119189.950195	140947.732232	154131.322880	160965.020501	190582.514440	203333.645762	218308.093952	228662.400546	240157.720233	245285.059705
68768.506276	129422.758167	132029.685165	171510.051947	164457.593214	188691.965494	209380.491944	219533.781883	231457.615542	240699.881375	246353.905440
136405.235450	131151.283579	135742.137032	178493.605332	177162.473822	187073.848074	209113.812363	218904.664367	231693.789408	241076.736155	246555.063265
116368.936723	86137.007694	137809.767001	164576.666803	169868.390382	194021.317670	199554.373932	222420.044806	230868.748337	239838.577112	246164.804041
73645.726704	146526.160053	146124.889604	141535.104306	158726.505298	188128.109126	203986.978928	220953.957051	232487.508973	239928.982196	246623.125669
88391.261308	154702.758139	107275.751756	160553.128873	171598.993819	186280.104035	207820.597245	221819.342488	230132.280311	238680.545372	245939.835864
58580.055808	95912.087532	137677.006098	171244.260085	163390.605255	181524.274704	204579.664106	219824.858465	230711.935733	242052.313893	246289.395558
82586.659979	158384.983816	133842.501213	156766.508781	162706.734950	182438.696435	210334.078747	219606.949544	233090.553362	239402.745193	245785.979365
120905.906671	98584.642637	122800.284142	138640.642952	173096.331875	187359.572137	206057.517855	221998.468985	229181.469623	240954.033615	245815.679655
51071.665264	105545.908927	112227.228532	175459.503164	171643.470422	196431.825007	203893.064359	218506.872175	230241.477266	239323.109014	246742.119507
81995.577787	147523.550261	147721.305490	166888.220238	182623.606583	193302.727737	204265.066302	223147.412896	232720.155088	241470.316458	246266.184834
74854.552018	104531.121471	133991.227848	144084.435711	186350.962944	196309.285831	205063.731132	217094.750553	230354.608733	239435.881329	246319.592318
133540.248571	138657.165863	112509.417887	158574.563489	166875.433055	190671.576792	210016.958339	219875.565819	232403.583122	240503.461372	246402.549303
139488.907436	140707.652664	166407.494474	161640.948906	176942.339417	185843.822123	204079.021287	217178.630284	231094.587690	239410.065168	245396.400787
144460.148619	155509.281524	131448.449657	149523.239904	184754.187617	184222.798937	210048.883952	219445.504762	232683.562924	240652.140344	247060.323309
71146.389176	129532.391453	109963.564185	160729.250367	163547.934030	187816.752310	208904.682294	219170.089740	231789.703489	240187.130637	246101.649532
62122.533235	99806.317262	149082.872379	152919.284147	161053.785213	202736.105429	205473.771389	222170.560081	232875.291241	240057.068894	246401.818252
71726.356013	102767.291520	122370.363269	178201.438246	177357.966455	200470.235767	206050.657255	220361.383540	231577.177811	240216.840693	246097.392796
130367.006966	104417.170690	153200.179365	179287.341834	167564.423951	187237.926827	209029.553620	223734.814949	234667.571102	241355.459199	245313.705742
128789.516234	118486.643812	121255.120015	173478.804931	170932.737321	187741.305242	210090.758214	221780.148650	233434.193582	239247.338920	244987.407131
147449.231471	102466.191335	134325.405372	180770.964441	190664.184040	184853.039166	206485.500733	218299.942982	231431.745872	239306.016632	246287.331941
60254.685739	78607.385146	165930.795413	180047.176857	165776.813417	191392.113786	212617.560761	222167.939405	232951.995422	239977.606685	246306.543303
128157.133785	154851.561896	117637.395682	175822.248412	163827.221125	186016.210213	201246.286778	218264.874743	231386.467234	242960.387568	246260.368348
139602.836761	124292.680771	152825.016362	165410.010643	177351.670600	189559.457923	205207.192164	218461.287899	231933.714741	241387.112783	246198.146332
102222.254928	86124.087377	161382.263399	172803.921847	174996.849782	196429.548064	206834.908131	221014.655138	233299.718682	240846.541130	246062.455613
123176.072261	89772.815375	145993.619321	145194.294750	161584.734994	186203.212946	210253.731768	222368.043872	231501.547737	239782.877734	246245.434586
124783.122957	148572.112104	163201.441477	158077.012561	183965.402563	197273.243405	204272.211486	221678.252240	231059.069476	240433.536810	244646.222941
53141.390120	125431.342635	132733.601684	142329.707566	158398.729464	183456.129276	205919.132531	221510.906872	231097.628529	240687.546529	246116.318931
94864.852111	133398.590456	109486.031468	143515.209873	189847.609172	179856.949779	202503.072558	217785.440488	229818.947279	239298.990743	246438.157192
56524.815483	143154.972405	147910.700213	166021.366840	169464.275867	184202.743999	208642.586039	219555.131383	233063.270166	241281.222406	246709.676600
127618.042647	112015.854217	115057.260865	139593.076783	163811.685544	190968.154742	208992.271349	223572.607601	232552.374933	240818.737559	246346.085728
87972.072799	117852.343610	142620.148987	162918.136702	183283.515586	185174.389050	211127.047835	221690.734791	233964.870629	241153.029517	247133.607911
102380.580460	113000.502410	163865.930337	171982.160007	193367.888035	191380.847876	206473.667855	221339.285557	231879.666936	241550.406203	246494.417428
142529.659846	79940.354439	146370.307683	179015.186936	168572.099627	197995.760036	203610.162327	220413.024645	232395.587877	240933.465529	246086.416720
112026.495882	132535.850717	115800.065083	136092.935092	184975.580600	197753.944139	206220.365293	220588.894478	231781.540889	240768.419797	245705.490074
128045.153514	133652.973477	152917.330435	159526.099102	184645.521486	201668.961462	206342.722421	223447.111114	234284.085735	241812.391834	245860.837823
142904.436931	82078.842149	114876.859860	133740.536954	178315.424651	188235.110579	207175.057212	221830.011347	232243.087273	241645.670714	245387.658216
122741.174416	102828.556378	130225.038232	137922.101148	172103.997428	191834.414152	204698.902455	220700.551387	231348.118246	238697.069848	245873.649225
72153.979284	87726.354045	124923.773226	147537.213392	175946.394397	186015.216524	207743.524513	221008.753367	231602.450195	241044.666946	246087.974576
79521.133680	127188.581906	108719.048271	170890.867840	176751.273301	181630.050758	205290.604482	218505.568485	232203.924753	240946.528639	244950.915616
110483.905816	88156.885738	108769.539456	145308.020426	157360.054924	187388.426580	204275.826626	220180.705188	232421.471327	240377.845335	246336.903009
79354.544403	141296.356567	125540.630134	144210.551185	162757.818299	199180.728955	202942.951682	217815.453233	232753.701077	242560.170756	245118.833685
82439.691545	137109.859642	147861.817895	148008.455342	189606.261011	200019.776040	199669.058608	222232.563753	231113.865071	239294.516501	244976.562430
145181.344410	151652.236295	116190.826719	149148.462947	193484.300740	185849.291239	210066.741887	219252.706697	230643.840135	240551.786303	244423.674694
102468.353755	94407.988655	148530.486143	158868.186818	169073.305755	184960.676748	211364.493370	220830.528337	231983.526948	240552.010088	245760.927733
130461.715843	114991.076556	108521.215885	135644.527921	173757.563644	186591.984835	204220.530048	218130.612351	232550.779060	239859.064045	246134.586987
51585.586104	97539.632729	119031.590608	180033.464142	188111.020420	182573.151924	203268.607825	221644.971871	231381.020354	238627.526041	245300.258270
143844.922179	107835.091768	132553.434823	151975.488116	192918.409664	202425.175646	204122.442284	221536.467332	233319.348809	240176.856411	245155.225429
130936.363738	104112.376169	157819.135834	155784.659272	167241.642380	189683.470048	204682.836203	219464.055733	230453.628342	239448.957349	246456.105083
61066.593265	157865.997650	158498.318559	167756.168437	159354.189416	187228.460588	205930.293562	218979.549941	230389.434688	239470.189697	245667.287082
95521.123979	115034.543450	111802.619963	167403.755858	161605.026404	184672.373867	204392.878108	221725.307803	231864.235823	238959.613524	246047.991894
57811.022320	79834.531231	152628.139908	145949.909644	168684.435069	201473.964382	207634.358790	221898.866061	232786.746589	240102.929045	246364.521778
73417.946295	149318.995997	159499.411324	156808.306686	161933.399694	181435.024321	205924.707655	220820.504909	231467.435563	238566.995966	245795.392260
122142.544091	128027.715764	128675.654914	137164.533758	170686.204391	185302.774731	203437.720454	222777.679901	233874.707169	241007.025971	246826.685717
97392.425406	96648.358058	142224.326472	150079.320143	170170.398171	180782.715264	203507.349209	222098.556742	231747.799855	240554.671449	246336.713297
89501.143636	130956.807241	130547.005458	159142.522330	174224.681809	189693.613116	213526.848151	220234.155631	232229.113668	239609.425582	246573.383077
69193.050978	150745.413481	125437.459916	145463.105109	188576.966664	187780.541659	206980.728288	221365.723788	229796.575357	240083.464225	246236.322025
55700.175785	101283.647772	131846.102491	133747.490158	185736.802265	186919.359692	208058.000017	220180.463831	233351.863864	239801.230980	246842.384003
118879.336530	115123.384412	158445.340006	135971.430001	164066.737847	194343.207964	206950.609364	220044.968918	232960.856012	242484.981900	246595.699350
95803.593938	115137.342204	157787.983869	139896.470167	158181.927701	191193.019300	209084.156840	221258.946501	231516.759575	241609.042621	245440.645540
133214.326138	133710.740720	109710.395993	138667.942065	166307.265996	182119.061962	205176.900571	221344.009064	231412.686788	240528.214199	246346.420534
80081.939256	144624.741761	123926.614890	138476.690727	170910.889910	184749.279625	204066.650281	220849.730673	231134.685273	241175.990024	244778.449858
97477.988806	134187.764251	150654.164556	150484.473795	167892.692438	184522.420281	200979.044077	219119.463230	231670.968168	239382.509047	245984.663836
130857.928883	131221.393373	144151.118845	158164.316998	187210.423020	189875.295564	205759.676453	222430.115269	233403.076994	240393.340781	246043.295876
108732.028375	100167.224520	108907.702483	172335.429273	159243.930598	182290.833581	202645.172021	218437.042934	231417.495288	240006.226022	245578.684652
112094.844120	121361.761665	112933.216647	136026.473069	171480.729264	197709.825830	201770.413368	222116.681277	230926.090899	239258.409471	245030.775252
83896.434117	138721.972027	133851.268726	156443.682927	160540.032634	190996.436045	206050.223786	220333.826746	232336.539721	241731.039282	246838.020665
91326.544901	97720.716851	148814.201210	154719.340608	162248.439267	198330.307990	209766.927951	220644.772305	231937.336741	239161.821314	245852.561873
111241.751811	154614.751061	118618.672858	147617.530605	173570.874782	190477.948735	205210.037329	219392.590327	231975.276541	239725.083727	245420.569375
143243.045481	82498.601506	148309.853957	160751.132641	168429.308423	198306.006929	209702.195238	220873.145529	231786.226813	241309.070184	245961.040960
53535.883861	158144.651060	133251.666714	145376.299840	183843.712975	204367.456837	205213.801583	219442.716949	233938.498976	240231.307138	246353.559873
113472.472331	85698.394025	148653.514190	153467.724087	188368.140924	183304.229157	204638.220385	222804.165949	233112.109525	241490.293654	246413.007803
56407.294382	105103.699030	152215.485669	141868.493728	157369.535177	184735.121706	210805.900457	222485.214751	232069.152853	240230.976940	245846.170128
116392.211964	101475.805220	137910.341953	136360.205277	163745.312271	198338.857154	206594.119835	221145.720680	232772.002772	240581.455091	246996.852532
82060.660583	81433.973878	162403.026802	158655.968426	186803.514690	187022.103484	208620.365600	224122.252000	232457.430701	240264.087037	246299.352492
111530.613721	154226.982240	143832.868585	154201.121599	174088.208320	187283.246234	210399.016734	221268.386388	232272.372755	240567.722492	245459.201557
125190.658202	154098.550065	109741.411647	146202.014442	165577.999752	183809.692907	207565.438477	221270.505429	233330.884726	241666.499768	245092.049455
95636.151153	107083.545384	132796.884101	169326.282504	165505.882665	200243.067395	206513.172252	221782.371440	233163.775559	240795.565077	247065.654520
75873.085335	84894.414224	119113.854848	136517.190071	161784.936718	188986.439464	207906.697718	220358.624300	233144.949122	239661.362117	245105.234460
97460.600764	108713.387324	128243.699857	149646.902612	161121.077395	195271.768795	202515.512770	218798.701362	232241.416860	241030.332653	246285.412473
87104.884139	120305.748833	125772.669942	140671.251785	187243.511984	188103.415178	209295.913446	220590.307843	231602.040956	242049.178038	246944.437200
119193.490872	107399.632909	157387.413705	169848.806465	163963.207046	194034.214402	205764.136660	220212.735212	230793.261109	240784.359035	246857.211275
103854.755102	110211.875900	150930.506431	134908.901999	165017.547198	202301.799947	206032.752238	219807.066337	231101.644986	240447.784343	246207.938786
107952.447675	90401.014584	158480.391629	158319.476064	190184.098911	184485.699891	208140.711795	220924.975284	234266.286246	241878.995080	246115.542787
86379.176671	107712.557853	169263.882160	135100.796423	187162.550713	186268.969001	206150.780689	220748.052508	232414.864248	240315.085910	246585.818249
50915.455248	108901.669999	116595.520894	134814.208418	192779.621411	191363.063670	210789.575749	220591.472114	229987.713635	240273.428684	246287.469475
115560.806424	134702.557064	121890.730948	156932.552375	162601.946633	197031.012035	203722.985581	220703.879242	233682.434817	241352.064721	246790.491339
105427.128864	94132.793242	124326.018583	137451.176921	181033.963262	195569.393147	204976.106012	220870.162152	232126.426388	239062.055930	245488.632446
95474.182775	110627.002100	112252.180176	151881.026597	165313.290532	185001.361240	209920.105913	220378.319004	231607.426283	240089.268996	246246.374864
115429.971358	151327.501894	123789.400858	164103.945165	172119.380154	196510.052499	204892.142481	220364.481846	232856.189399	240779.383975	246530.628264
125011.061307	90126.102515	107812.794251	144827.383952	180772.899544	183358.788352	206974.823666	223170.694510	231024.133054	239092.005309	245560.500503
122360.716699	93649.890780	133254.192017	170558.409871	160050.282676	200818.347944	205292.561054	221038.823502	232562.077110	240768.484164	245936.063015
105637.983632	80494.934998	127482.609136	142141.300618	179745.676493	192073.991535	205967.231719	220217.059154	231420.396214	242010.507043	246236.835087
77778.488998	151861.255453	124900.025791	168988.088062	162444.739136	193022.451668	201197.406754	221730.984580	232111.902721	239880.069773	246797.486553
59280.449562	126987.872750	164706.903155	146580.046049	157013.182090	190278.000867	203485.030937	220942.988773	231658.151037	240003.568082	245960.559147
129251.602347	121119.883627	115210.207458	152531.330760	172886.300496	190489.074778	210547.701915	222975.299508	232726.234373	239999.553079	246889.271665
75245.770585	97122.004941	109587.744845	159825.454293	185750.489859	182284.500079	203489.794459	219546.704773	232489.966836	243056.591452	247100.609494
126063.220889	145686.965345	107570.073113	172206.619339	185886.233564	187262.069160	204297.389598	218728.088043	232699.896689	242052.383377	246267.821146
100237.932824	137728.504364	170315.455963	178982.994514	183652.465596	182966.339825	211007.662170	218368.169687	230767.242948	239683.226949	246366.965562
119015.698270	142464.568519	145170.398070	168241.193870	192092.098969	187291.804916	206584.014056	219477.009989	232096.649328	240310.654175	245560.062676
116008.262516	81412.338271	126607.438969	153896.399683	191054.139463	191850.844223	203463.324556	218932.350873	230988.876615	240766.624472	245985.175572
54707.191678	148540.955875	135996.093131	134072.271718	184884.706928	180473.627290	205230.236899	220243.518107	232574.392331	239721.026468	245951.990580
126972.435627	114039.550673	143762.880890	160171.231516	178088.033726	182363.861158	201289.746322	219489.636155	230982.823830	241029.629709	245608.513529
111459.325093	132476.332639	152464.316877	177654.791853	174288.869382	200924.607999	205035.841695	218155.863113	230262.103106	241272.135475	246252.333174
91205.359694	81837.260067	152481.447890	162571.831913	190882.334445	196377.910521	203467.097344	218936.266136	231955.910598	239071.263898	245474.116840
53096.245059	95334.472265	119347.795108	154292.230137	173149.927127	192784.877230	206224.080182	221000.821008	233004.262583	241515.389229	246252.164256
72023.920215	158257.971876	125847.894903	167019.740840	178729.667382	184730.037943	210223.866258	220015.461722	231441.681425	240850.463419	246743.932276
55546.349041	83040.011193	154436.810051	149796.069963	163784.415348	183827.434517	203267.246740	218326.511714	230344.072066	240024.423388	246359.881837
57873.657963	104631.191273	120833.125339	147496.534438	167724.167920	185955.782304	202259.753857	220247.883628	233876.729043	241985.454372	244568.488961
110229.381905	102657.421736	151351.625862	175700.961345	158789.425195	181522.568675	208460.511982	218599.888150	232738.767157	239778.179087	245679.043640
50733.392824	134995.523802	111251.968074	146619.177741	163689.913769	192194.264989	203176.103002	220409.843415	232527.088346	240578.194618	246092.953900
123000.457580	83602.741358	136652.313215	170872.430888	176550.880899	187991.481836	211074.784216	224162.229045	232555.446812	240426.860368	246693.656202
81480.467359	114260.711351	134568.125581	136866.061903	159052.992082	189980.290538	205027.914136	218934.604695	230719.291901	239845.597632	245159.387177
114512.039340	91267.804898	126027.838440	159020.475502	189791.135606	191493.858740	202381.121341	220202.641434	231059.656359	241226.906507	245708.927085
142798.028081	156303.033479	134606.787091	139655.262486	169217.376863	198923.560423	204721.708795	218898.814898	231648.261868	238597.263264	246563.216429
110452.224942	145119.572503	108499.692840	155885.166946	162749.037876	190090.343334	205820.915563	220399.975428	233562.433537	242182.125213	246710.259242
142891.793815	148340.814095	143024.016919	171198.295949	192479.432606	192437.273238	204007.066568	220201.114354	231781.315391	239602.767069	245678.327903
132292.999597	134605.251413	116679.300004	169238.961786	175465.749963	189641.643958	204952.666447	219501.047022	231494.084577	240115.095118	245135.424005
103763.925947	84539.675835	138419.438995	159061.080744	173773.366968	189226.903748	211610.007608	221979.645773	233813.260617	241363.189928	246182.236159
104914.820035	128860.642648	116993.378422	148717.050021	158314.686100	194399.586838	204019.418401	220270.742525	232789.293162	240695.726868	246036.713111
81850.110981	137509.674861	163662.349870	159826.897344	172928.374966	196197.822277	202247.867537	218523.312478	231187.206487	238915.548895	245110.695394
66302.117681	81144.437513	109853.924553	133805.979760	162452.797766	191188.722899	207588.705544	219155.289857	231235.931002	240227.765794	245500.205696
83265.987951	91052.770826	141269.735828	145512.934652	173428.188369	178976.065627	205189.378657	220014.354853	232961.362054	240097.198485	246656.354241
58064.559303	144282.593412	121052.583584	131186.005789	169499.940591	191013.697613	203791.966813	221430.116622	233334.683172	241669.815100	246446.186307
121091.379841	124042.169256	131911.931052	138914.025654	178023.513348	186195.781751	207900.125968	220084.415252	233402.185068	241261.038847	244725.792439
90009.734110	141456.778752	111585.379814	136246.128419	180603.306310	187830.148007	208394.222686	222785.844276	232945.395229	241350.998011	246714.880094
131364.304903	99025.694344	131125.497780	132841.459604	165200.537910	187161.864576	204276.498381	219316.561928	231816.714125	240651.809667	247207.893299
110617.232366	115178.492137	143199.928381	157668.419267	185814.458178	185566.196704	204872.584127	219851.866182	231120.058925	239889.386449	245090.978880
144192.164371	80189.674496	148896.640642	165735.229528	188986.653347	192224.304706	207424.460532	220232.540992	231331.802730	238625.130844	246296.527225
139445.933895	101432.497878	119181.845295	171808.983423	172163.154845	202246.538697	205848.942407	221096.328294	232018.920053	240310.655453	246061.954443
69330.046232	141977.537048	168950.210100	149003.236441	182044.116657	194905.343102	211884.283966	221527.685649	232418.292080	240183.662260	246072.940273
52843.065919	143213.191721	166064.490509	143772.504909	161615.345976	186169.588982	204863.014745	219777.575334	231069.966285	239873.773380	246672.922081
130032.832218	131506.626526	155429.452656	147954.837198	183234.550488	188099.154822	205826.903770	218995.644412	231644.247402	239791.133129	245871.058496
57852.112173	124328.776123	161808.305618	157562.959652	194729.878460	185459.493162	210482.772955	223447.253630	232216.289570	242094.558283	246563.715862
98576.031186	136045.945214	159092.016889	136925.624062	173749.685026	193265.029345	209548.726194	223019.595553	234556.658024	240048.664686	246009.772920
103471.342925	151262.534627	109350.362304	175633.766302	177123.793012	199228.779960	201998.266015	218758.417813	231353.398226	240354.924090	245894.749166
100152.233244	115003.815199	142610.388998	176235.564348	181963.237235	189440.164501	207058.139498	218759.356704	231076.835729	240043.448490	246382.814200
67901.425941	125027.665325	161593.669647	154316.125258	173181.419231	187980.820850	202677.345393	221391.789025	231631.396810	240548.608175	246171.573196
129635.026446	115867.025147	149878.582968	148673.813306	180402.234482	189232.279431	203999.461056	221395.341911	233576.759632	240874.611981	246683.446222
69611.450169	111827.199165	110910.937771	169187.742357	167285.193224	192484.699374	203015.488003	221393.738765	230137.281625	239407.895621	245531.641020
145995.614079	100801.667237	138219.475126	168977.888096	177482.275916	190415.250892	205298.589824	224304.704801	231943.195632	240163.598194	245047.265850
60563.700884	151403.163217	127506.318300	155939.277024	184463.647978	202749.562215	206147.256579	222222.333111	235044.430684	242303.775706	245774.174017
109098.973283	138805.040177	121894.628351	179535.939814	162737.603344	182625.523996	202001.908154	217472.912914	229603.804950	239081.986915	245618.171973
82227.505577	143205.525838	124373.389508	144711.420647	159806.395320	191996.079108	205067.781266	218336.304879	229813.296080	238842.807914	245451.133494
69709.098733	128622.852655	127948.010724	179903.668466	182635.760490	196080.784826	203764.918842	220588.935968	232621.482331	241845.497893	245467.751065
146726.377514	127579.678862	129259.618146	155878.028244	180457.131503	197329.709634	213726.863889	219765.826740	231938.069194	240600.058812	245466.975381
58052.619779	150891.640324	161941.579139	135641.598597	174664.935783	195641.838739	203526.052013	220300.746908	232984.935483	241593.204836	246627.883667
99773.966312	112138.915181	140696.201016	151739.417931	171095.813275	201616.666347	202769.050938	221714.063225	231988.873647	240686.923274	245810.510364
132965.328705	79304.142353	113284.859388	140698.264482	182767.475039	196072.754098	200982.002043	214533.313806	229350.889689	239867.846567	246050.962283
133859.035561	154332.610452	161268.022350	160781.520999	167676.829717	199436.886380	205039.666059	220392.003971	231345.016075	238286.591111	246357.532500
108781.943554	132875.650974	142956.123753	161898.772543	189294.419915	192314.119831	211646.290270	219113.959965	231590.534946	241228.979770	246544.522112
69601.447136	127019.196707	130187.838533	160969.935912	174084.651854	203035.752578	213278.383111	223563.474477	232183.526013	241152.472257	246540.990904
52902.625615	115822.082063	146859.700298	162147.631552	173449.178932	194624.145340	207520.223707	220289.256584	231404.680824	239306.844152	246209.279985
102056.134083	83166.661555	126307.952499	143508.019460	161386.775288	186876.505705	206389.763952	220080.475509	232032.254169	239962.511463	245095.363656
138738.634546	153735.175985	116685.697421	153818.034654	168842.138200	188249.549249	207959.914837	222674.836829	233280.794988	240563.402854	245530.039656
115573.609641	123297.987680	122003.936869	147360.854042	176682.425099	194326.831545	204326.455034	219678.866888	233313.875304	241199.854536	246388.358655
75117.580829	116594.368990	144317.067283	138154.644529	185514.825196	200455.594302	209676.618471	220597.949222	232729.350321	239854.027812	246527.156700
132977.022997	114736.512918	112945.925835	150709.163988	185158.760158	187723.604171	207299.134361	219619.347511	232021.328841	240649.509493	245694.129014
75619.093710	109019.676225	106096.376053	152230.708926	173805.770873	199818.702305	201119.550508	217661.442151	230401.791883	238751.017203	246104.207212
106999.642289	137625.143463	167216.376947	179403.631971	170168.576408	185268.471453	209133.806879	221064.908300	233144.179776	239416.220884	246447.456601
84493.451293	129395.176573	109398.141619	152449.002328	183978.558961	193450.847569	207481.942679	224784.990150	232891.577217	240930.943484	245674.504020
109747.585668	143518.898889	157163.912819	145734.458077	165466.925000	195373.413366	204162.336109	219669.676601	232182.713131	240563.290196	246627.231183
107497.331356	80512.549771	119885.057510	179356.034945	161928.205725	185309.817020	208122.567384	223728.088210	233008.845430	239361.327353	246328.979724
134010.341867	127648.419936	142819.646704	142807.419929	163558.043519	184919.035171	205401.203794	221700.545548	234119.850252	241389.750421	246287.344885
62833.102641	152341.615759	167135.908286	150289.859369	164785.325245	186105.539244	203199.562259	217509.013944	231505.776245	239264.741832	246678.850510
124673.055183	123872.757750	134543.091983	149902.512090	173713.694278	188759.249527	207195.837724	220466.028592	232015.532894	239083.620449	246038.232295
112342.950498	137797.388079	124703.780017	138221.835096	185331.760137	187514.975714	204278.678590	219667.600111	230719.618725	241225.386656	246216.557159
64158.466279	95392.965701	109938.775236	146217.382302	174199.985186	186006.189684	206935.152248	220809.693550	232242.600028	241699.024275	245585.984372
65491.955850	137202.801539	157531.350978	145612.859594	173447.987753	184559.436379	201463.381509	218570.482101	231275.146738	240201.423405	244915.381438
120667.423250	121437.849424	156692.169663	175347.827544	160772.236094	195638.556780	205658.138586	221880.109345	231783.891462	240138.166920	245917.882290
80761.545944	127197.857046	131445.902266	147205.586337	161176.576126	193522.434255	204514.380843	220278.055383	231693.879500	241646.909800	246210.254918
79307.995840	153978.827729	133065.869287	141031.307773	163294.309204	193229.433764	204513.678651	221127.052666	231101.436305	241780.977581	245964.799651
67886.237120	104552.775796	152631.853324	156190.600510	168309.792267	193527.016051	209716.028829	218924.897612	231777.587359	240459.469011	245590.163704
97147.987819	124406.922321	160187.691125	139917.613117	173283.192845	183178.005893	205374.708872	221617.236343	231761.891114	239861.770838	246578.444611
94618.542973	95459.847889	119183.117522	160200.935856	155067.097320	195065.115065	202491.526335	214872.463593	230631.784547	239125.595893	246348.935575
133005.266748	91974.688486	128716.629797	133273.636346	160888.681484	188080.828622	206004.430995	220314.902656	232955.830002	240581.228501	245974.361683
118697.505571	115546.588063	113843.263314	162349.927322	183082.413449	184936.540914	201620.311246	221915.192193	232132.025917	241342.988781	245595.070285
94372.063977	79485.449011	161841.446563	151345.997078	177745.931109	199720.934809	206684.484374	220083.815655	232744.321273	241757.195926	247086.664151
118562.833932	125254.937336	126264.483785	161739.322869	165092.525529	187447.778512	209228.152128	218055.522598	230644.925084	239517.577081	246561.795194
129479.802603	140074.155871	133512.188511	160099.386135	173704.485685	191313.140333	205297.384221	219462.611775	232359.183745	241467.451202	245790.195040
96809.917156	136695.832120	117878.716678	162651.870608	165310.954016	192668.228495	209572.890410	224023.401142	230785.505340	241465.749128	246858.214797
84744.670582	86089.907494	113615.848121	169097.646185	167545.931727	191051.631276	204286.254830	222006.413576	230636.511706	239466.471822	246127.360990
101441.744917	91088.800422	165624.147416	137108.466525	178603.011058	189772.668215	202815.504664	218735.396742	231264.130958	240498.371981	246427.934824
105581.846576	103637.561952	121205.053357	176899.646642	178939.775696	182411.452270	208122.857421	219141.752272	230755.975615	238267.078675	244844.137019
85683.723548	128664.149644	111646.181165	140508.624447	164119.530453	187649.612068	205210.677756	218649.220559	231092.944985	239350.998473	245412.073672
99701.894808	113511.882755	126896.189257	169759.377142	162941.532418	189901.678125	210071.591208	220451.837940	231365.889477	240067.897242	245340.865316
145645.122721	119263.343817	147647.597470	139012.184374	157957.098056	182010.694667	201427.542282	219128.753443	231443.484142	238701.535094	244559.495755
111254.277579	119382.966824	131113.148391	159043.324094	180770.654170	183754.139780	205526.476844	221092.857091	232640.715748	240688.512708	246827.880056
92760.778491	133519.451847	119818.233261	170349.096507	174477.523377	190213.131871	204157.449979	215978.252377	232445.181212	240831.114496	246116.226344
101182.041298	102051.997969	116004.068088	140251.748650	186566.117745	181989.330289	202246.407449	220600.505001	231104.140751	239502.933228	246006.444495
79709.740830	104678.121549	135695.467200	159891.217498	165143.327935	200727.765858	207198.273585	221444.484771	231460.828816	240335.217638	246499.694814
91553.598955	125472.771654	142806.876255	166065.347729	180515.203975	181940.393952	206368.873207	222545.117884	232383.718719	240973.892175	246663.578766
129082.189777	94847.726209	145603.443828	131264.529934	171498.500102	191289.617375	200784.311240	218179.196779	232800.299177	240290.651535	246711.714878
81368.125900	133053.994749	136045.935366	147580.180647	158430.909819	191366.583707	210490.425317	222417.355313	232276.693012	242095.413314	245795.089220
91660.190832	113783.865339	121529.532598	156344.856528	169058.277105	185561.584468	208038.120855	220714.597125	232342.285178	240997.285535	245939.006998
119806.697167	95773.182084	139369.527661	180424.816364	177935.809392	193162.971510	204647.559197	219316.983729	231174.261830	238167.540958	244629.401476
73542.865596	116564.020727	107958.444215	150199.160715	189820.546686	200061.015001	210191.705531	222406.967828	232167.707710	241402.418242	246609.990486
70295.727416	119882.096528	158779.050910	151903.435186	159864.263297	181877.202898	201607.194928	221501.552119	232146.374310	239871.244490	246128.486834
113780.309742	120659.679539	152014.151743	143405.384098	177061.097716	184360.830377	204011.040741	219974.413076	230174.757330	240736.941983	245756.573447
71653.535104	105257.510357	133801.530815	171307.214517	173746.992677	187925.874790	202786.944232	218070.112998	231282.575766	240443.976586	245860.771296
56569.005034	141874.322592	111180.972427	152492.710666	155169.506910	179962.742669	202827.572320	221035.544867	232667.370782	241587.161839	246675.452339
50760.920246	125438.947671	162692.767008	146073.458813	159986.093801	194802.378203	202266.165661	219589.944226	230941.171446	239992.380250	246650.786027
72858.667902	79635.598905	121825.320791	139756.572657	183374.570818	192199.438488	202828.148452	219104.658680	231873.182146	241219.634551	245836.247092
89707.883751	100674.386370	119417.678916	178150.671578	159389.479647	195638.353957	206118.665731	221732.471480	232413.182546	239678.013388	245800.390894
53676.107515	114620.555329	105344.204795	132816.415127	171474.332785	193934.513399	204566.583898	220169.325504	232594.195657	240168.674332	245892.717596
61266.511330	153329.819840	139432.163381	154668.803745	178727.330026	187756.007260	202142.544074	217705.714131	231415.267718	241233.869410	246519.668443
123418.342584	133990.891234	122573.187172	146610.380528	176227.232387	197607.595563	206829.588343	220267.837707	232232.140217	239622.947626	245557.165679
76404.524890	129074.525177	138693.343626	153085.283138	188983.684303	185486.172101	204503.546413	219745.580917	232692.803468	241539.869511	246411.029035
143028.349147	85841.029509	143752.195956	143110.154595	175704.871506	191948.820627	209226.299332	222335.024664	231463.829482	240342.978400	246252.198220
66220.272075	121123.868610	122921.824579	175861.630406	166031.182216	183432.568296	205504.131469	223309.879228	231304.057540	238219.403300	245476.824347
142343.248345	155906.267376	119461.606108	158261.916944	157309.721343	198829.629838	210867.243913	220280.950297	230805.985703	240769.046497	245469.030457
120134.559368	103113.880067	153341.175863	174608.047696	181348.586734	199027.980656	201297.488088	219148.677507	232300.541208	240542.998616	246334.596763
107438.547975	90466.094125	126129.992274	148307.115783	178579.903140	184710.968017	203995.348810	221314.994557	232814.621039	239831.794879	247023.590060
92558.456148	80630.551037	165174.145349	137926.265303	188365.391981	184941.828838	211235.847283	225273.835934	234405.784207	241110.832499	246174.825122
132159.984458	136241.837703	137286.042782	135141.468650	189723.573168	201469.023885	203958.759983	220813.223014	233413.907457	239952.420713	245894.012710
128959.756064	152558.469802	152689.102168	146148.387346	162192.552510	183637.522604	202497.227292	221072.147532	232409.979992	239762.436583	244917.367561
50742.768437	84315.019987	113647.607917	175953.576388	170378.533661	186039.212714	206044.161385	221169.969255	232379.735951	240903.730571	245772.253143
137091.682699	140001.427291	141130.416017	133153.216337	164102.925758	185135.293644	206034.959286	219926.334628	230138.536195	240477.782992	246852.574475
73379.110740	131140.124975	163388.702791	171285.079274	174403.391513	185946.957127	212683.781603	220899.602885	233778.124260	240934.193001	245815.241387
76972.698628	136970.117017	135294.965948	169926.840002	159190.008028	193984.377230	211004.248740	220785.436162	231953.702803	239436.477925	246382.924748
104244.958854	96204.758695	156741.393050	137731.768861	180869.962423	188585.690555	207251.918207	219510.210211	231785.854188	240623.820732	245575.521562
108680.289286	106022.333028	139384.171928	143672.891933	185854.531105	203467.859776	206052.904574	222845.824796	231627.025606	239246.102789	245765.376901
73560.027666	100112.450171	157248.825098	162094.467305	168687.528213	180211.272562	200244.814487	216547.241692	230820.826140	239931.564008	245407.858073
109786.203877	83310.330002	108001.513662	177077.225980	169911.994277	201992.972167	204914.168789	218758.462953	231613.199167	241516.285579	246237.396849
128749.953559	120805.439191	129371.950768	152559.821632	177676.619009	188917.490355	201872.261271	219798.590343	230641.583948	239105.119689	246038.854814
126119.663564	136724.743357	163146.506432	168451.526809	164863.526827	195462.454055	202307.236379	220237.245524	230857.573659	238292.544919	244718.493781
114795.469264	112483.070324	103752.963733	129693.357480	182102.135135	195430.717440	200932.559763	218558.707609	231226.023243	239564.430119	245823.096409
111822.029513	105393.999088	167352.719059	160758.763929	176222.340064	186159.625440	204576.091825	221991.535539	231867.192750	239247.933028	245147.560173
97324.464656	106497.353537	141085.117271	134983.057046	189509.438764	193115.001703	205296.931411	219468.184139	231658.841355	240434.045740	246209.780960
114754.205958	150752.780251	143507.401710	150150.343529	168504.468272	180134.943759	210118.003989	222196.586922	232939.564591	242247.018342	245299.848044
79682.538822	97237.950400	107845.328131	176564.283322	173340.993658	190034.038270	205302.701583	221483.913245	232858.456741	241916.023613	247199.424895
80489.500081	93980.485539	138059.097171	173654.675261	188381.533898	176441.544285	205410.461374	221002.429591	231683.518844	240833.170226	245126.015324
89809.291983	104795.463067	162140.192966	174937.887218	162689.044460	191437.083343	213878.118332	220760.859249	230489.293937	241504.954843	245843.102765
122712.890381	134219.734783	126918.838814	134318.705903	179237.727508	200786.077264	204330.949226	219351.370973	232051.118888	241108.080135	245903.432558
120421.778549	87967.609238	104570.178339	140136.182328	184997.363094	200886.836770	204600.219264	220006.409108	232271.009388	239717.491848	245869.743191
122585.901713	119280.155893	135590.253061	153485.279555	165025.571520	192210.612158	202114.688841	220176.135059	231147.976966	239691.860545	245693.332860
135953.197647	121965.146522	146773.176085	138815.082996	180901.091656	188582.874641	205262.497610	224009.214095	233968.864390	240461.822772	246031.375680
144703.642684	88338.462528	112407.768074	160287.976004	191991.646315	192297.079337	199853.472323	219542.721018	231590.180281	239367.922173	246010.290102
127223.273329	121044.915861	159056.509387	165145.388499	159419.867583	187802.095150	200529.078127	218319.425135	231419.358314	239921.263179	246191.932997
123246.302271	86311.547800	148873.379479	160487.480155	163795.206164	187044.994957	213087.460815	222700.483238	234357.957519	242221.573170	246252.349592
53538.391146	132534.102897	133165.362449	142065.988619	163909.596938	195247.208526	207691.820548	220094.956298	230145.401016	239407.258606	245386.535653
74755.506735	103215.923184	112980.906995	159821.559415	181284.247857	184229.762511	199777.705970	219475.079212	229991.658229	240177.188159	244493.438323
123170.372479	151269.415480	153297.650679	133228.266899	161967.060623	188503.871448	209489.618981	219913.957115	231356.688859	238896.538540	246318.394224
84729.605803	84081.175470	127435.557439	134015.515945	159644.650685	200077.465171	208425.926622	222113.403200	232556.642143	240874.417522	245739.151973
133164.180495	101396.143451	141517.469451	163560.208181	182739.518749	195764.106921	199090.055330	215374.307812	227154.578679	240593.865609	245427.503626
63608.344881	126505.170165	145712.430563	181363.239606	167514.119576	184699.790786	208637.242060	219549.642830	232542.024822	240125.173464	245632.390901
51536.113140	91485.732604	142768.241717	150383.698522	156729.519846	186928.376574	206514.043371	218905.436239	231645.880070	240382.466495	246630.471150
90388.610219	116502.927759	141023.953626	167301.341868	169585.848715	181045.349215	202572.442241	218666.880151	232413.252136	241843.730776	245698.285479
83519.293298	150379.083974	126455.438591	176883.121527	175060.782504	185257.978955	204270.304475	218939.488153	231554.882175	239271.377943	245892.397679
134909.670135	95574.513316	169413.840675	147122.993763	167088.649078	188926.846253	205878.540894	219314.534328	231413.543327	240408.711398	246224.942249
126400.972736	104688.495848	115404.800763	180098.128002	157538.056377	182632.506315	210590.954327	218928.624192	230234.646625	238748.925648	244973.541833
135504.844739	154656.052883	141842.439461	175080.658667	181973.006923	184047.300087	205232.259215	221587.587356	231779.774910	239911.881980	245797.023318
91234.691381	138979.486083	144747.248092	146154.576717	179222.294472	196274.508825	199913.252137	217141.280434	230859.014927	239948.399315	246173.458659
126288.712662	90931.234128	123014.230209	168413.274024	168636.000365	199116.828742	209561.055066	217299.284297	230964.261293	240174.908487	246396.059110
54319.803676	149256.025069	122762.201565	166878.545237	190433.081130	184719.645645	205621.229182	219902.002974	232390.081173	241378.321801	246113.658545
80127.676204	124120.328996	109739.639056	141542.120018	159979.199039	187767.041583	201400.444155	219485.306580	230705.895265	240127.701134	245906.250282
147420.478752	146717.908447	159701.267869	166831.022455	186587.583184	199034.742432	210932.870026	220624.744493	231236.633008	240045.688862	245629.090513
91184.304408	128596.664870	107884.604435	137577.790529	175949.873842	187123.264749	202813.709533	218699.811477	233617.863156	239874.599552	246013.636924
59105.677611	157956.349177	155239.890777	160218.081400	167992.007445	186301.979741	202364.423420	219664.383044	233181.129084	240626.344639	246097.733850
89971.827840	127635.372783	145525.435326	163826.482210	175524.547269	184920.565611	206083.305718	220251.908746	231742.121624	240429.732065	246208.710082
103099.765464	103261.441185	116193.382279	137335.504182	168560.675218	190095.463243	207959.080310	219870.358829	232820.962251	241108.916398	246698.899065
93328.263022	96046.979858	113840.755886	181827.168638	180351.317918	197004.989584	210687.706952	220209.910669	230143.511643	239050.446968	245942.561670
116821.394293	100715.542312	159339.972762	160768.768753	155703.027047	192531.136100	203350.297651	219277.641286	230955.649390	240338.421200	245748.901441
105188.531511	107242.352236	121452.249737	166214.231879	179335.154356	197583.483957	201109.812001	219401.700152	231820.946603	238941.112721	246261.010981
129419.816510	144546.810505	145056.034010	149900.824604	182596.877400	190565.819482	204232.944454	223649.916472	233275.148725	242353.421158	246867.018649
89583.038954	143259.077222	156699.298410	140017.244897	169250.354616	188524.119973	207764.981900	220105.443088	232286.437703	239301.418191	245543.947313
81164.005831	90492.966282	107477.212805	136179.188828	172883.533970	186249.579271	200012.205896	218678.618581	230284.226943	239887.085902	246670.514309
73397.723675	111023.289670	122326.476495	147599.110858	180751.300860	187647.096966	207184.274567	223408.816168	232787.718010	239634.813898	244487.958433
126872.812827	79184.040894	119988.499316	164111.075146	171207.166342	189362.383615	213602.529312	220923.455729	231894.649256	240581.468097	246436.071607
93711.505712	79842.163304	111259.780660	141761.937004	185146.734227	200808.085318	201852.228003	219711.440031	234503.682287	241730.839506	246482.000379
76047.930299	79141.595200	155469.332999	134916.023257	159492.336868	183049.908146	206381.972778	219829.697841	232199.250500	240921.438693	246346.761609
140304.936079	94413.415548	142410.963455	164743.156801	171771.917618	185083.901423	205148.475816	220686.178068	232244.675153	239919.518117	245681.263457
51200.565080	103322.232915	163745.401997	179405.254886	172737.120012	200202.758084	204811.442699	220572.643455	231167.484541	238983.064541	246724.519999
132323.251143	155368.840751	152081.121046	160162.060859	191457.312173	182820.689299	211768.218232	220287.029166	233272.121756	240813.049015	246049.630794
58447.364547	100136.982623	130937.320878	170085.558504	171496.528906	203819.519329	205437.632167	222302.515339	233489.574732	239912.306954	246203.127710
118771.201394	95562.022824	127172.020801	159196.824912	176881.997540	197346.012276	203389.162879	221232.097213	231741.459325	239697.091412	246493.631137
107077.298593	158777.898065	110724.932436	162007.351922	166863.484424	189483.311366	202080.872300	220063.007122	233223.814311	240144.151977	246251.420595
55156.353110	125660.676147	142824.235986	155317.613391	177898.865343	191366.391117	203929.218990	221021.592533	231991.668217	239626.463862	245861.751659
70437.522495	94337.621949	123999.934923	139421.415377	158170.009949	199520.804573	204757.299173	221305.783942	233480.801021	241793.477101	246198.827323
141648.372621	129572.788042	129599.836163	133086.882212	184545.370154	183093.749384	207150.305816	220733.821128	233674.383504	239928.395225	246820.980724
100148.393102	159051.486557	159780.337560	139231.200097	165561.170749	193806.458381	204897.956261	220557.278730	232216.107853	239837.192328	245296.620785
94253.933971	131268.240503	109585.731714	152612.110699	172983.308163	185477.755742	203742.118678	220343.726325	231461.374661	239832.278179	246351.715817
128777.269340	114259.150921	152426.491603	150715.901462	174463.292964	194805.020243	206767.281512	221616.685910	232984.199128	240902.804379	245145.873942
58313.605895	79956.156251	130708.345148	180572.380723	158802.143400	180835.921663	201520.339815	218694.105249	231174.525187	240168.590238	245355.907372
81184.377811	132600.409895	111092.681575	161028.991784	174115.648802	194467.266053	201627.417706	218540.425800	231845.225707	241247.285498	245990.856084
144496.767292	101769.841261	155854.814325	136949.815905	191696.678070	194685.216929	204191.108545	221254.469155	233536.093546	240943.924425	245361.003900
67279.622634	126501.265458	146223.748600	157686.743510	161178.498571	201874.709437	210847.000911	222890.200354	231874.060181	240654.857900	245442.649279
80818.242202	90166.284059	145990.967366	167939.224397	178259.496330	181113.763454	204217.355606	221016.953351	232160.611624	239029.669008	245807.443969
142303.252980	110049.269512	129407.351770	157599.899060	166393.327512	199770.483690	207048.618808	222387.986663	232845.304360	239956.780281	245271.685762
53966.916830	143055.408479	134534.392745	157442.871501	155599.523300	187350.617758	204226.050989	217955.254594	230815.408751	239253.514303	244193.082537
60226.719082	119203.405948	134764.103871	147573.968533	189632.996113	197185.213814	202814.900363	219876.688790	233567.321996	241708.363277	247020.081467
66504.096429	153432.305932	154184.944449	143676.899059	190869.300491	192368.937198	202005.674006	219781.653217	231703.552732	239278.793494	245578.811891
59831.021839	108472.201828	122007.258180	145185.557648	188999.156671	198379.826943	214257.636064	222575.050258	233876.901678	240879.753786	246155.622624
138486.431635	140304.487668	151086.976074	172563.915632	159705.420671	197324.247350	200396.896888	219386.962263	230778.892840	238970.438850	245849.410195
149170.037199	149022.583929	132771.198001	177670.068548	189590.843398	188610.867758	202195.874917	221594.271873	233245.202272	239352.454149	245511.700757
112645.925719	96285.425217	115862.498053	173524.520689	170207.928715	189715.090050	206523.935597	223146.069612	234229.495483	240733.175420	245734.112943
94555.166919	110535.627400	132342.129892	162235.602500	184205.129987	198524.446075	203300.385978	222938.405114	231798.365341	239892.982657	246305.656648
104755.186515	98811.762013	147858.481822	156179.880489	174377.463924	182963.009109	210907.111189	220751.878057	230382.986082	240361.845535	245713.838863
100230.129928	108085.896383	120704.088766	144922.205946	170212.768718	185898.608513	201950.106469	219643.485846	231528.288550	240688.173581	246599.560376
57148.391447	104970.573666	110202.863208	163856.103085	191370.102686	192399.897985	207397.085356	220304.169976	233496.919691	240360.748305	246375.429046
75265.369323	83476.378129	143029.755283	153082.795163	163190.715262	190628.089081	208848.037113	222835.324570	233873.244458	242640.439514	247086.675637
108938.512739	89986.815891	121782.950672	153174.806207	164125.988665	189236.238355	202405.153801	220777.201701	231776.647407	242179.190009	246469.702859
123232.586106	115438.578576	159611.011356	147501.287808	169187.174571	194269.487409	201709.912515	220765.991593	230322.517716	239644.453817	244977.187181
53363.423882	125610.821645	136885.777080	162691.614765	170482.081683	183427.322217	209503.389575	221561.446782	231197.811860	239001.195554	245985.646343
142597.724043	137813.446314	110396.722574	158615.041191	162194.617657	177946.588602	207807.852996	218680.604560	231680.599912	240599.416627	246174.320383
75715.735594	130996.421528	152908.949106	154840.229715	161281.979153	188947.102510	206063.847718	223744.883745	232576.986265	241821.855735	245901.372194
97756.923101	80829.398329	109626.694619	137529.340759	160671.727234	186005.338968	206122.369906	221906.556842	234051.290632	241640.583721	246540.151507
90735.161645	105752.878335	163887.092606	133311.655584	184460.336618	181172.345938	212151.110105	222649.986363	232802.377426	240504.955512	245262.986803
123409.741851	142130.819614	111443.230089	168338.472865	177649.898693	186950.932028	202732.106088	218620.954286	231120.356655	238666.169700	246122.457068
54071.582665	86126.091875	107510.384912	131648.537311	170409.342067	182089.948408	207657.518865	221180.077693	234022.999267	241565.777812	245879.666476
84966.733310	111418.891518	140633.450807	139873.490958	164669.724979	196996.094408	207667.848902	224336.676230	233036.845459	240447.811966	246699.224832
52962.439108	144273.547459	128919.783588	134189.045400	156068.448904	192333.421203	206897.431171	219233.856848	231246.573802	239954.426631	246435.688984
146461.679712	84458.303449	111940.878484	168395.602455	169232.431361	182895.696634	205894.480090	220488.863851	232844.354267	239755.944375	244460.858349
115806.820374	78339.469886	118077.819405	151661.341598	189214.517394	184979.517163	204315.579427	220417.036490	231763.944778	240798.283238	245164.861390
82269.885855	77633.931756	104873.713524	147099.207258	155384.167343	182328.666246	206043.087327	222136.352103	232173.616345	239549.160730	246262.002478
72340.384940	79932.075911	114972.473952	178349.302240	179375.957674	203163.892459	203009.776764	219474.699826	231150.203048	242389.759141	245733.383853
63345.527516	121825.859527	158653.515352	153093.917243	184168.196552	183041.222272	206732.659833	219328.554547	232315.285723	241637.236478	246517.555810
125119.529616	89260.058718	162343.994218	164525.288643	158105.840014	180928.003127	205376.002275	220241.995369	231551.400378	240451.934452	245789.824103
77207.466788	98462.603497	103549.099478	137813.305612	173329.716239	181681.250129	207518.400997	220072.806472	230411.519378	240605.577426	246659.681637
87543.277821	92801.727297	140577.390682	136694.068196	168405.135563	195711.728954	203555.004498	220683.768046	230533.955408	238571.865807	247018.397948
83880.254161	95026.761585	144399.099309	175226.758242	187113.538190	183403.172166	204085.422461	222651.920681	233172.309867	242262.944444	245861.437886
127118.942948	82399.156107	150369.860970	169265.399059	176701.770247	184302.539989	204189.011337	221174.174673	231570.450649	238979.320664	246242.359925
145877.441071	145738.363254	117782.977843	144006.893914	174740.970626	183733.350628	205972.808171	220284.574317	231750.344630	240194.846662	245140.263394
145249.403938	157037.639758	147266.113982	142269.749364	158706.168893	182931.101026	209976.193272	220328.835373	231711.158173	240513.482389	245618.212860
122819.817532	89138.939042	166807.531402	155920.385940	160728.870255	189947.392793	213554.877047	221152.443450	231949.534030	241100.977768	245622.555615
87420.977160	140332.602877	124714.983937	135900.184270	165618.074635	178359.978454	199703.675490	218343.936318	231057.492615	239476.635540	244719.515088
148346.426259	154360.416677	107012.865776	172425.660637	175887.575487	197859.183733	207907.023527	221298.274370	231963.331001	239630.742665	246000.197878
78695.239920	95897.465392	146317.012377	155188.342205	157544.497591	181317.341240	201555.964370	218627.552834	231853.754227	239667.637646	245641.091623
82239.132350	104974.727624	124114.515093	143384.203139	164655.140312	186895.240061	208909.869663	220139.852028	232284.756745	240502.968185	245234.180972
133725.723284	141719.152559	159099.644558	164651.661966	191543.164113	189056.668769	210885.136940	219853.315705	233487.548040	240606.709092	247126.599755
122902.832117	147426.065447	164116.141758	178868.790613	185557.830520	195562.431806	200419.784105	218602.256682	230973.309169	240057.591539	245654.120939
73153.224360	110859.320059	131958.960523	178223.656770	171114.749202	193316.065705	202796.144980	220070.835920	231540.375258	241550.713330	245416.227485
83371.248826	109833.484177	114276.086809	133931.470351	185500.460939	181868.665036	201504.625169	217752.780186	228908.916287	238825.607737	245890.218674
98164.712277	104889.179633	138233.656018	143338.019804	161144.797806	182508.229326	205802.006930	224142.263921	231139.263673	241448.272540	245203.460180
57083.503702	102462.859145	157886.604017	137728.536816	178642.647144	190358.965727	203769.186443	219198.708341	232449.960404	241553.287434	245525.994058
129633.574659	114445.377005	146138.989840	156408.131391	162206.427833	187793.222132	204105.911150	220278.616441	231571.948861	240466.941337	246931.138178
62453.706881	135216.929481	115401.585028	141440.729613	184308.650314	186567.692011	206462.987540	217011.484084	230529.627313	240424.416711	246038.537285
100952.581659	142059.083814	128717.756379	142564.706121	186729.588949	185156.355885	209829.744293	221087.488058	230538.882213	239569.523651	246279.314127
95360.411077	156901.552737	144307.385898	153544.464640	190525.985161	184157.671590	203434.302751	219509.671628	230804.560380	240381.796124	246117.400228
86967.493025	150301.141389	117282.327886	146482.488097	172677.537833	189423.035263	207847.851880	223127.737478	234142.295711	242717.565650	247310.465072
80235.270529	153781.394908	155837.942895	149878.468377	188085.203352	186518.677036	204614.095517	220518.492595	231594.952347	240925.745952	246089.512006
83940.772639	115827.468534	128330.870190	154589.218191	183495.155570	182552.165915	204456.061166	221497.487237	232424.201513	242058.629431	245353.869682
77059.139136	103222.622376	146443.955128	155409.302372	181900.646432	184810.179947	208169.055137	221476.533241	232732.821954	240270.919992	245841.695968
139478.086460	147458.970347	152472.032093	145224.018316	164539.341300	190224.734624	210097.298863	214656.689570	230054.434972	241353.694565	245518.775001
59815.300255	142804.233108	167858.320443	179072.210703	165858.833542	182742.491194	204297.977480	219217.956178	233288.325361	238876.923258	246237.444500
123415.303930	126806.898813	119775.539184	162717.706466	157019.761760	188145.982794	210740.162652	221070.419441	231382.628283	240900.658737	245712.949374
58599.619924	98061.551332	106908.651229	164022.083054	164715.388026	191754.902143	207610.129209	219570.928626	232344.532808	241791.003667	246503.963429
72968.532000	129998.178342	122987.606892	158576.006375	174750.869846	189655.533170	208684.215309	218841.296171	232159.873432	239864.540026	245574.094938
108348.049412	80555.836262	125160.136296	176505.084742	189531.523280	180952.156232	206989.127184	218985.115318	233094.858537	239914.143567	246099.035786
93016.206118	142500.749490	117364.544661	169416.967384	169875.127062	185886.292501	202549.246697	216358.483057	231850.239345	240632.509815	246253.722795
133121.768053	97189.164833	119527.176497	170771.543454	174843.735900	193008.264805	208140.657999	223122.130224	232645.939198	240209.713177	245900.482482
106766.917493	98363.822510	157245.261769	155617.970895	170308.004122	198782.202926	202462.800181	222214.405823	231650.596142	241577.447521	246424.669796
87210.800182	121259.787621	148550.465985	182058.390819	183021.901854	193245.190374	207253.862000	222724.186091	232111.743909	242170.712104	246067.436951
63405.471821	117125.924424	156677.548371	152203.702533	173175.589149	200722.011865	212363.018082	221730.692012	232950.200084	240644.910042	245792.760146
80707.552282	129244.850462	125252.636309	163388.710277	186149.994711	180362.527112	204123.467850	223716.692358	232663.517991	240886.235667	245341.510143
105577.261177	154488.264711	108413.289193	133657.289705	165428.345488	198190.171118	203943.638059	219581.916314	232481.857229	240459.195543	245506.235734
79052.708976	126049.239789	130236.289539	141397.313662	160611.960828	189747.435626	207746.562875	220621.963159	230603.612315	242338.718001	245460.071638
135422.152140	124988.699098	114811.160668	152824.469793	156277.710138	197557.725531	203114.004859	218648.030165	231690.455741	240104.819065	246837.915731
86125.802770	81592.766667	115522.784695	168228.367349	189631.362587	197988.985817	201446.222632	217873.720300	232076.733598	240624.959335	246008.924939
84091.453185	129752.919947	131235.206515	172904.933789	171166.718895	195512.032795	209886.444052	223515.004612	233360.208800	240357.056262	245346.046323
105416.133270	119070.563231	128524.755859	180059.973168	182754.203504	183834.787766	207600.629632	221177.173491	231825.552959	240983.465143	244938.572373
60044.397702	114733.731786	148298.058781	161373.486307	155444.776067	195660.076514	209286.173753	220420.406173	232284.759966	241201.238263	245309.908966
53489.129766	126436.701152	169009.992847	160921.486197	171933.675560	183670.559070	207185.093591	222436.525931	231737.662526	240362.760034	245566.468516
111156.776125	98928.964056	120467.246385	146730.296028	175582.616038	185521.238203	206437.964023	219778.859687	231418.848775	240039.167231	246762.385363
60607.536700	147983.968872	148082.530995	138123.789896	177972.678847	193455.369099	204775.817404	220038.171466	233218.190666	241454.895639	245848.897387
105537.554280	154814.199599	145191.243571	151166.527479	178485.137526	189810.809714	206987.476120	222584.164835	230658.442323	239551.443693	245374.509953
56225.401008	80505.024930	133031.360295	162918.135880	166207.895000	184664.962009	208615.631592	223354.783778	234453.667919	241472.972280	246829.804776
103115.441865	140786.428915	147548.250101	155263.432084	161334.653100	185344.551846	206792.123703	222022.228179	234380.508128	240381.169406	246452.958838
90380.948514	104375.327375	134091.831866	159328.939899	158068.083873	191510.870884	208234.840626	221143.494442	232131.968884	240200.666565	245884.863842
77572.608605	131769.098019	115438.357956	168027.893945	175017.666239	182302.446112	204374.273495	222256.354574	230675.220567	239035.036243	245989.391527
128851.658163	102148.720205	119460.161893	179527.946819	184474.637840	193071.608389	205806.015811	221220.139785	232264.380053	239662.585018	246295.226576
53458.506686	155622.987658	155062.329872	149149.118355	158297.952848	184921.789904	211316.248964	220255.149677	231470.781966	239358.428756	245977.638632
89058.613513	83701.529460	167569.811214	149592.646864	183301.853955	187912.995025	207316.877712	220781.604088	231928.859681	239489.399885	244938.202924
81621.129638	138505.078439	158288.522343	171810.485882	187090.954309	191017.334005	206818.951332	223224.092765	233442.579351	240784.113993	245702.880306
116899.241496	96795.411286	122069.742884	175089.004484	191261.185582	189201.087131	207080.572654	218750.470717	230811.288008	240060.834143	245718.048671
133495.272110	128934.820049	144396.759753	142933.830027	176932.235260	197794.073842	200382.600553	220758.464652	234148.343050	240777.971456	246517.808530
142534.578921	94039.954029	167593.886607	161967.983788	158368.576164	191454.584040	202148.754640	220286.477794	232043.398943	240941.390082	245652.101595
96769.802128	109287.533682	167058.777295	138729.526017	176807.594419	187363.884471	205679.975411	220261.281954	232285.340362	239698.364051	245625.583510
99961.444529	109168.219376	114686.030120	146027.427764	163874.749479	197394.778299	207425.524434	222633.768419	229430.012492	239292.588070	245368.652039
138158.556354	116535.334223	111871.489376	172133.570264	162585.662263	186022.915436	201678.382961	217369.459983	228980.202483	239512.022153	244560.864664
52494.662182	144634.704814	137764.973369	177609.072348	165878.860627	186120.834984	205006.110342	220671.809580	232048.752231	240130.472143	245850.518576
83463.580094	100098.528471	140269.629309	133136.965710	189887.401630	189069.156197	207075.872574	219877.818162	231622.653764	240211.671203	246611.565116
130708.190328	116337.387617	139662.682128	168083.656113	186767.977433	199196.643835	210989.103740	220724.257604	231366.839387	239891.312295	246363.023058
65840.623190	86310.393359	125116.699713	143103.726604	182820.028490	185764.427625	210882.990412	219818.907038	231955.614779	240715.629903	246582.349580
142775.898866	109077.214964	124500.758241	140193.252862	183424.661104	192331.920967	210845.396920	222543.377265	233188.202441	240097.713304	245837.657981
132257.405495	112113.760801	124765.347227	164254.460648	155927.027266	182718.161941	208092.011143	219060.313770	231440.126824	241464.556849	246080.278220
95513.789427	147708.066151	117615.245401	142083.215719	191079.647764	203015.470254	205670.740962	220622.389981	232367.209776	240492.039639	246157.222584
119781.812932	135133.669044	120799.256292	143723.828956	171684.904166	196949.465308	206849.498253	224049.267269	234046.263275	239610.163992	246953.370120
115281.650255	156931.549561	134099.475853	172366.351315	177930.540233	189285.484064	205023.493607	222817.559141	232976.226774	239079.448519	245725.386727
53111.811905	79346.100228	131978.286560	178345.216087	176415.300545	194894.995116	204127.932468	222319.350236	230996.294723	241370.551990	246544.017354
123755.284112	139004.315434	138783.746688	151238.526870	158679.340851	194801.751906	206531.306990	220779.922606	232360.162657	241214.154193	246477.468791
121577.888984	153783.937095	142845.584140	135210.142534	166032.178849	196775.113148	204706.075455	222393.468560	232880.545519	241392.335158	244962.048755
78718.699047	130099.865613	138603.470050	153149.283594	157169.768614	191099.687679	203297.374324	222365.549981	232516.914271	240391.563874	247087.649544
131168.538475	127228.655501	158196.624593	146315.123394	192678.852167	196611.857010	211395.010317	217622.122736	230461.122539	240782.116651	246347.478403
104902.399537	151957.401892	112071.419938	144460.590150	190871.576950	190657.591639	208375.947010	218841.205364	232033.386964	240513.256883	246230.462394
62738.140284	84588.033467	126124.755840	143940.274802	163221.536755	194965.805373	203568.102934	223980.063035	234060.326712	239272.319324	246832.443170
138458.694635	124723.985562	106624.266479	151784.042775	180694.625859	185175.612992	204206.150018	222705.896256	231051.212779	239812.890327	246163.271376
76847.984197	104088.300853	156509.639034	169416.138089	183467.893406	190435.547933	208382.543596	221102.021297	232795.149313	241101.867317	246028.718849
92684.228609	102440.618904	114825.282363	157436.883062	169816.418056	185561.066254	212097.443353	221048.044709	231690.095000	242026.170564	247137.994802
77064.400379	85612.558612	143876.837888	157610.066807	168976.898488	190371.439907	206614.755591	220609.419691	233098.125953	240206.722894	245180.135661
112533.037636	110767.785229	140458.277867	166778.792003	183580.722418	200098.470620	207664.234441	219634.567319	231560.399485	240948.623965	245848.042705
136385.829553	133226.613782	105903.930819	161139.561947	180658.022231	192621.891634	207306.614338	217934.886750	229756.740672	238891.190003	245826.631327
53906.364450	81509.317518	125822.918887	144965.425368	182283.521323	191902.647235	210614.734659	218458.508897	230261.147662	240347.507242	246111.137925
64549.363306	99721.775469	118125.009251	165942.611829	161418.337265	194460.473843	203386.332146	219322.859980	233812.516340	241254.746780	246822.377739
139102.950651	157298.174471	124723.357637	155185.069653	176805.792958	192908.793624	203724.904893	221037.424479	232531.272843	240547.625536	247064.612141
133904.448845	148861.463481	116973.119830	140400.166243	188353.536005	185960.141654	210689.726763	219541.630855	232754.575212	239838.723822	246826.515705
84291.797286	105319.165614	149693.248580	167161.641797	168869.343681	198413.034826	203994.837024	220149.435840	231533.873812	239760.446954	245874.735081
104866.600825	79520.444283	159531.367852	180561.665828	162649.300642	187309.302386	204031.014245	220345.065347	231430.303670	240317.301324	246156.857426
68498.663446	90883.276128	142892.208321	150903.957056	171169.075520	185609.851314	203335.037014	221502.543041	232265.280188	240586.405723	245912.966462
53315.937947	100302.122623	123900.878820	157088.101057	155724.176670	180648.848517	200808.417639	216912.313571	229566.148623	238462.585617	245697.850230
102076.938533	105800.606798	126031.865905	155729.986056	176974.471349	184228.910173	206139.402940	218863.094340	231389.632273	240654.553020	246056.140818
127396.120786	137929.441912	139327.425425	143091.360067	167749.471815	193481.152509	202080.979534	220558.724540	231472.235507	240535.112640	246150.998139
96077.479375	121003.551827	159297.767113	180882.092017	164738.001330	197994.891837	212481.431532	220104.458189	232386.841152	241137.032588	246958.119621
122122.356058	81939.418123	146756.448834	148820.905709	160093.313157	186699.553514	202181.718472	221120.744590	232629.586959	239400.888629	246691.983742
136487.713594	151233.625444	149236.996631	168304.756045	174249.928324	177899.511304	205552.070928	220091.934239	231740.929821	240283.048301	245717.816329
115404.217462	101050.705258	111712.990300	151683.585016	166978.205880	199026.051189	211873.995693	222398.963250	233572.670740	239857.997053	245322.535568
79023.688395	143996.583181	145772.885453	145856.367082	179012.394746	189573.369901	207584.446087	219946.117796	232817.044955	240417.185940	244816.326503
139068.117730	141119.507846	130133.831069	154410.373985	157651.402181	179698.581474	202841.020648	220153.590296	231269.810483	239127.952323	245929.465472
55499.322195	79888.527106	121538.151953	136375.299787	174808.958115	194253.974328	204261.162331	218602.576874	231601.520934	240518.382356	246314.862478
87200.433224	89009.748603	161366.435987	148685.572647	156221.318414	182572.146755	202750.812076	217999.533414	231624.957781	238626.694591	246358.598412
90102.502401	149439.492846	139340.623995	179725.242241	166116.440541	198959.439331	202746.505414	224036.665653	232060.917384	239977.450684	245910.799258
71923.817640	87898.623253	110488.535923	180290.781307	177018.995029	184815.520847	207128.147730	221909.077094	233301.608325	242610.859734	246541.596640
113431.661246	95462.034223	107101.108336	141676.505995	185903.823851	184358.883342	201665.304286	218289.894275	232840.522314	240928.097169	246729.507403
120169.445130	103460.953344	132019.052958	139496.356144	164448.638686	195867.557588	206721.873864	222889.156038	232264.328537	239592.542403	246019.795634
110031.573851	122805.360752	142280.758897	141463.597078	189305.581348	186638.148485	201976.462083	219514.851541	232920.699049	240948.535201	245216.986615
98169.068784	116402.416436	162595.221630	174759.128449	175934.199670	191362.079031	204794.892631	217751.207711	231352.169270	240376.300147	246434.612819
64904.647461	92893.389755	135552.581941	142837.058449	163527.827226	195580.477329	203299.088517	219926.662831	233806.373496	241546.305761	246003.466011
76018.726759	94366.779256	162114.010142	170281.709041	179614.245095	191956.223552	212350.809526	221088.175012	231540.323138	239238.289882	245686.928662
115238.003476	98973.927026	143920.493103	130893.883661	161034.080254	193535.900918	209625.843388	221273.738124	231495.131141	239186.691017	245844.328731
131699.025133	145099.047899	113822.948406	152755.309357	157618.741301	201638.441770	209980.270461	220084.634108	232276.606672	240466.413746	245927.733952
112151.748862	108375.202310	136147.690360	139593.024930	170580.862413	181037.542294	204096.067378	223638.193338	231311.621626	239993.957266	246639.188876
133442.185922	114402.048684	116477.738486	177210.898517	171551.147332	202718.580712	205137.886676	220426.159322	233634.538617	239766.233908	245219.498072
51888.426473	113819.109554	168837.125436	159843.528453	190407.000708	189553.426210	207156.533415	223072.354068	232730.648137	240880.389389	246115.136663
135128.391488	100584.288582	128378.077559	160502.256404	186127.939601	181149.971555	206867.501601	219456.594870	232362.642776	240246.766548	246415.210385
95920.236744	81286.367574	141132.118637	137009.876912	167650.949893	184143.582387	202969.911322	219530.467240	233345.818367	239366.229601	245756.703290
51318.998724	119574.073371	123844.094990	154582.051984	175882.454360	187301.608578	209242.163836	221448.161779	232928.503651	240834.971637	246339.770818
129830.461496	152654.758098	137687.995484	173295.784778	164322.312258	192618.307237	209533.188222	220054.429611	231073.393130	240628.443926	246096.337244
85317.119274	93533.534170	156794.540886	146754.915759	155438.293673	184961.937339	199934.223295	219549.898815	230160.612015	239111.217176	246047.178856
54624.275533	97871.207740	163466.483022	140048.646608	164166.967722	182575.187309	207945.537980	220928.589289	233418.962420	239706.214595	245264.875599
57809.202473	130825.729209	133338.966956	168627.376861	157763.595102	183317.701231	201590.280557	219384.298647	232936.314335	240236.851701	246293.715675
60304.246709	102077.355620	153237.982727	165797.007109	188495.944840	184686.340170	211931.239553	220861.316501	231716.052158	240420.471265	245479.506361
110776.818899	130462.470895	117380.484863	142021.827428	171522.278229	201139.764429	206466.029564	219776.596328	232624.964215	239823.763637	246176.879815
66327.671183	112706.143756	135356.322366	175645.543980	173899.627741	184373.511395	202758.198715	218093.824580	229316.302628	238734.371588	245049.435502
131524.179998	116713.676770	139743.730399	166209.989128	173975.701298	200699.135614	212213.044082	221029.776379	233326.199397	242719.461028	246184.936555
98835.524934	135740.148333	106806.786859	139906.166707	165709.203151	191170.853119	203093.062389	215648.787681	230624.766418	239903.801472	246416.342741
114062.861978	122114.752786	151412.918981	144942.266159	164037.980271	185550.057333	204877.417691	221300.441106	231964.789477	240353.845681	246159.906302
86371.861051	85524.144466	136987.300685	136467.370664	178086.021276	185726.976207	203834.509375	221039.460155	231036.090953	240451.161208	245879.517928
123823.971768	126487.258360	114966.806195	170083.248360	173620.023278	180875.816444	201853.584795	217671.434066	230517.355002	240231.918441	245775.912051
84331.821093	152275.847020	135683.830849	138979.834516	185957.113662	186657.943467	205643.447602	221820.991623	232462.393050	241690.097848	246786.923834
135028.451020	145980.519608	144808.034862	148462.104803	158169.184795	190187.461213	207693.253177	220384.199611	232709.874138	238886.846816	245702.542308
54352.315446	141386.789656	154375.154948	155055.471982	166936.339700	185975.509096	202485.456428	218955.839057	231080.872108	239997.938175	245623.513915
146220.194963	93459.741075	109823.997729	164253.159309	166085.426501	194794.989468	210531.845643	222080.174631	232508.723967	240499.306023	246224.442262
54883.515830	83144.274014	136904.779654	181834.400092	185094.798654	196216.272271	205388.177321	218794.570113	231313.218784	239185.450389	244500.593946
51131.276849	95028.812158	143745.189576	149171.518776	189536.621625	175371.566333	202021.811406	221063.061880	231682.891974	240514.347561	247094.890336
60711.551723	81511.491147	168863.969915	165907.925554	179785.510303	202071.535531	205507.604214	222392.478183	231806.705430	240247.636037	245986.346337
71509.860698	144626.863844	170718.837423	169571.284654	176074.761048	202143.301323	207713.322838	219627.136379	232880.671489	240671.061909	246572.618530
65612.638647	102670.478421	165514.790669	137168.087433	176026.230818	186801.593329	202976.608856	222066.037964	231692.047983	240621.706698	245271.352673
112876.945967	85481.554997	131216.008067	181509.337618	163688.581510	187237.965013	209283.896988	221938.084408	232272.273769	240724.837721	245266.331563
52785.307076	106989.883469	169914.195970	133827.090366	170869.384696	190496.047736	209555.699260	221621.315053	233804.620895	241214.735701	245939.158821
107627.411893	133321.786819	129211.049608	160418.769039	183403.310500	183187.573057	209471.181784	216760.481072	231129.134311	238721.260027	244410.091941
97630.844825	153490.072299	164676.524298	167109.549764	157774.662520	191898.118310	207317.033683	220768.905518	232444.135365	240851.999138	246442.427764
109599.695292	76650.768134	122965.781272	155855.166099	165804.668975	180376.984398	203876.541303	222151.585847	231957.618144	239986.657493	245099.558712
107745.535935	152313.167558	123584.343367	171705.586792	158124.086766	192539.070121	201525.666054	218235.961043	232155.567198	239647.725130	244905.741901
118897.040502	101929.050124	114600.486034	175352.356869	170105.526994	198313.912472	212732.955191	221112.535418	232039.849713	241507.535656	246869.002740
121669.783927	100454.931935	161396.402543	142782.102191	186838.582435	185987.204684	210014.155710	222697.922600	232509.880475	239320.211072	246397.694562
112439.806042	125153.532018	118094.544149	154358.719462	189815.057584	186021.679271	204555.140969	219099.032096	231332.462826	240627.098848	245825.484462
54432.295380	156258.539462	139495.777530	157262.707953	181787.387335	193374.313374	204616.229974	221427.996017	232951.676155	242079.551205	246145.307696
134083.008139	90980.247299	130614.233629	171838.110833	182502.891270	192504.043293	208244.224050	220341.637278	231913.180607	240833.354032	246179.985665
68336.718284	98764.534764	122054.768443	161287.883615	184266.090001	188065.585913	203330.808053	219049.244857	230663.122163	241533.929370	246303.410122
131404.706589	113078.258031	169761.994263	152158.296081	163594.336363	183141.877552	206826.883468	220428.488379	230495.898425	241158.293144	246172.782525
90096.111651	139815.970384	133238.235780	176143.734873	184571.680818	187606.241643	210170.150567	222704.898419	232668.886171	239818.412937	245297.182998
86061.512740	98697.825521	151080.535708	152821.483919	159706.845881	186094.243034	207646.678050	219272.459148	232239.401737	241007.866823	246099.148228
60278.497798	102036.282364	108311.976717	135913.217372	171429.872500	184926.397639	209816.276850	221040.945521	231523.025992	239042.332464	245876.190670
71685.260842	140792.770229	123472.520705	140105.324990	156187.427378	190755.348590	200930.497062	223324.263678	232224.091240	239445.262493	245933.632944
68329.805841	86184.670816	114282.292824	169523.132781	163536.189420	201630.297750	212011.624855	218809.139293	230519.958700	240672.592865	246100.807931
76502.310243	126670.270327	116452.751103	179934.140554	169416.924054	195702.251465	206635.520191	217112.262413	230181.869659	239149.320241	246042.365250
106322.239100	109538.444492	129665.316986	141095.079590	166520.661352	187778.426770	200640.874655	220909.441051	230234.853001	239797.533693	245948.684459
59337.604641	108133.750140	117667.516067	143653.350498	162409.014315	190918.086757	212407.581294	224482.363088	231739.712150	239102.199861	246694.446174
112115.167835	82482.074068	110693.703577	154106.510416	153751.124926	176899.558836	202426.855055	220724.853064	230261.896360	239271.009744	246671.604600
51634.491311	143630.419627	126716.080820	158357.923453	178754.183818	201887.447381	206989.844951	220463.889921	232555.966447	241235.077972	245501.825685
77140.866142	157922.634647	109907.394211	143096.931603	169614.893788	186556.895197	211833.722969	224007.593990	232796.272605	238929.972727	244991.840051
54689.492687	93878.454431	163764.175004	133297.475901	156905.679193	194837.809718	204331.485954	223991.802080	231041.075233	239383.805368	245952.869978
83318.840554	125528.393670	145786.489258	180688.406100	191297.197343	184091.394266	207418.466711	222807.890477	232645.979065	239926.306062	244859.652167
58039.037950	85453.050653	150126.757239	157500.940092	175116.297770	183475.359794	205780.747639	222897.200266	230493.634375	238648.440815	245691.190371
127774.092656	147501.070415	146676.871543	151955.660443	159202.446752	190416.283023	201933.860321	219826.729766	233044.971922	240288.950009	246521.374145
111346.835800	93856.972441	149468.344627	168900.062331	185102.251428	196699.741151	209243.672591	222933.027164	233308.052436	240473.041318	247115.983692
68876.645441	121420.868914	134264.929011	168924.650683	173815.349396	198237.680009	206585.134218	222375.537953	231990.206328	238425.767195	244566.244924
130253.927607	83991.436031	120810.764543	179026.775641	179798.112085	184047.636261	205076.801238	219904.845219	233273.869115	240300.261514	245881.806213
85946.518286	142154.049554	126264.312558	179517.006031	156368.210287	183733.974138	210025.354419	221979.695412	233396.423144	241248.142662	246059.491808
66713.228489	145637.951000	125895.384973	136547.438022	160245.601578	184611.660044	206621.510213	220220.783253	233733.502381	241547.603697	246755.368864
76994.240303	129895.935024	129106.358076	176215.537661	159649.347578	179695.028351	204178.847176	220645.196520	231466.446547	240153.391871	245660.805715
55076.052678	142449.796689	116755.946792	130956.784871	162040.835419	196991.399469	201973.563559	218946.711174	231174.514635	239497.569617	246261.521521
76339.159493	94600.143169	132804.035016	165556.276515	185154.291733	192515.176700	206337.043910	219249.423790	230976.738225	239773.316036	245876.237223
80284.765273	118756.213164	141233.262207	160103.513281	191605.039042	178428.777375	204732.281319	219369.720723	233011.103530	240978.776827	245793.443416
145718.239919	130817.810822	166379.307281	140547.480034	187875.287259	191758.315506	211510.673925	220587.972847	231918.941112	241519.789861	244682.026054
101881.963347	149879.220962	128074.556524	141166.234807	178807.063561	190026.512560	201030.433336	219604.923432	231214.526904	239926.097646	246703.980681
53013.546213	103246.994591	126978.603853	160066.417929	183900.488014	182714.284658	210304.734871	219439.890406	233124.979115	239928.839399	245994.378558
118012.508318	116322.066108	117759.914150	156729.657308	184229.435291	189350.132389	207621.847968	221024.248195	230667.175602	239828.775376	246206.460627
142651.149698	103195.453140	150880.518974	139334.998214	157402.822816	190523.551820	207779.047934	220321.054853	232223.362167	239895.699699	246352.033355
115970.999559	133373.315882	125034.214606	159331.150171	186155.933592	182071.226742	209570.108720	221556.527300	231314.787316	238873.618294	246296.699767
52564.409365	132780.115663	125732.630183	144669.351363	177861.063968	186458.571106	206902.063279	221253.254864	232041.747300	239869.606725	245366.424010
79329.331772	150149.095629	167946.600982	136147.204759	163473.573889	195835.728917	200961.052531	217284.419344	231676.128568	240333.966165	245643.150151
94596.632030	119110.878837	158098.191913	164300.811535	170042.956592	193460.271541	198274.078236	218415.353438	230891.679749	239682.781335	246026.778607
103122.365199	91359.773703	108412.176119	161938.816461	179432.401891	189363.606816	200496.902473	219477.084312	229520.068737	239862.470802	245938.332642
83434.459403	118385.793625	110149.210515	181073.269816	179389.479276	198893.683415	202070.457539	218919.092166	229948.122352	239164.133851	245785.653273
55846.372835	88751.492215	152589.546332	171061.377987	163175.157733	182504.444994	205281.366919	218097.807611	232318.687516	241870.823242	246743.991322
111156.112405	95035.963049	110699.325586	169428.138149	160315.505235	195209.222902	205440.520011	217509.195415	230292.528676	239401.053903	245378.058133
93535.294682	80198.841905	105342.772714	155074.291825	179731.774288	195116.312654	210018.499128	218967.060840	230193.379105	239911.952815	246577.957072
57481.563912	105177.564134	128133.462334	134647.716135	165541.887036	183690.550958	207901.029878	222672.245131	232443.521406	241056.979854	245748.851666
117042.585542	148525.563107	114191.056671	149315.517145	183683.895849	194661.548926	211414.704443	219285.702165	233161.491413	239503.318787	246044.294493
111677.208757	135080.915585	116502.770756	166603.696468	191404.903700	187053.836050	206495.689482	219338.212927	229432.112331	241828.368852	245214.663029
145839.639187	88394.108837	118173.208105	164377.627555	158801.499361	184568.762534	202575.788549	217873.205983	228014.586704	238444.289643	245943.767730
73822.115287	154968.969846	169440.258856	138751.073527	174125.278005	194139.291075	209014.260963	220604.917224	231912.468675	239756.039675	245744.012712
130311.318586	128240.831280	168194.382828	169593.181519	170837.922251	193608.809776	204051.056363	222228.239044	233556.905100	241519.640188	246828.175261
113465.894108	133843.616598	105805.828627	142263.609620	168852.438666	188933.326435	202240.875861	218497.043970	232799.731872	240069.440851	245464.389154
57471.277694	106376.138247	110892.144276	134780.357693	178194.017746	193561.377409	201755.128234	219898.942999	232301.985532	241006.921129	246794.292692
89643.468752	79768.337332	142332.099485	160850.899300	162017.609302	184309.521187	212711.500154	219687.511785	233773.709643	241017.904947	246243.699715
74582.045872	92088.373810	108627.178398	134768.455486	152460.723842	189960.727941	202161.948114	221454.471122	232891.906869	239177.769356	245869.679657
58197.269308	94935.032013	115141.880380	146132.846660	174558.478047	181550.889834	201324.582224	220888.957294	232923.981003	239117.787305	245595.139322
119930.338972	109207.819232	127797.512345	180404.228213	185597.623261	186116.008400	206111.658573	219614.927928	230963.222531	240786.835493	246615.933838
101930.567715	155472.401440	116506.213597	140438.956336	174332.677486	197980.519463	213257.619539	220390.281699	232506.747036	240689.581299	246256.353088
81829.748140	124717.731075	135459.274323	149422.825380	173667.603945	180787.326597	209740.528160	222596.507304	234212.969754	241477.551973	244389.825108
111121.537789	108639.894200	137515.447653	171098.197922	173104.247645	182807.565940	207851.556432	218932.508244	232742.401774	239607.710934	245343.416802
70797.556776	144753.637339	141829.979943	140924.938624	164646.627178	195634.702937	210123.557865	222086.025127	232525.500850	240728.994870	246137.010964
86176.014966	110394.055776	112909.532683	158478.012430	172141.810232	183427.628942	212461.486196	219578.227179	231895.926072	240402.699974	246702.396006
58176.798719	122214.505514	165936.527934	161854.973965	170462.081305	183942.530633	204616.865511	220406.178303	231659.719606	239109.331895	245262.267891
72586.659067	120710.609203	117805.142907	160769.075793	165172.462482	193107.076784	210849.841550	216903.296907	229947.645261	239773.392373	246185.130110
52658.308184	106164.945739	136442.689547	142020.344055	180628.042462	192729.567604	205027.781836	221825.228594	231819.129090	239027.817429	245563.641848
145317.353086	158678.317197	105650.775103	157590.868611	186566.527456	199585.443975	204614.881184	216715.992604	230067.078209	239420.766928	246269.641998
56460.064695	114642.161581	166307.964550	147300.512515	175520.974902	188945.489235	206271.353361	222693.031782	233246.904498	239837.616389	245167.951040
65936.475542	104665.674135	135244.530460	149042.293039	161012.841511	187660.535441	207009.828236	219773.142282	231090.900373	240109.998624	246380.726548
146700.884296	103975.282733	111978.064598	159890.360166	171982.345865	187092.709009	205425.485955	222236.346573	233676.275696	241794.496773	245428.944119
63979.223392	93873.648695	170910.682312	161756.161363	158627.943917	182984.731907	205149.958116	221363.897169	230500.364126	239313.136868	244265.979247
61968.664893	153871.203653	142609.829846	147425.759811	157706.714748	200052.860796	204265.978307	221411.005087	231867.092923	240334.283171	246000.714681
99138.942035	101005.754662	129719.987099	152368.246639	179768.640407	191121.281197	202033.652454	220268.422311	231077.053481	240422.209109	245321.462104
144706.315531	104187.087661	145755.143388	146918.949316	189845.903553	186750.797826	203376.019570	220346.485392	232089.911157	242350.073470	245357.755123
71267.231649	114976.027046	128229.067330	172346.021023	167929.920162	197261.252694	206964.923991	220012.669786	231714.257777	239588.374680	245639.325325
136415.217760	137726.982502	167458.199123	176712.852535	167862.948763	200304.028830	208274.240694	219687.302252	230847.704965	241038.775744	245480.145929
101528.538436	97368.410054	145040.318783	128344.005652	184697.815972	193348.486321	203254.947617	218016.691659	230945.078260	239789.452412	245991.679188
146248.670341	147833.153050	153963.482351	145380.976165	190860.847745	193486.561725	203047.248218	220262.209375	232249.953722	240514.066842	246555.378204
138591.803298	83191.808809	133717.317060	178557.255835	158554.127818	189768.678026	205280.243761	219774.819264	233788.801179	242463.607757	246226.062803
127944.013617	125912.960307	154830.305049	136766.551717	161186.029077	187788.325662	208254.770440	221557.508100	231851.142710	241059.772834	246593.724986
104695.743298	107610.123714	129294.653603	149797.604931	187751.853742	186976.629785	210679.428951	223376.578616	233766.235945	241028.232392	246395.577476
122659.991146	94834.988734	142453.569817	133621.081710	164859.482446	184827.663040	204525.808964	224436.618634	232133.148864	240299.206564	245018.133696
71798.143258	139244.881188	141477.236707	166561.648387	171955.112626	197647.801072	207374.800376	219374.169906	232091.341801	240161.424909	246890.105046
72518.306057	112903.837644	111101.297896	177611.480203	161292.707516	186211.077498	206427.327662	220485.853459	232051.167690	239027.346556	246658.895458
67635.580557	88503.868097	162481.860011	177737.768165	159619.982609	192520.530052	206448.136446	219937.931508	232437.406643	240455.161467	244460.184458
93229.393174	141731.662482	137377.154784	149707.413566	169576.186783	187817.122384	209255.250289	219848.486616	233525.049870	241060.532870	245940.533633
63697.189991	122446.430351	124903.215756	142031.153523	190763.572338	178800.596758	201908.305175	218796.707382	232844.817222	241827.382427	246145.402788
121785.626358	155735.000645	126096.346932	140211.775666	170644.082916	194567.849606	207912.156195	219037.853485	231665.569854	240195.009746	246208.178903
64141.521885	84529.391421	137951.032948	177922.048281	192458.932393	202658.630380	211926.159162	222730.217491	233303.407287	240809.353899	247286.673387
57608.895702	137801.266738	147963.881230	161508.835604	165929.839621	188265.092002	203525.371181	223424.725994	232468.522163	239766.573902	245788.032959
80878.288968	155969.293194	118883.120855	162662.224938	174539.386601	186892.567096	206770.331219	220526.890526	232125.949169	239262.052845	246106.486642
133182.376294	99528.871687	117233.345633	172978.444755	157480.872467	180713.874741	202233.025026	218490.764741	229336.012364	238541.083972	245864.865817
101485.051417	141167.722680	163587.871139	157789.390441	167525.590625	190508.506133	206005.994186	222530.988432	232731.875900	239841.942869	246453.497193
94955.457591	141627.603243	126651.137951	167880.114089	175448.549954	182728.613377	210019.729184	218530.927570	230820.244328	239693.034822	246459.074722
134130.137333	136280.031186	155043.073593	180634.878962	162399.949487	186321.898765	207169.698399	223273.260055	233448.892935	240121.719341	246088.998661
139460.040769	124729.722126	155516.460575	156371.385877	178320.500386	179092.667605	201097.475791	217238.599110	228196.294219	238953.524516	246194.752759
58342.528158	92147.863835	170342.065332	135057.539826	182106.514048	190100.767854	205609.821052	221241.943933	232791.613807	240753.423541	245929.471717
70899.717240	81639.553748	145669.555503	157489.924965	163680.950954	184201.296959	206549.811448	223306.636369	231929.195513	239976.097051	246416.348734
142577.156031	156322.070599	146892.237308	145959.798156	184938.899530	184928.512927	209222.223985	222111.789811	234578.088759	241687.027446	246504.995208
95038.906217	122365.541582	115234.356047	136913.812739	172499.099586	189068.348639	211024.128053	222708.380091	233106.848890	241891.727624	244971.394911
97120.135589	119141.041912	124749.913396	153161.406110	162740.806409	196294.826708	211340.242923	220619.323082	231797.588157	241186.475490	246820.552048
129773.608078	106496.234405	117342.397511	164299.463118	167227.305709	185680.380645	204580.914645	218734.406770	229172.221979	239609.827679	245295.938555
62692.644727	139579.309621	129512.643405	177851.500591	175220.135536	184750.633838	206252.037059	222650.130564	231301.525837	240816.018899	247375.725122
107633.849386	87179.211059	132347.899822	142135.785029	177443.570915	192056.742773	205710.421246	221322.124033	231640.064903	239676.529856	246357.845019
59351.805202	86420.360578	117533.082074	175836.561398	161653.813746	178953.552994	207144.166215	224098.243854	230900.920220	241523.670505	246260.432381
103023.463752	125403.535522	112068.070957	147532.652123	158132.448288	191215.445008	212744.252884	221028.191873	232145.328489	240448.798239	246475.925001
109369.627569	142788.600600	113773.922986	171943.009565	170875.241290	192534.121139	202036.609201	222323.257598	231678.596071	240079.937793	245355.389044
91818.210456	91973.727945	163382.835175	136029.999604	166426.018495	188940.604399	203324.272855	222397.866112	232396.901577	240688.671243	246317.003079
95983.259012	110223.921796	145674.111691	141907.426111	186646.432183	189256.922427	205418.430265	222910.664141	230681.534225	239513.212697	246944.974749
115614.931281	90833.868915	118914.537797	152293.598506	175090.930541	198055.961164	204369.421379	219321.457560	231741.508089	241108.589652	245868.742857
73409.817697	102452.972303	121362.403319	132019.601502	173968.447356	198969.651708	199779.482232	218054.206108	231128.679850	241055.046951	244810.410004
104939.293480	103876.384963	149550.094243	147813.898160	173059.591534	196191.316842	208381.009547	220060.569767	231448.316360	239654.139630	246282.190569
63395.544003	88380.201282	160563.808378	131156.678300	177006.064889	181158.901903	200113.581605	222944.485712	232513.088676	240543.578558	245144.922880
60420.112200	110069.320685	105842.441101	136853.189657	182847.740113	182209.516263	201712.738441	218691.230460	232983.738118	240078.532993	245125.564349
53486.649640	125677.772190	141824.609403	170057.512158	183028.968738	200828.998248	211553.719041	222473.046227	232767.799521	241962.833875	246670.590509
117994.043563	125281.623467	125656.582577	133936.760914	165590.518718	187599.356170	209966.684618	216543.571469	229038.697496	238973.447181	246947.726558
89889.532955	141536.200467	121348.396269	159285.917934	165038.794523	198354.790732	206515.887497	220006.741656	232369.817202	241334.877111	246274.097234
119999.514459	93345.287581	126656.978250	136644.169593	164547.472877	189179.451997	204470.012983	220680.090370	231041.280990	241407.042473	245871.590899
131715.545746	83551.271959	154390.799496	172599.408727	164324.944291	189693.310711	202133.252539	220881.474899	231891.066477	239919.411954	244837.399859
52583.942370	130986.911325	133557.674882	131902.922766	191129.438710	195740.153631	209380.325491	220541.771991	229988.121453	239048.822460	246583.432522
65687.890667	149276.906927	152620.890541	133556.498081	161185.105556	190371.808931	203897.168274	219369.995450	231668.617436	238793.703356	244682.242820
105249.790527	127471.777710	112990.859747	167026.340538	186092.681380	182373.679038	202325.621610	221429.678301	231856.994831	238343.727206	245079.633679
134047.284177	96171.969977	127308.845610	167294.432810	158591.587931	184700.309234	211301.608284	219677.658820	231037.439595	238231.795636	245622.701210
118065.864716	145083.446294	160611.013078	136857.402545	160726.377623	183208.424293	201366.884809	222672.686969	231809.298145	240350.806426	244863.573747
130193.022927	142130.932797	152565.068681	138787.731334	176721.304086	193075.975489	211625.191452	218713.224381	232521.154322	238690.455784	244617.344693
126821.280681	123970.643908	132413.773124	143959.369549	159889.477756	181417.495866	206450.360679	219938.843831	232186.244191	240685.152325	246723.643320
100074.866260	118542.563834	127433.748356	164346.927632	183283.493199	182609.466902	206841.991675	219097.424163	230915.559721	239104.368147	245013.695005
69431.740137	148600.264871	166614.737631	148864.280972	171376.714439	192570.340150	203874.506075	220233.736642	230793.328646	240360.624081	246100.654031
128500.257068	94899.234141	120567.163415	171389.350532	174162.244975	192038.217947	206313.837268	220660.650642	231525.610665	239816.875100	245176.019651
96040.013748	125522.585204	148671.958745	138195.728562	189069.024825	183029.466627	203254.164633	219279.595011	230502.583508	239827.694663	245465.423123
143092.525065	99911.237339	164992.614682	134315.448953	157643.352810	201507.421342	205926.565344	219255.380370	230477.660636	240595.754921	245766.221010
84258.466049	85870.161779	141259.629031	148644.246738	167221.027987	183458.164644	205720.968295	217219.416456	230097.371438	241751.751240	246351.530242
126576.014091	158119.678578	159882.751693	152083.518133	187624.954705	184759.403075	207611.069880	218944.213186	230750.706527	240800.179633	245253.539824
75356.403656	137095.872266	148194.119974	141962.105712	177706.372226	198015.568853	210707.425391	223452.675862	233661.113708	240697.217784	245911.663474
110596.457444	91423.502792	114053.243878	156902.102214	170565.669326	182701.484056	202349.200162	219147.177932	232155.833572	239426.386508	245911.295476
83506.308271	133963.353247	164630.559078	148218.903445	177960.376323	184591.013829	202231.271568	219781.613635	232586.574039	240322.088912	246750.665807
53133.396460	130978.685579	116442.654047	175936.804506	183707.946251	187242.856199	210657.192554	219076.397293	231635.618860	239635.456697	245127.525521
140657.530053	126249.701679	157117.864745	168968.659816	166307.912681	188196.313958	212055.629312	220520.892672	230933.781466	241083.666095	245888.511289
61207.724333	158153.420975	109852.373238	171513.474859	191449.502161	192335.299230	206227.748779	219577.097002	230693.059843	239241.070822	244674.673027
54504.273329	144589.762858	119669.977124	176731.934282	158698.440393	192981.067783	202443.687737	217041.920758	231330.379887	239219.654336	245889.255065
68389.117718	85229.355770	133007.324569	132044.574349	168865.765788	186902.692796	208601.486392	221270.834898	232282.849263	241411.068986	246207.966896
74464.686924	124513.698944	170028.059180	170434.760813	162636.789975	186449.721361	204142.167976	222591.083030	233197.667902	242539.886319	245711.142907
111855.378369	111541.409749	151680.920770	132334.113007	163005.097448	194234.995855	204037.683526	219236.233183	230785.688337	240876.096539	245570.777247
115007.205106	133149.429558	139703.265458	174213.560927	169652.491656	182272.740043	205646.371528	216893.173783	231105.196383	240150.024869	245042.513181
86290.103177	132395.027181	163571.207315	153343.601217	179916.778357	188098.511162	207417.809762	221175.429679	231085.738572	240553.289331	246304.400741
53211.138293	97605.531562	138090.820409	147673.875663	163762.904207	191958.570290	201776.318408	220101.488258	232339.631985	242377.799630	245086.201931
97020.937805	112952.512840	113840.406846	177320.447049	184896.954337	193105.827401	208546.681114	222128.934242	233887.450191	240989.200915	246289.264518
110350.044424	115027.135333	115864.292616	151418.391395	160181.430369	181658.496662	207960.720801	220831.818877	232943.204548	241555.397498	246993.238733
139671.820620	96775.401652	135923.653577	156009.072538	174315.128770	197603.782501	202290.824068	217592.771912	230707.561874	238826.824501	245457.082980
130660.757617	129470.927059	114347.656548	139950.797270	160338.561833	185736.746633	207297.791738	219873.643124	233830.778219	240287.216244	246678.663952
63247.059918	128068.728541	133631.138486	137506.264607	180080.655262	189776.803518	214751.497222	220612.830375	233889.402035	240627.499970	246670.412341
139112.144643	88358.928847	104259.559288	153203.189217	177935.771035	192251.324354	203585.737260	223046.480625	233056.861040	240120.590985	246260.012200
66060.219663	131887.372708	110322.799111	172326.867245	164871.749639	183166.924608	203702.424050	218570.743204	230587.172737	238837.058526	245426.421375
119370.132010	86964.876194	145473.880151	174611.297699	164738.782003	181426.776259	209232.219648	218238.461163	233042.912917	241392.656411	246587.112227
92500.203293	150167.076888	114137.422833	165860.076993	159321.568599	196750.090153	209287.800427	222473.981123	233255.589301	239420.262803	244601.613894
122303.114780	153682.543503	146241.813407	136315.561034	178336.891595	184497.047843	208984.513007	222152.726478	234243.513925	242349.510789	245420.500077
115477.877664	103840.388363	133931.816729	132366.584889	173511.789490	189604.730729	206144.172083	219265.565330	231892.985754	241093.150196	246773.121555
144899.666809	130090.225186	135472.913777	137413.957075	155625.161773	182204.093323	205988.186196	222569.260494	232940.255205	240718.998192	245825.867366
61288.572190	118359.764289	116182.695712	148803.531854	173878.634564	195205.198903	209306.671546	221512.070133	234555.707837	242320.380757	246516.352090
92502.508506	143119.188198	148079.257220	167885.203439	173876.963255	187137.782763	204017.972967	222484.876108	232262.582470	239816.199157	245703.965843
79779.059375	130029.976156	145929.686620	131037.755440	159667.877905	188971.942985	212648.175818	222495.403806	230828.212455	240318.747252	244784.627963
83989.613555	138742.682733	122078.842557	169126.969472	182550.215716	193445.106800	204865.384647	218168.677848	232227.198547	240214.013520	246231.780330
70969.716426	78822.494721	148506.065002	152207.217316	170509.331746	196737.605556	205355.556004	218824.573508	232616.766280	238601.076486	246413.956718
66905.541085	81482.001581	110585.369063	166625.680612	173047.181146	195141.862829	201253.266085	219603.700209	230243.534267	241358.785094	245743.657328
126586.362779	135225.991658	148264.853729	159472.853642	164906.337756	187840.604338	202071.686664	219254.604744	231821.835285	238866.882586	245048.003791
58845.741710	149701.700765	123188.114163	146401.540996	187016.099174	197744.305780	207327.300911	221662.938843	232468.837138	239697.502084	245506.324135
62026.347290	124177.217560	168190.377418	153676.988642	160015.331155	187975.151682	209864.432078	223787.874387	235015.048994	241402.646630	245173.515210
66099.553723	138610.744818	153831.809870	175779.066418	165042.572278	179079.310651	201891.395046	218415.180187	229177.012354	239611.574990	245866.805165
60945.217221	145696.515700	168584.348832	145285.062583	176499.688612	190878.768581	206955.278488	218463.570242	231236.865949	240213.164555	245588.263942
87770.671706	152044.407728	128210.183159	174938.173840	177001.356420	199243.268950	204725.481981	219594.834033	232557.274394	241700.152420	246055.941519
82731.227265	139299.427631	162665.401016	153581.539708	175991.581397	202892.413872	203887.885888	221494.343022	232931.523359	240916.696215	246889.978962
81973.677152	89423.602428	104577.719402	149493.121621	166440.000392	189931.731259	200995.713696	216623.086078	230437.650006	240609.062217	245908.273986
51303.337357	148027.187346	161777.727239	138194.255695	159995.144811	187624.802376	209478.489405	221558.955811	233150.550125	240324.034056	245523.676983
123758.142682	108222.783173	122263.716088	142870.686879	158436.864430	186528.038726	201731.352473	218508.053637	233389.345199	240327.967842	246244.288243
73386.483563	98386.534528	108355.860377	176767.907772	171021.711267	193205.138792	206872.595565	218070.986106	230692.469942	239774.387281	247132.078902
90563.136738	157361.504023	133653.542670	145621.097519	164895.826473	193044.314245	200358.489059	223599.840635	231848.846448	240046.695047	245402.836730
53029.245611	103547.856198	136684.713931	165268.902741	184314.257612	195692.788824	205150.401316	221368.987584	232421.308331	239029.461084	245990.496835
142288.762329	120664.280227	146659.682522	146134.741473	164782.741532	188314.502421	204510.487975	219200.475019	231591.188501	239782.176729	246747.600162
94969.156457	117209.443191	126689.185680	137115.250242	191249.437396	186409.635151	210159.160937	220297.185454	231704.822611	241048.545156	247015.614226
55506.692711	99210.613392	135521.847723	147912.817567	175408.203215	184152.901568	201027.863343	218351.058613	232009.843677	240708.544237	246490.044818
111160.850951	155115.871038	119815.799109	149454.049728	180845.335036	193454.727151	210579.106228	219259.501508	231873.205373	241162.656281	246266.525421
140442.320643	95495.184173	168454.312406	157441.085180	174505.043550	181918.455659	205573.512492	219181.480876	232041.511086	240662.597003	245047.251014
53506.943612	87638.023827	108386.762260	158410.737571	189355.788951	186426.879746	205794.671212	224027.927160	232883.189570	240449.072939	246636.947063
109160.225354	97157.351343	150415.534453	142528.599095	187144.240241	184491.806066	198387.107765	216852.715725	230510.968030	241631.082786	246459.526983
107239.801916	79675.345396	120738.118148	143897.131417	162583.650430	190178.580456	207583.716308	221807.046019	234945.360455	242512.043103	246112.061845
51583.268193	110859.383559	108519.682980	172360.228581	179336.795832	184815.325011	210244.027921	222767.259728	233239.144879	240789.225350	247113.038948
80718.602491	93625.710614	145532.292585	143784.487101	163023.622322	197095.916469	213935.436824	221819.979556	234473.524449	240688.196846	246372.809388
74687.318869	96394.290552	126462.619122	175035.283898	164328.297872	183367.499609	208006.907116	220652.694945	233046.241995	240028.948242	246094.342337
104105.434033	107385.004486	169942.441154	179885.957414	185938.331788	185547.457718	206184.486710	222771.200623	231060.020554	239980.839474	245732.317312
64615.574241	117702.167404	112150.185249	136229.349163	163640.013361	183324.781287	209868.334408	220862.952578	233266.177928	241495.370683	246343.365141
106818.433222	90783.818725	167065.585853	143262.141465	171611.574635	194570.060207	203033.799863	222627.652869	232280.758791	240464.670573	246909.354581
120485.675011	104039.700027	116008.239983	160615.958454	179743.963900	183922.265785	204160.648229	221110.344654	233960.545853	241509.359713	246895.286559
57272.029819	116756.633986	105168.772210	147101.235022	155456.360599	186890.739012	210453.513578	218718.443183	229573.091745	240426.853836	245656.395649
143998.552894	80120.218583	130298.333229	137568.953966	173395.878044	197595.998852	206250.904051	219205.223158	230807.143955	238753.354960	245234.741024
57775.237555	131669.646315	143276.500752	154919.098795	159972.969669	197986.276264	207768.155986	219828.667063	232719.302139	240478.255125	245261.761524
107133.816948	137159.542537	147440.251555	159191.925109	174231.903266	191770.644706	210879.947344	222153.771584	232115.114363	241098.290370	245780.733217
109669.013485	101480.573175	167509.156221	147729.968808	186580.721694	189163.534538	211579.875131	219472.918653	230299.137181	238928.252332	246763.425684
82088.009059	83505.551198	129512.960189	177483.195485	163685.737973	188726.309959	202938.545527	217913.000127	230896.994595	239239.420504	246040.737597
99301.613105	142034.476109	122963.024688	164712.263263	172969.085127	195236.405546	209104.926684	222341.396195	232762.268319	241867.689748	246386.707681
137112.050393	151400.648567	111142.154381	133710.088851	178061.969005	191933.668758	206781.845153	223487.456221	232843.081334	241059.015976	246412.993303
108387.122655	120168.044435	117593.968947	137124.169211	165342.380916	189227.072311	213201.812045	221189.481312	231772.087163	240176.739654	245532.394480
51136.222635	140442.216038	160278.139221	147410.632907	181582.320415	197968.716932	206607.581575	220237.301963	232046.426794	241027.584335	246748.887804
72433.420498	140165.743993	133916.466281	149734.171894	182702.094062	194315.727040	211684.608547	221494.362674	230749.703254	240846.832371	246532.197188
78658.305288	126098.058502	139130.004163	163591.568759	165760.042710	192069.148876	206127.408354	219855.171178	231853.359087	239794.528791	245025.132675
136157.075096	158451.272453	167118.087481	177506.039210	157771.946030	195480.391192	205200.381742	221517.348810	230289.651958	240504.031898	245590.196700
146681.439394	138645.187118	165317.787546	155088.980051	175304.703745	190339.315080	207667.975268	221493.603451	231711.270990	239884.270017	245417.523848
57876.955018	78709.514528	162003.835073	151684.402757	186650.503559	192442.351511	204258.903501	220938.937516	232469.393696	240986.228612	246281.085577
68643.046414	125879.529124	161052.651086	173556.752957	180791.198875	187140.801672	201812.479731	219901.807720	232361.644974	239965.762981	245713.685766
96227.905856	97422.367715	107414.225276	149270.017714	157677.454886	201358.519389	211267.958115	217083.369034	230273.080038	239360.531715	246290.717680
115116.499306	99236.201294	166485.435122	144858.632289	187663.400559	187624.777262	207764.484811	222930.730430	234281.420026	241014.504296	246133.682143
123380.703643	95505.648073	155412.680207	138448.276882	177915.262281	187957.019531	214669.455901	222014.118993	232795.694910	240678.871978	246385.790990
83886.341110	154924.630682	145558.005074	148705.582662	169113.296238	195230.275026	208859.066526	218940.015446	232102.608617	240053.557728	244517.483051
55479.717020	152356.493792	158496.571625	176197.495672	176006.959293	186501.120076	200087.940896	217969.862770	231056.872109	239731.470481	246769.390992
134052.810889	143459.280302	116446.336541	178902.263700	173611.453459	188356.303707	206955.355277	221816.048903	233756.574063	240205.448133	245020.937697
87606.381922	144411.652608	121007.100714	144341.838188	182402.119469	188976.635156	203390.915578	220798.686422	231492.202437	240105.195174	244563.471202
119798.855639	86831.835879	162815.419108	181317.313799	174228.780890	186242.969748	205002.538490	220752.961382	231848.180230	241594.790066	247142.212446
128864.873354	82603.219371	134449.903818	158542.259634	174953.426781	186331.874914	207809.320063	217007.223533	230049.838758	239436.004310	244866.865357
138288.170075	111394.460603	152658.166900	166647.810324	175667.023236	193915.775204	206178.313306	218329.445891	230502.039857	239859.394610	245356.850720
142713.656130	145149.455385	106298.039327	172507.949231	160047.040037	199093.389252	204757.302211	218133.820974	230949.611022	241320.310314	246793.604157
100502.736291	115081.156547	146893.972757	139092.589842	167861.130595	190881.596279	204995.942148	220356.341133	232283.550910	241638.808428	246044.194918
126361.207184	151524.802791	134569.215318	178022.989740	170839.057620	187976.702131	203951.716711	219591.802518	232322.662801	239398.091178	246115.454108
72349.854251	90539.097520	164346.245210	151729.563971	159924.419069	198900.112023	208421.211999	220583.616417	231878.486107	241219.002612	245126.061398
89467.384801	139865.777253	141927.572431	170004.371807	184024.376688	186099.186591	203307.294143	219132.234803	230794.037807	239998.774643	246269.139641
60301.705238	98310.753892	129424.130926	151289.905760	187131.314324	194299.016896	205794.760477	221882.159898	233713.701728	241510.780550	245312.134313
60887.049894	83321.287297	111827.118653	166215.383486	187550.119045	198734.300674	208669.971429	219993.743774	229633.959920	238815.017687	246521.315629
66365.696819	138775.059344	155110.197259	168777.850552	169089.983643	200832.305972	205086.177760	221230.418494	230751.271858	240169.443484	245624.298214
76885.459830	102753.078428	133141.621592	150480.944495	174995.805115	187851.489317	211143.550328	220217.308915	232568.277192	241470.038740	247099.160568
54602.621639	129027.981583	128112.022705	170578.592930	186991.851089	203469.354149	208576.539041	225782.761528	234515.426498	241693.302697	245529.092425
102418.229262	139196.102836	108158.488645	168262.953053	162503.921118	193311.440755	211659.203255	219214.108372	232833.086080	240231.144875	245901.720468
98708.097395	122577.702016	140513.265645	157696.938565	174025.290104	190104.950085	210147.246277	220626.468121	233804.628192	241598.284519	246234.460426
78993.146888	95572.406332	138747.283811	166381.064420	180407.873470	188247.895778	208377.940131	221681.741695	232964.198668	239070.893777	245205.170693
55508.665172	86637.011617	116138.162872	136470.536200	155088.627361	181477.543765	204725.442408	220721.797805	233033.988574	241678.315219	245612.104023
120049.571547	98200.889397	150817.861442	148853.462443	162592.467482	186429.113251	199150.944011	219289.845704	232037.962460	242571.100045	246923.076289
125031.738977	105907.063469	168025.617080	164666.417443	159929.703206	199158.420533	204247.630859	218957.972868	231122.234853	240296.302497	246221.703193
68550.786876	146952.964286	109857.702018	136646.109650	168748.903055	184908.214666	207607.476541	219344.519098	230590.435502	239448.802732	245661.129734
86588.844151	124535.284844	151531.122905	140828.341657	173180.036417	191662.479639	202195.504651	222601.049679	230655.298433	240398.718520	246239.523454
78078.993859	148831.505001	121013.725309	129631.682050	156556.843761	186536.703333	210316.667985	218886.689354	231779.794994	240127.603725	245519.995358
58039.367342	156917.921192	127582.741884	151228.167001	173349.287216	195518.583149	204544.697371	220232.222477	230246.024415	241169.766309	246480.449024
84678.127195	79849.315933	118779.648938	135864.803428	164768.519589	182007.247382	203337.645906	221312.526224	231968.891786	239887.541210	245939.227024
115711.638843	127140.368378	129513.729892	141897.986643	179723.095856	193313.505855	210244.820957	220361.316648	231216.571058	240034.048120	246665.333279
63877.067045	111772.442623	108556.500150	161047.372111	180526.278651	188878.628063	205941.274493	221299.165396	232133.889293	239388.136276	245128.435327
107802.787402	121219.779033	148627.527629	164816.606453	181222.674830	186570.271809	210351.891199	217841.316551	229886.433675	238666.475820	246376.195352
127751.846742	106427.926040	110350.904999	146804.839709	166318.393519	197574.118445	210618.496831	219501.207227	230984.910784	239212.603835	246792.176349
80940.901053	89482.613580	155275.739013	151644.987188	189753.113342	197068.800959	205798.060129	218898.243624	231901.356816	239880.095750	245959.412963
112354.862546	127907.991719	120051.132702	139615.016955	175507.996644	183310.406967	201600.650334	220368.484657	231522.327342	240463.301883	244667.555228
107809.501943	122342.654196	160293.993199	152651.307847	184790.012745	192405.230344	202992.414484	218930.786872	232482.557625	241747.221044	246806.271984
70871.101379	120178.409395	145637.859494	173433.067356	175241.573717	184290.766925	203167.267808	220972.289396	232962.715591	242077.140600	245381.574213
83094.543809	95630.126547	156476.513232	163159.834278	169921.123224	185549.198665	209699.407637	218342.198468	229692.952736	239362.765416	246304.831991
114668.273444	152037.314328	142613.517560	140859.613257	181058.577548	185781.722405	202779.652590	222196.450011	231832.016910	239472.346034	244890.362604
62859.252514	151461.912566	148962.872625	157054.010837	156700.775537	182012.659824	210472.342172	217066.984153	231400.792664	240150.709456	245851.906796
116793.964327	79942.653193	112169.907693	136443.117154	160664.278166	181399.715735	207386.761678	217294.158999	230124.745146	240566.881694	246166.000453
53787.613198	151318.314419	139938.793311	171812.657449	162102.051562	200063.031459	213710.370815	221017.427542	232558.470077	241799.866474	245410.471743
90509.131985	141541.858594	111035.415136	138591.527494	184680.249291	192962.673937	199478.418781	218235.617401	230621.170035	240153.645315	246719.187755
138021.267961	87399.757188	154163.167104	153994.127536	160813.288033	184666.807912	207489.463310	219350.903555	232121.569124	241308.310867	245986.835435
110847.295537	134573.146843	135249.496133	163943.342058	161568.922761	186440.796067	205221.685738	218575.099962	232483.976659	241730.233590	246781.194221
74392.199355	110478.705353	145208.817905	147865.019552	164881.955139	197863.008465	204161.595625	223652.967485	231085.151427	238711.052203	245582.939967
132521.372080	151634.572114	169293.356008	170779.970230	165218.054223	188665.983226	200870.542690	217159.505666	231857.888036	240127.599293	246374.920256
58666.217206	108716.302346	128858.971745	172494.526545	156335.140559	186996.567749	202462.671055	222707.191006	232296.756877	240013.748830	245680.871342
52509.532293	135940.269286	140382.309721	132184.968780	184419.001619	192307.110898	205582.179124	219665.471320	229456.041542	240264.294887	245843.325300
99265.003764	121722.086250	112075.983806	152789.619997	182003.183742	201606.028555	211639.243314	224133.685251	233723.676882	239966.587705	245913.952694
62328.302318	110542.069110	154808.701708	144913.446653	168632.049492	200790.945241	205560.895692	220554.705601	230666.285045	241530.656381	245704.223916
99565.742342	86671.258294	143844.021602	159619.876086	168773.611510	186582.076374	205434.755832	220597.213556	232505.176095	239808.356709	246646.415552
133863.284443	89147.731764	155582.291263	156375.574352	187233.115609	186202.414028	205627.327611	221794.464701	231923.684846	241546.684397	246368.480578
90411.076904	138794.336095	162690.763923	137267.726612	172921.767163	199568.101955	204065.604797	219731.984051	232518.790453	240935.650048	246987.258311
114619.321122	77613.380090	116769.203322	167457.791471	160741.907851	193918.180104	203586.148913	223649.063185	230814.497634	240133.637378	245985.987958
64998.288864	82945.801017	111199.086508	155934.599858	190254.548484	183352.320675	209871.460246	218383.776479	232285.552024	240336.056421	246243.256555
129403.848393	87287.363388	148148.157898	143769.215661	170839.404424	191234.711192	204421.666682	222823.328818	231798.212994	240437.501621	246161.692858
59978.759874	105708.762706	154034.793216	166717.175663	170368.369601	191202.632823	207220.489579	222558.636396	232651.483292	240045.227704	246542.741772
108918.069739	81040.709034	134261.432853	151672.965962	181021.549523	181076.371409	199639.518449	222666.587576	228605.690089	239851.433498	245328.422050
134952.000632	150583.554614	134828.311002	148872.761759	158732.850485	187829.128560	205058.103703	220604.593031	233366.652630	239275.254562	246096.246640
62977.723482	99528.697889	141746.543604	169049.013810	161760.066329	199358.006274	208302.378825	220968.572676	230956.841020	238776.438134	246503.730628
114246.085344	83871.769414	118092.644548	154199.070952	162700.947272	196723.869100	212753.151269	222032.609496	230378.062031	241349.083413	246803.096994
107677.082155	106445.280917	155963.485483	151749.325616	181403.769376	181765.691913	204882.727009	220378.009115	231312.673776	239836.655794	246433.465706
68803.739560	141912.400869	130827.619485	163429.288489	181648.464738	185915.025211	212426.150662	222229.960566	233202.410704	240445.662470	246328.727017
70842.741120	79581.468904	126682.837403	162579.131093	186254.043942	185485.710924	207063.903580	220235.032922	230844.233339	241875.902004	245196.323307
52226.360893	101653.858987	142376.736970	171087.136141	183671.797686	186218.411282	204329.508615	224010.868979	230221.653449	240151.879431	245649.992478
107482.731543	115428.860017	145530.824608	144240.246755	186327.681858	192196.143696	205663.105714	217955.972254	229760.174644	240303.582503	246199.999204
75303.148528	122636.949584	167779.278382	178484.151464	190459.815281	182139.427498	204660.927319	220971.123311	232739.061663	240828.842061	245226.169954
99156.909078	134259.825505	144579.840457	148863.637993	186577.019315	192362.825741	204844.531869	220742.470231	232589.538239	240282.231984	246616.371244
53857.594922	115451.168488	140065.245637	169280.610686	166166.396652	196342.708035	203308.434694	221956.626462	233529.753757	240791.673252	245669.363324
118149.535822	151571.249130	125135.796310	161183.857694	168148.406018	201788.343187	208699.050313	221256.442205	232413.764385	240850.564345	244966.367396
53220.131756	154443.763460	133687.995507	174579.132183	160070.157913	183946.352953	207135.218883	221506.506240	231933.812933	240140.262352	246048.831250
93644.280422	131349.208051	149258.383976	178388.751454	168739.811756	187602.575411	207484.108116	220047.448381	230816.530328	239264.654869	245683.616075
147053.572466	80733.699187	109558.208970	148563.427919	179282.136858	183616.303666	210561.820141	220088.254871	232451.240579	240762.651295	246590.503985
147600.768142	149835.743551	115551.760796	137123.842659	159965.988314	196680.595680	205905.057259	221643.299586	231430.010424	239137.275385	246342.195842
144984.733711	89713.208446	109151.238211	166834.150051	159951.315826	195154.208477	204233.562318	219920.243595	230840.149909	239458.364700	245863.783929
58334.797419	157067.108295	116839.327706	161791.074822	175531.381308	187948.834446	205104.485127	224462.483461	232645.355538	239879.466636	244886.025463
141259.771409	106635.925318	123737.063277	152914.256415	178359.741213	181945.940810	204136.653063	219936.041884	232113.550790	239945.482110	245409.471614
52897.587458	116344.281542	135188.545626	138681.098877	171954.949744	192694.474615	205822.963506	222573.634245	232985.881848	240181.249654	246133.580906
129223.917186	85659.731328	121439.222826	164605.042168	163687.207660	194362.769162	208796.780754	222590.999917	233621.093121	240348.863279	246170.528528
92263.933021	87160.674929	121874.431426	175665.713723	159917.723254	203164.074212	209962.912757	221760.215533	231934.314245	240078.469052	246289.742782
50848.776156	80083.835752	157428.824977	167619.192198	161205.325075	190933.836338	202223.092336	221196.709203	230752.420911	239794.778240	246405.308781
87609.723168	153979.480747	169182.510427	152245.965715	155256.641205	201484.220089	207276.291367	216251.433277	230044.968808	239518.008241	245598.718964
143272.816695	141300.324361	108604.124990	137999.420164	170913.769201	183819.605421	203251.843433	218147.040466	231355.803412	240544.110603	244842.615091
60407.452918	143283.591686	122247.320442	139713.832954	160760.873202	184017.053172	206712.351367	222399.619715	234080.674590	241383.137336	246592.475718
118454.746768	99274.927764	113987.928614	135301.131805	172065.828511	197104.562451	203473.889354	220908.538991	231307.624879	238220.471145	245967.931677
60767.500457	102068.885327	156584.315587	148939.732026	166381.057475	199422.301735	204434.083410	219373.782798	232150.708930	240519.704691	245927.153316
84989.480433	136139.081913	156557.242271	140448.405431	191113.538596	184126.673236	209872.486478	223470.739104	234130.103861	240049.807029	246710.730438
108073.897623	138414.147522	161990.994935	159217.181900	170585.143198	185592.405660	204467.511362	219427.449825	232710.792544	241523.143200	245590.825392
51585.915062	159492.238714	136867.403445	175815.864575	162711.605484	201068.110394	199450.371499	222552.298420	232341.785701	240255.894219	246031.095040
58388.742776	97863.084671	140523.869991	144278.175180	174188.615220	192529.180673	207351.238115	222307.833415	231951.725375	240605.117602	245787.496405
76953.795552	102824.208498	156058.901876	161508.721792	165440.603403	185023.139874	202910.573754	220485.899389	233143.662417	240558.963541	246537.206367
63764.258908	110431.920041	112092.650315	152597.191713	168427.978221	196196.065684	205929.674607	221702.748819	232356.096501	241739.247990	245790.090511
72298.047563	144545.934895	166668.232714	166907.414266	167525.266700	186065.108371	209670.725043	218512.269444	231820.829450	240893.269029	245515.864391
104314.768917	84304.817129	117836.332337	135633.332297	156433.848995	187013.190667	201380.693559	218142.180179	230855.085854	241296.746585	246466.803478
147723.970616	145760.333508	133811.041215	145176.005002	188127.380740	191829.851538	205503.360946	219606.482623	231412.117282	241030.623178	245804.400837
68794.758408	97269.916104	139056.928022	167554.011968	158865.665959	199540.569393	206966.908472	221365.349464	232109.379819	240674.196244	246459.431049
88638.084774	126283.518475	110143.271559	176358.004033	164248.237971	183856.565270	206174.985873	220594.337922	232708.043833	241267.358713	246641.427256
120155.231865	94194.319534	165710.134078	132589.042865	170961.037018	188078.039602	203763.210214	218144.534502	231907.138075	240937.152751	245522.637955
54653.605834	91008.357256	132201.572888	151055.455718	171527.557752	183345.330042	204879.789221	222404.242904	231460.523753	239671.037141	245477.773861
92420.755156	84539.978083	119619.749860	149947.516027	180736.652955	183380.793295	205964.500307	219806.578374	230927.300490	239468.538826	246207.938765
124303.979849	122968.067057	134723.260775	167033.805773	185487.812701	190139.516472	203603.859796	219446.063261	231508.972761	240983.765556	246837.579597
53686.258061	155167.495449	126057.289242	165624.846216	182784.466003	195948.211888	204897.871824	219873.313178	230753.675997	242271.461948	245758.056789
62833.103116	116037.065540	154450.861205	143908.128523	166546.491937	183836.930388	202820.088642	220177.746462	231333.080669	239591.947431	245915.265387
146461.213897	137908.388058	117558.608931	131981.566168	158133.174943	189831.654347	202672.425962	222002.238188	232471.204524	240880.557354	246166.603572
106754.508849	82458.964720	134407.811050	148791.655061	156661.358598	186516.123846	205106.674507	220041.731668	231313.774797	240037.343583	245944.345147
146088.468275	107360.158144	116351.810561	134185.547729	168921.617096	185399.739015	212434.390057	223389.848864	233661.815208	239567.396360	245861.630421
103583.341077	155634.754850	131071.907981	153149.798202	163132.678476	184050.382971	203912.557218	222970.541881	230986.697662	239757.605832	245860.575042
88124.065100	82387.981892	159220.085140	164555.657622	157535.285059	191177.995327	202081.147711	219633.064866	231154.669590	239677.344116	246169.959760
82201.038065	79190.625101	108680.071978	143168.911111	160194.492840	186586.039764	200323.041228	218138.855234	232310.425803	241484.122650	245439.994605
92688.507622	140544.229352	110977.728528	157911.136190	180043.118599	183384.897701	203602.905223	219791.112872	232068.866451	238726.347450	245505.593272
86596.090406	84003.204109	160241.832588	163445.019891	172885.590494	189495.519233	207343.374370	221962.301732	231014.713469	240017.676423	245033.767121
78068.051501	88423.313465	139236.017626	179785.080172	173740.344633	190392.458766	204297.805246	221165.012270	232603.054517	240025.666410	246499.406653
130952.436084	148586.041853	128546.085293	155840.978656	161327.184078	196572.145356	205437.066338	221398.290859	230913.857953	239051.487533	245900.734476
85189.725400	128500.251141	113868.079588	133241.485242	166129.009068	184283.462246	207240.263826	218963.126033	232233.590921	239599.325229	245923.416014
50748.218707	99587.962739	133928.958546	142287.302346	173923.208798	186278.340535	204794.886416	223914.645003	232426.079519	240148.227047	245298.943621
94332.159643	129095.044606	134322.025674	139182.098833	185093.894429	195831.590787	200830.712082	221609.809100	230232.346153	239364.093151	245443.569772
147353.902334	123273.776794	131299.598590	151568.830276	162624.384010	183994.989989	210662.336198	218150.460241	231019.616629	239349.514837	246362.142823
130056.920699	118560.563683	132337.196605	136798.914386	181316.458274	190006.375435	210488.528181	221882.684290	232652.577434	240522.083514	245722.064268
111803.286406	157239.711748	166667.759233	173608.516524	176518.053259	188241.737003	213705.175397	223162.184759	233523.404575	240446.687289	245717.578770
123742.549508	99851.690732	111184.178024	156120.169991	159280.904962	199742.328765	204744.636160	220829.044574	233038.547349	240652.160205	245606.779452
86738.069651	110803.836184	165445.942181	133650.400145	180511.079233	191979.702557	206470.713076	220169.722604	233427.204219	240396.411418	246514.144026
63091.147616	154978.543522	120594.618500	146936.166773	182899.981414	186776.184293	204048.126118	218927.107723	231546.006311	242119.616836	245851.533137
58089.233915	98551.430351	109974.498145	149541.669480	169043.521087	189011.915043	207173.151374	221891.220198	232072.826127	240967.675632	247108.760975
87083.210877	114423.831001	131454.453638	132087.465955	173955.385046	199934.442274	201181.541738	219526.585370	234746.623939	242086.607758	245896.607589
143199.590719	154666.981069	162525.384319	166014.929936	169726.728429	194644.874114	206039.737571	223500.306739	233498.805643	240212.116117	246889.376375
125472.291788	99864.136077	149855.468200	141886.957404	165066.714281	189026.311861	202185.746973	219984.878325	231850.518397	240638.445560	245153.488060
68219.446284	86476.230787	121007.533502	132763.632893	173486.619562	180228.615560	202439.467461	217761.565103	231975.803765	240550.097944	246863.805418
92063.776862	126046.311850	122259.329043	147228.336822	174086.282933	197365.737989	205793.127183	218645.569245	231506.231306	240534.212558	245799.404960
146312.728026	113222.316243	114993.575838	170653.404012	162700.853589	203083.500684	204689.412718	221367.171301	232021.793443	239331.708862	245926.879153
99716.393391	134789.822261	140743.790014	173013.893795	173620.871554	183194.740937	206354.619374	221350.859124	232059.884481	241108.847889	245323.886902
108801.367365	102750.798363	123247.998294	176473.346569	182829.878501	191287.672832	206664.238095	218067.106970	232312.070502	239404.135228	245798.333054
87394.707853	77257.220254	133872.143768	160455.716615	160558.472655	197875.539648	207203.875824	217934.542236	230567.046493	238422.495119	246151.123312
92320.253720	80344.945775	108209.439695	159406.267243	169860.326023	179480.513119	200087.803213	219786.842433	230707.438551	240481.506867	246168.245785
67472.682809	93264.961774	154548.643025	133787.072813	172734.021482	199385.678062	206531.390578	222422.849829	231855.648461	241308.736895	246003.003458
123092.006393	131862.247215	140804.032931	157854.693276	156837.937733	181236.485773	199727.978632	222560.838598	230247.787446	240263.720332	246880.780795
114590.495934	109055.759885	142750.184648	162931.161734	190028.035700	201069.707695	201514.840693	219909.744035	230288.257645	240794.813512	246112.932045
108727.015356	148011.327898	110885.385398	141276.910542	170278.625238	194229.533808	206957.223348	222562.271361	232469.836473	242311.621091	247133.092757
57252.437334	79830.255700	127533.202803	149655.779847	179914.201988	179217.867539	202757.675049	217649.780004	230109.577124	239199.286452	246650.867207
```
