## Supplementary File 2 for "Novel Comparison of Evaluation Metrics for Gene Ontology Classifiers Reveals Drastic Performance Differences": TC_AUCPR.elab

```
# goa_pos:  data/cafa2012.genego.sc
# goa_neg:  data/cafa2012.genego.neg.sc
# obo_file: data/go.obo
# ic_file:  (null)
# prop_par: T
# rot_pos:  T
# R:        3
# rseed:    1
# mode:     LIST=gene,TH=all,SUMF1=mean,SUMF2=max,SF=AUCPR,SIMF=NULL,MINCS=10,GOC=46316
0.000000	0.100113	0.200226	0.300056	0.400169	0.500000	0.600113	0.700226	0.800056	0.900169	1.000000
0.887074	0.460300	0.457050	0.524635	0.334679	0.303128	0.218199	0.136841	0.085796	0.053329	0.027442
0.570772	0.602450	0.629137	0.334634	0.337954	0.261484	0.240061	0.156036	0.099003	0.061531	0.027017
0.610439	0.804197	0.592458	0.455129	0.336442	0.286982	0.166753	0.171240	0.108346	0.061337	0.033225
0.751841	0.532017	0.664742	0.353136	0.407404	0.233830	0.176252	0.169503	0.109158	0.064735	0.026199
0.628391	0.572989	0.458127	0.370175	0.276016	0.215564	0.220213	0.112837	0.101435	0.060961	0.027943
0.693033	0.767908	0.546723	0.341288	0.287037	0.194912	0.178890	0.167201	0.099529	0.055890	0.027475
0.928567	0.748701	0.578139	0.399311	0.363117	0.196155	0.218582	0.171576	0.112179	0.054003	0.029558
0.912434	0.646707	0.540860	0.468454	0.247922	0.305060	0.201763	0.155700	0.097166	0.046594	0.033656
0.683127	0.586325	0.443690	0.363694	0.339282	0.313478	0.145132	0.162815	0.101198	0.061227	0.028967
0.782447	0.731127	0.412682	0.501243	0.323530	0.225530	0.181329	0.139515	0.091687	0.065678	0.027458
0.566943	0.738475	0.470239	0.303596	0.346843	0.311243	0.182299	0.123910	0.102562	0.048510	0.026191
0.550018	0.614529	0.658056	0.439798	0.292191	0.269942	0.156818	0.127218	0.114039	0.054772	0.030880
0.624746	0.687124	0.406126	0.491538	0.389581	0.248463	0.197709	0.111548	0.112879	0.054725	0.030948
0.704364	0.573642	0.642529	0.536311	0.385528	0.255635	0.156756	0.116575	0.087829	0.054492	0.028065
0.920404	0.604363	0.599617	0.403748	0.307434	0.232861	0.162987	0.130086	0.092112	0.051893	0.027744
0.709635	0.798919	0.621704	0.541811	0.282427	0.310345	0.177264	0.135949	0.118545	0.057998	0.026845
0.673503	0.597584	0.605690	0.486225	0.385468	0.294250	0.235518	0.168230	0.102284	0.059935	0.028510
0.850087	0.621052	0.527179	0.512357	0.326569	0.213226	0.167599	0.128589	0.086983	0.061373	0.027242
0.873615	0.696370	0.562874	0.434356	0.350128	0.321606	0.201611	0.122364	0.098145	0.049669	0.028105
0.541938	0.601334	0.458135	0.382475	0.271360	0.239837	0.206351	0.157927	0.085481	0.063560	0.027547
0.595309	0.664835	0.588816	0.361312	0.254055	0.254296	0.230116	0.135045	0.099603	0.060644	0.027389
0.800240	0.467239	0.417991	0.434513	0.395256	0.294254	0.169930	0.173438	0.094498	0.063593	0.028309
0.654254	0.765728	0.582125	0.318192	0.418187	0.326415	0.226197	0.145705	0.092981	0.045042	0.026494
0.879870	0.576662	0.434447	0.383345	0.293753	0.243175	0.161296	0.127849	0.116933	0.055535	0.026767
0.597798	0.532488	0.469318	0.356621	0.307147	0.306643	0.186430	0.137889	0.091902	0.052873	0.029694
0.652620	0.773538	0.556582	0.492455	0.310009	0.213978	0.174376	0.171125	0.097256	0.058446	0.028994
0.714027	0.769084	0.375727	0.519547	0.266658	0.324208	0.200436	0.161877	0.107619	0.062888	0.027216
0.661748	0.591788	0.417555	0.508766	0.361165	0.211409	0.190090	0.128696	0.105364	0.046097	0.029340
0.738770	0.641425	0.495852	0.470290	0.354672	0.230762	0.157001	0.152054	0.115167	0.054137	0.028827
0.733269	0.450616	0.420859	0.319377	0.438354	0.242141	0.210154	0.115637	0.080922	0.060031	0.035806
0.946112	0.631682	0.567743	0.449500	0.429683	0.215336	0.216075	0.162329	0.114276	0.057185	0.032065
0.577511	0.729976	0.654826	0.399106	0.335430	0.212155	0.229926	0.112114	0.091978	0.057175	0.032719
0.845257	0.540433	0.433424	0.391190	0.258882	0.205605	0.209631	0.165946	0.116052	0.061963	0.028991
0.751661	0.594065	0.579853	0.538988	0.423009	0.210289	0.155427	0.134433	0.089573	0.054476	0.034281
0.943692	0.560910	0.402146	0.332204	0.335094	0.222788	0.151718	0.121857	0.083770	0.059853	0.032127
0.540096	0.701862	0.454746	0.323283	0.286337	0.225686	0.172350	0.124249	0.105553	0.060155	0.032257
0.676358	0.622610	0.422324	0.518330	0.342639	0.324710	0.209990	0.105167	0.100568	0.058979	0.031627
0.708767	0.635674	0.607529	0.445656	0.366997	0.261224	0.202855	0.156374	0.114074	0.058934	0.028128
0.595470	0.611161	0.460760	0.387541	0.333109	0.230321	0.212949	0.178120	0.091515	0.055240	0.029792
0.655712	0.778186	0.604876	0.438678	0.411597	0.329951	0.186097	0.152784	0.095988	0.067166	0.029019
0.924971	0.753239	0.546911	0.526198	0.425460	0.306183	0.207992	0.150886	0.108725	0.052395	0.028656
0.843411	0.667540	0.543813	0.423394	0.244718	0.281943	0.192791	0.126191	0.092822	0.056867	0.031446
0.778337	0.721053	0.483259	0.495143	0.342181	0.265923	0.186876	0.168070	0.099170	0.062415	0.031055
0.920362	0.556442	0.382607	0.321678	0.270906	0.312657	0.208992	0.108082	0.075094	0.055380	0.029885
0.514510	0.621003	0.502525	0.349477	0.386960	0.276330	0.186171	0.125386	0.076744	0.052729	0.032348
0.924949	0.464699	0.616487	0.479825	0.373713	0.319272	0.229155	0.139444	0.091043	0.064379	0.029079
0.526710	0.647058	0.590178	0.342573	0.255443	0.242806	0.155799	0.162262	0.079700	0.059494	0.028243
0.590525	0.541277	0.415784	0.486699	0.396918	0.262050	0.218373	0.111477	0.088610	0.051792	0.031377
0.620581	0.462634	0.604874	0.333655	0.359355	0.314637	0.146132	0.144628	0.082080	0.056215	0.027436
0.762764	0.796493	0.383305	0.439970	0.338732	0.271876	0.189714	0.140964	0.093673	0.056823	0.028887
0.777381	0.769723	0.378827	0.523006	0.364702	0.244647	0.194992	0.150486	0.101860	0.053026	0.026217
0.740756	0.674566	0.644155	0.471862	0.277296	0.324304	0.152279	0.121666	0.114002	0.063299	0.031090
0.686828	0.624081	0.615754	0.394566	0.299362	0.200716	0.200655	0.151010	0.100595	0.062020	0.030785
0.855748	0.550677	0.587461	0.359505	0.369871	0.207516	0.244500	0.130098	0.091776	0.060502	0.031590
0.653879	0.558120	0.603076	0.393237	0.438947	0.261770	0.232674	0.179021	0.092439	0.052017	0.028976
0.514815	0.483229	0.593398	0.412599	0.392542	0.217865	0.186753	0.129635	0.105295	0.049112	0.031192
0.685002	0.638513	0.482233	0.435078	0.256755	0.333248	0.252562	0.156925	0.115445	0.065198	0.032142
0.633327	0.725599	0.421069	0.522091	0.394927	0.207835	0.209537	0.115973	0.114976	0.056278	0.033502
0.833667	0.609519	0.504955	0.342873	0.272939	0.242509	0.200944	0.154124	0.109732	0.052048	0.032057
0.632911	0.492848	0.534863	0.455433	0.304054	0.243713	0.208687	0.131976	0.086876	0.051038	0.030006
0.664079	0.533109	0.437320	0.474931	0.252445	0.193832	0.208871	0.162771	0.078420	0.050024	0.028648
0.796764	0.667859	0.600025	0.379908	0.397035	0.238627	0.184298	0.115722	0.095604	0.049906	0.027936
0.774586	0.740065	0.567414	0.538357	0.330828	0.233716	0.220133	0.159993	0.088928	0.066588	0.028675
0.611174	0.744203	0.570775	0.421237	0.291588	0.328797	0.182408	0.165368	0.078922	0.050942	0.032252
0.680952	0.519563	0.436663	0.342272	0.324615	0.302759	0.206400	0.130352	0.099821	0.061288	0.029504
0.685748	0.716940	0.508681	0.368560	0.304912	0.271501	0.200663	0.158060	0.083682	0.059738	0.030605
0.575081	0.529906	0.461805	0.474474	0.326267	0.260711	0.183906	0.125692	0.079037	0.044933	0.028470
0.944616	0.504005	0.404081	0.419506	0.403543	0.292409	0.227663	0.126290	0.077287	0.057756	0.024099
0.899571	0.714642	0.519992	0.427520	0.311194	0.266772	0.176805	0.124866	0.083694	0.053594	0.026804
0.618988	0.552285	0.376738	0.389961	0.359997	0.315434	0.220027	0.145871	0.094188	0.069218	0.031152
0.631868	0.742083	0.490027	0.393010	0.412853	0.257860	0.180864	0.167662	0.101859	0.046940	0.030303
0.689648	0.647139	0.648106	0.361395	0.344873	0.283248	0.229181	0.170688	0.092806	0.052842	0.028693
0.900170	0.497059	0.637114	0.517467	0.255199	0.316030	0.233888	0.125789	0.094419	0.056114	0.030586
0.836598	0.673572	0.565425	0.449056	0.347514	0.252012	0.172706	0.111758	0.095316	0.051976	0.032335
0.799670	0.541754	0.622415	0.342494	0.345276	0.242718	0.245881	0.130242	0.086440	0.051623	0.027603
0.684105	0.595572	0.622663	0.409561	0.376527	0.217464	0.190441	0.126775	0.108712	0.054232	0.027890
0.940768	0.734357	0.413719	0.488120	0.313435	0.297971	0.193346	0.118694	0.084506	0.051978	0.027849
0.750326	0.617058	0.456764	0.334248	0.311068	0.197126	0.158141	0.153141	0.086046	0.065654	0.027393
0.672179	0.597298	0.522687	0.412432	0.419875	0.201445	0.207751	0.148004	0.076526	0.053796	0.030621
0.841512	0.779946	0.554818	0.367639	0.328232	0.202387	0.214215	0.108879	0.079701	0.049819	0.029849
0.548668	0.682402	0.546927	0.334806	0.360683	0.248291	0.210608	0.156047	0.082895	0.056481	0.032350
0.676157	0.631933	0.650296	0.490764	0.305705	0.212715	0.143884	0.162026	0.091477	0.062287	0.027925
0.674221	0.772189	0.538431	0.303186	0.281924	0.283384	0.183639	0.145720	0.086694	0.047286	0.028796
0.854058	0.664609	0.601825	0.334596	0.420312	0.240705	0.240357	0.131526	0.078283	0.070010	0.030570
0.621212	0.498012	0.623055	0.461865	0.362556	0.268825	0.203439	0.115020	0.084201	0.062448	0.028801
0.861266	0.544168	0.532268	0.372483	0.332618	0.191531	0.227722	0.119117	0.085683	0.058605	0.033570
0.833253	0.682505	0.453543	0.462179	0.313197	0.224158	0.162523	0.149164	0.080097	0.064107	0.026325
0.666494	0.645708	0.387785	0.399114	0.362761	0.271680	0.173028	0.147814	0.095597	0.057238	0.034657
0.742412	0.597632	0.555946	0.340445	0.367419	0.295003	0.207392	0.170070	0.103574	0.058602	0.026797
0.933137	0.548988	0.427116	0.491644	0.387149	0.238306	0.187895	0.106378	0.077417	0.061090	0.030593
0.946083	0.738390	0.503934	0.466781	0.361277	0.298151	0.207461	0.153078	0.106844	0.062594	0.027797
0.773336	0.789259	0.454203	0.453655	0.337195	0.265338	0.156981	0.124971	0.082577	0.043400	0.028232
0.902126	0.659259	0.580457	0.510097	0.419431	0.275434	0.191078	0.110153	0.076315	0.054165	0.028370
0.678757	0.483794	0.540348	0.389244	0.290189	0.256016	0.165236	0.170663	0.089199	0.063229	0.027221
0.603621	0.698625	0.591608	0.311934	0.382816	0.243634	0.215491	0.132581	0.107672	0.055504	0.028183
0.652716	0.592977	0.616524	0.452890	0.308748	0.303073	0.216338	0.161461	0.098098	0.054370	0.027134
0.533442	0.760819	0.485950	0.319919	0.261654	0.250486	0.249712	0.127337	0.075986	0.055189	0.032564
0.671275	0.538537	0.506918	0.300606	0.249282	0.253827	0.175230	0.141625	0.083526	0.053291	0.033854
0.697226	0.536241	0.614490	0.340422	0.331187	0.275483	0.230653	0.141762	0.094487	0.057526	0.028966
0.876311	0.551747	0.655745	0.400733	0.366772	0.204763	0.194125	0.159106	0.083964	0.064340	0.032421
0.653464	0.770754	0.483186	0.491666	0.352911	0.304503	0.174094	0.167231	0.079875	0.052347	0.030169
0.647146	0.781003	0.572697	0.372521	0.258097	0.301388	0.247442	0.177240	0.118978	0.059964	0.033288
0.723065	0.685073	0.416501	0.498284	0.333504	0.268936	0.193353	0.151533	0.098152	0.055948	0.029703
0.561875	0.474789	0.359319	0.505289	0.344673	0.207430	0.211404	0.132481	0.072283	0.060225	0.030301
0.634901	0.612779	0.635641	0.348829	0.300737	0.329554	0.237858	0.170690	0.084910	0.057410	0.031057
0.898585	0.487668	0.452915	0.412201	0.277872	0.191818	0.169774	0.151403	0.110500	0.047016	0.031358
0.781157	0.472708	0.466598	0.362563	0.278325	0.290984	0.229947	0.144420	0.080036	0.049913	0.027900
0.672663	0.786772	0.416103	0.418679	0.287002	0.216149	0.232834	0.165263	0.086957	0.059126	0.031338
0.905956	0.771974	0.641401	0.370977	0.274212	0.195158	0.195703	0.129057	0.078229	0.067282	0.035827
0.845759	0.505473	0.403646	0.433937	0.268609	0.195914	0.176073	0.157845	0.099753	0.060860	0.031354
0.586022	0.698429	0.616307	0.507855	0.412428	0.225339	0.195826	0.132696	0.109684	0.053884	0.028801
0.842131	0.670914	0.543619	0.391531	0.408012	0.321800	0.251849	0.145947	0.111356	0.055254	0.031918
0.769216	0.669640	0.397503	0.445231	0.405308	0.284482	0.180009	0.135260	0.096401	0.068969	0.030077
0.548886	0.508918	0.537335	0.314420	0.365922	0.325428	0.208003	0.109845	0.073356	0.060786	0.031067
0.667658	0.565600	0.596024	0.389826	0.303055	0.283569	0.183958	0.123183	0.102405	0.048990	0.027359
0.752983	0.711089	0.500774	0.454306	0.357423	0.316906	0.171001	0.147581	0.093910	0.046909	0.029419
0.863524	0.608026	0.486152	0.528271	0.383488	0.296266	0.229467	0.122820	0.076887	0.056418	0.032062
0.869386	0.656440	0.449093	0.310091	0.359059	0.251948	0.232481	0.126747	0.077160	0.054863	0.030521
0.878329	0.488573	0.552111	0.515380	0.389073	0.230299	0.197885	0.138761	0.087802	0.058914	0.027478
0.648099	0.681181	0.380403	0.455897	0.415512	0.238031	0.220913	0.142951	0.112647	0.059726	0.030336
0.565911	0.724024	0.546917	0.455255	0.239958	0.252435	0.195140	0.140708	0.113666	0.052198	0.030709
0.884944	0.724519	0.383043	0.377699	0.302541	0.301271	0.194653	0.166501	0.097047	0.058340	0.034162
0.909418	0.739993	0.525188	0.308313	0.281784	0.280826	0.161923	0.135568	0.097532	0.056905	0.029466
0.550996	0.548346	0.439079	0.508657	0.381284	0.236352	0.167356	0.120380	0.110236	0.056024	0.030253
0.581750	0.536747	0.675384	0.402012	0.271203	0.268976	0.219250	0.163779	0.092709	0.056588	0.027638
0.576942	0.791364	0.456473	0.506175	0.419942	0.301061	0.240799	0.173015	0.085903	0.067740	0.034137
0.784895	0.536982	0.432768	0.401610	0.346425	0.204744	0.227681	0.122370	0.106728	0.050360	0.034669
0.939353	0.555924	0.593772	0.383699	0.366571	0.291381	0.248819	0.114097	0.109907	0.051481	0.027118
0.745783	0.677360	0.621001	0.325842	0.356285	0.230108	0.173816	0.122679	0.103585	0.062119	0.032451
0.832944	0.537829	0.382644	0.335389	0.276092	0.307982	0.236290	0.135092	0.108549	0.061055	0.030026
0.770418	0.724783	0.418577	0.463044	0.306189	0.333994	0.214851	0.181406	0.088638	0.053056	0.029182
0.590077	0.542248	0.403580	0.401778	0.381861	0.307799	0.195627	0.153923	0.094734	0.059242	0.030444
0.793030	0.465195	0.381603	0.360893	0.323795	0.312458	0.238241	0.112831	0.091533	0.056556	0.031838
0.740660	0.784509	0.514994	0.443826	0.349215	0.196613	0.174594	0.115506	0.104645	0.061573	0.029568
0.555038	0.575386	0.439756	0.422936	0.367103	0.277264	0.143507	0.148406	0.097908	0.045655	0.033549
0.646231	0.769709	0.557993	0.437619	0.304324	0.260094	0.159559	0.127535	0.097696	0.051738	0.032775
0.725660	0.737800	0.436436	0.414297	0.397864	0.314807	0.165886	0.122545	0.082302	0.055427	0.028355
0.873315	0.646338	0.579183	0.468247	0.354726	0.307658	0.185694	0.154493	0.081091	0.048944	0.032390
0.694139	0.446665	0.658304	0.306149	0.303111	0.294612	0.248625	0.179991	0.081882	0.072201	0.029242
0.875233	0.510914	0.436815	0.524449	0.429472	0.278373	0.237717	0.166238	0.089105	0.047579	0.029995
0.611808	0.709772	0.434040	0.358158	0.360549	0.297325	0.208026	0.121814	0.106980	0.053067	0.032499
0.703685	0.695911	0.605028	0.349874	0.350660	0.220235	0.205978	0.150151	0.083420	0.058202	0.030851
0.741292	0.605692	0.541991	0.328905	0.346641	0.191332	0.233227	0.140696	0.073569	0.065194	0.033271
0.930296	0.786268	0.376736	0.540767	0.302778	0.285913	0.243766	0.164329	0.084684	0.060614	0.032523
0.746688	0.448083	0.578270	0.347042	0.297962	0.275841	0.233880	0.162063	0.103235	0.060672	0.028583
0.690729	0.503552	0.501661	0.417201	0.364896	0.238084	0.202571	0.110614	0.093654	0.057794	0.031151
0.751677	0.595139	0.443383	0.410280	0.420081	0.243889	0.183733	0.125560	0.072654	0.048350	0.028350
0.822163	0.550953	0.588903	0.328670	0.299401	0.259101	0.147887	0.143592	0.086912	0.051054	0.026565
0.710688	0.533514	0.438073	0.508794	0.295781	0.313640	0.174667	0.138878	0.111177	0.058599	0.031099
0.935336	0.535701	0.424235	0.407583	0.280221	0.211074	0.215466	0.173789	0.113244	0.044317	0.031549
0.700237	0.679527	0.377663	0.527725	0.374245	0.231329	0.214744	0.153235	0.097459	0.064435	0.026962
0.615356	0.606799	0.605121	0.416352	0.319256	0.230826	0.237919	0.114723	0.088136	0.061657	0.031114
0.673829	0.628155	0.436551	0.486195	0.336620	0.240867	0.156592	0.126050	0.093370	0.062335	0.030110
0.673164	0.507780	0.636113	0.391985	0.402713	0.313119	0.151263	0.153768	0.106878	0.050799	0.032696
0.634705	0.501081	0.641656	0.328845	0.314121	0.263728	0.223364	0.152079	0.096526	0.049737	0.030097
0.887343	0.703475	0.389317	0.372300	0.408117	0.264194	0.152152	0.145085	0.077614	0.053023	0.033271
0.921566	0.532306	0.607602	0.525314	0.404026	0.335076	0.210637	0.126216	0.102966	0.049106	0.033635
0.673910	0.755885	0.487549	0.455288	0.260660	0.199626	0.194853	0.143040	0.076383	0.044550	0.027243
0.870918	0.513864	0.508986	0.343206	0.252738	0.294466	0.218437	0.130394	0.089702	0.051127	0.030870
0.777741	0.456023	0.556787	0.462271	0.426273	0.253509	0.211348	0.134117	0.113076	0.066434	0.028944
0.544111	0.602384	0.650382	0.526382	0.405301	0.291836	0.156063	0.111122	0.110281	0.061273	0.027953
0.926263	0.788871	0.579943	0.496006	0.323383	0.266006	0.241910	0.155706	0.090492	0.058040	0.031967
0.758594	0.521951	0.518488	0.532003	0.354199	0.269570	0.178052	0.166147	0.081771	0.058772	0.029664
0.871962	0.700268	0.571811	0.362323	0.278465	0.296440	0.174363	0.121889	0.083400	0.060613	0.029160
0.608657	0.721594	0.622433	0.478555	0.344801	0.258568	0.163805	0.115426	0.095250	0.055645	0.028410
0.731187	0.699333	0.509822	0.379290	0.382826	0.210224	0.188914	0.117776	0.078860	0.045959	0.030017
0.815180	0.680520	0.462976	0.406447	0.397503	0.330670	0.205942	0.143742	0.112915	0.063093	0.033027
0.595678	0.616615	0.423260	0.366732	0.325875	0.283353	0.210973	0.134861	0.100226	0.065752	0.034971
0.669067	0.471156	0.540430	0.368954	0.305119	0.259702	0.232567	0.145371	0.080340	0.058415	0.028157
0.605808	0.674930	0.516519	0.425535	0.410956	0.250408	0.196154	0.112598	0.113624	0.049678	0.034521
0.859000	0.594258	0.594642	0.502159	0.245200	0.287725	0.181134	0.126639	0.110971	0.062810	0.030996
0.935786	0.533458	0.638488	0.303608	0.253888	0.258304	0.166487	0.116548	0.090203	0.056417	0.030361
0.688428	0.769311	0.425680	0.416050	0.424393	0.293892	0.212402	0.173996	0.106897	0.064299	0.029733
0.583605	0.494722	0.593009	0.541117	0.277887	0.296174	0.207685	0.157685	0.101159	0.056687	0.031404
0.575364	0.724980	0.596261	0.324564	0.326381	0.249069	0.248789	0.177329	0.116456	0.073846	0.027866
0.580460	0.792045	0.447126	0.364336	0.301293	0.314201	0.167329	0.166249	0.105538	0.061415	0.030475
0.934587	0.628242	0.472507	0.325096	0.406776	0.276612	0.236367	0.137652	0.111245	0.059791	0.029090
0.874588	0.507432	0.407588	0.354208	0.403520	0.229359	0.212363	0.175417	0.109618	0.049085	0.030995
0.631791	0.560985	0.382037	0.405384	0.372781	0.323855	0.169629	0.110372	0.078473	0.055209	0.030881
0.807426	0.585140	0.554153	0.423769	0.280919	0.287617	0.229353	0.139229	0.092671	0.068561	0.026059
0.815152	0.657746	0.620995	0.442431	0.404038	0.322506	0.219859	0.157840	0.105613	0.062319	0.029964
0.812722	0.498260	0.571910	0.453039	0.263021	0.311830	0.213925	0.118882	0.110621	0.049809	0.029057
0.854439	0.739681	0.595098	0.503915	0.290900	0.188495	0.163661	0.143211	0.099778	0.057896	0.033120
0.697962	0.557073	0.614933	0.456497	0.370298	0.231380	0.229248	0.160594	0.071518	0.054534	0.026163
0.946591	0.731783	0.666819	0.408056	0.352288	0.264996	0.247944	0.117765	0.106466	0.069653	0.029689
0.869349	0.712644	0.420978	0.500613	0.405900	0.218939	0.230591	0.155685	0.107018	0.064266	0.028560
0.737966	0.801970	0.614036	0.469394	0.261245	0.280875	0.173357	0.148617	0.087557	0.054209	0.028469
0.888676	0.633686	0.374889	0.424968	0.361079	0.219726	0.235612	0.144000	0.108135	0.050764	0.027907
0.826050	0.520632	0.643933	0.384661	0.333385	0.215901	0.182422	0.135001	0.081289	0.060303	0.032613
0.626788	0.604099	0.495032	0.421092	0.394692	0.253909	0.212264	0.138750	0.109054	0.058011	0.027320
0.852038	0.561513	0.527934	0.346921	0.368907	0.261839	0.170549	0.142602	0.079161	0.049581	0.032366
0.559083	0.555356	0.517217	0.321638	0.313824	0.290290	0.175944	0.156160	0.102697	0.055337	0.029641
0.647532	0.758493	0.507290	0.382849	0.350855	0.234868	0.249751	0.110722	0.112442	0.051492	0.031253
0.829250	0.489019	0.477884	0.481478	0.405807	0.262725	0.237412	0.140579	0.083070	0.060113	0.032742
0.761419	0.457947	0.644945	0.388139	0.331585	0.269648	0.173586	0.133195	0.107829	0.052359	0.030469
0.903191	0.696633	0.499664	0.334205	0.368448	0.326391	0.210888	0.171138	0.087507	0.062342	0.030677
0.789303	0.450618	0.520856	0.414005	0.380791	0.299890	0.159635	0.144072	0.072256	0.052699	0.030828
0.632566	0.697676	0.580831	0.498032	0.329988	0.280750	0.188041	0.119076	0.106601	0.059613	0.033389
0.946127	0.659158	0.624127	0.326931	0.335306	0.219194	0.219033	0.155380	0.103393	0.056020	0.031603
0.789524	0.489625	0.470084	0.367208	0.296613	0.244770	0.232667	0.127749	0.101140	0.061049	0.029794
0.825425	0.670900	0.523029	0.460390	0.271301	0.227445	0.210071	0.152983	0.106501	0.061470	0.028476
0.577647	0.513480	0.609423	0.383085	0.357265	0.254111	0.169196	0.164543	0.103054	0.054243	0.029101
0.544595	0.512833	0.393243	0.383254	0.313634	0.285096	0.201142	0.173214	0.096898	0.068610	0.028288
0.531931	0.445836	0.525779	0.434641	0.270026	0.306068	0.165666	0.157386	0.099865	0.053693	0.031089
0.839626	0.550669	0.641154	0.392020	0.377339	0.257984	0.166511	0.171716	0.106494	0.049710	0.032156
0.888690	0.690013	0.460776	0.426756	0.404386	0.190710	0.222802	0.154886	0.083743	0.045341	0.028548
0.834177	0.681097	0.586075	0.321170	0.303049	0.199113	0.194308	0.157325	0.091281	0.056135	0.033749
0.588593	0.662892	0.433960	0.313591	0.366578	0.284479	0.185566	0.117277	0.068304	0.050088	0.026300
0.595283	0.598851	0.571428	0.329884	0.348971	0.279201	0.162138	0.131044	0.076255	0.060093	0.025755
0.517849	0.673131	0.512863	0.300598	0.251514	0.285643	0.174496	0.176453	0.106628	0.052775	0.032548
0.893429	0.799781	0.389447	0.313550	0.385057	0.264892	0.159543	0.131203	0.079932	0.052766	0.031574
0.596254	0.447176	0.584691	0.316421	0.369623	0.273900	0.223026	0.166303	0.100403	0.062116	0.026226
0.551653	0.580477	0.435527	0.367774	0.307138	0.256469	0.217421	0.178176	0.102440	0.066438	0.029278
0.704668	0.766039	0.403229	0.336304	0.327494	0.225056	0.195300	0.146708	0.104849	0.047279	0.028807
0.619948	0.733374	0.463548	0.458696	0.385635	0.273132	0.157878	0.114467	0.102701	0.044810	0.030622
0.608215	0.471713	0.386209	0.400151	0.271267	0.206642	0.213066	0.130771	0.087201	0.056403	0.028481
0.932656	0.574063	0.517743	0.465722	0.402385	0.289245	0.189925	0.121014	0.093023	0.044940	0.025408
0.738645	0.549742	0.623082	0.464788	0.259297	0.330559	0.221437	0.153510	0.084207	0.052763	0.031717
0.915273	0.499851	0.449892	0.362172	0.337405	0.297895	0.172688	0.157834	0.098012	0.053965	0.030593
0.594032	0.638295	0.613848	0.481538	0.370228	0.246540	0.169589	0.107321	0.097025	0.060477	0.028997
0.766350	0.609822	0.483844	0.379701	0.279969	0.299320	0.160339	0.140330	0.099346	0.053407	0.031603
0.710081	0.634634	0.397833	0.352184	0.244250	0.256509	0.206864	0.155428	0.076349	0.060265	0.027369
0.539295	0.795373	0.463024	0.311057	0.346115	0.206842	0.225048	0.128264	0.085103	0.049079	0.027372
0.667321	0.545527	0.602422	0.510944	0.272931	0.215021	0.200517	0.150000	0.098904	0.052675	0.027051
0.594740	0.541413	0.437042	0.390964	0.279498	0.204157	0.223752	0.126024	0.079485	0.061883	0.028922
0.534690	0.786267	0.614819	0.530570	0.315583	0.276609	0.205325	0.154287	0.093996	0.063159	0.028835
0.617214	0.679615	0.543723	0.499170	0.331212	0.240725	0.191410	0.121226	0.093545	0.048309	0.029010
0.834384	0.756914	0.573803	0.457078	0.319347	0.287985	0.191921	0.128173	0.117766	0.062030	0.034211
0.800540	0.566208	0.642003	0.345386	0.305263	0.313041	0.197251	0.161094	0.078529	0.062570	0.027306
0.670889	0.745710	0.644832	0.467046	0.430939	0.282638	0.227922	0.164355	0.082357	0.062318	0.033158
0.806520	0.506264	0.546308	0.462028	0.377351	0.201526	0.233015	0.152133	0.096284	0.057149	0.026519
0.789555	0.526417	0.474621	0.450110	0.258002	0.206740	0.246504	0.117510	0.098387	0.056811	0.030822
0.527939	0.467592	0.618115	0.460137	0.250720	0.302010	0.166788	0.173680	0.115878	0.066420	0.028341
0.700808	0.713756	0.453080	0.398156	0.352420	0.310905	0.152848	0.133984	0.091971	0.054714	0.028522
0.585354	0.609792	0.632649	0.498182	0.313946	0.282478	0.221563	0.144984	0.093892	0.046712	0.034896
0.942825	0.704687	0.590590	0.311951	0.261928	0.307803	0.225128	0.117416	0.097512	0.059472	0.031052
0.535995	0.653919	0.528048	0.434304	0.243884	0.198759	0.232550	0.158092	0.071058	0.060947	0.026045
0.588528	0.672590	0.419231	0.407171	0.364004	0.269108	0.213048	0.135339	0.081145	0.054361	0.032264
0.888977	0.443581	0.410859	0.355433	0.409480	0.271998	0.193971	0.173889	0.089526	0.058209	0.028419
0.734782	0.615616	0.636387	0.359887	0.413597	0.339244	0.257617	0.124140	0.099859	0.059849	0.032142
0.908627	0.797718	0.437017	0.471274	0.363063	0.207204	0.213024	0.136107	0.085666	0.047538	0.033231
0.831103	0.471035	0.410638	0.408890	0.390128	0.323176	0.201501	0.132089	0.090818	0.054660	0.028554
0.621909	0.570244	0.534214	0.506642	0.341715	0.297222	0.221155	0.157703	0.083917	0.048657	0.031009
0.719341	0.704441	0.490387	0.446736	0.353252	0.312654	0.229892	0.114218	0.106148	0.046212	0.030970
0.760218	0.545348	0.525578	0.390063	0.321542	0.262309	0.145697	0.158011	0.080811	0.056700	0.030589
0.850313	0.469071	0.555543	0.458148	0.254810	0.273375	0.171886	0.115998	0.098566	0.059918	0.031819
0.917272	0.689307	0.531167	0.534829	0.274484	0.283567	0.182819	0.165889	0.110929	0.047464	0.033590
0.637094	0.621837	0.415902	0.510280	0.378406	0.228997	0.189221	0.151663	0.073456	0.056883	0.030183
0.732131	0.621472	0.417176	0.500039	0.411593	0.245281	0.167021	0.125295	0.101937	0.062846	0.025728
0.581113	0.535740	0.632859	0.494288	0.359748	0.318796	0.196157	0.125140	0.089135	0.063868	0.033677
0.801267	0.484239	0.568148	0.503784	0.339330	0.286414	0.217613	0.153990	0.080086	0.060953	0.026870
0.730073	0.543543	0.455383	0.437491	0.349608	0.281279	0.243627	0.140530	0.076587	0.051772	0.028976
0.584441	0.542110	0.466791	0.396657	0.262395	0.266951	0.219783	0.132533	0.100876	0.045161	0.028812
0.681878	0.682320	0.651272	0.342212	0.414306	0.324970	0.226322	0.168684	0.101045	0.063215	0.029238
0.668020	0.595588	0.633687	0.526574	0.355377	0.221805	0.258553	0.128647	0.099050	0.060734	0.029543
0.783248	0.514891	0.511745	0.400050	0.398121	0.258462	0.192358	0.166769	0.087398	0.061153	0.029985
0.749684	0.695585	0.448287	0.412156	0.394377	0.214752	0.167265	0.140573	0.081035	0.054106	0.028848
0.671727	0.456521	0.596997	0.455474	0.332961	0.261450	0.209642	0.164682	0.094199	0.057028	0.029014
0.531412	0.773185	0.457512	0.389479	0.353089	0.220737	0.169966	0.134015	0.112415	0.065316	0.031413
0.929177	0.441306	0.518681	0.453745	0.278086	0.182143	0.216634	0.162597	0.068929	0.043487	0.031266
0.661387	0.769246	0.448649	0.421667	0.255495	0.306648	0.229281	0.135756	0.106119	0.060118	0.034222
0.915767	0.652942	0.436777	0.475974	0.422245	0.293177	0.159036	0.134270	0.084985	0.055259	0.033849
0.648627	0.682894	0.502928	0.508810	0.378303	0.202705	0.191314	0.150368	0.104683	0.043580	0.028981
0.788879	0.784185	0.406721	0.404340	0.273488	0.285519	0.178481	0.103107	0.086450	0.051881	0.030071
0.667486	0.451757	0.470229	0.416426	0.336197	0.309934	0.166012	0.156188	0.106348	0.044731	0.024893
0.611145	0.462408	0.642686	0.454260	0.368767	0.312680	0.189445	0.162515	0.078547	0.059755	0.025808
0.731266	0.663119	0.536300	0.360159	0.378125	0.206611	0.206645	0.136693	0.104021	0.050338	0.031475
0.822953	0.770603	0.587458	0.519927	0.405106	0.278477	0.175657	0.158299	0.076566	0.048945	0.025407
0.724367	0.643740	0.551919	0.442654	0.394084	0.220568	0.215837	0.170622	0.092515	0.050097	0.032498
0.771504	0.601670	0.553030	0.484952	0.263428	0.264773	0.161367	0.150286	0.085490	0.065949	0.032336
0.634472	0.655470	0.419435	0.352128	0.382795	0.230290	0.217721	0.147577	0.110149	0.058239	0.029957
0.702506	0.637792	0.449015	0.521879	0.369476	0.192996	0.192567	0.135562	0.084268	0.046315	0.030734
0.684891	0.726526	0.407117	0.402119	0.255683	0.312346	0.200622	0.162751	0.098574	0.054194	0.028366
0.771975	0.651001	0.370889	0.516417	0.264891	0.287260	0.216314	0.138782	0.083562	0.061671	0.031644
0.946887	0.649689	0.598319	0.527737	0.240597	0.256751	0.161375	0.133606	0.098510	0.057198	0.029543
0.652564	0.541731	0.572573	0.404918	0.399365	0.219458	0.224538	0.142230	0.076861	0.050981	0.027763
0.694484	0.719967	0.564475	0.507733	0.298091	0.220197	0.196019	0.111927	0.073260	0.049573	0.026188
0.730985	0.639664	0.626167	0.437680	0.381574	0.303181	0.172116	0.141408	0.107044	0.057370	0.031881
0.648658	0.467665	0.553300	0.359437	0.323559	0.215483	0.217049	0.166545	0.080848	0.061016	0.034171
0.606247	0.745587	0.663852	0.468828	0.295400	0.328747	0.211363	0.116833	0.086344	0.073604	0.035286
0.622091	0.720754	0.517885	0.335660	0.387944	0.199697	0.214925	0.147972	0.090695	0.048197	0.026053
0.688101	0.778137	0.542789	0.484873	0.301655	0.248649	0.193571	0.144061	0.081377	0.063152	0.033216
0.812209	0.473088	0.577483	0.364290	0.389564	0.235149	0.246200	0.120902	0.075625	0.046636	0.032506
0.899577	0.566955	0.396537	0.454060	0.420224	0.257323	0.210937	0.126858	0.076534	0.050158	0.027803
0.585971	0.588136	0.599988	0.423000	0.334326	0.256739	0.158679	0.127714	0.106884	0.054093	0.032018
0.825871	0.698741	0.655649	0.400221	0.274381	0.325248	0.206546	0.163904	0.094115	0.059280	0.032360
0.608538	0.491808	0.646702	0.331137	0.260656	0.262292	0.199373	0.166848	0.104074	0.059513	0.028666
0.713649	0.518098	0.363251	0.317107	0.275464	0.306474	0.158410	0.147296	0.114270	0.050256	0.032565
0.632641	0.499640	0.470033	0.351263	0.248812	0.275974	0.202029	0.138062	0.082382	0.060799	0.029169
0.646228	0.783254	0.553926	0.417741	0.249445	0.255616	0.215277	0.136441	0.088739	0.065050	0.035091
0.923463	0.476750	0.514644	0.512804	0.270529	0.312361	0.193180	0.152388	0.111524	0.057774	0.025420
0.606871	0.622419	0.478820	0.394828	0.316777	0.316548	0.252964	0.141584	0.084766	0.066987	0.027208
0.671559	0.548089	0.438244	0.315174	0.315147	0.199166	0.197049	0.169575	0.112740	0.062218	0.028878
0.753262	0.785851	0.441760	0.385628	0.253810	0.221390	0.218080	0.175067	0.086550	0.065330	0.028861
0.934070	0.712325	0.589887	0.414169	0.332310	0.238992	0.212814	0.144659	0.082593	0.055798	0.032759
0.833822	0.443001	0.566301	0.368438	0.306947	0.303377	0.158783	0.163679	0.087662	0.052751	0.031355
0.920614	0.771236	0.429595	0.436600	0.388777	0.300699	0.227653	0.175053	0.099664	0.048103	0.028803
0.907599	0.653011	0.572033	0.444793	0.368482	0.286778	0.226055	0.144249	0.091182	0.061105	0.029346
0.677354	0.664383	0.443563	0.327350	0.391936	0.321269	0.166994	0.143277	0.079818	0.066579	0.036808
0.947669	0.538658	0.620789	0.447439	0.367107	0.239887	0.223255	0.152735	0.098736	0.058566	0.028236
0.624188	0.772459	0.506902	0.343960	0.318778	0.271211	0.157794	0.103961	0.082993	0.045778	0.029718
0.794527	0.619362	0.507851	0.502294	0.409851	0.256053	0.190660	0.133052	0.084910	0.058774	0.032741
0.652557	0.728479	0.555318	0.391781	0.254668	0.249383	0.222423	0.134075	0.085529	0.059755	0.028629
0.536022	0.443567	0.511643	0.491774	0.344451	0.206512	0.192458	0.140046	0.094807	0.053832	0.033324
0.672271	0.488568	0.651647	0.415653	0.396130	0.268050	0.214979	0.152168	0.091258	0.057507	0.031295
0.532737	0.478824	0.487364	0.348412	0.245070	0.244920	0.212252	0.145505	0.114754	0.053839	0.029936
0.578340	0.540706	0.603064	0.343944	0.313823	0.246409	0.194942	0.165128	0.075688	0.065224	0.027248
0.697792	0.769476	0.505096	0.399001	0.337779	0.272881	0.161155	0.135715	0.106677	0.061344	0.029815
0.693665	0.567356	0.600430	0.449818	0.428756	0.237924	0.202875	0.134494	0.110432	0.060001	0.028049
0.791428	0.530733	0.395334	0.391980	0.330208	0.220175	0.215530	0.141949	0.098501	0.044068	0.026415
0.860444	0.785115	0.643102	0.527861	0.382495	0.248040	0.174975	0.139462	0.100871	0.058548	0.033556
0.786848	0.736146	0.494289	0.463993	0.330728	0.329576	0.189855	0.152985	0.092230	0.049217	0.030226
0.905410	0.492443	0.579890	0.543431	0.360456	0.247477	0.235090	0.152486	0.104228	0.058749	0.031000
0.628192	0.587237	0.544959	0.512821	0.312851	0.297723	0.171808	0.132403	0.091116	0.064038	0.027840
0.757916	0.502338	0.627840	0.519429	0.299460	0.300818	0.204154	0.134092	0.081146	0.058999	0.031753
0.580759	0.693549	0.531079	0.526990	0.356775	0.264115	0.200512	0.135018	0.075609	0.051679	0.032399
0.672297	0.615666	0.478431	0.394693	0.264292	0.290978	0.204723	0.156891	0.087923	0.048011	0.024950
0.531067	0.779744	0.446760	0.360763	0.261383	0.240596	0.198842	0.145861	0.081532	0.052637	0.034140
0.549059	0.689497	0.584107	0.336649	0.326167	0.193113	0.199270	0.128847	0.084357	0.049962	0.028999
0.847895	0.503872	0.378919	0.442023	0.282460	0.223999	0.156495	0.138965	0.081750	0.057154	0.029878
0.934179	0.500001	0.385114	0.462656	0.380540	0.261860	0.190616	0.126311	0.099859	0.053095	0.033052
0.587258	0.551843	0.432783	0.468441	0.286759	0.284362	0.204367	0.136501	0.089479	0.050038	0.031436
0.907993	0.580809	0.401370	0.407296	0.234461	0.301918	0.164142	0.111157	0.100236	0.061999	0.029843
0.722135	0.528810	0.409625	0.505121	0.320950	0.231168	0.164918	0.118890	0.093637	0.050127	0.030104
0.701494	0.468930	0.636703	0.323537	0.299322	0.205270	0.222675	0.159481	0.099159	0.054150	0.029009
0.720395	0.617630	0.484823	0.321480	0.290393	0.274327	0.186821	0.160583	0.103077	0.047054	0.028179
0.855619	0.576229	0.410955	0.423228	0.334475	0.273022	0.218553	0.120333	0.081127	0.066182	0.032624
0.592014	0.609103	0.446773	0.432739	0.290918	0.250433	0.223466	0.154522	0.101264	0.045215	0.032094
0.851481	0.632124	0.639500	0.347843	0.362340	0.240409	0.228162	0.110963	0.097082	0.053318	0.027673
0.527735	0.693082	0.502663	0.350857	0.304787	0.256851	0.204754	0.106621	0.089101	0.063743	0.028409
0.893227	0.461855	0.537127	0.403644	0.264344	0.183695	0.211304	0.126027	0.099630	0.057619	0.025512
0.677476	0.522734	0.582750	0.308241	0.381856	0.298403	0.240281	0.176748	0.094203	0.064252	0.025666
0.790615	0.503717	0.561164	0.468769	0.404066	0.247660	0.201721	0.150091	0.111458	0.050761	0.034744
0.847359	0.566273	0.545193	0.309352	0.290539	0.231083	0.225983	0.157957	0.090020	0.063407	0.027477
0.523572	0.559626	0.539114	0.415106	0.294853	0.213989	0.143969	0.158447	0.077739	0.063296	0.029378
0.908217	0.468711	0.405002	0.522825	0.324373	0.221530	0.211268	0.128254	0.098276	0.061436	0.029717
0.715464	0.624531	0.485176	0.426362	0.330712	0.199914	0.239225	0.123583	0.088851	0.063686	0.027057
0.573405	0.787145	0.613774	0.483729	0.278482	0.220668	0.223981	0.189000	0.085361	0.067860	0.034303
0.566789	0.456891	0.404367	0.386639	0.353331	0.206419	0.182644	0.152756	0.077998	0.051755	0.031021
0.679703	0.545958	0.488427	0.390589	0.257562	0.244085	0.156666	0.137333	0.074925	0.057507	0.032915
0.848288	0.563441	0.528710	0.383138	0.327559	0.192080	0.149714	0.121328	0.083573	0.060669	0.029655
0.935165	0.614487	0.466570	0.376835	0.328795	0.229519	0.175366	0.129637	0.084962	0.054607	0.032760
0.708918	0.773321	0.546053	0.476489	0.397658	0.274769	0.184101	0.134678	0.097252	0.051346	0.026983
0.552424	0.459771	0.591988	0.411114	0.338075	0.264096	0.174038	0.115806	0.082849	0.051230	0.026085
0.647165	0.578985	0.577868	0.456308	0.313033	0.235991	0.231040	0.147389	0.096666	0.064200	0.031441
0.828193	0.620492	0.475867	0.510808	0.279939	0.211221	0.172288	0.154112	0.087123	0.046707	0.032883
0.571548	0.613765	0.618615	0.430806	0.278756	0.265099	0.182314	0.127310	0.102643	0.049975	0.028699
0.822427	0.639676	0.650171	0.423894	0.323808	0.201662	0.236659	0.149556	0.102551	0.055425	0.031558
0.690851	0.523440	0.384465	0.309625	0.348082	0.312211	0.173639	0.148044	0.076001	0.059623	0.032798
0.780093	0.563528	0.639856	0.427091	0.283424	0.244342	0.183910	0.106511	0.086385	0.051889	0.027920
0.668733	0.497588	0.421034	0.465891	0.376403	0.230701	0.220768	0.143690	0.076594	0.053137	0.032117
0.684641	0.790743	0.580231	0.304601	0.390805	0.287761	0.185493	0.107628	0.086665	0.046088	0.027864
0.577460	0.558806	0.477864	0.464977	0.377370	0.303169	0.207779	0.151943	0.079613	0.045374	0.029058
0.882385	0.464736	0.373603	0.428568	0.364695	0.267230	0.209749	0.157317	0.079558	0.055797	0.031995
0.617400	0.577740	0.519607	0.440315	0.332249	0.279651	0.198338	0.149961	0.110026	0.056584	0.029092
0.662902	0.527951	0.560789	0.509485	0.276489	0.288734	0.212658	0.132473	0.086043	0.057281	0.031020
0.872379	0.708523	0.642427	0.453669	0.322520	0.282772	0.194838	0.143708	0.078994	0.056495	0.026131
0.867167	0.525684	0.415363	0.453184	0.325493	0.306342	0.247546	0.137568	0.103230	0.051729	0.027094
0.633925	0.598366	0.416411	0.326896	0.406247	0.232791	0.235819	0.127041	0.107080	0.050968	0.029394
0.797866	0.565888	0.526175	0.457940	0.405910	0.239687	0.214356	0.158883	0.086397	0.051855	0.028525
0.806048	0.463144	0.527309	0.492588	0.388225	0.227090	0.207735	0.116256	0.109665	0.052130	0.026774
0.856108	0.669699	0.435938	0.409319	0.352644	0.233515	0.163637	0.162483	0.114361	0.071091	0.028743
0.719802	0.585977	0.403393	0.486261	0.325635	0.287281	0.181898	0.122682	0.081094	0.046380	0.032269
0.737219	0.711416	0.596637	0.398843	0.432717	0.226725	0.211621	0.178984	0.101015	0.052252	0.032881
0.574590	0.722876	0.544097	0.531918	0.397396	0.270214	0.202416	0.149062	0.081488	0.045619	0.030836
0.633152	0.623069	0.623836	0.389387	0.292328	0.296836	0.241518	0.113012	0.104731	0.061659	0.032004
0.736384	0.806796	0.406165	0.436970	0.310158	0.208612	0.192082	0.141683	0.074397	0.061018	0.031895
0.637837	0.572305	0.547811	0.381154	0.373941	0.275756	0.168164	0.157696	0.086308	0.045722	0.030151
0.589575	0.508467	0.508296	0.380266	0.318695	0.240989	0.204750	0.139368	0.093003	0.052886	0.025959
0.728418	0.534056	0.592223	0.385170	0.373166	0.241366	0.172084	0.105200	0.084331	0.065073	0.029847
0.778432	0.759353	0.623575	0.356298	0.374674	0.255429	0.198371	0.108914	0.078431	0.055140	0.035261
0.708438	0.732449	0.390598	0.504082	0.302922	0.260093	0.237496	0.155157	0.099083	0.060069	0.035113
0.691362	0.667789	0.573414	0.318211	0.302875	0.304580	0.178365	0.153962	0.095769	0.049179	0.028755
0.771698	0.570668	0.642448	0.501086	0.397086	0.276096	0.203514	0.153429	0.072593	0.054509	0.029616
0.712468	0.622708	0.548089	0.342590	0.384472	0.257057	0.163336	0.153505	0.086734	0.047600	0.029895
0.528453	0.604788	0.471995	0.509042	0.427543	0.321863	0.246009	0.148889	0.081420	0.055762	0.027185
0.667840	0.600339	0.536167	0.404178	0.294612	0.318814	0.211673	0.134620	0.111196	0.054227	0.030463
0.741581	0.539633	0.579687	0.342352	0.309870	0.243580	0.188299	0.179335	0.077020	0.062948	0.027686
0.711453	0.680209	0.596952	0.478407	0.265537	0.289674	0.215400	0.131769	0.108884	0.050884	0.034523
0.802965	0.661485	0.516336	0.395283	0.372588	0.202978	0.178644	0.120804	0.081196	0.055660	0.028376
0.751476	0.576573	0.480458	0.359292	0.293531	0.323771	0.194954	0.107947	0.079258	0.058804	0.031239
0.595898	0.706417	0.470781	0.534250	0.334852	0.239610	0.217706	0.174013	0.110913	0.053569	0.032202
0.792128	0.551537	0.515081	0.457522	0.412094	0.251686	0.162441	0.121569	0.115858	0.056954	0.025702
0.749210	0.616921	0.588714	0.417074	0.369967	0.317642	0.180229	0.155420	0.108900	0.067501	0.033412
0.636382	0.704248	0.498926	0.304732	0.311661	0.231509	0.227217	0.143076	0.101848	0.051586	0.029141
0.827623	0.605262	0.647065	0.434490	0.252781	0.212584	0.172415	0.128472	0.082614	0.059260	0.029645
0.841869	0.601794	0.414946	0.429182	0.404912	0.301533	0.226822	0.118865	0.093862	0.055430	0.029199
0.656788	0.595313	0.441570	0.472736	0.317512	0.298239	0.213438	0.160096	0.090899	0.060184	0.028738
0.838057	0.659933	0.520298	0.343857	0.326856	0.261680	0.230769	0.167914	0.093101	0.062669	0.032423
0.914919	0.500944	0.621842	0.421136	0.432330	0.323527	0.234280	0.147931	0.102865	0.060764	0.031592
0.947263	0.571800	0.388203	0.454239	0.397996	0.232059	0.237245	0.134499	0.086891	0.050452	0.031724
0.829662	0.779148	0.567578	0.484823	0.287556	0.254118	0.222322	0.141870	0.078493	0.063658	0.027369
0.756004	0.684835	0.594635	0.312353	0.415952	0.231457	0.216585	0.151368	0.091322	0.054234	0.030642
0.929488	0.631216	0.662334	0.540832	0.345526	0.230758	0.227868	0.138589	0.107158	0.048049	0.028218
0.889716	0.458330	0.503845	0.410356	0.300439	0.262387	0.226661	0.158455	0.097362	0.052250	0.032246
0.616222	0.537178	0.572530	0.460874	0.313690	0.214496	0.188111	0.143870	0.095462	0.056823	0.032151
0.819480	0.569689	0.503856	0.420111	0.265914	0.291160	0.209698	0.141977	0.101703	0.061735	0.030252
0.531617	0.758760	0.479962	0.485376	0.333368	0.247943	0.170541	0.122288	0.105285	0.059219	0.031191
0.861786	0.590366	0.568029	0.334271	0.372895	0.327776	0.217831	0.117025	0.113249	0.052761	0.030259
0.536748	0.449676	0.591904	0.403001	0.417492	0.209841	0.158197	0.132134	0.090918	0.063733	0.028001
0.631888	0.675682	0.439400	0.331241	0.293185	0.214221	0.252068	0.179030	0.097319	0.059224	0.032329
0.688252	0.730008	0.545013	0.437713	0.295094	0.298874	0.199733	0.155794	0.111065	0.051907	0.031698
0.743919	0.784359	0.389253	0.514484	0.262485	0.315873	0.160551	0.101411	0.100798	0.055664	0.033851
0.579248	0.525082	0.503279	0.525680	0.258947	0.201752	0.218213	0.144675	0.090382	0.052164	0.027669
0.591272	0.467827	0.440835	0.446364	0.386457	0.301062	0.227365	0.133782	0.089342	0.055195	0.026339
0.947427	0.765955	0.611649	0.321517	0.341521	0.272893	0.180900	0.115873	0.087723	0.057324	0.027981
0.561190	0.516712	0.489737	0.534755	0.382236	0.281361	0.186586	0.130380	0.119915	0.052161	0.028797
0.831680	0.555350	0.402500	0.351505	0.330795	0.296839	0.151380	0.140187	0.090293	0.047845	0.029052
0.818485	0.531550	0.520848	0.354764	0.420488	0.241688	0.166060	0.140470	0.095341	0.061830	0.034318
0.693558	0.708016	0.422813	0.498620	0.297161	0.263587	0.178369	0.133712	0.087505	0.062857	0.029032
0.678115	0.648378	0.490515	0.460366	0.263335	0.190480	0.202233	0.119325	0.105508	0.051348	0.034333
0.829622	0.688342	0.423524	0.375252	0.343814	0.291166	0.225797	0.159860	0.090809	0.048703	0.026732
0.672525	0.776687	0.656399	0.320253	0.344711	0.203565	0.216750	0.182802	0.095186	0.064405	0.032157
0.595995	0.591826	0.533736	0.415576	0.307236	0.257686	0.228133	0.126456	0.080060	0.066873	0.035598
0.600791	0.532461	0.397852	0.358443	0.377837	0.229250	0.234585	0.137021	0.091360	0.047861	0.028094
0.655601	0.629347	0.661281	0.536976	0.279738	0.226167	0.230829	0.150810	0.104840	0.057289	0.030923
0.667386	0.654323	0.375248	0.394224	0.314851	0.284973	0.242498	0.154665	0.112254	0.049674	0.025765
0.723350	0.657375	0.487365	0.528123	0.259468	0.238801	0.209907	0.159154	0.077241	0.067387	0.034892
0.652175	0.469204	0.468854	0.427040	0.343944	0.325258	0.159239	0.127983	0.087313	0.061560	0.028431
0.802904	0.694145	0.638882	0.323721	0.321241	0.253532	0.221792	0.163047	0.099483	0.064616	0.031906
0.796493	0.710930	0.501587	0.335489	0.258030	0.336642	0.174211	0.110393	0.080714	0.064312	0.030280
0.757582	0.668377	0.397573	0.329292	0.420073	0.269605	0.148788	0.137887	0.095037	0.069134	0.030535
0.622558	0.548057	0.554434	0.525266	0.305404	0.206755	0.218325	0.136427	0.076198	0.050497	0.036019
0.626306	0.752510	0.668671	0.495854	0.271476	0.199913	0.226594	0.163115	0.085290	0.048159	0.029783
0.616665	0.608454	0.511356	0.411627	0.367194	0.236074	0.232795	0.126538	0.076557	0.050924	0.027911
0.568857	0.593507	0.471424	0.514936	0.296080	0.271697	0.190534	0.114941	0.083090	0.059343	0.029074
0.526234	0.752530	0.624854	0.390123	0.250081	0.246278	0.242082	0.129440	0.082088	0.065700	0.031499
0.600942	0.593522	0.407730	0.366752	0.401629	0.265397	0.240567	0.171225	0.083148	0.058623	0.031777
0.616168	0.744060	0.450654	0.391614	0.391904	0.301905	0.150361	0.157251	0.101220	0.065694	0.027286
0.931099	0.538915	0.516690	0.482302	0.393452	0.232256	0.195336	0.144876	0.116622	0.059291	0.027790
0.825701	0.679849	0.630240	0.398883	0.290693	0.301580	0.250124	0.134482	0.083208	0.060363	0.028344
0.618116	0.464246	0.438790	0.520310	0.384375	0.266576	0.162361	0.130601	0.081909	0.052078	0.033287
0.781378	0.767824	0.557172	0.519055	0.397246	0.203921	0.172460	0.128581	0.075285	0.062818	0.031458
0.582810	0.684978	0.491828	0.388824	0.294664	0.224962	0.236064	0.150908	0.101833	0.060991	0.031936
0.874691	0.573290	0.461096	0.294143	0.355272	0.314493	0.183641	0.173403	0.073897	0.051470	0.027302
0.943293	0.730657	0.484760	0.441947	0.436761	0.280323	0.175692	0.132668	0.074748	0.062192	0.029514
0.757117	0.606890	0.482837	0.361485	0.346710	0.332731	0.237806	0.148041	0.112619	0.062998	0.032903
0.781332	0.474596	0.551396	0.322251	0.321388	0.282476	0.204434	0.157229	0.104557	0.060333	0.029294
0.571531	0.700097	0.375400	0.450616	0.359215	0.260086	0.192655	0.144883	0.083845	0.063143	0.031137
0.606820	0.655964	0.604062	0.304249	0.403884	0.286013	0.149917	0.128830	0.086846	0.053907	0.028927
0.562504	0.456756	0.489143	0.338930	0.295637	0.317801	0.218403	0.138960	0.090543	0.064781	0.025715
0.748620	0.533369	0.486181	0.471140	0.320366	0.222999	0.241564	0.151654	0.095100	0.059684	0.030265
0.611938	0.743333	0.583494	0.365140	0.353996	0.209399	0.159980	0.170703	0.108700	0.067526	0.034165
0.926038	0.480655	0.564277	0.358849	0.248938	0.282184	0.203672	0.154061	0.081883	0.051816	0.027977
0.800284	0.584431	0.640205	0.471802	0.403461	0.263264	0.240080	0.128258	0.081098	0.052323	0.030082
0.520731	0.492560	0.415176	0.365244	0.274865	0.211974	0.159251	0.145620	0.086295	0.049174	0.031698
0.753564	0.565181	0.648404	0.493601	0.308121	0.264992	0.228407	0.145667	0.069710	0.048036	0.031648
0.900717	0.440948	0.425240	0.379440	0.345586	0.277413	0.225129	0.134397	0.095950	0.059660	0.034074
0.756664	0.570538	0.475578	0.382893	0.319460	0.285349	0.184323	0.165826	0.087265	0.056535	0.028877
0.700675	0.669184	0.600636	0.510145	0.349710	0.247805	0.174373	0.156816	0.079389	0.051840	0.030002
0.740814	0.695308	0.616232	0.301543	0.296641	0.218505	0.153814	0.125916	0.116479	0.047883	0.031869
0.641241	0.689162	0.412604	0.387143	0.421554	0.241538	0.226446	0.145219	0.117580	0.057657	0.029792
0.692686	0.652885	0.592106	0.366170	0.300280	0.212317	0.257050	0.169356	0.104448	0.055632	0.030254
0.589381	0.500013	0.469326	0.434033	0.282799	0.254163	0.215870	0.108231	0.070273	0.057101	0.032608
0.758050	0.502358	0.427834	0.499963	0.352922	0.268487	0.169789	0.158058	0.092232	0.050414	0.028415
0.793397	0.743898	0.651255	0.518172	0.334388	0.298251	0.249139	0.164091	0.101545	0.060836	0.030220
0.829384	0.629067	0.569504	0.453615	0.292043	0.287312	0.206443	0.115695	0.092251	0.052219	0.030153
0.601977	0.791291	0.589272	0.383399	0.347108	0.275130	0.147428	0.156520	0.089619	0.050861	0.030108
0.740915	0.783748	0.620892	0.478494	0.272684	0.201390	0.236608	0.160583	0.102094	0.048766	0.030770
0.821636	0.800242	0.430917	0.526806	0.409217	0.309911	0.195910	0.144233	0.084614	0.063024	0.030486
0.547700	0.710799	0.477401	0.365063	0.328919	0.279504	0.189602	0.130828	0.094430	0.054228	0.036544
0.945681	0.672200	0.387123	0.313805	0.333708	0.201214	0.221464	0.137085	0.104617	0.051734	0.033004
0.581275	0.448623	0.436569	0.387166	0.251035	0.323185	0.152138	0.154735	0.098513	0.058809	0.035791
0.904546	0.685164	0.536590	0.346690	0.347784	0.193393	0.204686	0.113764	0.105691	0.060866	0.030169
0.636209	0.707393	0.553037	0.399947	0.313487	0.212741	0.228514	0.133123	0.082316	0.050688	0.033503
0.683185	0.438892	0.624933	0.386655	0.361045	0.270452	0.250698	0.150384	0.099095	0.046427	0.031649
0.921761	0.573768	0.489707	0.414425	0.303871	0.253173	0.232688	0.153476	0.078904	0.059940	0.030858
0.843508	0.720470	0.563036	0.486703	0.407609	0.200169	0.209776	0.116616	0.102853	0.060555	0.029120
0.541866	0.560575	0.537701	0.540295	0.282039	0.331549	0.189603	0.167327	0.105926	0.055905	0.033625
0.715821	0.445796	0.413145	0.513931	0.384684	0.241403	0.219100	0.142738	0.100127	0.057507	0.028231
0.740657	0.546762	0.619499	0.416922	0.314319	0.267180	0.200134	0.129580	0.094368	0.045820	0.030165
0.590809	0.617059	0.437088	0.441321	0.322710	0.224555	0.222584	0.135023	0.095879	0.063825	0.026321
0.904496	0.788788	0.531835	0.313702	0.416333	0.327492	0.227414	0.168326	0.097479	0.064876	0.032318
0.797110	0.535336	0.626420	0.388227	0.320454	0.227486	0.225135	0.147463	0.093907	0.050917	0.024891
0.523042	0.675704	0.422883	0.504378	0.249689	0.233548	0.214747	0.166770	0.107040	0.065722	0.028262
0.858867	0.564431	0.464151	0.402954	0.412126	0.200236	0.161790	0.108393	0.102210	0.059453	0.027662
0.797248	0.744334	0.470111	0.362231	0.319557	0.333115	0.217718	0.150878	0.101739	0.056781	0.034527
0.535070	0.644495	0.530418	0.399318	0.355613	0.203355	0.193003	0.120286	0.079098	0.046535	0.029353
0.928567	0.504032	0.511577	0.394341	0.424028	0.259436	0.203406	0.157240	0.084118	0.062980	0.026699
0.895240	0.604170	0.520978	0.465653	0.258371	0.220868	0.241789	0.141308	0.106286	0.063515	0.032241
0.860578	0.452926	0.427432	0.457647	0.244742	0.233002	0.209344	0.160617	0.087644	0.046640	0.031571
0.895165	0.648823	0.571791	0.461168	0.261476	0.219649	0.145101	0.129539	0.073645	0.056239	0.029205
0.552741	0.510068	0.454937	0.347686	0.423871	0.224097	0.252852	0.150530	0.101317	0.053396	0.030057
0.513530	0.481313	0.522085	0.321240	0.254044	0.267749	0.242159	0.116975	0.081662	0.062414	0.035894
0.660487	0.709794	0.603241	0.331757	0.350094	0.268199	0.207400	0.161006	0.094648	0.065424	0.029738
0.733445	0.644318	0.524493	0.381678	0.280129	0.206779	0.231311	0.117484	0.096089	0.049232	0.031906
0.695976	0.693786	0.447435	0.397226	0.312177	0.309389	0.152720	0.131460	0.085933	0.055127	0.025542
0.713767	0.654234	0.581680	0.472334	0.348403	0.281022	0.233555	0.150071	0.084849	0.057014	0.034184
0.910367	0.661338	0.636213	0.373054	0.249655	0.243022	0.189556	0.150324	0.075340	0.045872	0.028767
0.824155	0.767476	0.485064	0.419837	0.382739	0.255080	0.188632	0.145350	0.078220	0.054183	0.031430
0.680308	0.738216	0.573988	0.423089	0.370299	0.257550	0.241400	0.124823	0.074931	0.059660	0.032182
0.615818	0.624347	0.410549	0.444530	0.348223	0.233769	0.231829	0.126791	0.111667	0.050462	0.025657
0.931199	0.572998	0.511339	0.382075	0.341401	0.302386	0.164892	0.141793	0.112152	0.055250	0.032102
0.538350	0.524214	0.627626	0.395684	0.378368	0.344629	0.168661	0.155819	0.108557	0.067828	0.035695
0.822477	0.553843	0.439596	0.421812	0.398703	0.262590	0.202859	0.106570	0.111275	0.059359	0.031460
0.721595	0.783644	0.640182	0.510201	0.403500	0.288567	0.232933	0.146346	0.102500	0.066105	0.032998
0.749271	0.655260	0.384453	0.515688	0.278553	0.320781	0.148359	0.121503	0.079583	0.063410	0.026876
0.615817	0.514378	0.642637	0.371705	0.314511	0.289028	0.226411	0.176062	0.112924	0.051847	0.034631
0.926057	0.754798	0.652185	0.529640	0.335417	0.319464	0.177008	0.122683	0.104387	0.055134	0.025672
0.776430	0.624013	0.472184	0.475719	0.368090	0.211813	0.184070	0.103485	0.072653	0.058635	0.029080
0.935115	0.494934	0.532620	0.524222	0.421182	0.238490	0.182410	0.165960	0.094065	0.052954	0.032716
0.524748	0.761011	0.627907	0.357492	0.356783	0.302393	0.191618	0.169992	0.107567	0.048181	0.027493
0.651693	0.792074	0.584801	0.425908	0.254830	0.292074	0.200485	0.169337	0.082335	0.060550	0.030212
0.786617	0.802359	0.666762	0.456731	0.442875	0.314528	0.206087	0.130322	0.105609	0.058885	0.030003
0.834391	0.781323	0.603538	0.315724	0.294912	0.185503	0.216703	0.137823	0.078840	0.057266	0.024413
0.879631	0.595872	0.416360	0.429308	0.282539	0.291483	0.192884	0.153899	0.076995	0.065264	0.030015
0.611519	0.748580	0.400968	0.380982	0.410024	0.309780	0.194765	0.149271	0.115049	0.066317	0.029064
0.813558	0.695152	0.666147	0.489218	0.326819	0.304036	0.171389	0.121264	0.113828	0.048764	0.032493
0.763973	0.722127	0.484485	0.495000	0.340853	0.220779	0.221274	0.133219	0.089500	0.050353	0.029329
0.782681	0.712613	0.478838	0.323849	0.257524	0.302208	0.207198	0.144108	0.099180	0.059461	0.030894
0.600242	0.775303	0.445765	0.357455	0.315024	0.305603	0.225676	0.129063	0.074925	0.048602	0.032637
0.526877	0.484492	0.575244	0.448199	0.308888	0.300544	0.195199	0.148690	0.091865	0.060751	0.026721
0.523190	0.449980	0.472249	0.487639	0.426368	0.312196	0.165253	0.144766	0.116141	0.067104	0.028488
0.622033	0.739660	0.380144	0.411428	0.413172	0.272019	0.145755	0.134765	0.086330	0.058913	0.034456
0.769397	0.513074	0.556196	0.500519	0.364357	0.318009	0.233812	0.139489	0.076479	0.050796	0.027536
0.509721	0.455219	0.649877	0.337155	0.304553	0.210352	0.168913	0.114450	0.083001	0.052417	0.033973
0.807437	0.709058	0.472539	0.419891	0.431175	0.319848	0.231461	0.129274	0.115833	0.054105	0.029097
0.789971	0.662792	0.575494	0.479472	0.381145	0.285069	0.170375	0.128134	0.104066	0.054947	0.027166
0.574804	0.504518	0.414293	0.374022	0.255236	0.278650	0.170143	0.159075	0.101950	0.044840	0.030101
0.620187	0.485307	0.393777	0.311152	0.274373	0.223582	0.249705	0.139491	0.107573	0.053200	0.033190
0.830668	0.638321	0.527140	0.306060	0.332696	0.235382	0.217949	0.144609	0.098346	0.059316	0.026136
0.784476	0.649969	0.624581	0.534440	0.272649	0.322053	0.237830	0.164624	0.116433	0.063764	0.032976
0.716765	0.673305	0.502860	0.465831	0.391624	0.307481	0.193406	0.102625	0.080900	0.062425	0.026554
0.912355	0.672934	0.411228	0.513994	0.308958	0.269497	0.235635	0.156624	0.073913	0.057723	0.028699
0.589589	0.624329	0.456940	0.417715	0.397312	0.271611	0.218071	0.171122	0.094525	0.063064	0.032453
0.884608	0.531720	0.604794	0.476450	0.271652	0.264343	0.171593	0.161064	0.090376	0.064306	0.030328
0.711827	0.503724	0.542596	0.483056	0.267948	0.296857	0.165081	0.120670	0.075664	0.065147	0.030621
0.736664	0.449530	0.479901	0.424854	0.250581	0.308011	0.232253	0.167575	0.081479	0.048120	0.029265
0.772577	0.475514	0.615142	0.477273	0.348387	0.281917	0.215617	0.157301	0.102160	0.059585	0.028529
0.798875	0.457990	0.432808	0.440961	0.265332	0.285815	0.206390	0.132078	0.108414	0.063310	0.029359
0.780633	0.616165	0.539387	0.416286	0.275943	0.320554	0.221264	0.121825	0.084733	0.053048	0.027088
0.813817	0.677160	0.464580	0.413236	0.290454	0.291374	0.178010	0.131856	0.105365	0.059313	0.027473
0.548921	0.481283	0.438933	0.470430	0.382262	0.261789	0.163445	0.185143	0.096955	0.061641	0.027308
0.895996	0.493833	0.369703	0.304109	0.359262	0.307894	0.195336	0.171421	0.106703	0.050324	0.031647
0.620302	0.567881	0.578119	0.379846	0.422196	0.256528	0.154786	0.120798	0.084742	0.063489	0.033864
0.903587	0.690934	0.662975	0.383141	0.381563	0.248113	0.185553	0.147155	0.104143	0.059551	0.030050
0.832429	0.556942	0.567610	0.397328	0.324298	0.257965	0.166328	0.146787	0.077998	0.070578	0.030121
0.683619	0.789080	0.558017	0.319459	0.253326	0.316818	0.183791	0.164617	0.109554	0.059778	0.033269
0.744924	0.494187	0.588397	0.348530	0.346161	0.268295	0.203498	0.153285	0.076472	0.059893	0.032841
0.573273	0.699721	0.582639	0.336922	0.314580	0.235237	0.179974	0.117485	0.089090	0.046844	0.027888
0.687119	0.698316	0.427922	0.415168	0.352351	0.211931	0.227407	0.117529	0.088325	0.056792	0.031470
0.767820	0.584294	0.453755	0.303321	0.286781	0.245128	0.224040	0.156369	0.107551	0.060504	0.031156
0.878936	0.611389	0.422233	0.429375	0.327399	0.199974	0.151582	0.126229	0.094801	0.058090	0.025444
0.796279	0.554648	0.554974	0.375302	0.266123	0.311743	0.224729	0.108469	0.088121	0.044679	0.026558
0.693015	0.456080	0.640439	0.521682	0.364290	0.212037	0.203181	0.151731	0.095547	0.067104	0.028512
0.805785	0.567266	0.524977	0.470728	0.389797	0.246870	0.178173	0.133889	0.080940	0.060567	0.030521
0.565722	0.578266	0.611322	0.428933	0.434376	0.213446	0.191627	0.135772	0.113215	0.051454	0.033102
0.772616	0.781120	0.604003	0.351619	0.250230	0.206874	0.207223	0.159496	0.095251	0.062951	0.030660
0.778977	0.559365	0.528743	0.337933	0.337414	0.227688	0.171772	0.110641	0.085192	0.054944	0.029686
0.691325	0.605513	0.541654	0.310368	0.279631	0.313015	0.187341	0.128695	0.112024	0.063030	0.026423
0.897028	0.621297	0.457033	0.385111	0.434737	0.230332	0.171278	0.173151	0.088762	0.066713	0.027982
0.930449	0.566924	0.365914	0.380717	0.336695	0.312939	0.195074	0.118037	0.083942	0.064168	0.033331
0.671484	0.692369	0.582001	0.463708	0.325867	0.298542	0.185954	0.162762	0.079983	0.057906	0.030565
0.891059	0.475128	0.447489	0.490493	0.298950	0.238664	0.206575	0.139098	0.099517	0.053360	0.029048
0.695618	0.454236	0.472911	0.439110	0.313868	0.260505	0.185961	0.116699	0.101674	0.055216	0.029570
0.916267	0.785590	0.524511	0.378360	0.371628	0.310770	0.187011	0.127964	0.091430	0.048908	0.031246
0.701668	0.513547	0.454709	0.412660	0.407147	0.297723	0.195781	0.115508	0.102206	0.053456	0.033240
0.756402	0.665389	0.523001	0.402956	0.412715	0.247790	0.167320	0.165559	0.082798	0.046705	0.028818
0.813780	0.546766	0.604254	0.361925	0.325221	0.300851	0.187374	0.111173	0.107377	0.054603	0.032234
0.595054	0.681581	0.591890	0.311601	0.272881	0.234369	0.183443	0.137816	0.082820	0.051920	0.028753
0.931291	0.458295	0.440681	0.447839	0.423027	0.293124	0.152654	0.141765	0.098747	0.044828	0.029636
0.759885	0.766791	0.380787	0.436474	0.278479	0.275249	0.191061	0.159098	0.085024	0.054261	0.029707
0.795408	0.517128	0.421575	0.333708	0.267343	0.256090	0.212139	0.108857	0.081568	0.051473	0.028416
0.644719	0.689860	0.567742	0.321691	0.251935	0.270724	0.193979	0.147650	0.106937	0.061559	0.028658
0.570226	0.551287	0.471947	0.469404	0.298724	0.213172	0.250382	0.158509	0.089557	0.052545	0.029807
0.537446	0.713958	0.376142	0.377635	0.407450	0.243738	0.226871	0.135007	0.107857	0.063446	0.026760
0.726406	0.642503	0.375963	0.492486	0.304523	0.273114	0.190066	0.140227	0.108554	0.057429	0.032728
0.714106	0.640656	0.605869	0.446495	0.363323	0.212818	0.182610	0.113756	0.102226	0.062575	0.031305
0.548677	0.606503	0.626136	0.341107	0.399437	0.287566	0.223197	0.155254	0.105423	0.061965	0.027871
0.936448	0.496655	0.503492	0.316040	0.373030	0.297676	0.228993	0.134498	0.088360	0.062027	0.029965
0.781813	0.684187	0.489714	0.517132	0.249735	0.260366	0.188542	0.147224	0.082524	0.056154	0.032264
0.589404	0.610355	0.500662	0.361967	0.276517	0.213262	0.162050	0.141482	0.106904	0.059172	0.031624
0.863323	0.758117	0.560506	0.475191	0.281941	0.290726	0.161075	0.158795	0.081552	0.061213	0.031691
0.532803	0.646309	0.557994	0.502527	0.290429	0.258083	0.169213	0.134595	0.095143	0.058289	0.029317
0.577579	0.625839	0.561850	0.375023	0.406514	0.282093	0.159290	0.147165	0.107462	0.061634	0.025937
0.735872	0.482856	0.602160	0.483535	0.252979	0.191469	0.204766	0.138048	0.101557	0.053396	0.026698
0.633379	0.534833	0.578068	0.457765	0.318915	0.201307	0.184934	0.113893	0.077284	0.051746	0.030419
0.650671	0.442128	0.509510	0.329288	0.306514	0.272549	0.232521	0.125519	0.098275	0.049364	0.033454
0.933257	0.787195	0.521671	0.316866	0.308981	0.226629	0.204636	0.115982	0.081506	0.052031	0.033002
0.611076	0.525519	0.501561	0.434614	0.402834	0.227299	0.181161	0.160615	0.102747	0.051444	0.027798
0.626112	0.458811	0.473309	0.519228	0.358991	0.211872	0.201235	0.122001	0.114231	0.061646	0.026567
0.804583	0.552188	0.500157	0.428016	0.435710	0.243976	0.236805	0.158321	0.103767	0.055554	0.030078
0.584570	0.566989	0.415011	0.450382	0.243427	0.217648	0.151018	0.155060	0.108661	0.045101	0.025695
0.692876	0.469963	0.617882	0.453699	0.241436	0.242373	0.168191	0.163649	0.076712	0.044474	0.027318
0.881024	0.764311	0.556710	0.465531	0.383558	0.220892	0.233525	0.109510	0.101081	0.044019	0.032119
0.556090	0.576108	0.645703	0.423772	0.287963	0.291037	0.217721	0.119634	0.116754	0.053020	0.033005
0.813245	0.663327	0.416766	0.346003	0.271336	0.246053	0.189892	0.141688	0.076296	0.054811	0.028358
0.747659	0.674466	0.611308	0.410975	0.348029	0.277760	0.150203	0.150739	0.083444	0.056979	0.028986
0.816761	0.756951	0.484577	0.406548	0.356205	0.255819	0.196925	0.144195	0.108288	0.054611	0.030680
0.663302	0.640888	0.496501	0.369259	0.282988	0.203328	0.178466	0.130808	0.103687	0.063552	0.032559
0.566638	0.542366	0.663399	0.391140	0.302343	0.244721	0.190241	0.173473	0.089867	0.050160	0.031841
0.928760	0.777514	0.557669	0.467202	0.280608	0.247704	0.156713	0.162260	0.105570	0.065087	0.035444
0.870938	0.684295	0.581385	0.362032	0.389139	0.227916	0.214496	0.139302	0.102349	0.065487	0.030813
0.549787	0.446300	0.555403	0.415957	0.313869	0.245058	0.220876	0.134866	0.093851	0.049815	0.030520
0.575277	0.484320	0.601628	0.491294	0.270270	0.303273	0.165402	0.157677	0.077546	0.052303	0.031560
0.781951	0.656109	0.449201	0.363185	0.347567	0.216251	0.193586	0.129878	0.077997	0.056226	0.030776
0.692956	0.781214	0.405546	0.303131	0.396803	0.275240	0.226656	0.147828	0.083096	0.066066	0.031571
0.853932	0.737121	0.481814	0.433507	0.336276	0.288673	0.227029	0.133502	0.088506	0.049850	0.029974
0.931618	0.680773	0.558600	0.395662	0.423447	0.315078	0.233788	0.152549	0.119307	0.055147	0.030243
0.704226	0.663998	0.565715	0.412160	0.303333	0.281933	0.175379	0.132409	0.113399	0.063941	0.034488
0.601367	0.523191	0.501841	0.469754	0.356599	0.241434	0.227548	0.123481	0.075690	0.057714	0.029542
0.726974	0.595429	0.409742	0.299947	0.379906	0.214692	0.147277	0.152392	0.103092	0.063190	0.029727
0.625070	0.763652	0.454900	0.441527	0.414185	0.293039	0.241033	0.132762	0.081312	0.060455	0.032533
0.564265	0.472331	0.462978	0.364541	0.329091	0.334021	0.205494	0.163658	0.085204	0.063646	0.028806
0.646524	0.681686	0.631407	0.434322	0.356086	0.207908	0.154338	0.123222	0.107963	0.060405	0.027673
0.805111	0.495601	0.466456	0.453571	0.297660	0.255092	0.192945	0.143334	0.079615	0.061711	0.027674
0.548318	0.518600	0.537405	0.418722	0.418387	0.329114	0.214169	0.129541	0.077197	0.052673	0.030575
0.920423	0.804650	0.591822	0.536195	0.328695	0.240524	0.201729	0.167616	0.111493	0.065060	0.035755
0.764805	0.733474	0.399955	0.443063	0.434343	0.311166	0.203524	0.156112	0.112694	0.049703	0.029128
0.755397	0.475077	0.495778	0.306283	0.365091	0.212370	0.244109	0.111021	0.104610	0.049349	0.032016
0.835245	0.747005	0.636429	0.297243	0.312077	0.306799	0.196630	0.140271	0.070061	0.057226	0.028835
0.660793	0.708057	0.644401	0.470529	0.261729	0.279790	0.217883	0.162824	0.097077	0.050908	0.030720
0.632596	0.674540	0.533628	0.497487	0.376278	0.226513	0.194760	0.114957	0.081674	0.048817	0.029484
0.676896	0.597224	0.495700	0.496505	0.263239	0.275467	0.232253	0.168555	0.105834	0.056439	0.029941
0.722181	0.609931	0.399120	0.329387	0.315330	0.239529	0.202875	0.174621	0.084367	0.054127	0.031153
0.871089	0.718484	0.511874	0.470596	0.370220	0.217423	0.211385	0.145102	0.070271	0.057878	0.030870
0.818757	0.712551	0.398285	0.345378	0.306874	0.254228	0.154552	0.153222	0.098923	0.046813	0.030444
0.648560	0.686163	0.458181	0.524832	0.381523	0.230353	0.163816	0.117377	0.078853	0.057068	0.026276
0.584799	0.498079	0.613021	0.421625	0.418425	0.199319	0.163525	0.156864	0.107947	0.057639	0.033128
0.662913	0.649153	0.502164	0.496097	0.342329	0.334249	0.240240	0.105560	0.087150	0.051164	0.032292
0.573919	0.620161	0.593591	0.323104	0.343917	0.192475	0.219563	0.134409	0.092274	0.047993	0.025669
0.941514	0.620355	0.378967	0.389494	0.247047	0.255223	0.187213	0.135523	0.082442	0.054406	0.030319
0.571569	0.690154	0.550128	0.391583	0.267245	0.324020	0.185829	0.173389	0.076658	0.050919	0.028595
0.730923	0.778283	0.486826	0.519236	0.363623	0.306995	0.218756	0.168666	0.100399	0.052221	0.030898
0.944902	0.600508	0.570480	0.420038	0.317529	0.277220	0.168766	0.122978	0.096945	0.059673	0.029089
0.581811	0.465086	0.502430	0.333072	0.379707	0.237755	0.168860	0.167949	0.114452	0.058916	0.035059
0.777813	0.730014	0.427500	0.462516	0.438927	0.291083	0.251392	0.138353	0.109361	0.056124	0.032323
0.923310	0.693083	0.395295	0.477144	0.373041	0.313861	0.175967	0.163594	0.101802	0.059705	0.030293
0.908017	0.554871	0.520024	0.354821	0.418989	0.300786	0.239411	0.166576	0.093464	0.048741	0.032287
0.894094	0.684287	0.435529	0.365962	0.259696	0.284804	0.152095	0.128641	0.092887	0.058388	0.030584
0.668477	0.547507	0.595453	0.482440	0.340326	0.203092	0.201245	0.163445	0.106509	0.048824	0.030982
0.861630	0.628621	0.513165	0.326204	0.324883	0.273375	0.207390	0.171688	0.102242	0.055623	0.028337
0.583948	0.615600	0.495945	0.361252	0.335342	0.211818	0.156562	0.151852	0.105711	0.057823	0.027618
0.717183	0.532152	0.660884	0.493397	0.366206	0.238674	0.200362	0.160656	0.080407	0.053168	0.031420
0.657596	0.592900	0.446021	0.461895	0.367375	0.287017	0.216443	0.131379	0.098471	0.062670	0.028897
0.772616	0.757972	0.507139	0.500522	0.299953	0.283812	0.208581	0.125441	0.110034	0.065395	0.029276
0.613907	0.568397	0.611192	0.347993	0.340033	0.319491	0.227428	0.176994	0.093399	0.046398	0.032651
0.779430	0.464642	0.514768	0.499831	0.276947	0.291780	0.222612	0.109924	0.074732	0.067426	0.035267
0.573937	0.492502	0.482854	0.444037	0.419880	0.243140	0.172501	0.123095	0.102155	0.059170	0.029889
0.926763	0.514589	0.433414	0.414607	0.353761	0.273440	0.223432	0.147627	0.095752	0.055815	0.028581
0.521750	0.718136	0.636801	0.378120	0.371355	0.229692	0.169803	0.147129	0.084488	0.044267	0.027981
0.923644	0.769188	0.502757	0.298631	0.279447	0.225069	0.210179	0.162917	0.094835	0.050554	0.029997
0.945986	0.723004	0.476556	0.433935	0.258342	0.337080	0.205662	0.119956	0.071814	0.054280	0.028457
0.890746	0.780648	0.374654	0.374555	0.292045	0.188625	0.203229	0.122065	0.095529	0.050711	0.029318
0.835943	0.487728	0.369468	0.349632	0.316144	0.194764	0.192416	0.170917	0.100484	0.054855	0.033925
0.866629	0.678361	0.388552	0.512227	0.318130	0.279861	0.235186	0.144481	0.096006	0.057296	0.027884
0.660250	0.756877	0.534762	0.314299	0.389317	0.277518	0.167385	0.128513	0.089899	0.053704	0.029198
0.935410	0.659812	0.362368	0.524520	0.334770	0.247542	0.163044	0.168972	0.087278	0.055792	0.029069
0.681707	0.543908	0.529862	0.392656	0.284385	0.304479	0.167286	0.161364	0.090624	0.061944	0.030761
0.722368	0.465751	0.391842	0.362378	0.414084	0.242834	0.176878	0.123533	0.099942	0.054914	0.029089
0.675914	0.808297	0.576027	0.413675	0.370961	0.332793	0.201463	0.112317	0.081190	0.055482	0.027995
0.684782	0.460529	0.566906	0.337039	0.410789	0.230649	0.234812	0.180924	0.111589	0.071363	0.029333
0.634688	0.678331	0.609108	0.336032	0.342714	0.214324	0.148914	0.157927	0.097783	0.052542	0.030528
0.626966	0.691511	0.404778	0.479475	0.274456	0.273017	0.158746	0.117655	0.076159	0.064024	0.032484
0.667150	0.572062	0.589218	0.412522	0.251655	0.292295	0.203226	0.142681	0.089990	0.060349	0.033806
0.926288	0.450110	0.501953	0.409183	0.299502	0.249008	0.230916	0.139938	0.098704	0.059859	0.032893
0.568663	0.726823	0.522427	0.331380	0.281912	0.236680	0.174642	0.166822	0.077013	0.066498	0.030092
0.854717	0.698830	0.572824	0.382333	0.278407	0.257131	0.199041	0.139894	0.099110	0.060009	0.030281
0.586501	0.625700	0.360692	0.418392	0.365118	0.297421	0.174862	0.123676	0.087006	0.058331	0.032436
0.757089	0.511049	0.522952	0.320518	0.276407	0.270327	0.163949	0.115422	0.108325	0.063193	0.027507
0.773853	0.691271	0.442361	0.429982	0.397822	0.280221	0.186542	0.147731	0.110938	0.057770	0.032355
0.894492	0.685519	0.656965	0.521916	0.344745	0.289775	0.164076	0.143700	0.100176	0.056771	0.028813
0.837924	0.510845	0.552589	0.471372	0.425749	0.249405	0.252832	0.112647	0.082417	0.051733	0.033473
0.856467	0.754365	0.609653	0.350850	0.387225	0.201788	0.167629	0.147425	0.115390	0.056087	0.027883
0.816559	0.574667	0.594630	0.308069	0.334118	0.216380	0.176458	0.143353	0.101377	0.053030	0.033757
0.685600	0.642752	0.534342	0.481172	0.364161	0.269556	0.235581	0.126303	0.105841	0.060378	0.027969
0.901664	0.644797	0.587706	0.465120	0.389796	0.252243	0.154867	0.113109	0.101641	0.049138	0.031807
0.663064	0.779993	0.628898	0.417838	0.436781	0.332858	0.217252	0.124236	0.086419	0.050852	0.032871
0.943185	0.493703	0.546663	0.395854	0.301273	0.194364	0.207819	0.157381	0.103265	0.065614	0.027541
0.814743	0.441765	0.638940	0.472858	0.349271	0.284420	0.163540	0.112366	0.085569	0.055134	0.029330
0.924818	0.714211	0.392181	0.530848	0.425658	0.224435	0.237173	0.107902	0.112435	0.055046	0.029728
0.785508	0.584619	0.468438	0.316240	0.255763	0.316441	0.193388	0.118835	0.096147	0.052502	0.030284
0.906494	0.765772	0.447992	0.405309	0.317180	0.305306	0.198612	0.115635	0.093575	0.050586	0.026544
0.599454	0.479217	0.465496	0.430483	0.422143	0.254067	0.234003	0.158136	0.078104	0.055314	0.034232
0.661021	0.714366	0.459488	0.359142	0.270236	0.226723	0.185013	0.132938	0.098761	0.052899	0.031625
0.853083	0.593700	0.517874	0.358556	0.330783	0.219309	0.199292	0.128455	0.082068	0.049422	0.027937
0.586868	0.764195	0.579738	0.319241	0.309473	0.294474	0.188945	0.143481	0.108421	0.044909	0.030028
0.771235	0.508692	0.564254	0.316327	0.433942	0.304712	0.159290	0.132158	0.095076	0.050227	0.030401
0.863580	0.491546	0.560206	0.503874	0.402491	0.299111	0.188410	0.148542	0.106259	0.060385	0.032546
0.816943	0.549496	0.532856	0.323457	0.393138	0.321471	0.197479	0.157799	0.108637	0.053776	0.026500
0.921576	0.510284	0.596291	0.544911	0.386900	0.219757	0.239202	0.171680	0.083805	0.062024	0.036054
0.819664	0.717596	0.520741	0.370746	0.273333	0.236299	0.192504	0.161335	0.103978	0.060133	0.031241
0.797145	0.602201	0.488153	0.391316	0.250109	0.342246	0.186351	0.150779	0.100140	0.046793	0.025410
0.520192	0.549780	0.374338	0.492972	0.263511	0.251446	0.156842	0.149745	0.089449	0.059759	0.027880
0.707184	0.484114	0.549628	0.483106	0.298771	0.246753	0.234354	0.126946	0.084885	0.052700	0.032360
0.934212	0.680501	0.547277	0.389010	0.272618	0.294087	0.152241	0.168825	0.103342	0.058254	0.029606
0.638162	0.619846	0.593395	0.416033	0.279856	0.262979	0.192809	0.136293	0.097564	0.054105	0.029094
0.539987	0.670547	0.440026	0.492558	0.430846	0.263433	0.208506	0.152284	0.093686	0.058451	0.034503
0.649210	0.543436	0.551267	0.393857	0.267715	0.315208	0.160777	0.112003	0.077511	0.056259	0.032496
0.936858	0.549191	0.559673	0.469254	0.311202	0.286266	0.198605	0.136043	0.092668	0.061302	0.028396
0.803817	0.475975	0.376910	0.511439	0.375775	0.220951	0.222871	0.167659	0.079968	0.062117	0.034163
0.738037	0.609654	0.417764	0.382382	0.356155	0.249589	0.253730	0.138892	0.079483	0.046405	0.031616
0.701605	0.720149	0.647004	0.387022	0.306707	0.258101	0.243861	0.128884	0.114639	0.070628	0.033906
0.786500	0.603043	0.626418	0.296048	0.296732	0.213511	0.220188	0.159811	0.104660	0.062603	0.030963
0.916831	0.734700	0.435713	0.335743	0.378908	0.307602	0.210913	0.172350	0.102832	0.060507	0.032361
0.673434	0.722797	0.635510	0.354534	0.404456	0.233378	0.203018	0.157531	0.104951	0.049601	0.026650
0.738522	0.795185	0.665397	0.417851	0.296610	0.229049	0.157948	0.145102	0.089576	0.045234	0.030239
0.910938	0.660345	0.540353	0.519739	0.361016	0.292162	0.174595	0.116729	0.110258	0.064404	0.031265
0.642250	0.480034	0.614410	0.435765	0.276511	0.218768	0.151253	0.156083	0.102679	0.046622	0.028598
0.667351	0.542786	0.603296	0.363489	0.253701	0.269712	0.180318	0.158715	0.113971	0.062063	0.028279
0.526674	0.748257	0.600888	0.382485	0.419677	0.291766	0.216259	0.149805	0.125294	0.050676	0.033133
0.829633	0.453840	0.359020	0.505048	0.326925	0.238279	0.175284	0.158522	0.092258	0.066473	0.032718
0.587148	0.566401	0.377768	0.356978	0.343050	0.234428	0.235062	0.129052	0.102099	0.060422	0.031883
0.656465	0.538468	0.657396	0.472939	0.346013	0.258807	0.219848	0.140646	0.106747	0.049301	0.027577
0.908925	0.652726	0.628973	0.522495	0.296387	0.227759	0.239085	0.150315	0.101082	0.052930	0.031649
0.758646	0.787206	0.480526	0.384431	0.390525	0.301396	0.153193	0.153313	0.067307	0.051523	0.031592
0.828138	0.720982	0.638310	0.510357	0.437780	0.244882	0.219026	0.111885	0.080449	0.050368	0.032908
0.906399	0.706730	0.598626	0.453924	0.319287	0.324314	0.231777	0.115787	0.104788	0.048448	0.027502
0.627629	0.645281	0.548194	0.306607	0.277420	0.287507	0.211273	0.158306	0.115339	0.059037	0.032703
0.704178	0.445466	0.598462	0.477647	0.304195	0.207444	0.144502	0.138982	0.086286	0.061921	0.031537
0.792436	0.579251	0.515053	0.452874	0.328427	0.325514	0.161653	0.118058	0.081373	0.065232	0.027580
0.672242	0.643905	0.501962	0.338447	0.326648	0.310800	0.175976	0.145867	0.070691	0.047559	0.027200
0.843453	0.479522	0.476482	0.471410	0.367342	0.215560	0.154814	0.113783	0.073750	0.056021	0.031251
0.771301	0.629035	0.620293	0.398357	0.338837	0.293857	0.142592	0.150185	0.106742	0.050630	0.030220
0.905768	0.588260	0.384505	0.390333	0.346204	0.331960	0.242874	0.153839	0.117743	0.051186	0.025363
0.831677	0.593838	0.602065	0.396461	0.366818	0.230177	0.155273	0.141208	0.092649	0.059166	0.033023
0.936747	0.655068	0.502774	0.480868	0.296029	0.238550	0.206076	0.124746	0.093583	0.046506	0.026604
0.529880	0.439784	0.668436	0.407630	0.268956	0.211083	0.204781	0.174820	0.091713	0.060189	0.035164
0.915571	0.620584	0.384053	0.458495	0.330695	0.263072	0.199284	0.112462	0.106198	0.047341	0.028292
0.862506	0.670890	0.510400	0.444253	0.398294	0.273077	0.181666	0.139996	0.091278	0.051621	0.034539
0.519530	0.665538	0.634022	0.396313	0.337963	0.296955	0.227107	0.121088	0.107545	0.058969	0.027372
0.876385	0.715660	0.367400	0.380151	0.412762	0.323088	0.201997	0.123516	0.104399	0.047671	0.027975
0.884554	0.459392	0.486025	0.456772	0.424053	0.201531	0.204578	0.120242	0.101131	0.055658	0.029218
0.719203	0.686510	0.550816	0.433669	0.300176	0.253597	0.239944	0.151111	0.108511	0.065847	0.025424
0.530597	0.666505	0.462450	0.447201	0.252337	0.271634	0.209740	0.149673	0.095513	0.063466	0.027885
0.842457	0.610174	0.540953	0.341340	0.374545	0.223775	0.192532	0.134343	0.079908	0.045776	0.030204
0.564945	0.524009	0.372960	0.323571	0.359371	0.205210	0.173716	0.159735	0.096968	0.063953	0.028189
0.712575	0.711427	0.478832	0.552242	0.277928	0.234388	0.217766	0.152848	0.096162	0.051968	0.032794
0.522362	0.480789	0.430408	0.455957	0.250781	0.228568	0.232773	0.144710	0.094832	0.051522	0.031107
0.557304	0.768373	0.513668	0.300135	0.393291	0.247923	0.194731	0.161646	0.075239	0.060806	0.025836
0.598805	0.570431	0.429772	0.513474	0.403304	0.274538	0.176984	0.147153	0.092610	0.061177	0.032633
0.695079	0.644872	0.532239	0.438121	0.260471	0.315602	0.162064	0.108570	0.074760	0.052136	0.030970
0.617811	0.710052	0.489982	0.538325	0.394942	0.311154	0.210205	0.106209	0.079699	0.045059	0.028055
0.835994	0.531016	0.493660	0.368085	0.343472	0.216039	0.181657	0.155958	0.100213	0.054215	0.030810
0.833749	0.634534	0.645008	0.323442	0.407599	0.294150	0.199980	0.139800	0.102267	0.047993	0.027033
0.856387	0.737445	0.387819	0.312937	0.405071	0.237124	0.204785	0.128489	0.077344	0.058104	0.027177
0.740640	0.506574	0.505972	0.446706	0.351326	0.264500	0.170583	0.169625	0.089078	0.056525	0.031315
0.876852	0.589385	0.549900	0.472888	0.246254	0.314575	0.198002	0.162428	0.105466	0.059922	0.025932
0.627832	0.457164	0.557860	0.482986	0.332128	0.223165	0.179419	0.143898	0.079203	0.045861	0.030586
0.874106	0.763848	0.498373	0.306581	0.236272	0.192925	0.156819	0.134575	0.086068	0.048848	0.030655
0.908854	0.523725	0.460872	0.385301	0.367316	0.260827	0.211388	0.106341	0.075907	0.051222	0.029686
0.795938	0.445421	0.588289	0.379702	0.320523	0.286810	0.187456	0.145007	0.088087	0.056812	0.030218
0.579945	0.687445	0.581478	0.347367	0.426887	0.326334	0.220262	0.164862	0.097696	0.064851	0.032887
0.711406	0.498488	0.397601	0.406252	0.362572	0.254767	0.190227	0.117317	0.079486	0.050679	0.032409
0.739446	0.504407	0.553860	0.359045	0.321449	0.323212	0.163732	0.161041	0.111503	0.053179	0.035104
0.576445	0.539553	0.431706	0.308137	0.388319	0.282718	0.201380	0.120747	0.073542	0.048697	0.028725
0.549739	0.580389	0.424998	0.405539	0.296212	0.329183	0.236468	0.165869	0.100296	0.056253	0.035019
0.905257	0.719804	0.374203	0.519771	0.292169	0.269628	0.212352	0.145644	0.091041	0.057264	0.031797
0.842209	0.788013	0.472412	0.412239	0.394497	0.309544	0.200354	0.124504	0.086670	0.050670	0.034899
0.535807	0.445391	0.458892	0.451839	0.273128	0.308499	0.173202	0.124834	0.085896	0.054157	0.028920
0.736963	0.584450	0.610642	0.524514	0.346703	0.274460	0.164601	0.146376	0.103782	0.060027	0.027788
0.722582	0.597059	0.550124	0.417533	0.378370	0.219413	0.148695	0.152646	0.078659	0.056926	0.031511
0.591315	0.664462	0.604950	0.378570	0.363167	0.304336	0.205613	0.148553	0.107074	0.066841	0.027548
0.880818	0.516753	0.550312	0.322276	0.323906	0.300820	0.191620	0.112314	0.089109	0.062417	0.032392
0.681587	0.755796	0.526550	0.474869	0.309784	0.239290	0.204613	0.134132	0.087283	0.047758	0.030512
0.900611	0.765786	0.601895	0.334864	0.401460	0.347426	0.188861	0.115807	0.108349	0.057810	0.026225
0.701311	0.563845	0.619454	0.451573	0.413306	0.247837	0.148876	0.143811	0.094196	0.065790	0.033580
0.675648	0.495387	0.608738	0.338882	0.327886	0.236348	0.217585	0.119724	0.082588	0.065458	0.026961
0.751984	0.732436	0.389983	0.519557	0.368163	0.260871	0.227626	0.136146	0.096906	0.056366	0.032958
0.728398	0.635494	0.455390	0.467152	0.257199	0.248684	0.194972	0.113820	0.113545	0.056457	0.033841
0.648594	0.742447	0.594049	0.437162	0.334447	0.217472	0.219480	0.139193	0.113271	0.066592	0.032520
0.830558	0.674341	0.587679	0.553265	0.339604	0.215943	0.248422	0.154105	0.079613	0.061288	0.030797
0.690717	0.664934	0.455862	0.451903	0.330011	0.225318	0.174872	0.135918	0.108292	0.055790	0.034818
0.876259	0.745160	0.406861	0.541588	0.309869	0.317482	0.244919	0.118115	0.098179	0.042961	0.026572
0.893116	0.647769	0.664843	0.518793	0.293592	0.312260	0.244157	0.161140	0.111854	0.055369	0.028870
0.931100	0.566652	0.481930	0.348617	0.289989	0.197761	0.153686	0.133956	0.103296	0.060269	0.030329
0.641467	0.586461	0.563438	0.530060	0.378238	0.272962	0.159634	0.170745	0.120618	0.070002	0.032642
0.758300	0.511199	0.583840	0.401399	0.379780	0.212577	0.191362	0.163738	0.100805	0.069416	0.035326
0.633123	0.716300	0.550850	0.515962	0.366333	0.257087	0.217982	0.139830	0.079112	0.059663	0.028928
0.585940	0.778292	0.438486	0.344599	0.394745	0.273978	0.234602	0.129175	0.102256	0.056084	0.027052
0.937534	0.551994	0.521875	0.542452	0.256490	0.232938	0.170471	0.132809	0.100043	0.055625	0.030071
0.866643	0.482474	0.438902	0.514794	0.389580	0.251599	0.219327	0.178650	0.113736	0.059253	0.029524
0.697453	0.563700	0.618528	0.361649	0.273477	0.337645	0.240131	0.134936	0.118477	0.057116	0.028460
0.567721	0.702582	0.542937	0.350906	0.413869	0.288303	0.152840	0.140584	0.095567	0.065794	0.032570
0.644809	0.499849	0.410808	0.516069	0.407198	0.311622	0.222811	0.112556	0.092451	0.070655	0.028388
0.587296	0.505676	0.438356	0.515172	0.318591	0.247182	0.167748	0.175070	0.080197	0.055268	0.032036
0.601820	0.593582	0.530537	0.468410	0.412641	0.320369	0.196368	0.138255	0.093683	0.063995	0.031952
0.715462	0.612186	0.552290	0.378007	0.286960	0.316460	0.176352	0.169084	0.089566	0.054330	0.027763
0.847346	0.487746	0.386933	0.452589	0.345981	0.243534	0.240668	0.161808	0.092947	0.054726	0.032242
0.596488	0.715329	0.585102	0.339883	0.316258	0.235779	0.182535	0.159843	0.091142	0.058705	0.029161
0.728002	0.574811	0.457657	0.501029	0.250521	0.291201	0.222540	0.137985	0.088621	0.057362	0.034862
0.534106	0.692211	0.395270	0.526639	0.421595	0.204491	0.196084	0.145204	0.115516	0.063402	0.028424
0.779475	0.764097	0.488296	0.445360	0.362951	0.315466	0.204318	0.176363	0.102299	0.064773	0.034107
0.602905	0.445397	0.410234	0.434931	0.265204	0.293567	0.173954	0.168886	0.094073	0.059483	0.032581
0.822851	0.535213	0.462159	0.482068	0.307315	0.213833	0.161110	0.107249	0.089223	0.065111	0.028324
0.669175	0.744383	0.619682	0.417636	0.350647	0.317118	0.224787	0.133097	0.109585	0.052135	0.032732
0.785031	0.540549	0.388721	0.449268	0.308603	0.292321	0.237995	0.159315	0.107911	0.061930	0.031991
0.932823	0.555773	0.599990	0.323398	0.275902	0.264449	0.161691	0.148195	0.091368	0.048790	0.028383
0.545434	0.573177	0.423718	0.355040	0.364604	0.266743	0.157751	0.129831	0.094565	0.053341	0.028422
0.888366	0.446810	0.648548	0.348962	0.249434	0.242333	0.181102	0.134278	0.095916	0.063734	0.028709
0.926141	0.493874	0.575697	0.317124	0.399029	0.228336	0.204271	0.158622	0.112513	0.046898	0.027858
0.858413	0.760920	0.516215	0.528685	0.349262	0.272094	0.175072	0.120535	0.110425	0.057643	0.030264
0.824692	0.587393	0.371767	0.349335	0.389852	0.295023	0.210825	0.143806	0.094653	0.061693	0.025903
0.668101	0.641106	0.447331	0.540884	0.390433	0.233460	0.215949	0.147144	0.086275	0.065129	0.033127
0.650955	0.541932	0.500666	0.335160	0.356709	0.300946	0.190541	0.173526	0.098363	0.058208	0.029057
0.773569	0.555734	0.395972	0.421349	0.296952	0.268485	0.180655	0.127596	0.082585	0.066683	0.028655
0.931196	0.697115	0.492742	0.440731	0.363178	0.235406	0.222521	0.121733	0.094518	0.059962	0.027882
0.725977	0.626146	0.615976	0.319489	0.276245	0.233506	0.180180	0.119154	0.104676	0.058643	0.030865
0.676221	0.619624	0.604667	0.428795	0.400848	0.324424	0.179119	0.127921	0.076955	0.057104	0.032700
0.551171	0.701409	0.511030	0.416826	0.322709	0.221294	0.238332	0.177364	0.103461	0.055817	0.031267
0.586406	0.563186	0.615335	0.497056	0.410542	0.286189	0.186676	0.150633	0.103241	0.049304	0.028825
0.876883	0.560026	0.519775	0.513261	0.303428	0.272408	0.148171	0.165404	0.093765	0.045978	0.030541
0.549048	0.745174	0.665475	0.422363	0.300384	0.235839	0.223876	0.111296	0.106580	0.053288	0.032388
0.864260	0.545198	0.621376	0.330073	0.364022	0.298388	0.208176	0.165857	0.115510	0.058350	0.030733
0.637397	0.751989	0.473270	0.326188	0.377415	0.326194	0.165888	0.172918	0.102426	0.063135	0.029196
0.746069	0.475365	0.621322	0.370605	0.422375	0.219634	0.176836	0.116151	0.102174	0.050944	0.031650
0.621660	0.460199	0.461294	0.509091	0.308463	0.321046	0.177948	0.137799	0.093968	0.058575	0.026558
0.653527	0.670456	0.517673	0.529556	0.327583	0.258626	0.199653	0.146802	0.085925	0.063313	0.030169
0.533196	0.559469	0.521823	0.503071	0.426315	0.322189	0.201937	0.126605	0.082915	0.054686	0.029387
0.888026	0.597276	0.594462	0.430111	0.316207	0.218502	0.173082	0.135205	0.078133	0.048448	0.025877
0.748375	0.501329	0.460767	0.359880	0.326350	0.274850	0.236867	0.110814	0.096294	0.055540	0.029872
0.800942	0.554407	0.458833	0.530366	0.395073	0.250921	0.147090	0.108266	0.089774	0.048135	0.029157
0.779388	0.521112	0.574443	0.349165	0.284990	0.228208	0.186863	0.158292	0.106238	0.048851	0.035037
0.842114	0.793643	0.461848	0.429817	0.345584	0.230428	0.208423	0.167507	0.077170	0.049776	0.033025
0.859942	0.780267	0.635159	0.376861	0.341129	0.233786	0.239412	0.124552	0.096294	0.064423	0.027859
0.604508	0.530600	0.457288	0.394923	0.375547	0.269614	0.221584	0.133794	0.091474	0.048486	0.027189
0.903183	0.465902	0.555907	0.454050	0.266978	0.212909	0.181525	0.134146	0.080118	0.051294	0.034207
0.885092	0.585185	0.373895	0.409086	0.397922	0.270078	0.167959	0.109403	0.105237	0.048252	0.026407
0.863975	0.520741	0.431848	0.324883	0.368913	0.325841	0.224368	0.134897	0.095503	0.067719	0.034836
0.892154	0.491078	0.365814	0.448433	0.305828	0.246638	0.178231	0.148883	0.088949	0.052833	0.031085
0.766149	0.466734	0.546235	0.330803	0.318198	0.215424	0.217230	0.158365	0.098152	0.052560	0.026704
0.787634	0.517519	0.397193	0.421213	0.316745	0.192375	0.230377	0.135923	0.093507	0.051082	0.033214
0.794881	0.744286	0.666124	0.444854	0.361166	0.253758	0.212715	0.165459	0.109861	0.055337	0.030510
0.944251	0.477373	0.407409	0.513180	0.422184	0.281270	0.166770	0.170946	0.096699	0.057521	0.030708
0.618827	0.652761	0.581108	0.478244	0.429031	0.281533	0.219137	0.175975	0.109390	0.046665	0.029671
0.830632	0.684421	0.648842	0.317528	0.339579	0.233718	0.182267	0.137992	0.111765	0.060935	0.031225
0.756444	0.435262	0.510398	0.455228	0.363638	0.232954	0.243833	0.107208	0.093321	0.049659	0.027891
0.933216	0.669455	0.500372	0.372403	0.290437	0.230281	0.197782	0.120020	0.107322	0.055762	0.029145
0.536521	0.600665	0.467372	0.465950	0.395395	0.274807	0.233777	0.155327	0.111578	0.052213	0.032256
0.733862	0.616126	0.548139	0.499505	0.244493	0.285971	0.166560	0.139832	0.097942	0.053024	0.027741
0.921284	0.696588	0.519692	0.459500	0.334991	0.325018	0.244279	0.166452	0.083853	0.051903	0.031935
0.668359	0.457658	0.588389	0.441575	0.303626	0.243045	0.161458	0.172177	0.084326	0.065298	0.033888
0.545786	0.716145	0.373871	0.410242	0.327326	0.322395	0.192911	0.166893	0.104886	0.064092	0.031521
0.931273	0.754458	0.648318	0.390999	0.255488	0.272989	0.190765	0.106533	0.111857	0.051244	0.033255
0.680514	0.714268	0.466382	0.488220	0.271387	0.282886	0.252592	0.146559	0.110076	0.061600	0.029860
0.681248	0.790558	0.578585	0.473226	0.397186	0.261023	0.183099	0.149628	0.065234	0.056094	0.025212
0.942553	0.634166	0.636388	0.333291	0.299920	0.299518	0.165646	0.127376	0.093775	0.065783	0.032615
0.799774	0.725304	0.466291	0.474560	0.395356	0.229084	0.144743	0.150584	0.073361	0.047312	0.032499
0.825182	0.709050	0.562520	0.325800	0.376034	0.299255	0.168481	0.148300	0.101632	0.050757	0.029176
0.697297	0.651356	0.367668	0.304097	0.264653	0.311280	0.234154	0.122156	0.098404	0.060251	0.028423
0.872439	0.608181	0.615937	0.510167	0.374691	0.325688	0.163712	0.154519	0.095709	0.059829	0.032279
0.688639	0.736133	0.381159	0.467648	0.335750	0.228910	0.218118	0.112333	0.083895	0.062222	0.031958
0.631349	0.670590	0.607487	0.387128	0.298942	0.297400	0.239925	0.136010	0.097544	0.055382	0.030251
0.910773	0.619240	0.656360	0.453741	0.432960	0.275649	0.170078	0.153935	0.089862	0.055575	0.032580
0.533225	0.796286	0.548680	0.514293	0.334106	0.214483	0.174572	0.153842	0.079581	0.049316	0.027960
0.907913	0.546124	0.479157	0.416261	0.420518	0.211762	0.184462	0.128559	0.095901	0.055381	0.027816
0.688895	0.529649	0.466637	0.389406	0.323787	0.244309	0.160116	0.119482	0.084940	0.065931	0.027558
0.673442	0.677427	0.376964	0.446670	0.273215	0.268121	0.157458	0.151793	0.107069	0.056672	0.029996
0.788614	0.769488	0.548023	0.324533	0.388682	0.268509	0.233108	0.157864	0.108486	0.064651	0.034158
0.715469	0.510376	0.569409	0.371711	0.331753	0.230569	0.182526	0.125760	0.092033	0.059003	0.029693
0.562022	0.463385	0.630127	0.528690	0.310791	0.247701	0.196695	0.115967	0.074185	0.052329	0.032141
0.681221	0.600247	0.598540	0.507103	0.369917	0.267102	0.147808	0.128916	0.104513	0.045976	0.026707
0.946028	0.517956	0.404952	0.453103	0.287836	0.216778	0.190529	0.136423	0.093643	0.054278	0.027014
0.830672	0.519598	0.523320	0.437975	0.289703	0.230078	0.155434	0.134450	0.101224	0.050351	0.029840
0.807677	0.565564	0.477984	0.368944	0.363559	0.238922	0.196623	0.141340	0.095414	0.051647	0.029946
0.567505	0.440542	0.376382	0.319482	0.436014	0.230033	0.207426	0.116865	0.097739	0.064444	0.028694
0.519568	0.515768	0.388511	0.418507	0.328911	0.255770	0.178245	0.138816	0.083662	0.060351	0.025347
0.905945	0.794954	0.401471	0.421904	0.258534	0.235376	0.209378	0.141618	0.072892	0.045353	0.027393
0.854902	0.575078	0.396536	0.325372	0.284280	0.263436	0.230661	0.127261	0.095285	0.058839	0.032025
0.729059	0.694682	0.648718	0.439199	0.427155	0.202442	0.159485	0.169211	0.105880	0.059199	0.033709
0.651347	0.693560	0.387755	0.468876	0.263325	0.285568	0.190865	0.129463	0.078028	0.059675	0.030480
0.618505	0.707691	0.427929	0.518466	0.318777	0.288874	0.143425	0.128098	0.095240	0.059707	0.031512
0.782587	0.457091	0.466819	0.452215	0.351477	0.227845	0.171868	0.160689	0.077474	0.049965	0.026710
0.918809	0.469954	0.414425	0.322211	0.321501	0.289296	0.241358	0.175463	0.119506	0.049333	0.031127
0.569480	0.500203	0.601078	0.310050	0.317400	0.256137	0.172950	0.163794	0.092256	0.048958	0.025348
0.764200	0.493581	0.581706	0.464676	0.284170	0.245756	0.190345	0.123872	0.104007	0.063509	0.029553
0.628377	0.760643	0.400000	0.305580	0.328569	0.288494	0.203953	0.159415	0.085098	0.060613	0.031094
0.591957	0.770812	0.517767	0.403813	0.319469	0.284526	0.176625	0.173232	0.095691	0.070002	0.029189
0.552497	0.636285	0.435652	0.365771	0.328257	0.241709	0.194288	0.158050	0.087253	0.053983	0.028591
0.538274	0.497423	0.645463	0.341554	0.400636	0.206152	0.194320	0.152589	0.091263	0.063597	0.033039
0.713720	0.621912	0.463304	0.483978	0.349848	0.245834	0.216232	0.154663	0.072275	0.066739	0.030887
0.604804	0.465484	0.510814	0.321035	0.337111	0.276564	0.225811	0.165548	0.077054	0.052319	0.029681
0.833558	0.740462	0.399274	0.441343	0.415023	0.216035	0.178354	0.124884	0.097944	0.056756	0.028892
0.758039	0.514420	0.488821	0.345606	0.282835	0.295110	0.235729	0.169895	0.090838	0.057612	0.029542
0.893632	0.702812	0.554365	0.442287	0.266983	0.237047	0.217499	0.160156	0.101911	0.057634	0.027618
0.889559	0.775206	0.623874	0.371730	0.272158	0.212342	0.173412	0.128045	0.089680	0.049529	0.034844
0.862714	0.534538	0.435312	0.359536	0.355950	0.195729	0.207139	0.126551	0.106698	0.058332	0.030472
0.816086	0.671279	0.518951	0.441741	0.326014	0.279303	0.156597	0.148447	0.096222	0.054764	0.031086
0.926984	0.564515	0.555649	0.353463	0.268989	0.194761	0.221095	0.105457	0.098845	0.059729	0.030065
0.706293	0.511579	0.637768	0.357624	0.384316	0.231023	0.151444	0.153489	0.102824	0.048749	0.027731
0.724722	0.585052	0.493276	0.409945	0.323280	0.250628	0.159162	0.148720	0.070776	0.057967	0.030397
0.806294	0.700603	0.489295	0.367848	0.295979	0.284831	0.199295	0.126802	0.075385	0.055449	0.028784
0.919862	0.745975	0.592293	0.496019	0.423455	0.302108	0.197441	0.127686	0.102134	0.064079	0.032599
0.626271	0.708026	0.453499	0.455943	0.382318	0.270287	0.238142	0.163423	0.113037	0.058441	0.026784
0.609703	0.656136	0.380931	0.367956	0.394261	0.200915	0.190236	0.154690	0.075547	0.060675	0.033128
0.853247	0.482604	0.638696	0.514250	0.363111	0.298248	0.178288	0.131244	0.097448	0.067080	0.031417
0.772934	0.578575	0.446513	0.485386	0.325018	0.239842	0.219943	0.116638	0.098476	0.060030	0.028964
0.810493	0.482290	0.590639	0.549462	0.438194	0.278281	0.163458	0.167136	0.076300	0.068344	0.025590
0.906596	0.448745	0.545042	0.430450	0.331616	0.230166	0.200261	0.126141	0.107797	0.060567	0.033647
0.780936	0.778989	0.575729	0.502550	0.380605	0.314666	0.203608	0.116130	0.079413	0.050549	0.029833
0.651373	0.565191	0.531477	0.476747	0.291356	0.233405	0.159727	0.132671	0.090052	0.057759	0.033537
0.875442	0.632520	0.646456	0.383872	0.295738	0.261704	0.190211	0.125264	0.084419	0.047229	0.028716
0.683388	0.598602	0.459934	0.379145	0.298900	0.285261	0.170884	0.155159	0.102505	0.052637	0.031185
0.600093	0.655020	0.624251	0.437575	0.357438	0.215158	0.152612	0.135830	0.092485	0.052502	0.031861
0.799705	0.743081	0.427092	0.437758	0.259308	0.224298	0.194261	0.157282	0.087215	0.058719	0.033324
0.665935	0.570307	0.587560	0.498473	0.323329	0.310212	0.237905	0.170081	0.098358	0.056993	0.030053
0.683145	0.599986	0.418609	0.425683	0.285584	0.246083	0.215560	0.155187	0.097109	0.057684	0.033357
0.842318	0.591370	0.468816	0.329041	0.314442	0.289271	0.234176	0.143598	0.094790	0.059204	0.028136
0.790330	0.708287	0.428916	0.382423	0.345263	0.288448	0.174676	0.175793	0.096240	0.054413	0.034045
0.653502	0.459359	0.470427	0.473420	0.283827	0.293957	0.233264	0.123092	0.094157	0.058581	0.026647
0.880457	0.467265	0.455784	0.405914	0.430322	0.326305	0.161308	0.164629	0.120707	0.058147	0.032309
0.647311	0.786835	0.612846	0.500920	0.384296	0.307477	0.179784	0.153626	0.081819	0.057673	0.035917
0.928894	0.465746	0.485781	0.335927	0.397921	0.204555	0.147894	0.156548	0.084320	0.061995	0.025913
0.755270	0.503148	0.634614	0.502082	0.275001	0.231711	0.244504	0.140870	0.079272	0.054499	0.033928
0.558243	0.745576	0.422255	0.411690	0.390756	0.287651	0.172393	0.149306	0.111862	0.064737	0.033446
0.672475	0.544651	0.511364	0.372344	0.384587	0.278358	0.205102	0.151510	0.101321	0.062851	0.031392
0.830055	0.646710	0.484714	0.458019	0.391713	0.221938	0.229926	0.117985	0.096646	0.061356	0.030572
0.574426	0.470329	0.379093	0.346759	0.362721	0.255628	0.227952	0.178975	0.077420	0.063778	0.029264
0.902111	0.642368	0.544047	0.335779	0.422256	0.268098	0.212755	0.115469	0.078348	0.056004	0.024786
0.938402	0.536452	0.494829	0.526783	0.286405	0.259066	0.217083	0.144990	0.108827	0.066737	0.032735
0.723288	0.584966	0.620310	0.422983	0.293371	0.199464	0.159833	0.109468	0.102709	0.051671	0.028140
0.883810	0.645690	0.430024	0.463836	0.352006	0.207027	0.185233	0.117503	0.105660	0.064905	0.026211
0.717855	0.753101	0.480192	0.396794	0.359352	0.301995	0.237536	0.158159	0.075403	0.050414	0.030496
0.575843	0.735015	0.425560	0.409169	0.265308	0.301042	0.236313	0.141555	0.087256	0.060514	0.032110
0.755664	0.517747	0.395415	0.511680	0.334747	0.203321	0.217795	0.157094	0.092091	0.060723	0.032952
0.655705	0.799437	0.605027	0.359165	0.399004	0.231562	0.225747	0.103163	0.095188	0.057458	0.033267
0.870154	0.766974	0.618319	0.395728	0.239059	0.282027	0.154410	0.162390	0.110414	0.060018	0.032045
0.590716	0.751492	0.468030	0.469060	0.338566	0.243749	0.207565	0.104540	0.088462	0.046672	0.027683
0.894973	0.668592	0.438625	0.367949	0.354789	0.263557	0.219366	0.139765	0.084282	0.069861	0.033496
0.680375	0.784080	0.529911	0.436619	0.299203	0.311048	0.250045	0.113867	0.108166	0.057164	0.026804
0.565478	0.481663	0.521357	0.449120	0.427307	0.275863	0.207704	0.130955	0.102636	0.048492	0.028883
0.879701	0.693128	0.485794	0.356676	0.384416	0.208613	0.170990	0.134175	0.098921	0.049591	0.034124
0.650464	0.765084	0.605064	0.426502	0.385139	0.221231	0.147166	0.118661	0.085508	0.058878	0.033527
0.687996	0.669509	0.426738	0.431813	0.285969	0.319983	0.203756	0.174188	0.090435	0.050635	0.034184
0.853776	0.511489	0.536428	0.376170	0.291064	0.295447	0.151423	0.139556	0.074670	0.046099	0.029595
0.837771	0.790137	0.560918	0.377843	0.264491	0.299022	0.185110	0.130416	0.080254	0.062099	0.027427
0.940000	0.687729	0.487709	0.346939	0.283746	0.298445	0.221687	0.106919	0.095875	0.057184	0.027471
0.681439	0.624752	0.474467	0.464664	0.270020	0.238608	0.185650	0.146966	0.098959	0.065350	0.034211
0.823559	0.584057	0.371105	0.309204	0.251625	0.313087	0.214213	0.168335	0.096683	0.053407	0.030353
0.716542	0.546273	0.472528	0.434097	0.263114	0.239163	0.213440	0.130332	0.105965	0.054620	0.030258
0.928169	0.617355	0.495133	0.355493	0.361717	0.223148	0.235385	0.113222	0.092882	0.059283	0.030844
0.642999	0.472322	0.557639	0.386431	0.361863	0.200527	0.181991	0.126384	0.101583	0.065176	0.027570
0.933170	0.460304	0.520244	0.337777	0.403230	0.298612	0.181207	0.159552	0.088663	0.055729	0.029168
0.739007	0.555996	0.457260	0.317589	0.353937	0.272115	0.177212	0.167331	0.096615	0.058437	0.025872
0.524597	0.772654	0.630681	0.435836	0.292161	0.288457	0.152390	0.148285	0.072069	0.060220	0.032692
0.520942	0.478710	0.611584	0.513867	0.411515	0.223421	0.242951	0.138140	0.093437	0.049093	0.030794
0.523813	0.737634	0.630761	0.359985	0.396632	0.228651	0.226254	0.140042	0.103743	0.055441	0.030031
0.902905	0.448368	0.605864	0.390862	0.317128	0.265377	0.229697	0.104070	0.080702	0.064295	0.032427
0.537565	0.648631	0.567903	0.420470	0.302381	0.332286	0.225080	0.155962	0.084335	0.056529	0.026394
0.934566	0.605853	0.514708	0.495087	0.333233	0.238932	0.205323	0.114878	0.077146	0.055348	0.030813
0.593243	0.753279	0.571063	0.379550	0.378268	0.234274	0.168995	0.144218	0.105132	0.051869	0.026353
0.747242	0.761728	0.579732	0.331918	0.416696	0.193087	0.164013	0.127030	0.082292	0.056623	0.031025
0.946888	0.789232	0.428633	0.364134	0.410836	0.258434	0.236110	0.130172	0.105956	0.048473	0.030812
0.769775	0.461055	0.368472	0.422549	0.438204	0.203616	0.178891	0.151374	0.092707	0.058561	0.028067
0.537098	0.509216	0.644622	0.505642	0.349344	0.310891	0.224201	0.175557	0.099268	0.061218	0.028084
0.892821	0.496736	0.569624	0.494145	0.418586	0.321523	0.192490	0.157356	0.080460	0.052252	0.029486
0.640504	0.686740	0.605987	0.523766	0.331538	0.218755	0.224015	0.130956	0.097707	0.058597	0.033860
0.891952	0.681592	0.429072	0.454373	0.373630	0.213825	0.231709	0.157578	0.085923	0.061735	0.029093
0.779021	0.527326	0.420520	0.481183	0.248618	0.316075	0.171788	0.109360	0.100616	0.047244	0.028704
0.680856	0.525508	0.408745	0.406361	0.345927	0.288221	0.218039	0.160122	0.104927	0.056218	0.027475
0.943182	0.448813	0.511477	0.323174	0.384453	0.192126	0.246548	0.110182	0.088544	0.055336	0.028215
0.904810	0.699555	0.488429	0.463780	0.319276	0.231633	0.173058	0.109396	0.079198	0.044766	0.029375
0.814067	0.674965	0.432321	0.387673	0.369877	0.310787	0.221402	0.163310	0.100967	0.053925	0.030995
0.877342	0.635276	0.621199	0.419665	0.345833	0.221652	0.194906	0.124341	0.098067	0.060863	0.032336
0.831091	0.485669	0.379968	0.366398	0.352230	0.269633	0.155204	0.146763	0.088178	0.065794	0.031295
0.697013	0.751603	0.580734	0.504169	0.415335	0.258840	0.227607	0.146726	0.079793	0.063304	0.030434
0.516472	0.493939	0.524838	0.466908	0.261359	0.241908	0.199640	0.133712	0.111596	0.064377	0.032749
0.850649	0.695557	0.499620	0.364153	0.425456	0.207358	0.203337	0.137351	0.111598	0.065954	0.029959
0.760483	0.578708	0.632536	0.317401	0.378102	0.317447	0.199663	0.161733	0.110136	0.065601	0.029880
0.629915	0.707376	0.382176	0.528306	0.339479	0.271088	0.217140	0.170023	0.089790	0.053866	0.027546
0.924771	0.734990	0.524853	0.439673	0.346334	0.312368	0.209686	0.116353	0.111464	0.057794	0.030516
0.747070	0.751042	0.576265	0.430653	0.289982	0.313293	0.195159	0.145455	0.091159	0.053353	0.033373
0.619187	0.587978	0.514368	0.365446	0.271269	0.260804	0.238937	0.147094	0.113445	0.066497	0.031252
0.928844	0.456546	0.549841	0.371758	0.285711	0.225079	0.195136	0.124631	0.086468	0.055175	0.027390
0.883537	0.613186	0.434594	0.472144	0.354415	0.314061	0.215461	0.127974	0.108286	0.048584	0.029426
0.525501	0.527980	0.596831	0.524475	0.415619	0.250039	0.212238	0.109062	0.084682	0.046605	0.025336
0.687700	0.781760	0.518345	0.451517	0.426054	0.277715	0.200634	0.138682	0.095444	0.046544	0.033034
0.519301	0.655521	0.601328	0.522215	0.350955	0.295292	0.148518	0.108806	0.102852	0.047941	0.028342
0.700920	0.442550	0.530739	0.422701	0.377028	0.311601	0.225889	0.111102	0.109474	0.061383	0.030443
0.766502	0.776498	0.411684	0.376056	0.417217	0.246604	0.244683	0.137809	0.097830	0.056804	0.032736
0.789425	0.790310	0.643245	0.472505	0.390569	0.267858	0.232629	0.135714	0.080194	0.060576	0.025141
0.750601	0.518154	0.620797	0.388082	0.287792	0.304234	0.231208	0.171077	0.080162	0.058997	0.032863
0.769389	0.764837	0.405660	0.377193	0.336291	0.269934	0.194328	0.128381	0.108102	0.062562	0.027897
0.811268	0.751942	0.494901	0.307480	0.337762	0.264467	0.223172	0.138747	0.101215	0.053170	0.031775
0.588716	0.485372	0.542882	0.415742	0.388403	0.222091	0.193631	0.123982	0.106460	0.054554	0.032418
0.779498	0.563980	0.610021	0.537225	0.379465	0.308029	0.182222	0.175433	0.103591	0.049954	0.030428
0.947631	0.687885	0.515537	0.483301	0.331075	0.288056	0.213281	0.119682	0.112516	0.050195	0.027769
0.738825	0.565277	0.518694	0.495530	0.277771	0.230175	0.242014	0.114491	0.113564	0.058532	0.031423
0.521181	0.590764	0.531044	0.433648	0.397943	0.296132	0.161927	0.168335	0.090495	0.048821	0.029450
0.590023	0.595687	0.516420	0.494727	0.293040	0.253389	0.163550	0.154929	0.082716	0.047020	0.027677
0.669715	0.442137	0.380693	0.333429	0.315739	0.280535	0.146963	0.133154	0.093942	0.057214	0.030363
0.615466	0.677564	0.621736	0.398523	0.411344	0.204922	0.204456	0.154912	0.100214	0.056856	0.027934
0.768966	0.631536	0.380503	0.528153	0.295846	0.237761	0.176501	0.126506	0.086370	0.053064	0.032755
0.879706	0.450343	0.576863	0.448418	0.277583	0.295212	0.206596	0.139788	0.085908	0.060755	0.027622
0.904807	0.689590	0.634860	0.437695	0.344353	0.247779	0.171794	0.112250	0.105150	0.055301	0.032388
0.766281	0.615794	0.539345	0.539434	0.326814	0.210360	0.240111	0.157543	0.102594	0.061453	0.030466
0.534314	0.457258	0.390934	0.366040	0.342139	0.231665	0.217152	0.113516	0.080271	0.053219	0.032109
0.612653	0.689232	0.451224	0.484319	0.379077	0.270907	0.240050	0.154121	0.077551	0.047014	0.027173
0.854704	0.771463	0.592722	0.535695	0.331960	0.322654	0.220250	0.149330	0.102853	0.058381	0.030777
0.746316	0.582872	0.581914	0.456472	0.328486	0.220266	0.188815	0.155279	0.092927	0.065391	0.028591
0.519048	0.630853	0.616989	0.342844	0.407491	0.190617	0.235597	0.130421	0.079913	0.062815	0.030072
0.713224	0.534721	0.483445	0.324376	0.325082	0.290794	0.204336	0.161610	0.089428	0.058967	0.029825
0.680184	0.669143	0.574755	0.317459	0.284067	0.247448	0.186695	0.142624	0.111938	0.047586	0.026261
0.769327	0.806524	0.522315	0.389758	0.394427	0.211837	0.180179	0.138535	0.089652	0.052475	0.032945
0.745762	0.773571	0.635179	0.387312	0.339528	0.324088	0.221566	0.122286	0.115099	0.066281	0.033768
0.857505	0.724450	0.430839	0.533810	0.333026	0.214195	0.235068	0.146794	0.078665	0.061460	0.031299
0.621324	0.549979	0.491298	0.407992	0.429308	0.328951	0.254631	0.110253	0.093622	0.052024	0.032329
0.651642	0.642483	0.482703	0.390129	0.257157	0.207110	0.219773	0.126633	0.100222	0.057979	0.032735
0.681911	0.475605	0.631890	0.499017	0.354927	0.237366	0.222647	0.121299	0.089839	0.060778	0.032404
0.910626	0.782543	0.539864	0.435124	0.301148	0.323482	0.210158	0.170699	0.086079	0.057798	0.031548
```
