## Supplementary File 2 for "Novel Comparison of Evaluation Metrics for Gene Ontology Classifiers Reveals Drastic Performance Differences": TC_AUCROC.elab

```
# goa_pos:  data/cafa2012.genego.sc
# goa_neg:  data/cafa2012.genego.neg.sc
# obo_file: data/go.obo
# ic_file:  (null)
# prop_par: T
# rot_pos:  T
# R:        3
# rseed:    1
# mode:     LIST=gene,TH=all,SUMF1=mean,SUMF2=max,SF=AUC3,SIMF=NULL,MINCS=10,GOC=46316
0.000000	0.100113	0.200226	0.300056	0.400169	0.500000	0.600113	0.700226	0.800056	0.900169	1.000000
0.965065	0.759008	0.778758	0.858488	0.743196	0.749832	0.702917	0.627963	0.581507	0.541442	0.498972
0.800119	0.842444	0.892292	0.718926	0.750471	0.710139	0.726669	0.657330	0.596729	0.554388	0.498132
0.821261	0.957163	0.868463	0.809186	0.750855	0.743019	0.641056	0.679121	0.614190	0.557807	0.509354
0.894536	0.800308	0.914375	0.732468	0.801517	0.682650	0.644296	0.670372	0.618629	0.564238	0.498838
0.830875	0.827162	0.783160	0.749343	0.699404	0.668291	0.701128	0.595554	0.601932	0.555436	0.500047
0.864004	0.936520	0.836149	0.718886	0.706175	0.644211	0.653356	0.667328	0.601339	0.549106	0.498886
0.986528	0.924201	0.858234	0.765628	0.768505	0.650300	0.696242	0.671586	0.617370	0.545099	0.501457
0.978304	0.870420	0.837181	0.818475	0.675682	0.751332	0.680440	0.658525	0.595484	0.530414	0.506805
0.859109	0.831222	0.771261	0.740348	0.750957	0.762153	0.619517	0.668687	0.612445	0.562332	0.503107
0.910680	0.912617	0.750959	0.836974	0.730978	0.674216	0.652491	0.627578	0.585312	0.557371	0.497326
0.798243	0.921368	0.794010	0.700037	0.761104	0.762830	0.659809	0.612425	0.607221	0.532855	0.496499
0.789087	0.844635	0.903833	0.791543	0.701981	0.708805	0.624152	0.612288	0.620752	0.539747	0.502962
0.828435	0.891116	0.751550	0.840241	0.804790	0.703697	0.679193	0.598964	0.624435	0.541011	0.499897
0.869763	0.822356	0.896188	0.866071	0.794130	0.708712	0.626379	0.597656	0.584040	0.543136	0.500668
0.982327	0.845317	0.864852	0.763869	0.715230	0.679076	0.625339	0.613714	0.583924	0.537019	0.496934
0.872106	0.952234	0.881175	0.869573	0.700982	0.758521	0.642703	0.616391	0.623398	0.549168	0.497552
0.853700	0.836342	0.873766	0.833217	0.790266	0.741662	0.715314	0.672792	0.611331	0.559244	0.500264
0.946003	0.853772	0.824729	0.851213	0.734644	0.661158	0.638795	0.609089	0.576637	0.554143	0.498159
0.957741	0.898036	0.845754	0.785268	0.749900	0.757254	0.667739	0.604263	0.592987	0.531841	0.499641
0.784454	0.839392	0.776432	0.752134	0.692548	0.686066	0.682600	0.658313	0.581428	0.561636	0.497910
0.812556	0.880156	0.868030	0.739268	0.677635	0.704590	0.707557	0.627347	0.596970	0.556385	0.497449
0.919968	0.763795	0.754986	0.788184	0.792200	0.733770	0.641190	0.671932	0.591152	0.564644	0.499706
0.844371	0.935487	0.858766	0.706432	0.814884	0.773669	0.707249	0.641912	0.589741	0.527271	0.496836
0.961086	0.830169	0.766027	0.752974	0.715826	0.696357	0.631659	0.616799	0.618770	0.544685	0.499105
0.814538	0.803186	0.795524	0.742084	0.731304	0.761281	0.667874	0.645485	0.596876	0.547228	0.502387
0.842968	0.943304	0.844493	0.836654	0.724366	0.661869	0.646686	0.677616	0.596077	0.552660	0.499698
0.874292	0.943697	0.730779	0.855235	0.687951	0.769498	0.675606	0.669019	0.618909	0.564314	0.497399
0.847770	0.836877	0.758292	0.846747	0.768754	0.663256	0.660355	0.616838	0.610162	0.530047	0.500765
0.888027	0.860211	0.803938	0.813692	0.753055	0.678087	0.625001	0.639078	0.616099	0.539100	0.501289
0.884826	0.751003	0.754059	0.705027	0.824428	0.686723	0.683275	0.593987	0.568235	0.548647	0.509342
0.995614	0.855633	0.852693	0.801775	0.818868	0.665290	0.687837	0.661039	0.620403	0.549029	0.505050
0.803299	0.917468	0.908204	0.766705	0.745926	0.666074	0.713716	0.599578	0.591490	0.555283	0.508811
0.943573	0.808716	0.769363	0.767365	0.684250	0.658904	0.693020	0.669762	0.620275	0.556457	0.500479
0.894695	0.834933	0.860760	0.863699	0.810138	0.656890	0.624328	0.619126	0.575933	0.538021	0.507637
0.994332	0.820183	0.746358	0.719583	0.745324	0.677194	0.621725	0.606556	0.574278	0.554625	0.505335
0.783729	0.902114	0.781388	0.710340	0.705218	0.677954	0.639488	0.605237	0.608488	0.561217	0.505879
0.855193	0.853934	0.761958	0.860247	0.756486	0.779252	0.695914	0.596151	0.613322	0.556579	0.505393
0.872136	0.856438	0.872120	0.797687	0.769459	0.699950	0.675894	0.652921	0.620186	0.550917	0.499456
0.813816	0.849993	0.783906	0.753998	0.743465	0.681713	0.695515	0.683420	0.593300	0.543966	0.501604
0.845249	0.944184	0.872997	0.795877	0.807617	0.773182	0.662260	0.646715	0.594790	0.570286	0.502094
0.984702	0.929109	0.843808	0.864501	0.823295	0.757024	0.689620	0.649214	0.619889	0.542283	0.502114
0.942213	0.884536	0.836314	0.792973	0.681668	0.737047	0.669444	0.615351	0.594016	0.550626	0.503764
0.908008	0.913168	0.794963	0.834311	0.754225	0.715334	0.655704	0.671732	0.601351	0.564602	0.502985
0.982315	0.822015	0.739673	0.714629	0.694546	0.754657	0.684981	0.589426	0.562421	0.548781	0.501140
0.771012	0.853628	0.809192	0.728567	0.786604	0.720913	0.658058	0.605751	0.565463	0.540184	0.505044
0.984565	0.762607	0.889110	0.831560	0.783712	0.769730	0.716361	0.635069	0.594239	0.567226	0.500647
0.777068	0.867941	0.866521	0.723165	0.678620	0.695615	0.626430	0.661540	0.564441	0.555637	0.499470
0.810732	0.804004	0.752246	0.833343	0.804210	0.715500	0.704805	0.601490	0.591871	0.541530	0.504959
0.827229	0.762392	0.878263	0.720328	0.764676	0.761474	0.624265	0.643616	0.577064	0.553575	0.498730
0.900404	0.952963	0.727313	0.794203	0.745434	0.712893	0.656472	0.634505	0.595459	0.551222	0.500316
0.908346	0.936549	0.728544	0.858056	0.775545	0.695609	0.669401	0.648487	0.600971	0.542314	0.499018
0.888663	0.880008	0.899285	0.816230	0.697327	0.761193	0.621722	0.599809	0.622399	0.558036	0.504464
0.861522	0.852870	0.886842	0.764647	0.716167	0.652939	0.679432	0.649130	0.608435	0.560940	0.502480
0.948676	0.813003	0.862292	0.738300	0.776567	0.663623	0.730027	0.618525	0.587022	0.552778	0.505375
0.843720	0.816750	0.870736	0.756833	0.825063	0.707856	0.701477	0.669016	0.581445	0.537307	0.502031
0.771399	0.775574	0.873126	0.779586	0.799143	0.672246	0.661192	0.613868	0.608073	0.533467	0.506485
0.859276	0.863986	0.791522	0.785457	0.678551	0.772237	0.720825	0.640416	0.610625	0.550801	0.502647
0.832788	0.910658	0.758631	0.852646	0.794121	0.654386	0.685158	0.601237	0.629524	0.549020	0.508588
0.937057	0.846596	0.817167	0.730588	0.698054	0.695066	0.676610	0.648983	0.612462	0.535873	0.503630
0.833180	0.779105	0.830816	0.808900	0.717283	0.694650	0.686670	0.622131	0.578658	0.537566	0.503060
0.848503	0.800213	0.767047	0.823368	0.678569	0.648137	0.687327	0.665337	0.569541	0.536003	0.502404
0.918039	0.877099	0.866234	0.749471	0.795523	0.686345	0.655600	0.595471	0.592711	0.535944	0.501564
0.906665	0.921927	0.850224	0.864241	0.737380	0.680885	0.696044	0.660239	0.581359	0.566657	0.499961
0.821297	0.926299	0.855107	0.783666	0.703495	0.765629	0.651166	0.663125	0.563191	0.535737	0.502233
0.858467	0.798735	0.768082	0.727541	0.742797	0.750970	0.688075	0.616647	0.600228	0.558786	0.502864
0.860963	0.909826	0.814614	0.742210	0.715866	0.711737	0.674040	0.653971	0.573838	0.555333	0.503151
0.803170	0.796820	0.786009	0.824125	0.737126	0.707598	0.652947	0.610767	0.569668	0.525774	0.502357
0.994813	0.785668	0.746073	0.783075	0.799006	0.734595	0.702211	0.613432	0.563925	0.551256	0.494354
0.971384	0.905039	0.814541	0.781364	0.721708	0.709653	0.650318	0.613687	0.580460	0.548510	0.499528
0.825316	0.812426	0.727345	0.760769	0.766389	0.757490	0.694463	0.632603	0.587223	0.567959	0.502970
0.832885	0.925195	0.798526	0.759403	0.807738	0.701474	0.647481	0.662628	0.596791	0.527617	0.500751
0.862332	0.868628	0.902081	0.736958	0.752536	0.729535	0.716734	0.677483	0.588405	0.545654	0.501245
0.971859	0.778781	0.892569	0.845509	0.674119	0.760315	0.708080	0.612074	0.591945	0.548356	0.501858
0.938857	0.889291	0.855235	0.804059	0.756334	0.695315	0.642462	0.595600	0.592420	0.539948	0.505695
0.919672	0.808895	0.888405	0.727244	0.754736	0.695788	0.730733	0.626806	0.586474	0.545083	0.500321
0.859322	0.839982	0.891148	0.777605	0.785451	0.672893	0.667982	0.612001	0.620791	0.546323	0.500246
0.992768	0.914721	0.750614	0.836457	0.734933	0.751963	0.675555	0.609529	0.577693	0.539422	0.499430
0.894009	0.845931	0.773203	0.713130	0.724488	0.649328	0.627155	0.650237	0.579779	0.565102	0.498200
0.853183	0.840767	0.822286	0.774267	0.816774	0.654492	0.687891	0.644997	0.569958	0.544575	0.501991
0.941747	0.947503	0.845256	0.741115	0.741309	0.655976	0.697633	0.589464	0.569488	0.534404	0.501813
0.788020	0.891418	0.843284	0.725745	0.769839	0.701872	0.691848	0.653091	0.575629	0.547193	0.508871
0.855258	0.855366	0.896831	0.829155	0.716043	0.663819	0.619142	0.667977	0.586824	0.560216	0.501010
0.854715	0.940482	0.831445	0.704697	0.700425	0.730252	0.658682	0.645259	0.578661	0.533833	0.498606
0.947468	0.875938	0.878374	0.719682	0.819481	0.684974	0.722487	0.616360	0.562073	0.566560	0.501617
0.827125	0.781504	0.884977	0.813358	0.770905	0.718208	0.682223	0.601033	0.579017	0.563080	0.498749
0.951755	0.811026	0.831732	0.750636	0.743082	0.648099	0.715604	0.606015	0.580161	0.553844	0.506394
0.937356	0.888251	0.777234	0.819400	0.733860	0.679230	0.640059	0.653404	0.572982	0.564140	0.496061
0.849848	0.866627	0.733034	0.766654	0.766891	0.719260	0.646843	0.639991	0.599135	0.552644	0.507149
0.889481	0.840878	0.848513	0.720729	0.773930	0.747520	0.690121	0.676941	0.610642	0.551711	0.498492
0.988932	0.811306	0.759790	0.839313	0.801353	0.692366	0.672371	0.595421	0.571223	0.562587	0.500708
0.995567	0.917435	0.804355	0.812060	0.760140	0.738670	0.679633	0.647001	0.614049	0.556246	0.498588
0.905784	0.948791	0.779331	0.807434	0.754264	0.716422	0.626339	0.607290	0.571792	0.528893	0.500529
0.972756	0.876070	0.861712	0.849650	0.817893	0.723218	0.673029	0.598567	0.564317	0.544426	0.498585
0.857592	0.774227	0.831223	0.763097	0.710150	0.706808	0.640161	0.675136	0.581089	0.563337	0.501818
0.817190	0.898406	0.869941	0.701566	0.785032	0.697240	0.696635	0.619245	0.616865	0.546590	0.499322
0.843366	0.836536	0.892805	0.812262	0.724479	0.748356	0.692940	0.659128	0.594558	0.539644	0.500298
0.780558	0.930694	0.795390	0.707584	0.683042	0.691843	0.729670	0.612657	0.562943	0.542806	0.504004
0.853069	0.802617	0.813980	0.698840	0.678547	0.708600	0.648861	0.635883	0.567648	0.536446	0.508287
0.866519	0.805889	0.892665	0.737165	0.749263	0.732643	0.721840	0.642313	0.599256	0.553350	0.498906
0.959344	0.809011	0.903332	0.764742	0.771710	0.653982	0.668429	0.666106	0.576707	0.564291	0.506877
0.843728	0.944659	0.799357	0.838499	0.762762	0.750460	0.643873	0.667919	0.568796	0.538401	0.502370
0.840050	0.944036	0.857886	0.746060	0.684436	0.749815	0.723925	0.677985	0.628477	0.559405	0.508202
0.879746	0.884184	0.752418	0.839101	0.742529	0.712648	0.670157	0.640961	0.588674	0.545302	0.501972
0.796065	0.772108	0.720150	0.848834	0.760056	0.662765	0.693260	0.625108	0.562346	0.558261	0.503851
0.833845	0.846693	0.894901	0.728804	0.716152	0.772821	0.715117	0.676467	0.575924	0.547062	0.502220
0.970801	0.775970	0.776476	0.776363	0.699978	0.644392	0.644372	0.648779	0.618885	0.530115	0.504052
0.909846	0.768433	0.786480	0.736731	0.694214	0.740421	0.706173	0.636543	0.567829	0.534620	0.498137
0.853163	0.938686	0.750328	0.779042	0.706283	0.671642	0.716236	0.668714	0.577303	0.549228	0.505219
0.974739	0.939717	0.903462	0.744369	0.694374	0.647988	0.669995	0.613790	0.566074	0.567760	0.509578
0.943607	0.785218	0.745398	0.792102	0.696534	0.648630	0.646979	0.658635	0.599581	0.553154	0.502488
0.807849	0.893486	0.880525	0.845259	0.808176	0.673286	0.666031	0.616633	0.614232	0.539733	0.500495
0.941931	0.879489	0.834257	0.756309	0.799962	0.760818	0.728326	0.627665	0.608452	0.542388	0.505039
0.903543	0.876071	0.738696	0.785262	0.793955	0.724653	0.644299	0.617683	0.585536	0.567325	0.501772
0.789560	0.787830	0.831910	0.705639	0.772883	0.772083	0.687043	0.593579	0.562000	0.552698	0.503220
0.851037	0.821628	0.874831	0.763989	0.717512	0.727203	0.653742	0.612135	0.607386	0.535075	0.499526
0.895559	0.903898	0.803736	0.800086	0.758260	0.757266	0.637708	0.639208	0.590840	0.531278	0.502818
0.952679	0.843589	0.800729	0.861993	0.782633	0.747023	0.710536	0.605655	0.561096	0.540367	0.506500
0.955712	0.880268	0.782268	0.704947	0.771428	0.707622	0.718029	0.622077	0.569785	0.547246	0.503075
0.960368	0.774754	0.839954	0.854249	0.791805	0.678827	0.680262	0.633986	0.591422	0.561108	0.498243
0.840443	0.890368	0.733648	0.815942	0.821052	0.687278	0.700954	0.636360	0.622827	0.550663	0.503759
0.798589	0.912882	0.834069	0.808640	0.671839	0.699831	0.666375	0.632808	0.625596	0.540027	0.503614
0.963671	0.913916	0.731326	0.747089	0.714857	0.739203	0.664585	0.658043	0.589163	0.544641	0.507986
0.976500	0.920766	0.827217	0.704401	0.704832	0.731496	0.635215	0.626203	0.596056	0.546800	0.500790
0.789956	0.813541	0.771117	0.850331	0.784996	0.688764	0.641695	0.604781	0.618582	0.549866	0.501842
0.805855	0.799631	0.913391	0.762365	0.690260	0.709012	0.691998	0.667247	0.591017	0.551153	0.499118
0.803460	0.953897	0.780801	0.848746	0.817071	0.744040	0.718674	0.674225	0.572598	0.566771	0.508829
0.911415	0.802390	0.764300	0.765315	0.754502	0.660267	0.709458	0.612983	0.613810	0.536422	0.508902
0.992184	0.815547	0.868542	0.760124	0.770396	0.737439	0.732154	0.597571	0.617396	0.537131	0.498881
0.892132	0.881103	0.889796	0.716693	0.773240	0.686915	0.654209	0.612301	0.614834	0.562483	0.503994
0.936543	0.805148	0.730331	0.715345	0.694971	0.747214	0.717052	0.623744	0.618452	0.553506	0.501980
0.904522	0.913486	0.753462	0.811709	0.718376	0.776212	0.687560	0.679563	0.581509	0.543914	0.501182
0.809773	0.805499	0.749645	0.772084	0.787048	0.762046	0.673458	0.648563	0.594442	0.555606	0.504641
0.916244	0.763324	0.728127	0.740891	0.737073	0.763058	0.717248	0.593252	0.586595	0.544249	0.503308
0.888896	0.946710	0.817070	0.800220	0.761366	0.659534	0.655015	0.603867	0.615256	0.565083	0.504543
0.791993	0.827174	0.772743	0.792863	0.779491	0.732260	0.619068	0.645864	0.608104	0.530172	0.507957
0.839384	0.946549	0.847933	0.796230	0.724743	0.709393	0.636831	0.614092	0.596392	0.537316	0.506150
0.881186	0.918586	0.771323	0.783953	0.804326	0.767075	0.643475	0.613180	0.570499	0.541752	0.499175
0.957824	0.865641	0.856672	0.812569	0.752012	0.745813	0.656354	0.645243	0.564250	0.534620	0.505659
0.864397	0.752805	0.909883	0.700626	0.720727	0.739975	0.725454	0.678509	0.566426	0.567726	0.501839
0.958629	0.790850	0.768588	0.853329	0.820202	0.722752	0.718637	0.669722	0.581938	0.531123	0.502579
0.821821	0.903700	0.766276	0.734292	0.762250	0.739070	0.687830	0.610562	0.615970	0.546709	0.508179
0.868689	0.898759	0.880010	0.731310	0.768455	0.677625	0.687017	0.646535	0.579231	0.554423	0.504839
0.889867	0.840102	0.827744	0.712676	0.759111	0.647189	0.717190	0.629800	0.560210	0.563054	0.508620
0.987304	0.947910	0.728934	0.865868	0.714122	0.726276	0.723744	0.655654	0.576411	0.559449	0.507589
0.892064	0.753536	0.861039	0.735024	0.721175	0.725972	0.718837	0.661298	0.612263	0.547869	0.499585
0.862976	0.786024	0.809043	0.778378	0.767057	0.686594	0.676386	0.592083	0.585922	0.546024	0.503236
0.894885	0.841162	0.775831	0.780099	0.823115	0.696882	0.661240	0.620603	0.565939	0.538078	0.502620
0.931260	0.813491	0.869274	0.713688	0.713562	0.713382	0.623457	0.646513	0.583461	0.540344	0.498075
0.873395	0.803918	0.764738	0.847142	0.707689	0.757912	0.643763	0.618722	0.617705	0.543277	0.504969
0.990002	0.802542	0.759021	0.769297	0.693748	0.655574	0.680508	0.668947	0.619384	0.524248	0.501068
0.868067	0.887340	0.727358	0.861600	0.775510	0.677938	0.691486	0.648473	0.600604	0.567194	0.500614
0.823707	0.844396	0.872174	0.777566	0.728865	0.680662	0.722099	0.604469	0.585747	0.564516	0.504763
0.854232	0.856489	0.766591	0.830267	0.745062	0.686718	0.627890	0.611486	0.591933	0.561521	0.501292
0.853147	0.788773	0.901072	0.763997	0.806119	0.760067	0.620787	0.650295	0.616283	0.535558	0.504866
0.833880	0.782625	0.899619	0.712082	0.725607	0.707544	0.698776	0.645661	0.593574	0.533629	0.501648
0.965182	0.904596	0.737293	0.752221	0.811807	0.715127	0.624487	0.637292	0.562709	0.535936	0.506615
0.982811	0.801992	0.880268	0.857658	0.802398	0.779584	0.686919	0.610969	0.607716	0.532924	0.507085
0.854711	0.925571	0.799159	0.809599	0.686112	0.649004	0.677978	0.644018	0.569401	0.532289	0.498529
0.956690	0.793452	0.814940	0.722815	0.673511	0.739431	0.697696	0.618475	0.581093	0.541660	0.503191
0.908736	0.756614	0.838582	0.805250	0.812478	0.695437	0.681965	0.622608	0.620629	0.563609	0.499498
0.786351	0.840423	0.904430	0.860558	0.804995	0.742453	0.629823	0.594140	0.618745	0.555582	0.500573
0.985368	0.947184	0.857453	0.835820	0.733453	0.708075	0.722187	0.645676	0.583281	0.547691	0.508945
0.898113	0.794707	0.816068	0.859120	0.762514	0.716071	0.655444	0.668819	0.577633	0.550763	0.503315
0.957134	0.897980	0.845201	0.735340	0.694570	0.738184	0.644016	0.609490	0.574879	0.553355	0.499954
0.819490	0.913059	0.887381	0.820889	0.751538	0.702141	0.636600	0.601070	0.594879	0.548019	0.501531
0.884407	0.896628	0.814557	0.748330	0.783570	0.654416	0.654128	0.597932	0.564356	0.529500	0.502961
0.927475	0.887766	0.779392	0.764626	0.793771	0.770971	0.679223	0.633264	0.618107	0.554811	0.505118
0.812621	0.851572	0.753619	0.737839	0.728369	0.726609	0.685384	0.621506	0.594981	0.556035	0.504797
0.851512	0.768750	0.839740	0.748955	0.720775	0.708424	0.712868	0.644290	0.573025	0.553844	0.501214
0.818724	0.881213	0.816267	0.785201	0.806529	0.696823	0.672172	0.593180	0.620886	0.534020	0.509397
0.950820	0.839651	0.870336	0.844685	0.673183	0.736872	0.648052	0.608880	0.614761	0.558480	0.504968
0.990310	0.801242	0.898233	0.700896	0.685710	0.712671	0.645679	0.609231	0.590865	0.550771	0.502956
0.861949	0.933383	0.757280	0.770262	0.811195	0.728679	0.676904	0.668439	0.615851	0.564681	0.504172
0.807191	0.781286	0.864085	0.862916	0.695863	0.736835	0.679483	0.655362	0.599995	0.547605	0.507348
0.802939	0.912924	0.865540	0.707161	0.732292	0.688470	0.718585	0.674358	0.616899	0.570919	0.499385
0.805364	0.947999	0.770642	0.741771	0.716296	0.765228	0.640919	0.676003	0.615422	0.558086	0.503269
0.989728	0.853957	0.789849	0.709560	0.800206	0.717358	0.713417	0.622737	0.613190	0.555085	0.501449
0.958422	0.785539	0.746762	0.731634	0.801698	0.674891	0.685496	0.673079	0.610949	0.527316	0.502722
0.832332	0.819225	0.732123	0.770990	0.772898	0.765355	0.638129	0.595522	0.569686	0.549147	0.502622
0.923760	0.828782	0.838996	0.780766	0.701466	0.731063	0.703285	0.629189	0.588543	0.565113	0.495680
0.927957	0.878845	0.886797	0.800500	0.802679	0.767391	0.693422	0.650520	0.602118	0.558583	0.503063
0.926776	0.782123	0.859835	0.809152	0.692442	0.760408	0.692919	0.611340	0.621879	0.535617	0.499494
0.947687	0.923940	0.871635	0.846170	0.715754	0.645847	0.636956	0.641442	0.609484	0.552581	0.506527
0.866243	0.814912	0.881841	0.809237	0.773194	0.678783	0.713496	0.667019	0.559594	0.552293	0.496766
0.995868	0.912513	0.910407	0.767211	0.753671	0.709240	0.725242	0.599755	0.609446	0.570078	0.502633
0.955557	0.907547	0.760847	0.844532	0.811497	0.675642	0.717043	0.656594	0.613811	0.562666	0.502035
0.887296	0.949552	0.876240	0.818503	0.686609	0.731217	0.646757	0.639669	0.579497	0.545112	0.500395
0.965847	0.857975	0.726153	0.784032	0.766945	0.669225	0.720255	0.634268	0.620802	0.541321	0.499547
0.933119	0.797827	0.907614	0.758091	0.750335	0.671613	0.659799	0.628191	0.573640	0.561459	0.507847
0.829499	0.840750	0.799192	0.775942	0.788575	0.694856	0.675298	0.621696	0.606763	0.547549	0.497068
0.946724	0.818162	0.827341	0.727264	0.774620	0.710478	0.638391	0.632068	0.569933	0.538516	0.506229
0.794729	0.813242	0.816547	0.709458	0.725448	0.734564	0.649063	0.649173	0.607375	0.552273	0.501618
0.841090	0.933224	0.811135	0.749634	0.750884	0.678619	0.720297	0.593997	0.613696	0.534881	0.503292
0.934925	0.777459	0.788904	0.821516	0.800319	0.711991	0.723083	0.635522	0.578124	0.554040	0.504009
0.900267	0.757850	0.901254	0.761523	0.748076	0.722762	0.646360	0.623992	0.610368	0.539731	0.500568
0.973288	0.905049	0.812459	0.723783	0.779296	0.775407	0.689972	0.675701	0.583034	0.567526	0.506735
0.914674	0.750190	0.817099	0.774394	0.783019	0.740716	0.626951	0.631418	0.562088	0.538488	0.502483
0.832361	0.898746	0.857401	0.837230	0.739991	0.729327	0.663593	0.603897	0.609540	0.559435	0.508843
0.995609	0.876165	0.889437	0.711637	0.746043	0.669731	0.695192	0.648769	0.601861	0.542149	0.504325
0.914172	0.774412	0.783622	0.738974	0.705984	0.687579	0.708684	0.616267	0.603714	0.556438	0.501004
0.933069	0.878838	0.819592	0.808938	0.691697	0.677398	0.683745	0.642490	0.609700	0.556506	0.500790
0.804391	0.794587	0.885119	0.763510	0.769634	0.706162	0.642260	0.663169	0.608493	0.545879	0.502866
0.786409	0.788262	0.736900	0.754418	0.727575	0.733330	0.681282	0.677003	0.601096	0.572108	0.500402
0.780335	0.751871	0.823091	0.795242	0.694868	0.760099	0.639127	0.657453	0.602536	0.541526	0.504494
0.940612	0.814916	0.902893	0.762379	0.781555	0.703230	0.643948	0.678580	0.615635	0.538227	0.507222
0.965844	0.897548	0.783472	0.790712	0.808029	0.650215	0.706209	0.659803	0.582660	0.530311	0.501798
0.937362	0.884136	0.858325	0.708266	0.720567	0.655731	0.669765	0.663666	0.590470	0.546854	0.506405
0.810269	0.883402	0.767816	0.706461	0.781729	0.736205	0.667016	0.610622	0.561427	0.543810	0.495542
0.813222	0.843002	0.862137	0.721634	0.762469	0.733759	0.639907	0.622381	0.563459	0.551777	0.498442
0.772237	0.886045	0.820510	0.700055	0.676500	0.731703	0.643016	0.673290	0.610499	0.537906	0.504215
0.968385	0.952837	0.736356	0.701708	0.788028	0.711273	0.626658	0.612015	0.567028	0.539102	0.504592
0.812849	0.755390	0.871228	0.710156	0.778900	0.721304	0.700665	0.670944	0.605242	0.566600	0.497725
0.789920	0.831865	0.768926	0.749014	0.726028	0.708725	0.698493	0.683385	0.606608	0.566125	0.501977
0.869595	0.938677	0.748406	0.725788	0.743199	0.678290	0.672201	0.642243	0.614998	0.531423	0.500112
0.825430	0.921040	0.786206	0.814298	0.792775	0.724169	0.632395	0.602782	0.610273	0.529301	0.503148
0.819947	0.769249	0.739303	0.769355	0.697603	0.663778	0.696247	0.623102	0.577991	0.548299	0.501624
0.988544	0.828045	0.819923	0.816667	0.805569	0.741566	0.668206	0.610434	0.596178	0.530613	0.495871
0.888011	0.810547	0.890791	0.817301	0.680926	0.770988	0.692078	0.646311	0.572761	0.541421	0.504718
0.979709	0.784268	0.778548	0.743139	0.754128	0.752354	0.647698	0.663566	0.607340	0.547560	0.502746
0.812478	0.860540	0.878663	0.832808	0.781672	0.698101	0.638905	0.591836	0.600348	0.558143	0.503959
0.901674	0.845015	0.793812	0.752348	0.701052	0.748128	0.633954	0.635678	0.606294	0.542712	0.505287
0.872606	0.861692	0.740732	0.733094	0.672507	0.704924	0.686419	0.657276	0.565534	0.563053	0.498250
0.783771	0.950333	0.787538	0.703311	0.759473	0.662333	0.710355	0.620050	0.582634	0.538728	0.499351
0.850281	0.811134	0.879935	0.854189	0.696470	0.668006	0.681160	0.652068	0.602063	0.544012	0.498740
0.813145	0.804366	0.766189	0.761754	0.702786	0.656303	0.704688	0.618860	0.571057	0.560864	0.499468
0.782466	0.944385	0.875767	0.857446	0.724376	0.724795	0.687587	0.657371	0.594035	0.565416	0.499060
0.825100	0.885847	0.832956	0.836297	0.739113	0.686781	0.657087	0.599312	0.592738	0.529976	0.500489
0.937639	0.923462	0.848654	0.804057	0.729646	0.732759	0.668017	0.616979	0.626285	0.559105	0.506784
0.920308	0.823211	0.902881	0.732358	0.723322	0.759674	0.675974	0.661753	0.570334	0.563160	0.500060
0.853064	0.923647	0.901899	0.818126	0.825380	0.732832	0.706491	0.663286	0.570528	0.555951	0.505954
0.923251	0.786931	0.839590	0.815130	0.782229	0.656604	0.717003	0.647291	0.602309	0.559268	0.496562
0.914621	0.794440	0.785887	0.798796	0.678654	0.655787	0.718201	0.600214	0.598753	0.547947	0.501074
0.777140	0.764668	0.883494	0.806131	0.672824	0.738602	0.631516	0.668860	0.617290	0.563712	0.498047
0.868008	0.905873	0.778912	0.765496	0.765777	0.766364	0.626078	0.622541	0.589995	0.547289	0.500750
0.808554	0.846740	0.894439	0.846566	0.735754	0.733114	0.700238	0.630694	0.593351	0.530597	0.506541
0.993841	0.900977	0.869768	0.701173	0.681935	0.748958	0.699978	0.598224	0.593089	0.546340	0.503017
0.781384	0.870456	0.824095	0.790304	0.671166	0.649814	0.711875	0.661306	0.560829	0.554757	0.495311
0.809820	0.880289	0.755514	0.777112	0.776969	0.725803	0.698428	0.624676	0.574694	0.542369	0.505370
0.965904	0.748188	0.752129	0.733967	0.801506	0.714316	0.663591	0.674201	0.581434	0.547939	0.499186
0.885205	0.849477	0.894948	0.741692	0.806374	0.777883	0.730821	0.605282	0.599169	0.546280	0.505600
0.976092	0.955626	0.770748	0.820676	0.772637	0.661690	0.692006	0.625166	0.583831	0.534218	0.508963
0.935930	0.769828	0.750131	0.774978	0.795612	0.772300	0.682023	0.627670	0.589019	0.545125	0.501222
0.827349	0.824586	0.834779	0.846946	0.753237	0.748118	0.704402	0.668955	0.585704	0.538662	0.504252
0.877563	0.902077	0.799656	0.794767	0.750790	0.754199	0.709482	0.599470	0.615154	0.533255	0.502529
0.899178	0.812146	0.827827	0.760451	0.733210	0.715619	0.621656	0.657590	0.573370	0.548321	0.503615
0.945790	0.764646	0.840748	0.808187	0.682503	0.715728	0.641453	0.597581	0.597373	0.554159	0.504532
0.980723	0.895133	0.826600	0.868002	0.697913	0.734692	0.658398	0.667431	0.622762	0.531725	0.509379
0.834790	0.850362	0.750352	0.850434	0.790203	0.678130	0.664733	0.650995	0.562085	0.556771	0.503104
0.884344	0.855246	0.756908	0.843737	0.813419	0.700529	0.640837	0.615181	0.609315	0.560609	0.496770
0.804971	0.807399	0.893360	0.835561	0.764959	0.764934	0.669405	0.613770	0.583619	0.560408	0.507150
0.920168	0.777439	0.854537	0.847825	0.751012	0.740367	0.700405	0.660689	0.573394	0.558918	0.497610
0.883419	0.802724	0.776243	0.794937	0.754508	0.725152	0.720700	0.630200	0.564574	0.534409	0.496426
0.807577	0.815254	0.795089	0.777196	0.694635	0.723238	0.708245	0.633489	0.608187	0.528656	0.499545
0.858223	0.892690	0.904116	0.725641	0.805070	0.764671	0.695878	0.668374	0.600258	0.554819	0.501878
0.851255	0.838296	0.889981	0.855859	0.755151	0.669907	0.732165	0.613321	0.594832	0.550936	0.500159
0.911051	0.796426	0.819307	0.771145	0.805605	0.710259	0.666083	0.669062	0.583542	0.560334	0.504171
0.893462	0.897970	0.781182	0.778281	0.797551	0.665699	0.640382	0.629466	0.571785	0.540591	0.500347
0.852505	0.760182	0.870769	0.812728	0.747633	0.707530	0.678627	0.656439	0.588681	0.544274	0.499684
0.779242	0.944128	0.780542	0.762003	0.755637	0.663780	0.636901	0.620687	0.618360	0.568235	0.504995
0.986811	0.749144	0.820600	0.815375	0.705194	0.641510	0.703349	0.662058	0.554693	0.526007	0.502122
0.847296	0.937309	0.779448	0.783915	0.682718	0.755607	0.715107	0.631307	0.616175	0.556273	0.509711
0.979848	0.874025	0.768041	0.825358	0.818976	0.742560	0.633953	0.624350	0.573411	0.543137	0.504540
0.841256	0.888388	0.809195	0.847057	0.786403	0.657194	0.671808	0.655038	0.616081	0.528221	0.502523
0.914033	0.947507	0.747214	0.767678	0.693174	0.734644	0.654276	0.587785	0.585706	0.540500	0.502026
0.851258	0.756637	0.796658	0.788711	0.756942	0.764010	0.642761	0.650211	0.607763	0.529329	0.493343
0.821446	0.760298	0.900352	0.808484	0.777029	0.763556	0.663582	0.666036	0.570393	0.557913	0.496139
0.884263	0.877007	0.830320	0.737966	0.780193	0.654906	0.681613	0.624854	0.609565	0.535011	0.503375
0.931627	0.943608	0.871036	0.862134	0.811240	0.734255	0.655406	0.672096	0.571922	0.534448	0.496683
0.880256	0.864476	0.835118	0.789576	0.787682	0.671721	0.691312	0.669724	0.588877	0.535921	0.507437
0.905262	0.840128	0.846858	0.834405	0.690335	0.720470	0.639313	0.651695	0.582169	0.569213	0.507628
0.833104	0.872737	0.755543	0.733836	0.787537	0.681699	0.697594	0.638960	0.617178	0.551945	0.501707
0.869832	0.863269	0.773662	0.858747	0.776353	0.646614	0.664126	0.620934	0.572481	0.528722	0.501545
0.859966	0.919735	0.752793	0.770321	0.679828	0.759408	0.684470	0.664980	0.603733	0.545901	0.498913
0.905262	0.868764	0.726399	0.856871	0.694386	0.742435	0.704389	0.631266	0.574806	0.553758	0.504987
0.996036	0.867505	0.870814	0.865386	0.670809	0.709206	0.633859	0.620044	0.597447	0.551667	0.503930
0.842668	0.805882	0.859311	0.776030	0.808533	0.673222	0.707282	0.642138	0.574871	0.543320	0.499991
0.864946	0.906176	0.842162	0.837948	0.710700	0.670225	0.677827	0.594951	0.565670	0.535948	0.497533
0.883918	0.867373	0.898779	0.799347	0.786879	0.747637	0.641757	0.632398	0.611659	0.548229	0.503564
0.841541	0.767961	0.847320	0.744522	0.742011	0.668824	0.697354	0.668265	0.569621	0.554838	0.505538
0.819063	0.922547	0.911895	0.820277	0.714373	0.773585	0.682402	0.599083	0.569392	0.572898	0.509561
0.827750	0.910684	0.820390	0.728116	0.792752	0.654577	0.698573	0.650115	0.592969	0.538486	0.498753
0.861443	0.947311	0.838036	0.828955	0.721252	0.693709	0.666928	0.640017	0.567195	0.565174	0.508250
0.926061	0.764266	0.853192	0.733809	0.790906	0.683888	0.722788	0.605818	0.560234	0.530115	0.504926
0.971281	0.818768	0.736744	0.803790	0.810721	0.703894	0.682437	0.610257	0.562429	0.534763	0.500097
0.807784	0.839024	0.880677	0.791217	0.748981	0.707268	0.631206	0.618271	0.611911	0.540081	0.505638
0.933358	0.900947	0.910052	0.768892	0.697264	0.769782	0.686968	0.668144	0.595522	0.561240	0.506185
0.819618	0.777517	0.904061	0.722097	0.690311	0.711364	0.682135	0.669035	0.608835	0.554920	0.501000
0.874518	0.797144	0.724136	0.708342	0.700669	0.757182	0.631276	0.640610	0.624357	0.538043	0.506834
0.832308	0.785675	0.791218	0.736382	0.677388	0.720526	0.685192	0.633438	0.573060	0.549800	0.500212
0.840017	0.945615	0.836825	0.780064	0.675012	0.693025	0.686055	0.621110	0.576576	0.564912	0.506801
0.983931	0.770723	0.815061	0.848943	0.689453	0.759483	0.665041	0.652032	0.622546	0.547242	0.497734
0.819474	0.855274	0.793954	0.760950	0.728957	0.753679	0.729621	0.624696	0.574335	0.566092	0.497854
0.853494	0.808891	0.768871	0.706116	0.731432	0.656747	0.679942	0.669206	0.620728	0.564674	0.503228
0.895258	0.950355	0.768965	0.754977	0.675213	0.666184	0.684070	0.673829	0.578609	0.561034	0.502487
0.989390	0.907308	0.870054	0.779904	0.744012	0.686874	0.694096	0.641836	0.576205	0.549104	0.506727
0.937099	0.750493	0.854243	0.744931	0.727178	0.755180	0.633951	0.668691	0.580235	0.542162	0.503583
0.982425	0.944942	0.765159	0.799607	0.796332	0.754198	0.710968	0.678253	0.600622	0.535182	0.501242
0.975800	0.873633	0.857126	0.803842	0.775978	0.730385	0.705454	0.644010	0.594057	0.560987	0.499757
0.856236	0.880060	0.770994	0.712504	0.790813	0.771914	0.642617	0.638718	0.569477	0.563658	0.510824
0.996400	0.802702	0.888415	0.800998	0.775426	0.685680	0.701599	0.652420	0.600149	0.556077	0.499365
0.827875	0.940264	0.812668	0.728968	0.732828	0.716958	0.634612	0.589954	0.576272	0.530530	0.501618
0.916893	0.855320	0.814289	0.846123	0.810785	0.703267	0.665307	0.625224	0.579275	0.551194	0.504436
0.843516	0.914609	0.840350	0.761970	0.676294	0.694055	0.703801	0.626270	0.574536	0.556597	0.499627
0.781977	0.753444	0.821081	0.844426	0.758860	0.656123	0.668063	0.627052	0.593400	0.538204	0.510553
0.853228	0.780239	0.909631	0.779154	0.802636	0.718082	0.695971	0.654270	0.592733	0.554958	0.505989
0.780244	0.773139	0.797380	0.727529	0.675998	0.694266	0.689108	0.636146	0.622502	0.539960	0.500544
0.805033	0.805430	0.874039	0.731280	0.729628	0.699380	0.678327	0.669354	0.562955	0.566460	0.498507
0.866149	0.936732	0.812455	0.768196	0.749625	0.725821	0.637518	0.631449	0.620416	0.558501	0.502217
0.863665	0.818732	0.868386	0.800280	0.816967	0.678940	0.673787	0.619983	0.618071	0.555103	0.498422
0.915074	0.798300	0.740516	0.764978	0.743364	0.677003	0.698904	0.639866	0.602334	0.531079	0.496902
0.951547	0.943411	0.896492	0.861816	0.782988	0.696319	0.643447	0.623454	0.601081	0.544853	0.505752
0.913218	0.915548	0.799915	0.803024	0.733029	0.767709	0.664821	0.653920	0.598115	0.538096	0.502598
0.974529	0.778971	0.859217	0.865291	0.761284	0.698868	0.716115	0.652317	0.610461	0.558014	0.507195
0.829636	0.833031	0.834683	0.849664	0.727544	0.743284	0.643951	0.617844	0.588158	0.559929	0.498095
0.897311	0.790019	0.891725	0.857288	0.719312	0.752233	0.689185	0.630517	0.573990	0.554822	0.504272
0.805885	0.897184	0.829199	0.860511	0.764239	0.704680	0.672360	0.624259	0.565940	0.542402	0.508839
0.853481	0.848173	0.793811	0.763437	0.692239	0.737804	0.680777	0.656685	0.578537	0.533405	0.494994
0.778881	0.946506	0.773267	0.740048	0.683354	0.690894	0.673759	0.634535	0.568282	0.533905	0.506852
0.788804	0.894305	0.866098	0.721188	0.744524	0.646388	0.680696	0.618372	0.578411	0.536117	0.502399
0.944549	0.786452	0.727068	0.800557	0.706483	0.676801	0.627480	0.640720	0.573542	0.548408	0.503352
0.989313	0.782536	0.733884	0.813974	0.788025	0.714015	0.669531	0.619781	0.599928	0.540144	0.507119
0.809125	0.812759	0.769856	0.819287	0.708547	0.733026	0.680363	0.621145	0.586019	0.537123	0.504671
0.975780	0.830171	0.744266	0.769367	0.667438	0.750412	0.635562	0.598069	0.610015	0.563958	0.502893
0.878896	0.801561	0.751330	0.849202	0.732086	0.680826	0.637194	0.606437	0.598566	0.538101	0.504203
0.868207	0.765075	0.896175	0.712835	0.716635	0.656102	0.705880	0.666009	0.603423	0.546560	0.502545
0.878145	0.852227	0.798955	0.712273	0.707792	0.713761	0.660544	0.657989	0.610685	0.529529	0.498105
0.949080	0.828264	0.750614	0.786887	0.745489	0.717534	0.697246	0.604177	0.569145	0.565609	0.505855
0.811177	0.845658	0.775674	0.792686	0.711655	0.707252	0.709777	0.659419	0.611217	0.528070	0.504162
0.946772	0.860676	0.902720	0.734258	0.771464	0.688608	0.707924	0.595094	0.589855	0.538854	0.497918
0.778595	0.892883	0.810779	0.734245	0.721746	0.704934	0.681703	0.590671	0.583274	0.561609	0.500642
0.968216	0.764814	0.841561	0.777582	0.695772	0.644391	0.698929	0.617227	0.611723	0.556236	0.495309
0.856089	0.794425	0.859023	0.699143	0.779857	0.738832	0.716098	0.673463	0.583758	0.563321	0.495423
0.914618	0.785687	0.853327	0.820920	0.800059	0.693439	0.671569	0.639645	0.612319	0.533539	0.508649
0.944697	0.823375	0.840410	0.701416	0.706445	0.678033	0.704088	0.658941	0.585631	0.562649	0.498952
0.776106	0.823057	0.837514	0.781831	0.717653	0.670131	0.620406	0.663694	0.571647	0.563347	0.500598
0.975859	0.764336	0.745360	0.857750	0.730918	0.669190	0.683858	0.613373	0.598995	0.562058	0.500952
0.875155	0.857007	0.800050	0.791607	0.745437	0.651221	0.720673	0.612922	0.582365	0.562450	0.499749
0.801397	0.946883	0.878106	0.828955	0.696105	0.665385	0.695645	0.683873	0.572943	0.567771	0.507631
0.798465	0.760076	0.745600	0.756126	0.760661	0.651423	0.655431	0.650048	0.564883	0.535545	0.504887
0.856955	0.808575	0.799484	0.756624	0.681958	0.690956	0.628843	0.629407	0.564931	0.558762	0.508030
0.944997	0.824081	0.828463	0.759403	0.748212	0.648723	0.626395	0.613928	0.578250	0.561459	0.501821
0.989948	0.846968	0.785509	0.753530	0.741742	0.679225	0.649037	0.615158	0.574578	0.544389	0.506007
0.872263	0.942790	0.845476	0.827901	0.800087	0.712345	0.655875	0.623898	0.601556	0.537515	0.499387
0.791052	0.758453	0.873405	0.786011	0.759125	0.725899	0.651419	0.599798	0.580713	0.542463	0.497342
0.840199	0.831061	0.860764	0.809197	0.725016	0.680745	0.709188	0.637001	0.595035	0.560315	0.503044
0.934040	0.851589	0.793763	0.844361	0.698719	0.661945	0.646703	0.655555	0.585976	0.528658	0.506267
0.801080	0.849289	0.887434	0.790414	0.698955	0.717043	0.659642	0.616005	0.611649	0.541975	0.499156
0.931560	0.864628	0.900108	0.783185	0.736315	0.651924	0.720844	0.640661	0.604580	0.542669	0.502463
0.863370	0.796009	0.731918	0.704130	0.760005	0.769366	0.658316	0.653564	0.566817	0.553487	0.506499
0.909283	0.822654	0.906171	0.787057	0.704842	0.695090	0.660096	0.592667	0.586552	0.542794	0.503322
0.851499	0.781928	0.761496	0.815639	0.779318	0.682016	0.697132	0.636975	0.562946	0.537954	0.505363
0.860259	0.949119	0.861570	0.699380	0.793778	0.743109	0.660781	0.590162	0.577596	0.530161	0.500118
0.804048	0.819911	0.795283	0.821506	0.790304	0.755097	0.689256	0.651193	0.573691	0.532887	0.503810
0.962926	0.763124	0.728150	0.787656	0.773963	0.712386	0.684637	0.657796	0.571057	0.546052	0.505556
0.824835	0.830457	0.820350	0.799581	0.748273	0.729747	0.674471	0.646404	0.618005	0.545567	0.501935
0.848045	0.800179	0.847660	0.847902	0.696803	0.738158	0.686661	0.624031	0.578270	0.554152	0.505717
0.957186	0.903960	0.900993	0.808887	0.736316	0.732181	0.670008	0.640392	0.570482	0.553867	0.499886
0.954681	0.800290	0.755652	0.808230	0.735952	0.758342	0.726458	0.619918	0.605577	0.538116	0.497827
0.832988	0.837293	0.751997	0.711249	0.801576	0.679491	0.721138	0.613208	0.610071	0.540213	0.500930
0.918571	0.827094	0.830408	0.813092	0.805556	0.686380	0.696838	0.662498	0.582729	0.547139	0.500477
0.923040	0.762585	0.825333	0.833599	0.794026	0.677236	0.686808	0.601697	0.623570	0.543594	0.497427
0.948776	0.880619	0.766850	0.775244	0.764587	0.682873	0.632182	0.662070	0.618649	0.570282	0.499204
0.877755	0.828511	0.746314	0.829633	0.737851	0.732212	0.650018	0.604770	0.569360	0.530045	0.505970
0.886971	0.905653	0.866571	0.759110	0.821785	0.672933	0.685627	0.676531	0.599075	0.536874	0.507008
0.802653	0.916789	0.839863	0.862437	0.797851	0.715960	0.687456	0.651002	0.577727	0.533925	0.501859
0.832922	0.851357	0.887533	0.756525	0.703798	0.740017	0.716165	0.592893	0.608621	0.554609	0.505706
0.886682	0.956614	0.746275	0.794507	0.728696	0.660772	0.666731	0.635209	0.560472	0.561307	0.502235
0.835287	0.827308	0.843168	0.754864	0.774878	0.719032	0.630856	0.652164	0.575647	0.527038	0.502083
0.810371	0.793440	0.823326	0.757858	0.740033	0.693417	0.691037	0.640085	0.591701	0.541900	0.497277
0.882891	0.802111	0.869399	0.752220	0.781171	0.692388	0.642915	0.588298	0.573629	0.564291	0.503941
0.908502	0.933478	0.884707	0.734436	0.775601	0.706367	0.676032	0.590269	0.563420	0.542292	0.509809
0.872183	0.915272	0.735758	0.844943	0.718451	0.705441	0.718502	0.649658	0.595108	0.553912	0.508644
0.863675	0.881659	0.854346	0.708055	0.712930	0.751285	0.649212	0.648926	0.594760	0.535230	0.499920
0.905121	0.823648	0.900762	0.842007	0.796009	0.720766	0.676271	0.649797	0.559928	0.543273	0.502811
0.873977	0.858301	0.843031	0.732665	0.801094	0.715409	0.643856	0.656603	0.576187	0.530058	0.500967
0.778840	0.842656	0.782243	0.835983	0.810341	0.754000	0.717139	0.636810	0.570221	0.544932	0.499333
0.851295	0.843172	0.834412	0.771840	0.717958	0.765852	0.688896	0.618877	0.621992	0.544900	0.503822
0.889127	0.804807	0.859084	0.722555	0.723031	0.692454	0.658676	0.683971	0.563664	0.565229	0.499549
0.873377	0.883541	0.867235	0.822138	0.684955	0.734201	0.693592	0.622437	0.616622	0.536811	0.511096
0.921475	0.876003	0.815438	0.763031	0.774054	0.650560	0.640575	0.603226	0.569673	0.548475	0.502133
0.894573	0.827818	0.797114	0.740039	0.714703	0.774375	0.670973	0.591144	0.568624	0.555890	0.505192
0.813491	0.904612	0.787386	0.862736	0.740195	0.688995	0.695903	0.677566	0.621958	0.541241	0.506889
0.915840	0.814402	0.820522	0.810828	0.809302	0.695510	0.635438	0.603539	0.625893	0.553612	0.497751
0.893245	0.857680	0.873357	0.786287	0.779237	0.768233	0.654542	0.653415	0.614770	0.568127	0.504977
0.834763	0.902678	0.804012	0.698746	0.723892	0.679797	0.705500	0.633057	0.603603	0.533891	0.499588
0.933948	0.848390	0.908379	0.797178	0.681570	0.661542	0.645173	0.617179	0.570534	0.561759	0.501431
0.941996	0.838134	0.750559	0.780860	0.794826	0.745589	0.699783	0.602897	0.590188	0.541687	0.502131
0.845546	0.839039	0.770333	0.816775	0.728422	0.745520	0.686351	0.661313	0.587892	0.555998	0.499669
0.939992	0.873531	0.821677	0.725065	0.735278	0.707114	0.706669	0.668214	0.591224	0.562311	0.506777
0.979511	0.786466	0.890628	0.780826	0.825008	0.770256	0.715850	0.642734	0.611859	0.563016	0.505342
0.996134	0.825402	0.739186	0.805314	0.799901	0.681833	0.722633	0.625031	0.577863	0.537283	0.502569
0.935449	0.948152	0.855184	0.829079	0.703352	0.697042	0.699098	0.630433	0.563325	0.564269	0.498602
0.896821	0.891471	0.869950	0.709113	0.819154	0.682073	0.702236	0.651878	0.587630	0.539049	0.502932
0.986958	0.854515	0.909630	0.863385	0.741855	0.676794	0.703134	0.623832	0.617479	0.531351	0.501067
0.966303	0.760953	0.804434	0.773576	0.717635	0.710876	0.712662	0.657947	0.598076	0.541832	0.505041
0.824361	0.806734	0.857276	0.812088	0.727287	0.665633	0.658140	0.633749	0.591685	0.542213	0.502054
0.930189	0.820944	0.808302	0.779969	0.686321	0.745964	0.685804	0.630470	0.606523	0.560464	0.502782
0.778237	0.931780	0.790174	0.821219	0.732606	0.689100	0.643285	0.613532	0.615357	0.558246	0.505060
0.952010	0.837413	0.854839	0.716513	0.776239	0.771748	0.690078	0.599855	0.622894	0.536232	0.500969
0.783832	0.753261	0.863423	0.769117	0.816255	0.663265	0.634203	0.624171	0.587050	0.563317	0.498200
0.832736	0.883931	0.768073	0.717480	0.709976	0.662165	0.730464	0.679416	0.591989	0.549808	0.506916
0.861675	0.918562	0.844982	0.801075	0.719261	0.755886	0.677816	0.659233	0.623778	0.539908	0.506709
0.890946	0.951732	0.737305	0.850607	0.684938	0.767242	0.637096	0.587037	0.610619	0.547632	0.507909
0.804963	0.799114	0.810173	0.857826	0.683945	0.650477	0.694723	0.641551	0.591450	0.539761	0.499971
0.810900	0.764552	0.765053	0.802850	0.789029	0.746669	0.706653	0.625606	0.586463	0.544715	0.497548
0.996229	0.938604	0.883347	0.714818	0.753426	0.727057	0.656987	0.603728	0.583842	0.554184	0.499910
0.795474	0.790106	0.799111	0.862212	0.782050	0.725071	0.656224	0.616524	0.629000	0.542509	0.502849
0.936155	0.810946	0.744193	0.728727	0.739995	0.738903	0.623527	0.630304	0.590565	0.533576	0.500151
0.929343	0.799312	0.819248	0.732591	0.811943	0.684063	0.637294	0.629930	0.595055	0.557741	0.509151
0.864341	0.901237	0.758642	0.836531	0.713398	0.708608	0.651238	0.623170	0.581254	0.561581	0.498948
0.856035	0.875414	0.806225	0.819923	0.694334	0.644563	0.678648	0.612219	0.617991	0.537614	0.509567
0.934867	0.890303	0.756827	0.749211	0.746125	0.736604	0.703408	0.657060	0.584613	0.535846	0.500412
0.853187	0.937899	0.901804	0.710858	0.748817	0.649995	0.691946	0.685355	0.594095	0.569918	0.508902
0.813115	0.836524	0.834865	0.783284	0.723974	0.708905	0.707465	0.610551	0.565598	0.563813	0.507819
0.816528	0.802114	0.742495	0.737529	0.779918	0.679797	0.710578	0.626641	0.585361	0.532319	0.497732
0.844297	0.855808	0.911375	0.864995	0.698816	0.677829	0.715491	0.652110	0.613702	0.548224	0.503539
0.850458	0.877726	0.729322	0.760653	0.728361	0.729325	0.725290	0.649694	0.616430	0.530827	0.495240
0.879451	0.874436	0.800409	0.860912	0.683521	0.689637	0.680109	0.659900	0.561778	0.567326	0.506455
0.842818	0.765819	0.785615	0.789644	0.754162	0.772669	0.630266	0.620390	0.586294	0.562140	0.499217
0.921400	0.899713	0.900362	0.712567	0.740046	0.711674	0.714817	0.672473	0.601636	0.566806	0.506118
0.917908	0.907195	0.809504	0.718301	0.681955	0.777339	0.642088	0.595198	0.570420	0.564335	0.503559
0.897279	0.879460	0.745580	0.721640	0.816756	0.720431	0.618677	0.626182	0.586306	0.570166	0.502721
0.827152	0.811188	0.843665	0.857139	0.715128	0.653749	0.692545	0.624615	0.568869	0.540414	0.507930
0.828992	0.927372	0.911324	0.834992	0.693135	0.654589	0.707317	0.665354	0.581930	0.536146	0.501944
0.824088	0.841739	0.814255	0.778991	0.769963	0.685833	0.711349	0.617612	0.564126	0.535189	0.500827
0.800009	0.835582	0.788004	0.848494	0.714053	0.717752	0.666246	0.602717	0.580105	0.548028	0.501806
0.777144	0.926981	0.888648	0.761449	0.674719	0.691688	0.710681	0.613543	0.571639	0.560865	0.503516
0.816801	0.836060	0.751246	0.745801	0.800693	0.712224	0.719327	0.670996	0.572430	0.549210	0.503100
0.824032	0.931542	0.779116	0.762914	0.793926	0.754803	0.628860	0.665812	0.611177	0.571770	0.498947
0.987737	0.805914	0.821140	0.828659	0.794996	0.684023	0.667575	0.633226	0.619548	0.545827	0.498090
0.932888	0.882264	0.886173	0.763397	0.706614	0.747579	0.725331	0.621100	0.570014	0.555848	0.500257
0.825317	0.765515	0.769952	0.865231	0.800622	0.725890	0.639947	0.621936	0.575711	0.538449	0.507995
0.910189	0.936724	0.841405	0.851582	0.799111	0.655185	0.648656	0.616812	0.560442	0.563792	0.504942
0.806928	0.892160	0.796997	0.747651	0.700090	0.665657	0.701993	0.631887	0.590157	0.555494	0.501246
0.958228	0.824576	0.785635	0.697355	0.767134	0.766685	0.659325	0.677138	0.563152	0.537999	0.500652
0.994078	0.917522	0.797699	0.794127	0.827358	0.731301	0.654431	0.625292	0.569129	0.562482	0.503235
0.897451	0.848425	0.801238	0.741058	0.755508	0.776779	0.717354	0.641688	0.617656	0.562870	0.507081
0.910100	0.770038	0.842076	0.711517	0.732192	0.725902	0.680785	0.657456	0.608738	0.556005	0.501735
0.800167	0.899324	0.726460	0.804783	0.769815	0.707849	0.664261	0.635531	0.576878	0.560598	0.506622
0.819124	0.877903	0.878912	0.699752	0.807770	0.729605	0.620269	0.613575	0.577825	0.539914	0.500625
0.796138	0.760316	0.803749	0.719345	0.713210	0.773230	0.703499	0.636708	0.585402	0.558541	0.497021
0.893355	0.797468	0.790021	0.812816	0.717140	0.665819	0.721974	0.647894	0.593477	0.554726	0.501561
0.822672	0.917624	0.855679	0.739689	0.754010	0.657520	0.627742	0.666780	0.608425	0.560660	0.506075
0.985117	0.772705	0.856923	0.737327	0.674857	0.730123	0.681203	0.651381	0.579633	0.546955	0.500001
0.919915	0.832062	0.898780	0.822618	0.803077	0.716364	0.722511	0.616988	0.572358	0.541214	0.501680
0.774311	0.775487	0.751069	0.741364	0.692346	0.660355	0.632792	0.645559	0.582379	0.533800	0.503054
0.895556	0.818052	0.904409	0.841997	0.728088	0.712321	0.709966	0.641606	0.555281	0.532097	0.505986
0.971932	0.752235	0.760908	0.759641	0.759269	0.731821	0.706402	0.623641	0.594395	0.553938	0.506695
0.896955	0.822542	0.786914	0.750456	0.729618	0.733551	0.660368	0.665801	0.582889	0.547809	0.501751
0.868011	0.882593	0.876392	0.852000	0.761413	0.697978	0.647643	0.662761	0.570434	0.543453	0.500804
0.889056	0.897806	0.879757	0.695419	0.712998	0.663543	0.622625	0.613756	0.624229	0.529749	0.504270
0.837023	0.891969	0.752629	0.754766	0.815864	0.685719	0.699098	0.632366	0.622105	0.547995	0.501145
0.864259	0.872268	0.863746	0.740238	0.711543	0.658929	0.728966	0.667509	0.606602	0.543451	0.503379
0.809939	0.782428	0.794630	0.801319	0.704911	0.709352	0.703792	0.595528	0.560003	0.557885	0.507600
0.897369	0.783360	0.758815	0.839291	0.757766	0.711814	0.637901	0.657375	0.590174	0.534397	0.500055
0.916480	0.920136	0.908364	0.852472	0.745308	0.741668	0.728723	0.659747	0.599947	0.554662	0.502425
0.934844	0.863098	0.857685	0.813068	0.717570	0.740790	0.687061	0.601402	0.589764	0.534842	0.502249
0.816904	0.950285	0.866903	0.754674	0.754185	0.726633	0.622185	0.662562	0.588034	0.542417	0.504111
0.888850	0.952896	0.891129	0.826323	0.695682	0.651031	0.719717	0.660012	0.615442	0.537665	0.504172
0.931178	0.950052	0.760830	0.854679	0.802910	0.755003	0.672305	0.634417	0.574335	0.558133	0.502557
0.788663	0.905057	0.793763	0.741765	0.736689	0.716936	0.655941	0.609439	0.589393	0.539641	0.509639
0.995354	0.883036	0.739673	0.704694	0.748833	0.653963	0.699215	0.627580	0.604431	0.536914	0.505408
0.806098	0.755414	0.769731	0.757072	0.675409	0.767990	0.622483	0.662276	0.607402	0.554909	0.513059
0.973916	0.890357	0.832334	0.731103	0.748938	0.646030	0.679706	0.596187	0.616424	0.556986	0.503576
0.833866	0.903199	0.840316	0.768567	0.729106	0.667445	0.707542	0.620629	0.572488	0.535430	0.506323
0.859279	0.748101	0.883791	0.754616	0.765674	0.714947	0.728187	0.640991	0.601091	0.531572	0.503354
0.983017	0.826944	0.796420	0.773350	0.716741	0.698533	0.713215	0.649449	0.568827	0.548801	0.501635
0.942326	0.905977	0.847373	0.830124	0.809327	0.655019	0.691594	0.604170	0.613621	0.560331	0.501957
0.785076	0.818408	0.829869	0.868524	0.701288	0.778281	0.659282	0.672139	0.617802	0.543983	0.509766
0.875553	0.748394	0.751673	0.852869	0.787350	0.686378	0.694608	0.633066	0.603001	0.548502	0.500071
0.888834	0.811890	0.888357	0.773020	0.724889	0.707022	0.673564	0.613044	0.593665	0.532567	0.504922
0.810161	0.852055	0.766063	0.792326	0.734108	0.677427	0.707623	0.628606	0.597524	0.561081	0.497680
0.974099	0.947905	0.826838	0.701177	0.814038	0.772903	0.707387	0.672755	0.593580	0.564863	0.505524
0.918210	0.806835	0.891679	0.756086	0.733801	0.676772	0.708281	0.643677	0.596160	0.541368	0.495070
0.775815	0.887653	0.760253	0.851002	0.675263	0.681330	0.685567	0.671062	0.615585	0.561009	0.498130
0.950317	0.825550	0.785563	0.770970	0.816162	0.653758	0.635416	0.594936	0.609324	0.555091	0.500175
0.918469	0.925009	0.788828	0.736740	0.723604	0.768238	0.685460	0.639842	0.599364	0.541920	0.510635
0.781393	0.862677	0.825314	0.762956	0.759924	0.654637	0.667967	0.607611	0.568681	0.529520	0.500315
0.986610	0.784460	0.818794	0.768061	0.818999	0.710198	0.679653	0.657699	0.578339	0.556888	0.498082
0.969195	0.843120	0.818687	0.812181	0.684174	0.669793	0.719539	0.634538	0.619895	0.564898	0.505889
0.950929	0.757382	0.764909	0.812537	0.674440	0.682954	0.690285	0.666261	0.583528	0.529342	0.505509
0.969218	0.871200	0.855598	0.820082	0.685514	0.674649	0.623946	0.627175	0.569013	0.552940	0.502203
0.790884	0.789398	0.774312	0.726668	0.814329	0.666423	0.726013	0.640170	0.598644	0.536829	0.501372
0.769521	0.769662	0.822426	0.708421	0.680809	0.709305	0.715493	0.598782	0.571972	0.554299	0.507831
0.847552	0.904523	0.879176	0.720683	0.762275	0.720706	0.687584	0.666419	0.598626	0.563613	0.502179
0.884820	0.865182	0.824578	0.759472	0.704131	0.664736	0.716192	0.609613	0.592988	0.533372	0.504682
0.864866	0.892696	0.777351	0.765787	0.728191	0.758860	0.627005	0.627533	0.580090	0.546913	0.496845
0.874817	0.872354	0.861174	0.820634	0.756051	0.726630	0.715535	0.646557	0.575628	0.543638	0.508929
0.977110	0.874637	0.896515	0.745167	0.674313	0.691134	0.667143	0.647097	0.568323	0.532757	0.501631
0.932223	0.939173	0.799142	0.779663	0.783598	0.711472	0.674397	0.649960	0.573339	0.549368	0.504120
0.857151	0.920945	0.854705	0.778603	0.768308	0.695409	0.718069	0.613003	0.564599	0.555348	0.504417
0.824113	0.851135	0.748006	0.801140	0.756149	0.681102	0.712463	0.610079	0.620808	0.534494	0.495588
0.987895	0.824836	0.811283	0.751752	0.749967	0.751062	0.634331	0.636379	0.615379	0.538803	0.504921
0.782703	0.799729	0.899031	0.769175	0.783530	0.784929	0.640536	0.651197	0.616296	0.569563	0.510490
0.931776	0.813896	0.769435	0.778093	0.801730	0.706550	0.680783	0.591235	0.621927	0.561492	0.503384
0.878550	0.947435	0.901768	0.852436	0.806799	0.736208	0.718584	0.642660	0.608275	0.567320	0.507741
0.892945	0.874655	0.735268	0.855367	0.697431	0.767310	0.619496	0.608411	0.571736	0.562267	0.500061
0.823855	0.787408	0.893214	0.736531	0.716568	0.728747	0.693430	0.667832	0.618439	0.533507	0.505187
0.985249	0.932925	0.909874	0.866939	0.752654	0.768278	0.652490	0.611912	0.611790	0.548662	0.495446
0.907429	0.862129	0.798620	0.838268	0.786521	0.676507	0.674010	0.592217	0.560090	0.555869	0.498745
0.989901	0.781687	0.832716	0.859145	0.820367	0.687118	0.655383	0.668219	0.593130	0.541694	0.508221
0.776113	0.938055	0.892624	0.737895	0.764168	0.745462	0.663495	0.676278	0.620131	0.531437	0.497309
0.842881	0.955052	0.866693	0.786865	0.680776	0.737382	0.675968	0.671156	0.574546	0.557900	0.502675
0.913153	0.954150	0.912908	0.800789	0.829187	0.755956	0.684455	0.619571	0.612280	0.552327	0.504893
0.937486	0.950875	0.878525	0.703148	0.712477	0.639866	0.699063	0.629567	0.564922	0.550948	0.494647
0.960958	0.837865	0.754881	0.784336	0.695785	0.734174	0.662181	0.643186	0.565509	0.563732	0.505401
0.822331	0.923826	0.743939	0.749555	0.804799	0.751553	0.666709	0.646480	0.621632	0.562167	0.500197
0.926610	0.894424	0.913338	0.833931	0.736533	0.748002	0.640158	0.606186	0.621916	0.537725	0.506752
0.900855	0.909090	0.800012	0.842238	0.753418	0.670194	0.700659	0.624737	0.585021	0.536920	0.506378
0.910352	0.907823	0.799053	0.714473	0.687152	0.757557	0.692183	0.650464	0.611563	0.563659	0.504161
0.816251	0.946863	0.773508	0.733156	0.722720	0.754530	0.709008	0.610943	0.562050	0.531558	0.506815
0.777118	0.777934	0.861118	0.810322	0.724886	0.754969	0.672339	0.643694	0.588713	0.561288	0.499841
0.775113	0.750592	0.786329	0.828010	0.815600	0.749511	0.632143	0.632261	0.626640	0.567518	0.500698
0.827045	0.920448	0.729609	0.778732	0.816274	0.724181	0.617481	0.629229	0.578329	0.557698	0.506773
0.903730	0.790402	0.847396	0.840532	0.765045	0.765953	0.713665	0.636948	0.567840	0.535831	0.498371
0.767840	0.756412	0.900571	0.724475	0.724857	0.659721	0.639853	0.594942	0.576816	0.538121	0.506774
0.923641	0.904689	0.787536	0.781817	0.819467	0.759023	0.706563	0.616293	0.627774	0.546000	0.500736
0.914537	0.876329	0.851032	0.822020	0.791542	0.738374	0.641201	0.614818	0.610118	0.546627	0.497642
0.802715	0.788283	0.756028	0.749213	0.679130	0.726100	0.641158	0.659861	0.610172	0.529527	0.500933
0.825819	0.775012	0.741308	0.704847	0.695353	0.674617	0.729840	0.623442	0.613606	0.540419	0.505322
0.935541	0.865552	0.825494	0.707045	0.749566	0.684965	0.692789	0.637350	0.602074	0.558327	0.497749
0.912095	0.870074	0.888912	0.863691	0.691974	0.764181	0.714683	0.663253	0.625292	0.558936	0.504274
0.876461	0.879974	0.806067	0.815603	0.798963	0.761386	0.670921	0.586127	0.573876	0.563679	0.497442
0.978003	0.884277	0.756471	0.853027	0.722986	0.715162	0.713891	0.648936	0.560967	0.549513	0.498454
0.810327	0.853716	0.784048	0.777220	0.790951	0.711900	0.689722	0.672295	0.591570	0.558880	0.505544
0.963624	0.799569	0.874805	0.823242	0.692895	0.709703	0.645135	0.659745	0.583576	0.560128	0.501694
0.873646	0.784175	0.837469	0.828943	0.691914	0.744388	0.635647	0.604436	0.562343	0.564591	0.505377
0.886505	0.753252	0.792431	0.784463	0.675462	0.757451	0.718438	0.674091	0.572200	0.537280	0.500997
0.905406	0.769114	0.882211	0.820265	0.754443	0.732193	0.690036	0.657509	0.614948	0.561741	0.503887
0.919234	0.756114	0.760741	0.793543	0.687904	0.726032	0.671446	0.614700	0.612022	0.562046	0.502530
0.909684	0.849944	0.834354	0.779550	0.700834	0.772392	0.707023	0.616306	0.578824	0.542481	0.496327
0.926931	0.882020	0.785673	0.781758	0.709953	0.740868	0.651714	0.620029	0.606588	0.552601	0.499775
0.789454	0.771828	0.766571	0.814024	0.776905	0.700559	0.625773	0.681679	0.592138	0.560232	0.496751
0.969562	0.781903	0.729297	0.703508	0.773279	0.761147	0.668826	0.677538	0.615295	0.532235	0.504728
0.826738	0.821617	0.857484	0.753233	0.817803	0.709848	0.627290	0.605120	0.577039	0.567425	0.505440
0.973436	0.895535	0.911775	0.749457	0.780731	0.694750	0.656392	0.640906	0.615717	0.561630	0.503031
0.936853	0.813739	0.851122	0.767146	0.734357	0.702986	0.637865	0.639967	0.563100	0.570502	0.500923
0.859330	0.954719	0.851667	0.711004	0.677178	0.765760	0.658624	0.663896	0.619018	0.549121	0.506430
0.890998	0.784964	0.866994	0.732025	0.749822	0.716450	0.676771	0.647377	0.563956	0.554417	0.505628
0.802455	0.898478	0.861043	0.723800	0.726554	0.683526	0.657930	0.605769	0.585410	0.533340	0.499129
0.862016	0.897514	0.759870	0.775034	0.751045	0.657456	0.696271	0.593742	0.579178	0.550446	0.504150
0.902840	0.837762	0.782718	0.699439	0.707733	0.696146	0.702260	0.650271	0.608114	0.553094	0.499893
0.960552	0.846837	0.757165	0.792687	0.740933	0.652886	0.621670	0.614003	0.596161	0.550070	0.495673
0.917674	0.813547	0.840907	0.748358	0.688732	0.759937	0.707339	0.597050	0.589225	0.532900	0.500101
0.863443	0.756383	0.897909	0.851484	0.768321	0.664726	0.686475	0.650551	0.597338	0.568030	0.498544
0.922797	0.823910	0.828757	0.832477	0.804202	0.705808	0.657755	0.624924	0.569586	0.558785	0.502944
0.797819	0.828719	0.882131	0.786743	0.823031	0.661079	0.664101	0.625472	0.619757	0.536270	0.507938
0.905006	0.944941	0.875311	0.732902	0.681252	0.663276	0.685584	0.660695	0.600219	0.564412	0.501987
0.909053	0.817479	0.828540	0.725840	0.752158	0.675317	0.649345	0.596902	0.578380	0.544607	0.502289
0.863064	0.842397	0.833309	0.700621	0.700511	0.758338	0.661580	0.617561	0.620933	0.559550	0.497578
0.970300	0.854474	0.782072	0.757200	0.825506	0.679765	0.646350	0.676163	0.585705	0.566867	0.499110
0.987436	0.821286	0.723966	0.756516	0.751276	0.762231	0.674823	0.607881	0.580858	0.561575	0.507278
0.852580	0.893429	0.857236	0.811234	0.736208	0.746711	0.658788	0.669691	0.565412	0.552899	0.503147
0.967035	0.770957	0.778414	0.841367	0.717953	0.690998	0.693537	0.636993	0.602870	0.548230	0.502136
0.865118	0.757426	0.791769	0.794891	0.722978	0.702104	0.651743	0.595907	0.597856	0.546774	0.503467
0.980096	0.945908	0.823301	0.752400	0.781716	0.762874	0.664973	0.621793	0.593140	0.540806	0.506254
0.867920	0.792215	0.781833	0.779140	0.808200	0.745002	0.671707	0.600762	0.610424	0.541238	0.506805
0.897285	0.879620	0.825156	0.771250	0.817006	0.698910	0.643493	0.677200	0.578404	0.533234	0.500008
0.927290	0.811553	0.877829	0.739081	0.733054	0.740539	0.662784	0.597721	0.608312	0.541083	0.507774
0.812495	0.888711	0.866428	0.705995	0.699905	0.689389	0.664402	0.635559	0.578779	0.542931	0.499290
0.987938	0.754264	0.764069	0.793579	0.808693	0.739880	0.625406	0.634927	0.600296	0.525703	0.502814
0.898996	0.935744	0.730075	0.793035	0.697075	0.718423	0.659622	0.656385	0.576554	0.537888	0.500793
0.917069	0.793420	0.759496	0.726687	0.697287	0.714578	0.699566	0.590420	0.579235	0.540136	0.499807
0.838699	0.898972	0.855350	0.712978	0.675558	0.719663	0.667361	0.634642	0.608543	0.559059	0.500991
0.800281	0.816587	0.790738	0.822181	0.720064	0.663055	0.726953	0.662135	0.589095	0.543724	0.500636
0.782572	0.903285	0.726234	0.751456	0.805160	0.691129	0.712178	0.625409	0.619020	0.563631	0.497737
0.881891	0.866079	0.730702	0.842007	0.726218	0.725302	0.671334	0.634046	0.622153	0.550198	0.508689
0.874807	0.864774	0.880241	0.806137	0.775936	0.671077	0.659539	0.597422	0.602495	0.556788	0.505651
0.788378	0.850899	0.895156	0.722250	0.793312	0.723124	0.689143	0.637363	0.598268	0.555931	0.500233
0.990633	0.782496	0.813362	0.708922	0.783393	0.747338	0.710860	0.620503	0.581438	0.554382	0.502672
0.910521	0.889872	0.802193	0.851814	0.675311	0.708269	0.661722	0.639413	0.574084	0.550817	0.508671
0.809685	0.848162	0.808365	0.740779	0.703100	0.664447	0.635796	0.631053	0.612890	0.556396	0.507379
0.953080	0.931536	0.850325	0.822004	0.702110	0.734510	0.627440	0.654322	0.571126	0.555156	0.505772
0.780256	0.865891	0.847678	0.846670	0.710354	0.707002	0.646645	0.629291	0.595621	0.550650	0.500278
0.804104	0.857550	0.847224	0.747525	0.810082	0.733180	0.636467	0.650866	0.621943	0.563505	0.497038
0.886435	0.777319	0.879413	0.831635	0.677403	0.644396	0.674459	0.627911	0.602513	0.540081	0.498018
0.832870	0.804352	0.858176	0.811881	0.739307	0.659414	0.670670	0.608066	0.571306	0.542208	0.504944
0.842129	0.753573	0.823389	0.725879	0.729386	0.728157	0.719893	0.615544	0.601640	0.534825	0.506803
0.989018	0.947564	0.820546	0.703879	0.721033	0.669777	0.673226	0.596189	0.568666	0.541321	0.506861
0.821099	0.796164	0.807991	0.789689	0.797904	0.675706	0.654599	0.663134	0.610581	0.543811	0.499826
0.829000	0.759734	0.796848	0.863489	0.773347	0.669222	0.686469	0.606596	0.626782	0.562492	0.497588
0.922325	0.813096	0.808195	0.789959	0.826077	0.695568	0.714984	0.656757	0.612266	0.544368	0.501851
0.808101	0.820073	0.754668	0.804951	0.669262	0.669026	0.625700	0.654466	0.616590	0.529409	0.496248
0.864232	0.765560	0.881942	0.809235	0.671425	0.699529	0.650449	0.672737	0.571518	0.532174	0.499717
0.961467	0.934335	0.843106	0.815311	0.789194	0.679085	0.721843	0.598825	0.610915	0.527180	0.505664
0.791906	0.830314	0.908743	0.789339	0.710873	0.740365	0.692764	0.604612	0.622629	0.538456	0.507267
0.926727	0.882355	0.757139	0.735160	0.702728	0.702359	0.676329	0.641534	0.565431	0.547564	0.497624
0.892534	0.884715	0.883148	0.775178	0.759867	0.728651	0.624434	0.652913	0.577111	0.553922	0.502143
0.928821	0.927531	0.791889	0.770798	0.760712	0.699779	0.669879	0.634062	0.616948	0.540747	0.501999
0.848480	0.865231	0.804968	0.744742	0.702930	0.656507	0.649164	0.618482	0.609992	0.567124	0.506624
0.798171	0.809332	0.912805	0.755425	0.715855	0.689537	0.663891	0.674421	0.583472	0.532452	0.504030
0.986730	0.943350	0.845999	0.814524	0.697919	0.696115	0.630782	0.658073	0.603005	0.565782	0.512168
0.956412	0.894838	0.866567	0.740998	0.794231	0.680744	0.694391	0.629852	0.605174	0.562496	0.502802
0.789108	0.750291	0.841037	0.773964	0.722294	0.690872	0.703939	0.622643	0.593225	0.537445	0.503714
0.802746	0.774620	0.874853	0.833715	0.689931	0.744233	0.637093	0.659112	0.568309	0.539340	0.507346
0.910571	0.875036	0.775905	0.739171	0.758338	0.663870	0.668788	0.618106	0.566453	0.550672	0.506371
0.863939	0.946605	0.749592	0.698036	0.801149	0.725907	0.713653	0.653224	0.573719	0.569727	0.505311
0.947808	0.919052	0.793971	0.791232	0.743309	0.731871	0.704300	0.619876	0.571935	0.532638	0.502449
0.988150	0.891697	0.846254	0.766325	0.821842	0.762448	0.706382	0.637480	0.622796	0.540572	0.502977
0.869799	0.877101	0.847734	0.774065	0.722513	0.730968	0.648462	0.627086	0.627381	0.564080	0.508132
0.816086	0.798774	0.809916	0.820412	0.759704	0.686644	0.711885	0.612235	0.561455	0.554688	0.504222
0.881331	0.835448	0.750498	0.699724	0.784973	0.667674	0.621981	0.649913	0.607183	0.560224	0.499650
0.828755	0.940094	0.782834	0.797477	0.804699	0.727925	0.711485	0.616804	0.565896	0.551375	0.505120
0.797153	0.765212	0.777380	0.735808	0.733834	0.768713	0.677943	0.665100	0.577601	0.562376	0.499939
0.840433	0.890239	0.893786	0.794489	0.769129	0.661713	0.625224	0.611291	0.617479	0.551255	0.497628
0.922319	0.782258	0.791096	0.812162	0.719477	0.711179	0.670151	0.635523	0.572268	0.559312	0.498111
0.788492	0.791042	0.834161	0.784226	0.818584	0.778927	0.695074	0.623000	0.567788	0.542673	0.504701
0.982341	0.955112	0.861386	0.863995	0.739909	0.686970	0.671309	0.661151	0.611029	0.563035	0.510908
0.900839	0.916644	0.742216	0.798501	0.824097	0.754136	0.677312	0.648361	0.620028	0.535341	0.500989
0.896527	0.768458	0.806344	0.702643	0.769977	0.659837	0.721517	0.591977	0.603007	0.534025	0.504126
0.938219	0.930184	0.899449	0.698970	0.730873	0.760020	0.675496	0.639925	0.561316	0.556654	0.500737
0.847113	0.906387	0.902606	0.819228	0.685582	0.720692	0.698319	0.663001	0.601846	0.538301	0.503468
0.832907	0.882368	0.827207	0.837220	0.782061	0.684118	0.676844	0.601151	0.574196	0.536940	0.501997
0.855603	0.836371	0.800130	0.835651	0.679606	0.717230	0.702820	0.664208	0.615061	0.546866	0.500427
0.879317	0.846108	0.740773	0.715535	0.726121	0.688332	0.675858	0.673740	0.578184	0.545681	0.503624
0.956599	0.911793	0.813688	0.815270	0.774720	0.668977	0.687695	0.642084	0.560813	0.552412	0.503607
0.929225	0.912612	0.743691	0.733503	0.724295	0.707097	0.631720	0.655333	0.600968	0.528082	0.503461
0.841497	0.891378	0.787176	0.859795	0.790342	0.680335	0.635315	0.604230	0.570577	0.551406	0.498021
0.807956	0.781508	0.879376	0.782739	0.809526	0.647843	0.634391	0.660360	0.622493	0.553353	0.505528
0.848365	0.867395	0.812116	0.837682	0.752161	0.777465	0.722146	0.590204	0.583974	0.539762	0.507432
0.801652	0.857131	0.873097	0.710027	0.752305	0.645273	0.704178	0.625610	0.592944	0.529856	0.496873
0.993287	0.855320	0.728078	0.763413	0.676642	0.709647	0.667074	0.638622	0.582283	0.548299	0.504367
0.800360	0.887970	0.838058	0.756305	0.689147	0.764984	0.660842	0.675290	0.565208	0.536282	0.500126
0.883711	0.944985	0.802278	0.855686	0.769206	0.745822	0.689307	0.666264	0.604547	0.536449	0.504465
0.994956	0.840114	0.858879	0.787118	0.734977	0.731828	0.644832	0.618668	0.603235	0.559164	0.502702
0.806532	0.760946	0.808637	0.717630	0.782960	0.688084	0.640119	0.671973	0.624622	0.551973	0.509211
0.908171	0.915338	0.758284	0.808205	0.823608	0.734789	0.721655	0.621005	0.609763	0.543835	0.506560
0.983724	0.893749	0.735951	0.826226	0.776805	0.758672	0.647988	0.660063	0.601445	0.546989	0.502369
0.975689	0.814104	0.823699	0.735768	0.816783	0.750604	0.719076	0.669636	0.595004	0.537264	0.503675
0.968651	0.886545	0.766576	0.741951	0.687146	0.735468	0.625646	0.615828	0.588127	0.556534	0.503107
0.851169	0.814019	0.873471	0.830759	0.750040	0.652526	0.676811	0.666276	0.616788	0.533909	0.503798
0.952058	0.855890	0.815322	0.714663	0.732703	0.717349	0.683627	0.674356	0.599016	0.543777	0.502263
0.806058	0.851520	0.804924	0.744762	0.744148	0.658753	0.624073	0.652308	0.615792	0.555495	0.497981
0.876306	0.802033	0.907528	0.831614	0.765010	0.684069	0.669144	0.655816	0.567146	0.544524	0.505549
0.845013	0.837832	0.773841	0.813785	0.779513	0.743358	0.701160	0.623224	0.597990	0.558476	0.501625
0.905755	0.934766	0.810875	0.846782	0.720145	0.727705	0.682296	0.610906	0.616077	0.566228	0.501195
0.822986	0.822489	0.879219	0.726403	0.736375	0.754657	0.699929	0.677117	0.584790	0.527181	0.505706
0.909075	0.760733	0.814532	0.839958	0.700299	0.739320	0.702987	0.595133	0.560963	0.568146	0.510820
0.802301	0.781011	0.795744	0.800480	0.820991	0.692583	0.647312	0.608085	0.607813	0.551021	0.502991
0.985713	0.786612	0.761149	0.775986	0.756482	0.719176	0.701372	0.643211	0.592822	0.547242	0.500160
0.774934	0.911416	0.895536	0.752423	0.778292	0.676702	0.643442	0.638652	0.575519	0.528398	0.501553
0.984002	0.939150	0.813593	0.694135	0.701733	0.673721	0.685599	0.658725	0.586233	0.532908	0.499589
0.995494	0.910443	0.795684	0.793498	0.680975	0.778747	0.682889	0.612662	0.562406	0.548283	0.502103
0.966866	0.945792	0.726376	0.745516	0.714342	0.648267	0.693879	0.615120	0.596453	0.542002	0.501188
0.938608	0.778448	0.722263	0.734448	0.733048	0.651399	0.675230	0.672534	0.599713	0.545537	0.506991
0.954366	0.884160	0.733159	0.846524	0.728094	0.730134	0.721254	0.644002	0.600321	0.554436	0.502269
0.847069	0.932623	0.830960	0.703717	0.796083	0.732444	0.642884	0.618524	0.587933	0.549174	0.500367
0.990060	0.876318	0.720454	0.859233	0.749959	0.703550	0.642626	0.675500	0.588494	0.550014	0.503071
0.857370	0.810555	0.827870	0.760728	0.699804	0.750529	0.634983	0.649991	0.577196	0.544881	0.500093
0.879325	0.761837	0.737714	0.742597	0.813447	0.694338	0.655954	0.614669	0.609045	0.548749	0.501204
0.855711	0.958154	0.854523	0.776473	0.772122	0.777885	0.675552	0.596275	0.569342	0.546370	0.500961
0.859701	0.761189	0.848315	0.719397	0.802087	0.677996	0.705215	0.681670	0.617761	0.574632	0.502276
0.833888	0.884821	0.877814	0.718479	0.753036	0.667032	0.620126	0.664856	0.597240	0.544503	0.504406
0.830746	0.891998	0.746774	0.819300	0.687985	0.710448	0.626955	0.602284	0.561863	0.556130	0.504949
0.850063	0.826813	0.866832	0.778624	0.679424	0.739337	0.678544	0.631097	0.581902	0.554295	0.507854
0.985312	0.752803	0.806092	0.769585	0.711208	0.695843	0.712938	0.634019	0.607139	0.557046	0.505250
0.799653	0.917558	0.824011	0.722650	0.703159	0.684778	0.645529	0.665568	0.563285	0.563378	0.500396
0.948274	0.895494	0.853152	0.755164	0.697184	0.704928	0.673525	0.628776	0.598796	0.560146	0.504397
0.808764	0.852380	0.721976	0.786922	0.775289	0.745646	0.644214	0.608820	0.579295	0.551510	0.506355
0.897233	0.791651	0.826749	0.714151	0.697914	0.711505	0.630572	0.593550	0.615926	0.557243	0.499471
0.906196	0.890486	0.769754	0.782042	0.783819	0.716144	0.653247	0.631579	0.613173	0.547540	0.503328
0.968836	0.888101	0.911879	0.855124	0.749649	0.735683	0.634830	0.637337	0.603478	0.550144	0.500114
0.939677	0.792761	0.848036	0.826798	0.819649	0.691611	0.726163	0.592675	0.571367	0.536037	0.505356
0.949367	0.932954	0.881941	0.733910	0.793431	0.652402	0.634896	0.636126	0.624081	0.551603	0.500717
0.928124	0.821463	0.869826	0.702805	0.746438	0.665126	0.647258	0.628653	0.597025	0.536398	0.507488
0.860289	0.862857	0.827213	0.821679	0.763088	0.707877	0.705450	0.605872	0.605072	0.552423	0.499388
0.972352	0.868879	0.869009	0.822510	0.793108	0.704349	0.627985	0.599192	0.603189	0.533595	0.507628
0.848481	0.937671	0.887690	0.776995	0.822197	0.771799	0.692986	0.613342	0.579237	0.536612	0.508463
0.994036	0.781929	0.844100	0.774764	0.723905	0.656351	0.694391	0.665217	0.616001	0.567597	0.498350
0.927558	0.750861	0.899616	0.823482	0.754149	0.724451	0.627799	0.590308	0.571916	0.542457	0.501550
0.984558	0.910228	0.743354	0.868653	0.824209	0.677598	0.724261	0.591062	0.623263	0.545463	0.503293
0.912231	0.828861	0.786448	0.702760	0.676868	0.762829	0.666259	0.602992	0.597295	0.538155	0.501895
0.974952	0.933328	0.772593	0.764447	0.728252	0.746707	0.669632	0.595878	0.588357	0.536140	0.500343
0.815675	0.772907	0.789368	0.787599	0.823665	0.701974	0.715600	0.657946	0.567476	0.544138	0.509520
0.847168	0.905799	0.779648	0.736763	0.697530	0.681490	0.662930	0.629232	0.607569	0.542897	0.505004
0.946888	0.837550	0.822073	0.735511	0.738681	0.669999	0.677089	0.614867	0.570372	0.531748	0.498014
0.809160	0.934692	0.858658	0.704230	0.717379	0.740365	0.660686	0.637181	0.617385	0.529070	0.501318
0.904574	0.789351	0.848746	0.704454	0.823364	0.753870	0.636450	0.627053	0.599448	0.539429	0.504468
0.952919	0.778403	0.844952	0.855574	0.815669	0.759393	0.672559	0.651221	0.620950	0.560052	0.507013
0.928418	0.815104	0.832947	0.716163	0.798736	0.772414	0.674219	0.658541	0.620476	0.549532	0.497617
0.982788	0.787214	0.867952	0.869480	0.786641	0.669817	0.726359	0.674615	0.570182	0.555598	0.510661
0.929901	0.905419	0.819399	0.742546	0.697661	0.691800	0.672470	0.666102	0.606717	0.551525	0.505067
0.918283	0.840434	0.796263	0.758628	0.673715	0.780782	0.656513	0.646099	0.601422	0.536067	0.497832
0.773817	0.809974	0.728469	0.837186	0.687259	0.702510	0.635766	0.653104	0.587384	0.558106	0.499282
0.871404	0.773225	0.839862	0.826758	0.715126	0.693949	0.711172	0.610483	0.575067	0.541400	0.507308
0.989508	0.888533	0.843313	0.760084	0.694807	0.739678	0.623864	0.667572	0.609107	0.549313	0.501695
0.835222	0.846778	0.865096	0.771644	0.693136	0.703835	0.659395	0.621859	0.595429	0.541985	0.502316
0.784867	0.882271	0.771181	0.835438	0.824877	0.709743	0.686540	0.654320	0.595167	0.554528	0.512287
0.841047	0.808294	0.838636	0.761463	0.690814	0.762413	0.633664	0.594228	0.564209	0.544682	0.505039
0.990852	0.808138	0.847729	0.815148	0.723960	0.730791	0.670680	0.623986	0.585652	0.557923	0.498903
0.922145	0.769190	0.729207	0.857658	0.783489	0.670485	0.691056	0.661130	0.563414	0.554515	0.505686
0.887074	0.843853	0.751735	0.743486	0.754748	0.690574	0.719484	0.621065	0.562884	0.531440	0.503298
0.868458	0.913582	0.900734	0.753444	0.715677	0.697293	0.717025	0.609761	0.618739	0.568809	0.508088
0.912477	0.844674	0.895849	0.696114	0.716230	0.662301	0.700696	0.663328	0.607664	0.553948	0.500151
0.980316	0.920444	0.769911	0.724055	0.788637	0.752424	0.690441	0.672238	0.602690	0.559530	0.508759
0.854483	0.905271	0.891108	0.732738	0.798607	0.679937	0.672664	0.647714	0.605499	0.534427	0.496651
0.887624	0.947593	0.912788	0.779318	0.712763	0.678804	0.632763	0.638335	0.583770	0.529156	0.504141
0.977350	0.878605	0.835315	0.851695	0.765558	0.740117	0.651063	0.602026	0.623448	0.565765	0.505978
0.838438	0.770639	0.878706	0.794945	0.702980	0.673131	0.627665	0.660453	0.616169	0.531571	0.500950
0.849957	0.805746	0.876262	0.739850	0.673928	0.718773	0.652631	0.648809	0.614381	0.562862	0.499747
0.776740	0.925719	0.868457	0.747838	0.814400	0.731319	0.683536	0.636818	0.629952	0.533419	0.505506
0.934818	0.757138	0.723988	0.851764	0.739897	0.685302	0.642119	0.645737	0.579874	0.555171	0.502697
0.808598	0.821247	0.728738	0.736312	0.750971	0.685144	0.720977	0.617431	0.611575	0.561239	0.504963
0.844653	0.806477	0.908999	0.818458	0.752832	0.707760	0.700511	0.634354	0.616740	0.538098	0.500438
0.976328	0.877258	0.901626	0.867398	0.719212	0.682267	0.725396	0.649609	0.602956	0.543164	0.503552
0.898592	0.950548	0.795922	0.762728	0.794145	0.752524	0.632693	0.660409	0.555826	0.543714	0.503223
0.933904	0.912621	0.892720	0.842445	0.824586	0.693473	0.704828	0.598062	0.574517	0.535184	0.505365
0.974968	0.905739	0.873494	0.807169	0.734668	0.769305	0.712105	0.601579	0.614636	0.532203	0.500373
0.830688	0.866195	0.836531	0.700611	0.701144	0.736294	0.692115	0.656177	0.626631	0.554365	0.508243
0.869661	0.753583	0.873774	0.825086	0.725125	0.657788	0.615664	0.636462	0.581877	0.556982	0.503593
0.916092	0.829252	0.817197	0.802894	0.737905	0.770750	0.636548	0.609037	0.580143	0.565844	0.498491
0.852982	0.867657	0.813192	0.726890	0.740724	0.762788	0.648780	0.644848	0.560483	0.531790	0.498666
0.942251	0.775916	0.795295	0.825769	0.777788	0.665941	0.626581	0.595885	0.564226	0.548594	0.505057
0.905019	0.861972	0.888701	0.771102	0.751097	0.742202	0.618817	0.648621	0.618378	0.538463	0.501094
0.974657	0.834574	0.734512	0.758555	0.752537	0.772046	0.723287	0.647827	0.622527	0.536663	0.496140
0.936232	0.839296	0.874407	0.763978	0.769575	0.680391	0.626549	0.632766	0.591084	0.552372	0.506096
0.990815	0.875102	0.813406	0.824062	0.711279	0.682227	0.675023	0.611865	0.593380	0.528360	0.497775
0.777898	0.747854	0.912876	0.767823	0.689431	0.656652	0.673513	0.671205	0.578347	0.551900	0.508355
0.979855	0.850306	0.733595	0.804319	0.732020	0.711143	0.676475	0.594212	0.613730	0.531489	0.500986
0.952266	0.883354	0.814139	0.800496	0.796038	0.720965	0.657331	0.630979	0.587796	0.539397	0.509768
0.772769	0.881093	0.893543	0.762665	0.748027	0.741520	0.711018	0.610415	0.614723	0.557625	0.499888
0.959463	0.909173	0.721097	0.753860	0.808815	0.769010	0.677953	0.610020	0.608990	0.532677	0.499670
0.963682	0.757873	0.797617	0.809934	0.818445	0.651156	0.676559	0.604613	0.603114	0.545984	0.500967
0.878257	0.890230	0.835109	0.787492	0.714984	0.698189	0.715074	0.641671	0.612857	0.567270	0.497115
0.777931	0.878198	0.784699	0.800413	0.679640	0.719188	0.689649	0.646881	0.596683	0.569194	0.500323
0.941659	0.849409	0.836669	0.724457	0.776652	0.673343	0.662601	0.619251	0.569550	0.528769	0.501847
0.796376	0.798124	0.729807	0.712566	0.762230	0.654871	0.645497	0.661094	0.593655	0.562724	0.499350
0.874725	0.901178	0.791103	0.870714	0.692437	0.679047	0.696502	0.654568	0.597050	0.536945	0.506150
0.773950	0.773079	0.763260	0.814006	0.675785	0.678524	0.720901	0.637349	0.593506	0.541617	0.504197
0.793097	0.938832	0.821181	0.701509	0.799035	0.702063	0.670912	0.660654	0.567685	0.559890	0.495704
0.815032	0.824630	0.763565	0.858015	0.808992	0.720802	0.650147	0.639487	0.584334	0.562279	0.506126
0.865021	0.868566	0.833824	0.798049	0.686945	0.770420	0.641018	0.597407	0.566555	0.537044	0.503182
0.824707	0.904854	0.796132	0.864205	0.791162	0.756180	0.679078	0.590316	0.570449	0.528967	0.500033
0.938566	0.799918	0.805066	0.743798	0.741868	0.668930	0.656164	0.651234	0.604418	0.544168	0.504012
0.937473	0.857788	0.899264	0.715676	0.811497	0.750786	0.688896	0.641730	0.610549	0.533173	0.497786
0.949161	0.924696	0.740695	0.710240	0.815163	0.690905	0.691544	0.620875	0.572090	0.554361	0.499299
0.888658	0.785440	0.810427	0.793431	0.750846	0.708419	0.638659	0.667647	0.581141	0.542033	0.500250
0.959839	0.834777	0.838280	0.821597	0.675244	0.768475	0.678378	0.673007	0.621038	0.562125	0.497812
0.830635	0.755777	0.841534	0.827274	0.748267	0.674812	0.658378	0.641125	0.570660	0.532777	0.502567
0.958307	0.936304	0.813561	0.705645	0.673166	0.649748	0.635056	0.635562	0.584196	0.536392	0.505464
0.976262	0.799788	0.785630	0.758940	0.774482	0.710048	0.689790	0.588819	0.566757	0.537971	0.503070
0.917589	0.751753	0.867075	0.756186	0.735823	0.740516	0.663924	0.643042	0.586532	0.547627	0.502363
0.805970	0.891479	0.864270	0.726474	0.822137	0.767821	0.690124	0.658747	0.586270	0.561776	0.507983
0.873525	0.782523	0.741939	0.773008	0.767372	0.697563	0.659945	0.599880	0.567098	0.536786	0.507456
0.888645	0.788808	0.844893	0.736557	0.735466	0.772616	0.636344	0.657880	0.614187	0.538224	0.509274
0.803931	0.802576	0.764796	0.695853	0.788512	0.730840	0.683670	0.613102	0.563957	0.534930	0.501544
0.789493	0.828654	0.759083	0.768602	0.711842	0.774799	0.719525	0.668671	0.594111	0.547568	0.508651
0.974321	0.910927	0.724040	0.850344	0.706363	0.715789	0.683764	0.636660	0.588781	0.547901	0.505245
0.941555	0.951007	0.796765	0.779013	0.791884	0.754772	0.679658	0.618222	0.580259	0.535764	0.511146
0.782465	0.752790	0.784182	0.812612	0.698679	0.765345	0.651933	0.620467	0.588358	0.547474	0.502035
0.886964	0.833303	0.883940	0.859581	0.753583	0.721418	0.636050	0.644893	0.612866	0.558210	0.499690
0.879241	0.842379	0.845255	0.783783	0.788180	0.672684	0.623122	0.653404	0.569575	0.552254	0.507629
0.810914	0.875487	0.870118	0.750190	0.769607	0.751617	0.676956	0.638561	0.609023	0.563568	0.498967
0.961730	0.794008	0.834688	0.709656	0.737486	0.743243	0.664438	0.593784	0.583211	0.561603	0.508090
0.858032	0.929820	0.826714	0.824861	0.725652	0.690753	0.692897	0.627181	0.584967	0.530717	0.503413
0.971874	0.934124	0.869349	0.716303	0.790408	0.778584	0.654347	0.599598	0.613629	0.559020	0.497772
0.868153	0.824950	0.893072	0.811260	0.819634	0.703106	0.622820	0.638544	0.590833	0.560966	0.509988
0.855592	0.782203	0.882417	0.724705	0.741258	0.685156	0.694887	0.604523	0.569679	0.566747	0.495800
0.894866	0.920978	0.741204	0.858432	0.776656	0.711167	0.712108	0.636864	0.602194	0.549341	0.508340
0.882434	0.864937	0.783579	0.820849	0.685653	0.701505	0.672581	0.600430	0.621839	0.545044	0.506668
0.841796	0.921937	0.868221	0.792020	0.742006	0.667264	0.692597	0.624768	0.623128	0.568570	0.506818
0.935598	0.885604	0.859567	0.867921	0.738772	0.655277	0.719880	0.645166	0.568115	0.562575	0.502913
0.862840	0.880164	0.779102	0.805921	0.740613	0.674494	0.649816	0.628268	0.615497	0.540284	0.507804
0.959301	0.926094	0.746777	0.868284	0.724301	0.764769	0.723636	0.602988	0.607185	0.529450	0.498806
0.968189	0.861536	0.910485	0.851274	0.703000	0.748118	0.716767	0.652940	0.621959	0.544152	0.501418
0.987832	0.825242	0.795924	0.732532	0.707485	0.655647	0.629781	0.627672	0.609145	0.558137	0.503556
0.837040	0.829608	0.842609	0.857854	0.772602	0.713099	0.623088	0.661490	0.626629	0.567682	0.506636
0.897898	0.788734	0.861214	0.767845	0.777408	0.659415	0.665322	0.666168	0.600787	0.567512	0.507399
0.832951	0.912379	0.843438	0.857558	0.779608	0.715245	0.702909	0.639276	0.567484	0.556897	0.500873
0.808590	0.942854	0.765269	0.724900	0.791597	0.714071	0.710156	0.611630	0.600842	0.541444	0.496571
0.991144	0.813432	0.820680	0.870354	0.678197	0.679140	0.632368	0.616486	0.601854	0.546197	0.506778
0.954291	0.771276	0.768288	0.846332	0.785685	0.692284	0.695690	0.677975	0.619763	0.553698	0.500607
0.866034	0.821043	0.885034	0.739433	0.693399	0.773811	0.712554	0.625193	0.630171	0.542619	0.500845
0.799411	0.900381	0.835107	0.733691	0.812985	0.729776	0.621813	0.625749	0.594118	0.555308	0.506562
0.838510	0.779688	0.749732	0.845789	0.802835	0.755628	0.697862	0.593549	0.585490	0.567142	0.498593
0.808734	0.786231	0.772008	0.856818	0.730621	0.695604	0.631348	0.677550	0.564153	0.537481	0.502632
0.815753	0.833252	0.824430	0.823830	0.814159	0.771045	0.681461	0.634169	0.596022	0.567003	0.507111
0.875283	0.846523	0.841308	0.747848	0.702085	0.765984	0.649869	0.676652	0.583463	0.541615	0.498911
0.944549	0.772611	0.730527	0.796824	0.744830	0.689984	0.718380	0.657805	0.584384	0.542472	0.506272
0.813985	0.907287	0.861390	0.724687	0.734033	0.689894	0.663156	0.667678	0.591667	0.551135	0.498906
0.882144	0.828463	0.781579	0.841249	0.681430	0.741464	0.705249	0.631749	0.581503	0.548875	0.507287
0.781448	0.892718	0.737637	0.856820	0.813692	0.650812	0.669642	0.632065	0.623602	0.559889	0.497414
0.908682	0.936868	0.799559	0.799238	0.765982	0.756131	0.673362	0.675854	0.599351	0.565768	0.507262
0.816976	0.749782	0.747039	0.789592	0.682361	0.735909	0.642242	0.669468	0.584623	0.552458	0.506676
0.931770	0.801332	0.781331	0.824981	0.721475	0.658332	0.627575	0.585978	0.586347	0.560853	0.497186
0.851785	0.919591	0.885011	0.779086	0.754238	0.763913	0.702910	0.619115	0.615264	0.536071	0.505577
0.912047	0.806229	0.735625	0.802040	0.719987	0.738195	0.718885	0.661808	0.619564	0.558161	0.505710
0.988699	0.813136	0.871765	0.709873	0.700644	0.713931	0.634941	0.644380	0.588306	0.532945	0.499917
0.788251	0.826151	0.758314	0.737353	0.770572	0.711491	0.631826	0.614967	0.588818	0.543663	0.500731
0.965608	0.750444	0.898598	0.726088	0.672413	0.681744	0.645334	0.620378	0.591497	0.555695	0.498727
0.985204	0.782467	0.863660	0.713185	0.802602	0.680941	0.682184	0.652494	0.616420	0.530086	0.499495
0.950049	0.934503	0.819666	0.862480	0.757529	0.720804	0.648147	0.605207	0.620386	0.555258	0.503306
0.932250	0.831526	0.722550	0.732208	0.793446	0.741458	0.684197	0.646224	0.597302	0.564216	0.496947
0.851134	0.862508	0.771144	0.870159	0.790209	0.677682	0.685744	0.633321	0.572824	0.561631	0.506653
0.841141	0.805894	0.804583	0.718858	0.755536	0.738284	0.656903	0.667417	0.590666	0.548767	0.500287
0.905805	0.813025	0.738951	0.783131	0.712891	0.711762	0.652898	0.610436	0.572741	0.567613	0.502809
0.987761	0.898831	0.805206	0.795407	0.769338	0.690357	0.710304	0.609866	0.595746	0.562159	0.499487
0.880435	0.857815	0.889529	0.710124	0.695696	0.686359	0.657701	0.604411	0.609519	0.552868	0.503758
0.855137	0.850177	0.877205	0.790908	0.800145	0.773391	0.659356	0.622071	0.568463	0.555601	0.509944
0.790053	0.902217	0.820091	0.780537	0.733560	0.670792	0.717061	0.679537	0.604011	0.542818	0.505139
0.808997	0.816505	0.880561	0.836933	0.803460	0.726377	0.652930	0.649421	0.607148	0.534592	0.498967
0.959607	0.822734	0.821962	0.848057	0.719704	0.721603	0.617590	0.669161	0.596542	0.528764	0.503286
0.788859	0.926204	0.912902	0.778174	0.714776	0.691372	0.709463	0.600625	0.613477	0.540853	0.506677
0.953338	0.812181	0.893157	0.724070	0.771203	0.748126	0.686210	0.667636	0.624707	0.545506	0.504182
0.834881	0.933405	0.795177	0.716763	0.787405	0.776922	0.640115	0.675651	0.606384	0.560558	0.502848
0.891837	0.768571	0.887467	0.746345	0.814053	0.665632	0.648464	0.602454	0.604633	0.534103	0.504160
0.826720	0.759265	0.784574	0.853451	0.724933	0.771854	0.658025	0.637389	0.597604	0.559798	0.496191
0.843561	0.882915	0.817323	0.864244	0.740292	0.704790	0.677059	0.634822	0.576679	0.566600	0.505359
0.779554	0.816057	0.816702	0.847019	0.823522	0.771512	0.681418	0.615564	0.578430	0.548922	0.500613
0.965300	0.845648	0.884395	0.803206	0.739435	0.675426	0.655836	0.630872	0.576429	0.540935	0.495945
0.893193	0.782490	0.779136	0.737331	0.737241	0.729278	0.724089	0.593345	0.602123	0.548560	0.502616
0.920222	0.816917	0.785513	0.868883	0.798169	0.703137	0.620952	0.591449	0.585712	0.532506	0.499468
0.908934	0.791782	0.854427	0.727418	0.699689	0.673173	0.651896	0.648690	0.608405	0.534831	0.506522
0.941710	0.950089	0.777559	0.785928	0.751213	0.674195	0.677924	0.664248	0.564910	0.532456	0.508244
0.950987	0.945150	0.893186	0.741472	0.742613	0.678796	0.721548	0.610342	0.595640	0.563752	0.501224
0.817903	0.805552	0.782912	0.768359	0.785604	0.719569	0.702559	0.625231	0.594970	0.532468	0.499131
0.973325	0.766650	0.848505	0.809715	0.692100	0.665854	0.651413	0.620564	0.568032	0.532947	0.506271
0.963977	0.836264	0.730150	0.784581	0.809698	0.731794	0.649295	0.596499	0.617865	0.536426	0.497947
0.953149	0.793892	0.763698	0.712460	0.769741	0.773453	0.706320	0.625196	0.590203	0.566379	0.511071
0.967579	0.778693	0.723487	0.802432	0.719065	0.692788	0.646856	0.637662	0.580722	0.542506	0.501516
0.901986	0.761899	0.834228	0.714827	0.722914	0.661805	0.699090	0.660631	0.601508	0.539828	0.498361
0.913349	0.793914	0.741350	0.779158	0.731133	0.646788	0.713090	0.631573	0.593712	0.539718	0.508200
0.917255	0.925171	0.913954	0.797691	0.765986	0.701413	0.686229	0.663516	0.614590	0.547100	0.502513
0.994598	0.773370	0.748232	0.852522	0.818597	0.724532	0.640350	0.671672	0.594598	0.546740	0.501802
0.825727	0.869094	0.861311	0.823157	0.821831	0.722638	0.689621	0.676019	0.618208	0.529635	0.501088
0.935805	0.897785	0.908420	0.711739	0.749420	0.681789	0.653603	0.625385	0.621132	0.559486	0.507852
0.897382	0.747425	0.821248	0.811665	0.773341	0.684291	0.725656	0.590740	0.598257	0.539876	0.498486
0.988987	0.879851	0.808777	0.746330	0.706900	0.678618	0.669427	0.608458	0.613510	0.545664	0.500667
0.781956	0.837814	0.784644	0.813454	0.796210	0.723175	0.713556	0.648604	0.615044	0.535645	0.504335
0.885388	0.848433	0.841339	0.836921	0.673310	0.736101	0.639810	0.630618	0.595201	0.545167	0.499742
0.982757	0.897083	0.814822	0.809375	0.738322	0.765241	0.720875	0.663385	0.571895	0.536004	0.503151
0.851318	0.758008	0.862768	0.800874	0.717361	0.688853	0.630069	0.671376	0.576184	0.562606	0.504642
0.786594	0.906716	0.728403	0.770533	0.737835	0.763080	0.661947	0.666326	0.609920	0.567146	0.504584
0.987793	0.929656	0.908985	0.769840	0.682212	0.723873	0.668088	0.589960	0.623051	0.538291	0.508214
0.857233	0.901750	0.775527	0.823134	0.685369	0.714361	0.727778	0.630521	0.614162	0.564460	0.502915
0.858518	0.953283	0.864302	0.828217	0.799310	0.709576	0.662410	0.655646	0.556119	0.555501	0.495224
0.993678	0.861481	0.902029	0.719615	0.716270	0.754977	0.642181	0.623304	0.598297	0.563092	0.506991
0.919541	0.912178	0.789382	0.822664	0.796505	0.679619	0.615087	0.657291	0.567092	0.533852	0.507590
0.932870	0.905580	0.853631	0.718478	0.784172	0.752160	0.644117	0.642534	0.603642	0.537296	0.499293
0.865694	0.869647	0.724390	0.695170	0.688897	0.761634	0.717763	0.610059	0.591516	0.553448	0.499616
0.957088	0.846152	0.885038	0.848701	0.782256	0.775761	0.638431	0.654923	0.598508	0.558045	0.506563
0.860955	0.918943	0.729728	0.814838	0.744433	0.680054	0.696559	0.597563	0.581776	0.563008	0.503868
0.832389	0.878638	0.877055	0.755742	0.714026	0.739321	0.721863	0.629100	0.602916	0.550161	0.503463
0.977211	0.846384	0.904873	0.800246	0.817585	0.716670	0.639801	0.648097	0.575195	0.541583	0.504317
0.779814	0.952596	0.834351	0.847491	0.740148	0.666402	0.649388	0.646091	0.567618	0.536092	0.500102
0.975715	0.809177	0.798085	0.782160	0.814970	0.665837	0.663872	0.619047	0.601096	0.547097	0.499052
0.861897	0.798944	0.785317	0.763533	0.739098	0.692454	0.631158	0.604104	0.577987	0.564786	0.498575
0.853827	0.887630	0.731528	0.807052	0.696951	0.717739	0.634134	0.648524	0.610791	0.546784	0.503431
0.913910	0.944346	0.838472	0.709250	0.794708	0.714603	0.713341	0.656505	0.613097	0.560610	0.507301
0.876041	0.788860	0.853574	0.746956	0.744268	0.680566	0.661206	0.615916	0.592100	0.558035	0.500922
0.795841	0.761327	0.892243	0.854469	0.722003	0.694934	0.673935	0.596986	0.560847	0.539442	0.505201
0.858282	0.840120	0.874306	0.847188	0.776527	0.720229	0.617645	0.621202	0.606022	0.532407	0.496924
0.995585	0.793893	0.747018	0.807933	0.704799	0.668653	0.660126	0.630363	0.592975	0.543668	0.497796
0.936094	0.792884	0.821531	0.793319	0.706716	0.681979	0.629073	0.624008	0.604451	0.539719	0.503211
0.923627	0.824976	0.801396	0.750974	0.774499	0.689028	0.676350	0.633328	0.595271	0.540085	0.501942
0.799066	0.749599	0.730270	0.710714	0.826769	0.676420	0.678433	0.597511	0.592410	0.562338	0.500964
0.773990	0.793600	0.736424	0.777086	0.736937	0.703713	0.645667	0.628092	0.569297	0.552579	0.495215
0.974679	0.953327	0.748303	0.786602	0.687871	0.682793	0.687729	0.638330	0.558612	0.532732	0.498733
0.948055	0.826553	0.743795	0.715803	0.712354	0.715314	0.720609	0.617044	0.601119	0.553486	0.504607
0.883105	0.898437	0.906620	0.794191	0.820930	0.650060	0.627515	0.661839	0.600270	0.546389	0.505726
0.842380	0.894136	0.733694	0.815077	0.689926	0.734011	0.663867	0.619936	0.570177	0.555559	0.504588
0.825047	0.907772	0.767533	0.855636	0.733449	0.743728	0.615000	0.613422	0.591036	0.550654	0.503477
0.910342	0.756639	0.791144	0.812380	0.761262	0.680528	0.644394	0.659873	0.562434	0.532995	0.497517
0.981416	0.763901	0.754982	0.717113	0.736098	0.729815	0.711215	0.672695	0.627704	0.534555	0.505100
0.800237	0.785490	0.868577	0.701011	0.727924	0.701243	0.644451	0.672149	0.595990	0.535662	0.495276
0.900813	0.782172	0.858914	0.811821	0.701615	0.693644	0.663244	0.610689	0.609253	0.560198	0.501637
0.830178	0.936244	0.746249	0.701915	0.745501	0.742915	0.685743	0.663119	0.577381	0.559440	0.507070
0.811812	0.939556	0.815312	0.768020	0.732730	0.732948	0.646670	0.663752	0.584890	0.567411	0.500093
0.790787	0.860356	0.766102	0.741636	0.734204	0.682773	0.665692	0.652365	0.578136	0.545077	0.500484
0.783164	0.779842	0.900489	0.723225	0.799484	0.655745	0.665272	0.641784	0.585903	0.565393	0.508879
0.874988	0.850879	0.783080	0.835645	0.766118	0.699821	0.698914	0.654255	0.563609	0.570572	0.502896
0.818182	0.762256	0.818682	0.708689	0.754903	0.731481	0.708518	0.669708	0.566779	0.539886	0.501701
0.937399	0.917003	0.738849	0.793696	0.813911	0.669361	0.656418	0.615506	0.605328	0.551639	0.500745
0.898327	0.791805	0.802811	0.728856	0.704938	0.743638	0.715187	0.667270	0.586148	0.553547	0.503338
0.968435	0.897527	0.834570	0.794060	0.690708	0.689139	0.696535	0.661860	0.606151	0.555627	0.498293
0.966547	0.935300	0.880350	0.738031	0.690025	0.662237	0.641482	0.607709	0.577129	0.531553	0.507778
0.952212	0.798095	0.760422	0.730336	0.753359	0.646976	0.677030	0.609622	0.607744	0.547252	0.501330
0.928184	0.880479	0.816428	0.798555	0.740145	0.725813	0.626993	0.647149	0.601915	0.547997	0.502131
0.985699	0.822620	0.844518	0.736230	0.690956	0.650035	0.705096	0.590932	0.605055	0.555375	0.499832
0.871056	0.795982	0.906727	0.739599	0.794262	0.685534	0.623023	0.653335	0.611838	0.537511	0.498406
0.880931	0.833739	0.806257	0.776970	0.739692	0.702598	0.631332	0.648319	0.559529	0.553896	0.502624
0.923373	0.905487	0.808229	0.745538	0.716660	0.740713	0.681311	0.617628	0.562719	0.544557	0.500435
0.981949	0.928558	0.871183	0.839474	0.819428	0.749336	0.671933	0.619415	0.610757	0.564475	0.503801
0.828884	0.898767	0.774344	0.797002	0.771350	0.710680	0.717548	0.665194	0.621041	0.555027	0.497999
0.821616	0.876838	0.728783	0.741522	0.796183	0.652709	0.671476	0.653308	0.563884	0.555493	0.506675
0.947530	0.775876	0.893953	0.851222	0.765739	0.739139	0.642542	0.618532	0.603129	0.567573	0.503187
0.905502	0.827368	0.772911	0.828970	0.737441	0.689948	0.698443	0.603643	0.595984	0.554547	0.500149
0.925018	0.772054	0.860755	0.868465	0.823851	0.712182	0.628987	0.669216	0.565800	0.572073	0.497778
0.975013	0.752541	0.839750	0.790627	0.744249	0.679725	0.673192	0.613005	0.611479	0.556813	0.506939
0.909706	0.946556	0.859935	0.849796	0.786324	0.761077	0.672183	0.601489	0.567345	0.537038	0.501621
0.842032	0.823921	0.834639	0.829484	0.713192	0.683404	0.633025	0.627083	0.587812	0.548592	0.507455
0.958665	0.860338	0.904291	0.759040	0.714299	0.714111	0.671966	0.617834	0.580576	0.532556	0.498749
0.859209	0.837389	0.782718	0.750746	0.712497	0.726837	0.633242	0.641074	0.595237	0.542215	0.503044
0.815318	0.873104	0.894480	0.802289	0.770661	0.667172	0.629531	0.626866	0.589567	0.539826	0.506670
0.920307	0.919905	0.759606	0.788745	0.682189	0.669164	0.665142	0.646413	0.575261	0.545808	0.504985
0.850271	0.820455	0.863601	0.837145	0.735102	0.750074	0.713155	0.674477	0.595013	0.549903	0.498622
0.859103	0.838162	0.752852	0.785635	0.698285	0.689941	0.693041	0.653382	0.599489	0.552089	0.506640
0.941712	0.839632	0.790471	0.719345	0.730468	0.740445	0.719205	0.642671	0.597718	0.559301	0.498840
0.914851	0.908004	0.761091	0.752318	0.754936	0.733412	0.642762	0.673128	0.586138	0.541884	0.506783
0.843732	0.761675	0.794757	0.825863	0.709605	0.744213	0.713528	0.609325	0.586211	0.545208	0.496677
0.961609	0.763730	0.779454	0.770368	0.817035	0.767828	0.628556	0.659578	0.627785	0.546450	0.508006
0.841029	0.948418	0.886517	0.847223	0.791331	0.758393	0.653361	0.651725	0.575879	0.549766	0.509474
0.986640	0.766239	0.802985	0.723066	0.798076	0.659192	0.622787	0.661244	0.579506	0.560754	0.495381
0.896541	0.784138	0.895543	0.839336	0.696022	0.679253	0.726978	0.637310	0.573968	0.545669	0.507833
0.792804	0.928301	0.762987	0.780984	0.798088	0.739618	0.646631	0.641102	0.616359	0.564327	0.505694
0.853279	0.807320	0.819826	0.752096	0.794285	0.733928	0.684423	0.650032	0.608077	0.563682	0.505441
0.935749	0.865891	0.792512	0.811064	0.792578	0.672351	0.706005	0.601565	0.593386	0.554684	0.502731
0.802116	0.766610	0.728126	0.726059	0.768441	0.703775	0.704568	0.681054	0.565566	0.561462	0.500791
0.972611	0.863349	0.831945	0.717409	0.812920	0.711611	0.685157	0.601264	0.564614	0.543276	0.493851
0.991684	0.802477	0.799744	0.854126	0.700385	0.697349	0.679888	0.626935	0.601723	0.564877	0.506495
0.880200	0.836639	0.895562	0.792608	0.713595	0.652977	0.635347	0.593979	0.613430	0.540421	0.502117
0.963205	0.866377	0.764301	0.807603	0.752791	0.649496	0.653128	0.605053	0.610410	0.565537	0.497825
0.877004	0.929744	0.797294	0.764386	0.770169	0.750654	0.724123	0.658297	0.563238	0.537403	0.504141
0.803322	0.920058	0.764645	0.777087	0.689292	0.750050	0.725324	0.634646	0.584569	0.562613	0.507438
0.896325	0.794213	0.744297	0.861238	0.751844	0.655947	0.697248	0.654944	0.586947	0.554739	0.504497
0.844524	0.952460	0.873277	0.736390	0.796237	0.682988	0.708265	0.587889	0.590846	0.547865	0.507368
0.955919	0.938901	0.888563	0.771144	0.673869	0.732568	0.626039	0.661152	0.621903	0.555856	0.506318
0.809854	0.927904	0.782461	0.811890	0.745815	0.691996	0.684675	0.592089	0.585341	0.533773	0.498987
0.969118	0.878349	0.760996	0.740843	0.757279	0.705986	0.698546	0.637337	0.573287	0.565002	0.505337
0.857359	0.946796	0.820113	0.787164	0.711619	0.749156	0.728587	0.596053	0.607794	0.549387	0.499738
0.797117	0.768232	0.821120	0.806234	0.823607	0.720175	0.682483	0.615319	0.612798	0.534400	0.502591
0.961009	0.897267	0.801536	0.734340	0.787790	0.657267	0.640208	0.622565	0.595269	0.533030	0.506769
0.842049	0.937725	0.874564	0.784045	0.782941	0.668448	0.619849	0.609343	0.577656	0.554101	0.507224
0.861731	0.877571	0.761579	0.792051	0.708088	0.760135	0.676309	0.677349	0.585411	0.537657	0.507680
0.947390	0.787729	0.828862	0.750984	0.708464	0.739337	0.621413	0.634683	0.564039	0.530608	0.501396
0.939287	0.952004	0.845943	0.751493	0.690308	0.748434	0.663534	0.622495	0.573282	0.564616	0.499740
0.992463	0.891190	0.797752	0.729012	0.704197	0.737979	0.696827	0.590005	0.593502	0.551551	0.499074
0.858128	0.849964	0.788659	0.813961	0.688680	0.691135	0.656898	0.634378	0.588835	0.560017	0.507468
0.931966	0.832239	0.724915	0.701821	0.676669	0.759299	0.696277	0.671667	0.596604	0.542919	0.501764
0.876189	0.806969	0.788672	0.796370	0.691742	0.682226	0.692008	0.619557	0.615228	0.543658	0.505071
0.986278	0.849944	0.801546	0.730115	0.771706	0.677666	0.723298	0.598583	0.597101	0.556098	0.502495
0.838158	0.766258	0.846296	0.756964	0.767258	0.652403	0.650484	0.611459	0.604446	0.562321	0.497047
0.988827	0.759300	0.823844	0.722273	0.804105	0.748983	0.655988	0.664463	0.584317	0.545468	0.501147
0.888027	0.812380	0.779524	0.707294	0.758937	0.710039	0.644831	0.663218	0.589460	0.543771	0.497595
0.775536	0.945882	0.894497	0.796495	0.713271	0.738797	0.623256	0.648889	0.562725	0.554942	0.505840
0.773270	0.767841	0.877781	0.854914	0.807409	0.671547	0.722753	0.621580	0.587841	0.533129	0.504421
0.775647	0.922666	0.901138	0.741000	0.800320	0.681677	0.707464	0.630325	0.606256	0.543220	0.502142
0.972960	0.752002	0.878474	0.760542	0.728335	0.710481	0.713449	0.585658	0.568968	0.561012	0.500881
0.782993	0.873493	0.850666	0.783984	0.715654	0.773078	0.703488	0.658880	0.578317	0.550558	0.498877
0.989671	0.844848	0.815371	0.837443	0.747320	0.688695	0.683749	0.601216	0.570467	0.548896	0.502609
0.812051	0.931713	0.855172	0.748725	0.782956	0.685613	0.642847	0.640197	0.618193	0.539480	0.497642
0.892167	0.932088	0.860943	0.718076	0.816564	0.646256	0.641142	0.617769	0.569533	0.549812	0.503541
0.995979	0.947554	0.757126	0.736616	0.804633	0.696326	0.708523	0.618671	0.610465	0.533694	0.502815
0.904289	0.760051	0.722190	0.780496	0.820780	0.648281	0.635396	0.629204	0.574593	0.547252	0.498720
0.782556	0.785990	0.895847	0.838383	0.755448	0.748533	0.700724	0.673369	0.599532	0.556458	0.498501
0.967977	0.783838	0.856307	0.835410	0.816603	0.767945	0.668992	0.667110	0.575796	0.544379	0.503060
0.836451	0.894117	0.882651	0.859953	0.746272	0.670160	0.702650	0.618149	0.599522	0.549570	0.507347
0.967554	0.884369	0.759853	0.804983	0.773918	0.660283	0.706129	0.649424	0.575747	0.557658	0.503383
0.908973	0.801105	0.759449	0.833012	0.674281	0.762768	0.640532	0.593985	0.609777	0.530939	0.502621
0.858463	0.794277	0.745194	0.765165	0.755024	0.731365	0.695543	0.659957	0.608847	0.551440	0.496747
0.994026	0.751482	0.812931	0.713261	0.786439	0.647480	0.727230	0.596820	0.586948	0.548031	0.499402
0.973961	0.898920	0.805309	0.824824	0.739808	0.695494	0.652893	0.594512	0.566510	0.526671	0.500529
0.927138	0.886909	0.763355	0.756919	0.775958	0.762862	0.701181	0.664623	0.605676	0.545344	0.505539
0.959629	0.865026	0.884924	0.784929	0.757269	0.671984	0.669766	0.614905	0.599462	0.559639	0.505116
0.935692	0.777207	0.729359	0.743499	0.759521	0.711958	0.625406	0.641743	0.580128	0.564665	0.502652
0.865474	0.939207	0.867167	0.849699	0.818570	0.707534	0.710294	0.639885	0.567163	0.566002	0.505029
0.771349	0.779471	0.819462	0.813478	0.684689	0.686827	0.667784	0.616502	0.617239	0.560908	0.505156
0.946118	0.897986	0.807285	0.741762	0.817021	0.659433	0.682927	0.634809	0.620020	0.565318	0.503119
0.899874	0.827632	0.899182	0.713178	0.788336	0.771719	0.684605	0.666340	0.621412	0.566740	0.502297
0.831469	0.908536	0.732602	0.864633	0.748133	0.715773	0.692864	0.671578	0.586143	0.542878	0.500407
0.984690	0.916321	0.824812	0.793920	0.750236	0.752367	0.681611	0.602915	0.626976	0.550633	0.504474
0.892662	0.936426	0.862520	0.794738	0.712526	0.767245	0.669125	0.641656	0.584911	0.537665	0.505815
0.826301	0.837273	0.821460	0.741570	0.694419	0.709649	0.721802	0.638836	0.621976	0.565911	0.505751
0.986642	0.757016	0.843684	0.746919	0.704658	0.672695	0.669702	0.614461	0.580188	0.552805	0.500064
0.962864	0.845221	0.765877	0.822068	0.765178	0.763343	0.694070	0.615595	0.617889	0.529727	0.502530
0.776245	0.798311	0.869528	0.856912	0.816133	0.702232	0.694080	0.596095	0.585103	0.535943	0.496708
0.861242	0.943339	0.819011	0.802030	0.817535	0.727273	0.679451	0.629071	0.588361	0.530612	0.507116
0.773509	0.872438	0.879036	0.865016	0.765141	0.752991	0.618491	0.592092	0.610901	0.533251	0.501641
0.867954	0.750264	0.831053	0.786642	0.793358	0.764948	0.707753	0.595683	0.618009	0.554342	0.501282
0.902551	0.944753	0.751218	0.749094	0.818956	0.695336	0.729775	0.626199	0.599093	0.549077	0.508070
0.914337	0.950878	0.901843	0.822895	0.801245	0.724268	0.717175	0.629248	0.577663	0.560171	0.494755
0.894471	0.789925	0.890288	0.761772	0.708154	0.750240	0.711066	0.674290	0.571306	0.548080	0.506902
0.903609	0.938752	0.749916	0.754993	0.751913	0.722540	0.670929	0.615635	0.616187	0.560978	0.501170
0.925664	0.929486	0.809538	0.703025	0.746435	0.716811	0.711086	0.633702	0.601389	0.542224	0.504101
0.809748	0.775526	0.834194	0.772698	0.787747	0.669344	0.664103	0.607710	0.608838	0.541488	0.506541
0.909282	0.821717	0.882713	0.865437	0.781056	0.747126	0.649909	0.676200	0.613619	0.536345	0.502706
0.996386	0.893732	0.820523	0.827807	0.743426	0.736853	0.688940	0.604740	0.621051	0.535112	0.500108
0.887921	0.818744	0.818254	0.831194	0.697608	0.674953	0.722832	0.594590	0.622052	0.548634	0.505791
0.773992	0.832986	0.827574	0.790443	0.793271	0.744069	0.630044	0.670110	0.587939	0.536339	0.502611
0.810469	0.842702	0.823956	0.845412	0.711916	0.703571	0.637648	0.656209	0.573115	0.531980	0.499968
0.852344	0.749505	0.728656	0.719133	0.727968	0.733092	0.617602	0.625169	0.591436	0.548385	0.500678
0.824900	0.889729	0.894280	0.773000	0.815980	0.659171	0.680242	0.649221	0.600159	0.546004	0.497932
0.903592	0.862903	0.730659	0.853600	0.713635	0.684604	0.650688	0.616884	0.583520	0.539331	0.505117
0.961177	0.753321	0.863193	0.805549	0.702466	0.745810	0.685063	0.635375	0.580118	0.560159	0.498734
0.974068	0.894811	0.901269	0.801035	0.757013	0.699844	0.645891	0.599281	0.611328	0.551143	0.506279
0.901787	0.848902	0.829405	0.869569	0.729853	0.655911	0.716541	0.654000	0.614301	0.560210	0.504138
0.780578	0.757111	0.740089	0.745140	0.756417	0.687165	0.701598	0.603995	0.571808	0.539508	0.506271
0.822603	0.893433	0.775039	0.831050	0.782499	0.716853	0.723949	0.654041	0.571823	0.534101	0.496812
0.948066	0.934454	0.857868	0.855548	0.735967	0.757783	0.685718	0.636499	0.600967	0.548819	0.504396
0.891855	0.827308	0.855698	0.799177	0.731937	0.665998	0.654773	0.651252	0.587020	0.565075	0.500834
0.773282	0.858509	0.887130	0.727190	0.810384	0.646841	0.719288	0.618153	0.571069	0.561474	0.503046
0.875076	0.806608	0.803532	0.720224	0.740040	0.739257	0.682677	0.666985	0.584164	0.553227	0.501287
0.857356	0.882772	0.857361	0.712593	0.706919	0.695847	0.664272	0.637619	0.622656	0.532341	0.498259
0.904024	0.955337	0.814673	0.753826	0.784771	0.660749	0.648792	0.625111	0.581444	0.535776	0.507020
0.891469	0.943154	0.897138	0.759362	0.750483	0.768894	0.700863	0.608866	0.625666	0.569289	0.508829
0.949758	0.912305	0.763610	0.865177	0.742406	0.663122	0.718120	0.639780	0.567975	0.559849	0.503208
0.826890	0.810797	0.802230	0.772260	0.819535	0.768233	0.732361	0.593152	0.586704	0.540124	0.506189
0.842457	0.866028	0.792870	0.754736	0.680181	0.654582	0.689084	0.613138	0.595129	0.553604	0.505933
0.858553	0.772699	0.903318	0.846223	0.769478	0.686458	0.706519	0.606541	0.589084	0.562628	0.509219
0.977123	0.949620	0.835142	0.791650	0.712924	0.770581	0.682542	0.670363	0.575904	0.549471	0.508108
```
