## Supplementary File 2 for "Novel Comparison of Evaluation Metrics for Gene Ontology Classifiers Reveals Drastic Performance Differences": US_AUCPR.elab

```
# goa_pos:  data/cafa2012.genego.sc
# goa_neg:  data/cafa2012.genego.neg.sc
# obo_file: data/go.obo
# ic_file:  (null)
# prop_par: T
# rot_pos:  T
# R:        3
# rseed:    1
# mode:     LIST=gene_go,TH=th,SUMF1=mean,SUMF2=max,SF=AUCPR,SIMF=NULL,MINCS=10,GOC=46316
0.000000	0.100113	0.200226	0.300056	0.400169	0.500000	0.600113	0.700226	0.800056	0.900169	1.000000
0.895008	0.506590	0.509571	0.569277	0.394331	0.367302	0.288194	0.203358	0.147108	0.104363	0.067916
0.614636	0.643119	0.666460	0.400547	0.399158	0.321687	0.297615	0.217405	0.154962	0.108029	0.065371
0.654847	0.814170	0.618385	0.496520	0.395486	0.345401	0.230130	0.231375	0.162381	0.113315	0.071145
0.777440	0.573766	0.686358	0.414253	0.456252	0.301846	0.238276	0.225939	0.163608	0.109761	0.065077
0.664803	0.615538	0.511360	0.429925	0.343119	0.284854	0.283636	0.174705	0.160081	0.108005	0.068288
0.723001	0.787609	0.590348	0.398760	0.353403	0.263675	0.243518	0.229328	0.157580	0.103640	0.066785
0.932380	0.766751	0.618370	0.454274	0.421669	0.265790	0.277824	0.229326	0.163093	0.103270	0.065963
0.916518	0.683361	0.585456	0.521497	0.315368	0.364496	0.265664	0.217201	0.150154	0.096106	0.068899
0.714946	0.625503	0.496165	0.425931	0.404027	0.376050	0.214769	0.223084	0.160272	0.110473	0.068890
0.803525	0.757129	0.467252	0.546522	0.384454	0.291049	0.246237	0.202215	0.148856	0.112949	0.067565
0.605618	0.767707	0.529949	0.365778	0.413516	0.376375	0.250319	0.192165	0.164768	0.099766	0.068470
0.592137	0.651588	0.690378	0.490791	0.350014	0.326622	0.220023	0.186280	0.172805	0.107348	0.071586
0.661670	0.715627	0.464295	0.536518	0.444831	0.313322	0.261285	0.177819	0.168966	0.105273	0.068062
0.733015	0.620558	0.677009	0.577778	0.441753	0.317328	0.218634	0.176873	0.148737	0.107200	0.066441
0.923812	0.643891	0.633043	0.455893	0.366823	0.300066	0.234991	0.193016	0.148206	0.102483	0.067317
0.735266	0.817699	0.653655	0.583563	0.351924	0.370934	0.242182	0.201214	0.171142	0.107853	0.067390
0.708723	0.636251	0.636142	0.531037	0.437115	0.352731	0.297041	0.232365	0.160698	0.109401	0.066870
0.861996	0.653515	0.576834	0.557445	0.383570	0.276044	0.231187	0.186731	0.141722	0.106722	0.065647
0.882587	0.732184	0.604114	0.488408	0.411751	0.379685	0.263172	0.187321	0.154172	0.100854	0.066337
0.583249	0.637884	0.511118	0.442978	0.336783	0.304627	0.271643	0.218856	0.142483	0.110857	0.067763
0.636774	0.690693	0.619220	0.415586	0.313765	0.313622	0.280650	0.191737	0.149765	0.105086	0.066129
0.819208	0.511568	0.466540	0.484883	0.445695	0.355711	0.239537	0.234186	0.153466	0.114674	0.070226
0.686215	0.788962	0.621925	0.381994	0.471309	0.387677	0.290250	0.209763	0.149935	0.096438	0.067759
0.886605	0.613803	0.485449	0.435932	0.355729	0.304096	0.226544	0.188801	0.168316	0.105397	0.065648
0.636478	0.573317	0.521117	0.419968	0.376900	0.373493	0.252307	0.204789	0.151636	0.101213	0.067628
0.688332	0.793340	0.594940	0.538459	0.374305	0.279005	0.241649	0.231663	0.150700	0.105515	0.069002
0.740761	0.794843	0.436761	0.563118	0.327311	0.379129	0.258683	0.220875	0.162023	0.110314	0.068934
0.697759	0.629166	0.474942	0.558668	0.422342	0.282079	0.256153	0.191498	0.164540	0.100277	0.068248
0.764747	0.677012	0.541790	0.521808	0.409491	0.292754	0.216775	0.209392	0.167390	0.101439	0.068310
0.757775	0.503556	0.474194	0.382769	0.486788	0.304978	0.272521	0.179579	0.141865	0.111422	0.072823
0.946768	0.666326	0.606348	0.498098	0.481694	0.281657	0.280511	0.224928	0.172447	0.108562	0.068962
0.620946	0.752241	0.682263	0.453662	0.396681	0.278400	0.291860	0.172533	0.148467	0.106533	0.067590
0.859216	0.586808	0.492121	0.450275	0.327887	0.275818	0.274933	0.227823	0.172696	0.111251	0.068475
0.775287	0.634385	0.627026	0.578780	0.470810	0.276710	0.223497	0.200521	0.147107	0.106928	0.072504
0.945308	0.606410	0.458864	0.397241	0.393428	0.289307	0.214373	0.183601	0.141330	0.107311	0.067909
0.586330	0.732448	0.511370	0.387444	0.351667	0.293801	0.236840	0.184976	0.160202	0.105397	0.066921
0.705583	0.654120	0.472496	0.558738	0.401704	0.377937	0.270328	0.169572	0.154646	0.109014	0.069156
0.734289	0.660603	0.635815	0.492092	0.421981	0.320397	0.268417	0.215099	0.171527	0.107635	0.068510
0.636030	0.656076	0.522204	0.447479	0.398988	0.299177	0.277060	0.235540	0.148789	0.103069	0.069760
0.687598	0.791320	0.636999	0.490362	0.461408	0.385281	0.252120	0.217024	0.157469	0.118131	0.068820
0.928734	0.774490	0.591778	0.571842	0.479475	0.362459	0.269180	0.208255	0.164533	0.102107	0.068409
0.856080	0.697519	0.584182	0.477996	0.320206	0.351256	0.258456	0.189785	0.147936	0.104271	0.064110
0.800351	0.745396	0.529422	0.532469	0.400242	0.323792	0.246567	0.225210	0.154502	0.109476	0.067181
0.925599	0.603005	0.445129	0.383886	0.335095	0.364211	0.270270	0.170488	0.133962	0.105543	0.063963
0.563337	0.654961	0.547080	0.408032	0.440791	0.332937	0.245983	0.179866	0.132077	0.100260	0.066032
0.929509	0.521196	0.654481	0.525318	0.426091	0.375127	0.293027	0.201142	0.151676	0.112573	0.065646
0.570252	0.681048	0.632689	0.403892	0.324651	0.311322	0.223991	0.228250	0.139461	0.112544	0.070095
0.633184	0.583659	0.470980	0.530288	0.448849	0.323369	0.282209	0.175503	0.145618	0.102220	0.066982
0.660400	0.517835	0.638150	0.395858	0.416896	0.374972	0.214790	0.206963	0.140640	0.106238	0.069846
0.786517	0.812984	0.437180	0.497017	0.407062	0.340499	0.254829	0.203684	0.153273	0.105780	0.067425
0.799160	0.794154	0.435778	0.567730	0.422573	0.308111	0.257089	0.211509	0.155763	0.104042	0.066740
0.768272	0.704365	0.673494	0.520086	0.347459	0.380690	0.218581	0.182937	0.170149	0.112192	0.066692
0.714858	0.656303	0.655251	0.452538	0.363970	0.269016	0.262217	0.214054	0.158069	0.110079	0.068193
0.866839	0.597689	0.625776	0.414830	0.424246	0.271612	0.304419	0.190632	0.146688	0.108709	0.071285
0.689343	0.595363	0.633722	0.448528	0.484067	0.321095	0.287729	0.232372	0.146029	0.100959	0.067457
0.569014	0.529287	0.631207	0.462890	0.441518	0.281782	0.249537	0.192609	0.159215	0.099650	0.068104
0.714527	0.671326	0.527391	0.483629	0.320389	0.384793	0.301440	0.211905	0.166563	0.112321	0.068813
0.664203	0.745237	0.471768	0.555998	0.441103	0.262921	0.267158	0.173215	0.165514	0.103343	0.067724
0.847179	0.646851	0.553406	0.403556	0.336174	0.304683	0.260800	0.211374	0.159917	0.099459	0.065671
0.669510	0.539611	0.578729	0.502914	0.361155	0.305577	0.265495	0.189964	0.142188	0.099952	0.063879
0.698814	0.579131	0.490033	0.519898	0.318339	0.260827	0.271131	0.225982	0.138956	0.104471	0.070939
0.815040	0.697369	0.636148	0.441187	0.454024	0.306619	0.250257	0.179423	0.152070	0.098545	0.066709
0.794856	0.764255	0.612851	0.583759	0.392989	0.302699	0.284370	0.225071	0.147057	0.115129	0.068055
0.646982	0.768249	0.605119	0.471179	0.345166	0.377563	0.241127	0.225352	0.138958	0.102579	0.068621
0.713980	0.563274	0.488327	0.398487	0.385741	0.362100	0.267842	0.193263	0.154427	0.109902	0.066476
0.711801	0.748319	0.563885	0.433502	0.365509	0.337039	0.267738	0.218166	0.140584	0.108129	0.066866
0.617704	0.568502	0.510032	0.519995	0.380389	0.316201	0.244234	0.182564	0.133546	0.095873	0.066989
0.946017	0.553399	0.462158	0.475338	0.452621	0.347519	0.287746	0.188697	0.135124	0.107441	0.062787
0.904866	0.735429	0.557811	0.480788	0.368677	0.326992	0.238929	0.185288	0.142535	0.101836	0.064211
0.651258	0.595679	0.437314	0.451541	0.420252	0.373657	0.285376	0.208095	0.152419	0.118807	0.068995
0.667382	0.765302	0.541517	0.453388	0.465894	0.323636	0.243509	0.228927	0.159202	0.099958	0.067406
0.718521	0.674533	0.674627	0.415163	0.399081	0.336764	0.283470	0.225776	0.146301	0.103173	0.067524
0.906039	0.544368	0.668222	0.561924	0.321570	0.382421	0.300582	0.192185	0.153614	0.107013	0.070229
0.850801	0.696970	0.599082	0.490170	0.403154	0.315619	0.231367	0.173529	0.151732	0.101198	0.066236
0.817497	0.582758	0.655526	0.400170	0.399833	0.311238	0.306022	0.193200	0.144318	0.102150	0.067759
0.711145	0.631580	0.660520	0.463847	0.430492	0.286555	0.250459	0.187936	0.162721	0.103323	0.065460
0.942225	0.762019	0.469072	0.536078	0.373124	0.357110	0.257888	0.181195	0.139875	0.101484	0.067427
0.775370	0.644074	0.499411	0.388604	0.367001	0.265343	0.222581	0.213621	0.143517	0.112588	0.066005
0.699931	0.640949	0.572700	0.472442	0.477175	0.268664	0.269088	0.210285	0.135290	0.103079	0.068597
0.855512	0.801237	0.593925	0.424218	0.391650	0.271199	0.281398	0.174367	0.143353	0.102402	0.070331
0.594381	0.713407	0.592958	0.399650	0.419572	0.317440	0.275461	0.219630	0.142172	0.108742	0.068554
0.700806	0.669522	0.678643	0.532531	0.360065	0.273783	0.213121	0.223637	0.150516	0.108833	0.067483
0.706168	0.795339	0.582254	0.369225	0.346667	0.347623	0.249010	0.203035	0.141994	0.096829	0.064381
0.866162	0.696249	0.634821	0.396219	0.472807	0.302248	0.303442	0.192818	0.137039	0.117242	0.070244
0.658849	0.547543	0.653761	0.508026	0.414806	0.329078	0.267138	0.177478	0.141831	0.110209	0.066247
0.871277	0.592035	0.581002	0.428773	0.385200	0.255362	0.290343	0.182125	0.141950	0.107439	0.067785
0.851246	0.705391	0.498893	0.509338	0.369474	0.286452	0.226645	0.207038	0.137401	0.107455	0.066541
0.698118	0.678844	0.442915	0.453207	0.422963	0.335748	0.240793	0.207257	0.155051	0.107278	0.068006
0.765380	0.629598	0.592911	0.401966	0.423604	0.355244	0.272820	0.230934	0.161527	0.109212	0.068722
0.935551	0.590542	0.476564	0.532495	0.443439	0.298758	0.251049	0.172013	0.134577	0.109057	0.068273
0.946447	0.760541	0.554482	0.521580	0.414015	0.355379	0.265585	0.208435	0.158822	0.108496	0.067569
0.793796	0.804833	0.505859	0.503804	0.397983	0.329795	0.223839	0.184589	0.139755	0.093852	0.068208
0.907316	0.691433	0.618826	0.558289	0.473524	0.339580	0.255645	0.171916	0.131131	0.102170	0.064668
0.711403	0.533227	0.578499	0.446099	0.346567	0.315427	0.232534	0.228124	0.142321	0.110691	0.064558
0.646073	0.729908	0.630423	0.373329	0.444866	0.311619	0.282096	0.196706	0.167601	0.105398	0.068589
0.686265	0.627438	0.651959	0.504341	0.372275	0.364219	0.282712	0.223533	0.155314	0.106858	0.070506
0.578828	0.769036	0.519766	0.375416	0.320753	0.303830	0.299045	0.181014	0.133341	0.100127	0.067978
0.703683	0.583345	0.557732	0.370562	0.319901	0.318347	0.241144	0.204866	0.140321	0.104558	0.070638
0.725485	0.583119	0.660042	0.407840	0.392509	0.336419	0.290975	0.202989	0.153802	0.107835	0.069336
0.886487	0.590189	0.684332	0.450960	0.418071	0.269886	0.250595	0.218898	0.139040	0.113733	0.067758
0.688442	0.788591	0.534233	0.542587	0.410991	0.364042	0.237064	0.225123	0.135351	0.102382	0.069122
0.684494	0.799881	0.614833	0.431191	0.320285	0.357970	0.302728	0.237291	0.174317	0.111462	0.070039
0.755313	0.714996	0.468260	0.538421	0.389097	0.328339	0.256560	0.212097	0.154150	0.103679	0.065998
0.603895	0.528277	0.422436	0.549549	0.401994	0.269186	0.269955	0.192803	0.127806	0.106809	0.067274
0.672899	0.649512	0.672624	0.408528	0.361930	0.385831	0.299241	0.232588	0.145553	0.109365	0.069098
0.904431	0.536410	0.505928	0.462224	0.345678	0.257477	0.232705	0.211789	0.162519	0.096030	0.065017
0.801111	0.528696	0.518130	0.424822	0.337933	0.354909	0.293957	0.204491	0.136516	0.098165	0.066923
0.701179	0.803653	0.467871	0.472105	0.348050	0.285519	0.294049	0.225595	0.145488	0.108140	0.068641
0.910513	0.795917	0.684126	0.426296	0.335659	0.260692	0.258550	0.190420	0.135139	0.113646	0.069911
0.858480	0.552778	0.458739	0.492747	0.339239	0.266327	0.239734	0.213290	0.151856	0.105142	0.063645
0.630534	0.722188	0.650843	0.557435	0.468507	0.292881	0.261784	0.197809	0.168422	0.104238	0.069468
0.856340	0.704326	0.593336	0.441414	0.452751	0.370635	0.308424	0.202779	0.165578	0.105835	0.065643
0.790933	0.701122	0.454437	0.491759	0.465803	0.351091	0.243615	0.198051	0.156880	0.119320	0.068537
0.593665	0.553454	0.583675	0.379668	0.425417	0.386955	0.273273	0.170800	0.131578	0.108319	0.065675
0.695080	0.608592	0.632970	0.447671	0.366017	0.346858	0.247474	0.186170	0.159961	0.099994	0.068138
0.777095	0.741598	0.541776	0.496867	0.414521	0.375523	0.235222	0.212240	0.151025	0.096796	0.066312
0.873231	0.640067	0.537535	0.576940	0.443425	0.358803	0.290465	0.184757	0.134263	0.108895	0.070513
0.878331	0.687423	0.501015	0.368852	0.410127	0.310378	0.289392	0.188350	0.134241	0.103667	0.065403
0.885660	0.534941	0.591847	0.561613	0.445530	0.296867	0.264335	0.200162	0.145233	0.107597	0.065310
0.680457	0.708694	0.433166	0.506580	0.469646	0.299368	0.275081	0.200298	0.163681	0.105234	0.065778
0.613124	0.745476	0.583159	0.510044	0.305562	0.319861	0.257256	0.204476	0.167133	0.101504	0.067930
0.892379	0.750029	0.439838	0.436156	0.368533	0.358613	0.256505	0.227911	0.154565	0.107377	0.071100
0.913914	0.762348	0.571911	0.369032	0.349369	0.344858	0.229162	0.199391	0.153935	0.102806	0.063443
0.591172	0.597707	0.491163	0.556270	0.436051	0.299364	0.229991	0.185799	0.165468	0.106581	0.066974
0.624976	0.581082	0.698506	0.454634	0.336807	0.329413	0.281233	0.222701	0.149717	0.104226	0.065933
0.616592	0.803137	0.500954	0.548480	0.471775	0.360539	0.302469	0.237895	0.145739	0.116325	0.070437
0.805347	0.579021	0.486779	0.454662	0.398044	0.275422	0.290864	0.188743	0.163807	0.103256	0.070800
0.940550	0.600840	0.632468	0.447487	0.421251	0.344849	0.302809	0.174035	0.164197	0.101767	0.067807
0.770609	0.704757	0.649079	0.386227	0.414930	0.297182	0.237431	0.183100	0.159220	0.110000	0.067057
0.845188	0.591056	0.441191	0.397372	0.345258	0.369239	0.299180	0.196517	0.166309	0.108503	0.066366
0.791624	0.743121	0.468796	0.513790	0.360374	0.386840	0.273790	0.238858	0.144028	0.102089	0.066581
0.628783	0.585414	0.457811	0.456307	0.436038	0.367089	0.261130	0.212667	0.148816	0.105140	0.066479
0.812536	0.512106	0.435084	0.419438	0.386647	0.376979	0.302887	0.177367	0.151137	0.106602	0.071549
0.764601	0.800464	0.561447	0.496044	0.410588	0.266146	0.247033	0.181398	0.163458	0.108316	0.066315
0.597144	0.616778	0.493608	0.476455	0.422255	0.337159	0.209596	0.209116	0.154047	0.095191	0.066939
0.679769	0.791212	0.601998	0.484737	0.366652	0.319903	0.230765	0.190367	0.154541	0.101081	0.066383
0.749628	0.761556	0.492811	0.469092	0.453143	0.373414	0.231879	0.186381	0.139899	0.105376	0.068797
0.880327	0.681772	0.618380	0.517981	0.414170	0.367039	0.256428	0.218492	0.138151	0.099846	0.066616
0.721256	0.503923	0.690872	0.372455	0.368536	0.354061	0.308527	0.238673	0.138666	0.116204	0.068442
0.882434	0.555295	0.486688	0.559877	0.476619	0.336823	0.297138	0.224900	0.146651	0.099130	0.070125
0.648769	0.732552	0.492716	0.414244	0.408951	0.347998	0.267367	0.183279	0.160446	0.100824	0.068055
0.730449	0.720927	0.632535	0.401218	0.400506	0.287360	0.268901	0.211874	0.143401	0.109441	0.069482
0.765324	0.639586	0.580787	0.384404	0.403948	0.262219	0.293391	0.202282	0.135320	0.111533	0.069220
0.933462	0.807714	0.435108	0.579660	0.371178	0.350762	0.303008	0.220689	0.145025	0.110240	0.068484
0.770507	0.502209	0.614760	0.405681	0.359116	0.337620	0.294887	0.220560	0.160835	0.109069	0.069764
0.718892	0.551733	0.550563	0.476373	0.428086	0.307141	0.273626	0.176617	0.154382	0.107762	0.067367
0.775317	0.633975	0.490786	0.462155	0.464465	0.301392	0.243149	0.186849	0.129695	0.097600	0.065390
0.838980	0.593783	0.625292	0.388042	0.360304	0.322378	0.215269	0.206005	0.145541	0.101174	0.067405
0.735002	0.573931	0.485537	0.551326	0.359242	0.375183	0.242077	0.199567	0.167766	0.105274	0.067262
0.937777	0.577921	0.476001	0.457809	0.342212	0.279996	0.277457	0.233324	0.168602	0.095737	0.067396
0.727073	0.705455	0.431076	0.572432	0.428770	0.293327	0.274180	0.209161	0.148897	0.109013	0.064793
0.653979	0.645919	0.637095	0.471636	0.377915	0.296759	0.300019	0.179383	0.143187	0.106398	0.064498
0.707412	0.659516	0.488713	0.524129	0.385975	0.293726	0.216379	0.183131	0.146666	0.108516	0.064915
0.702299	0.554046	0.673496	0.447296	0.455378	0.371425	0.220671	0.214871	0.164668	0.102752	0.068388
0.670350	0.548085	0.674704	0.384223	0.374305	0.324077	0.280382	0.211675	0.152165	0.096570	0.067681
0.894171	0.731763	0.446340	0.434707	0.459422	0.324419	0.214878	0.202907	0.131731	0.101400	0.069334
0.926964	0.570898	0.638487	0.566497	0.453229	0.385761	0.270263	0.186269	0.155722	0.099208	0.068640
0.706826	0.776229	0.540104	0.507852	0.324327	0.267412	0.261230	0.206766	0.134508	0.096926	0.064916
0.879961	0.567264	0.562203	0.400722	0.315069	0.351662	0.278160	0.192973	0.145343	0.101006	0.064800
0.802172	0.508071	0.594579	0.505035	0.474236	0.316393	0.271832	0.198711	0.168007	0.113285	0.067973
0.587303	0.640837	0.689244	0.575309	0.465473	0.358653	0.226169	0.177404	0.171156	0.110269	0.070384
0.928597	0.805927	0.619932	0.538404	0.378455	0.326256	0.301959	0.218318	0.149028	0.108571	0.071933
0.780344	0.571611	0.565364	0.573333	0.413120	0.333483	0.245900	0.228760	0.142916	0.108422	0.067586
0.880040	0.727111	0.607838	0.423205	0.344392	0.357747	0.239926	0.189431	0.141247	0.108680	0.065684
0.645246	0.748132	0.659811	0.528945	0.406157	0.317690	0.228678	0.175617	0.150598	0.106327	0.069967
0.759804	0.725359	0.561484	0.439639	0.439587	0.276679	0.253261	0.179909	0.138566	0.097951	0.066107
0.830036	0.713867	0.513730	0.464934	0.457259	0.395712	0.275995	0.211593	0.172300	0.114112	0.071335
0.635753	0.655050	0.474490	0.424889	0.379367	0.339959	0.269571	0.197193	0.157986	0.114311	0.072235
0.700554	0.515069	0.580928	0.426775	0.368237	0.325607	0.293058	0.207377	0.138328	0.106900	0.065262
0.645364	0.702282	0.560813	0.482360	0.463695	0.309906	0.257278	0.173659	0.167164	0.103509	0.068347
0.870021	0.639240	0.634366	0.548438	0.312508	0.346778	0.243126	0.188235	0.167116	0.109993	0.067435
0.937843	0.577366	0.670927	0.366536	0.324216	0.327475	0.241073	0.185071	0.151906	0.106118	0.068668
0.720646	0.785449	0.487090	0.469115	0.469545	0.349001	0.267659	0.227531	0.158961	0.108016	0.064987
0.627302	0.544073	0.628067	0.588558	0.345167	0.355308	0.272433	0.216706	0.158665	0.108200	0.065659
0.617403	0.747855	0.630531	0.381506	0.382989	0.311008	0.307142	0.236862	0.172610	0.118410	0.069321
0.622567	0.805911	0.491276	0.416932	0.355816	0.368487	0.228254	0.222775	0.160295	0.109709	0.069228
0.937610	0.658504	0.522661	0.384627	0.451515	0.334041	0.294273	0.198134	0.166176	0.107818	0.065269
0.880820	0.554097	0.459092	0.419825	0.464515	0.300670	0.281531	0.243516	0.169529	0.101523	0.069360
0.669770	0.604134	0.440537	0.460580	0.424354	0.375922	0.230758	0.169878	0.136223	0.102868	0.063119
0.825094	0.623019	0.588394	0.472058	0.346348	0.345303	0.290146	0.203313	0.151047	0.116331	0.067259
0.832051	0.689762	0.654418	0.496642	0.456129	0.378116	0.276901	0.217254	0.158725	0.110232	0.067402
0.828385	0.543346	0.616293	0.505490	0.326634	0.369691	0.278346	0.183724	0.164711	0.099052	0.067007
0.864796	0.763818	0.638552	0.555188	0.361591	0.259960	0.229742	0.207800	0.159811	0.107137	0.069784
0.724396	0.605724	0.652695	0.513210	0.427069	0.299524	0.291032	0.224296	0.129828	0.103847	0.065066
0.947377	0.750239	0.694950	0.462259	0.411366	0.327706	0.308302	0.179718	0.163503	0.117710	0.070160
0.877133	0.743173	0.479269	0.547866	0.464497	0.286986	0.293948	0.216214	0.164885	0.114680	0.069521
0.760833	0.817783	0.648094	0.521319	0.326065	0.342465	0.237496	0.207989	0.142532	0.101438	0.064742
0.897155	0.663089	0.430430	0.473916	0.418020	0.288828	0.299517	0.204199	0.165833	0.103193	0.067702
0.840104	0.566427	0.670651	0.445001	0.394255	0.281658	0.247593	0.197652	0.140601	0.109243	0.069371
0.661378	0.638466	0.540272	0.469869	0.448994	0.310793	0.271362	0.195141	0.163254	0.106422	0.067741
0.862764	0.600388	0.567605	0.402402	0.424994	0.320326	0.231205	0.199582	0.135208	0.097652	0.066099
0.604904	0.595034	0.559390	0.381860	0.369189	0.343940	0.237117	0.211236	0.155739	0.105073	0.066191
0.680698	0.779650	0.548020	0.436566	0.403698	0.293662	0.302886	0.173762	0.164163	0.103185	0.067447
0.844104	0.540448	0.526466	0.531021	0.462381	0.329464	0.301154	0.204862	0.141454	0.108190	0.066647
0.785314	0.506932	0.682065	0.447244	0.395446	0.336877	0.237757	0.194795	0.166587	0.105950	0.068806
0.908635	0.732242	0.551125	0.401864	0.429060	0.383340	0.272335	0.228888	0.147328	0.110921	0.069430
0.808366	0.498620	0.567729	0.462992	0.436800	0.356216	0.223385	0.202818	0.129918	0.102784	0.070132
0.664230	0.724370	0.617439	0.542398	0.390382	0.338767	0.252133	0.180357	0.164401	0.110954	0.070691
0.947018	0.696593	0.661170	0.390542	0.404260	0.292364	0.291425	0.222750	0.164033	0.106344	0.067805
0.809038	0.536266	0.512829	0.419408	0.351537	0.304601	0.291493	0.185932	0.155897	0.110753	0.067781
0.839833	0.699224	0.562751	0.514627	0.335801	0.290588	0.272041	0.218419	0.165346	0.113137	0.066581
0.617642	0.561825	0.648506	0.441457	0.417337	0.319306	0.234262	0.220070	0.158833	0.104042	0.066784
0.594103	0.562773	0.448405	0.448536	0.377860	0.351295	0.270399	0.236301	0.160331	0.121194	0.068832
0.578455	0.500812	0.567486	0.486435	0.335592	0.364559	0.230070	0.220067	0.154335	0.101832	0.064671
0.854365	0.600563	0.676530	0.447073	0.428649	0.318604	0.231949	0.227926	0.161887	0.099243	0.068967
0.892835	0.714969	0.506916	0.480197	0.451026	0.263076	0.284041	0.215225	0.141215	0.095939	0.067795
0.848551	0.708371	0.624276	0.383390	0.372721	0.270778	0.263298	0.224401	0.152961	0.107445	0.070291
0.628403	0.696034	0.486979	0.371879	0.423859	0.345579	0.249087	0.180526	0.128332	0.099584	0.066660
0.634596	0.637938	0.611788	0.392451	0.405490	0.341810	0.231747	0.192897	0.134643	0.108682	0.066779
0.567905	0.705931	0.557927	0.364989	0.311504	0.342168	0.237781	0.232730	0.161979	0.100012	0.066794
0.901267	0.816499	0.439342	0.371680	0.435987	0.323615	0.221616	0.191952	0.135853	0.101423	0.067730
0.635654	0.501214	0.625621	0.378292	0.424720	0.330587	0.278499	0.223695	0.155015	0.107393	0.062872
0.593554	0.622016	0.491687	0.425178	0.372152	0.326304	0.282919	0.241317	0.162132	0.115685	0.068701
0.732044	0.789110	0.460377	0.400534	0.391202	0.298158	0.266802	0.213139	0.164980	0.099718	0.068566
0.659057	0.756911	0.511542	0.511337	0.440086	0.339178	0.223196	0.178079	0.160772	0.096708	0.066083
0.651269	0.526230	0.445956	0.453078	0.338841	0.275521	0.277779	0.192763	0.144394	0.104737	0.068200
0.935964	0.616624	0.563169	0.516277	0.459907	0.354018	0.257335	0.187577	0.156039	0.097366	0.064337
0.762886	0.589641	0.654115	0.509163	0.316912	0.379012	0.277724	0.212979	0.141738	0.105093	0.067571
0.919485	0.549120	0.503110	0.424012	0.396753	0.361812	0.239142	0.223580	0.156671	0.104080	0.065547
0.637653	0.671780	0.648652	0.534232	0.427843	0.312116	0.232443	0.171154	0.153598	0.108980	0.066214
0.786999	0.645758	0.533306	0.439730	0.349611	0.360729	0.225590	0.198622	0.151069	0.101844	0.065749
0.732569	0.660980	0.454921	0.405614	0.312076	0.319497	0.270067	0.218220	0.136707	0.111763	0.065193
0.582765	0.813132	0.511180	0.371941	0.403493	0.268561	0.283907	0.189912	0.142115	0.097206	0.064632
0.696401	0.585172	0.638111	0.551981	0.332902	0.276987	0.261694	0.209904	0.155378	0.103159	0.067550
0.635418	0.584493	0.487867	0.446342	0.337884	0.267540	0.281992	0.186203	0.134181	0.108568	0.065889
0.581739	0.799292	0.643317	0.564866	0.367783	0.333160	0.264290	0.214315	0.151738	0.111827	0.067946
0.657842	0.710688	0.585341	0.543378	0.388880	0.305270	0.254331	0.185188	0.152696	0.101759	0.069330
0.850130	0.774262	0.612063	0.509097	0.382506	0.350216	0.255269	0.191176	0.169614	0.110687	0.069022
0.821513	0.607410	0.677889	0.401542	0.365763	0.365702	0.262453	0.222971	0.137854	0.112941	0.069316
0.703579	0.768147	0.682344	0.517998	0.484258	0.349146	0.290396	0.222896	0.138668	0.110912	0.069574
0.821738	0.556327	0.595508	0.515161	0.437152	0.274405	0.296383	0.214977	0.154528	0.104902	0.066293
0.810101	0.572954	0.514908	0.499075	0.324724	0.273251	0.307293	0.184058	0.157990	0.110109	0.071473
0.571705	0.520233	0.644859	0.503247	0.314435	0.357094	0.228998	0.227191	0.169872	0.112771	0.070098
0.730767	0.738626	0.501086	0.451563	0.408793	0.365566	0.213711	0.192872	0.146231	0.101328	0.067090
0.628193	0.653149	0.672276	0.555385	0.385047	0.348383	0.285752	0.206927	0.155588	0.101758	0.071169
0.944644	0.728331	0.630448	0.376893	0.329832	0.374373	0.293474	0.184893	0.157288	0.113165	0.071697
0.577953	0.688057	0.580586	0.490013	0.312188	0.266999	0.296291	0.218952	0.131597	0.109821	0.066045
0.625493	0.708790	0.473533	0.463593	0.420026	0.334070	0.275464	0.193695	0.143021	0.105383	0.067995
0.897043	0.498292	0.464873	0.413431	0.460444	0.331287	0.253412	0.234457	0.147605	0.108132	0.068318
0.758878	0.653092	0.665926	0.421518	0.463036	0.391061	0.312062	0.185686	0.157177	0.109164	0.067984
0.912180	0.809758	0.491021	0.517167	0.412926	0.267058	0.268456	0.192646	0.141293	0.096697	0.068685
0.844759	0.522558	0.470018	0.460968	0.447594	0.383780	0.266402	0.194016	0.146494	0.105253	0.065824
0.658397	0.608849	0.588475	0.555735	0.405887	0.361373	0.285172	0.221942	0.142465	0.098360	0.067774
0.747965	0.728407	0.532087	0.491811	0.402735	0.367401	0.286818	0.173931	0.162081	0.099699	0.066806
0.782491	0.591614	0.576526	0.447705	0.383349	0.327237	0.214823	0.217375	0.139277	0.107627	0.066132
0.861294	0.525438	0.602898	0.512482	0.328568	0.334148	0.239416	0.181305	0.157672	0.109454	0.069250
0.923053	0.701334	0.562333	0.570057	0.331620	0.336804	0.246845	0.220057	0.163963	0.099676	0.068657
0.672959	0.656431	0.471428	0.553761	0.436429	0.295068	0.254841	0.214639	0.130426	0.104654	0.065758
0.756363	0.656962	0.471323	0.542300	0.463233	0.310676	0.229260	0.187613	0.158664	0.109358	0.064079
0.617669	0.583944	0.667948	0.541307	0.424154	0.382216	0.265280	0.191615	0.150956	0.115251	0.071828
0.818062	0.543391	0.610001	0.551360	0.398567	0.348589	0.280410	0.218822	0.141491	0.112117	0.071188
0.752406	0.585924	0.504649	0.485727	0.407858	0.341376	0.301866	0.205935	0.137455	0.103208	0.064966
0.622674	0.588601	0.515988	0.446139	0.323629	0.325450	0.281309	0.195637	0.160451	0.095327	0.067069
0.710015	0.713322	0.678329	0.399502	0.461620	0.378426	0.284476	0.228995	0.160166	0.111693	0.070104
0.698830	0.633630	0.662444	0.566155	0.408403	0.285813	0.315562	0.189969	0.156385	0.110453	0.071007
0.802842	0.559494	0.562689	0.458601	0.456230	0.321495	0.259892	0.225169	0.146223	0.106282	0.064201
0.776215	0.722168	0.499969	0.463743	0.440733	0.278283	0.230304	0.196312	0.139117	0.104299	0.066150
0.699789	0.507631	0.632743	0.510066	0.387952	0.319111	0.265962	0.221941	0.150399	0.106091	0.068309
0.578519	0.795454	0.505018	0.448853	0.409108	0.279258	0.231229	0.193209	0.164760	0.111898	0.068090
0.932853	0.496149	0.572669	0.504210	0.338253	0.250991	0.279164	0.220925	0.123205	0.092204	0.064817
0.690305	0.783091	0.504988	0.476373	0.320668	0.362984	0.292022	0.198139	0.160272	0.106307	0.068349
0.919613	0.689825	0.492378	0.524328	0.473477	0.353805	0.223715	0.190495	0.140574	0.102260	0.070295
0.681133	0.709488	0.544097	0.541571	0.425740	0.270449	0.252459	0.209295	0.157899	0.091617	0.063502
0.810363	0.798882	0.451388	0.452805	0.330395	0.340872	0.240830	0.167682	0.143284	0.101596	0.065934
0.698460	0.507878	0.525274	0.476273	0.394859	0.366720	0.235905	0.215858	0.162393	0.096973	0.066275
0.650349	0.508782	0.667291	0.501264	0.420853	0.368485	0.252773	0.220258	0.133613	0.106877	0.066525
0.758653	0.688458	0.576426	0.415869	0.433831	0.273389	0.270969	0.196708	0.157121	0.099619	0.065780
0.836094	0.785989	0.623448	0.559363	0.454403	0.338646	0.241292	0.220636	0.132182	0.097334	0.065933
0.751594	0.682065	0.585623	0.489763	0.440880	0.287603	0.274839	0.227197	0.151056	0.099359	0.067864
0.790602	0.638250	0.592005	0.527264	0.323887	0.326915	0.225249	0.208575	0.143691	0.112490	0.066271
0.669196	0.682940	0.472002	0.403956	0.435051	0.294658	0.275285	0.210552	0.168811	0.108565	0.066037
0.728300	0.676957	0.503385	0.568444	0.428509	0.260772	0.254060	0.194993	0.142453	0.094440	0.066640
0.714255	0.751364	0.466274	0.460423	0.323541	0.374515	0.264960	0.225418	0.158582	0.102523	0.066202
0.793400	0.690420	0.430152	0.567454	0.332212	0.351873	0.279695	0.199271	0.140701	0.109261	0.067140
0.947769	0.675945	0.633841	0.567258	0.309286	0.317548	0.224708	0.193659	0.156103	0.105396	0.067663
0.683656	0.587252	0.619126	0.466281	0.459531	0.283739	0.290218	0.206365	0.136752	0.099909	0.064276
0.723493	0.744756	0.608763	0.551079	0.361842	0.287009	0.260597	0.176242	0.133071	0.102709	0.066440
0.757948	0.674952	0.664620	0.492275	0.440451	0.364892	0.238990	0.205523	0.166607	0.108194	0.066627
0.684931	0.518801	0.599802	0.425952	0.383658	0.277811	0.274911	0.221203	0.136315	0.107591	0.066487
0.648755	0.767260	0.691757	0.519165	0.358633	0.385404	0.270212	0.177933	0.142604	0.120541	0.071373
0.659574	0.743890	0.568827	0.400141	0.447675	0.266473	0.277848	0.211216	0.150165	0.097765	0.064119
0.720165	0.801749	0.590118	0.527888	0.362591	0.308843	0.254759	0.202369	0.138078	0.108326	0.067804
0.828356	0.523255	0.615449	0.419476	0.437886	0.297904	0.304009	0.183901	0.133035	0.097037	0.066726
0.905209	0.617588	0.455735	0.511064	0.476600	0.324070	0.278436	0.189196	0.135913	0.097815	0.066195
0.630365	0.634048	0.641362	0.478196	0.391394	0.318253	0.225833	0.191776	0.162991	0.104180	0.068719
0.837760	0.726187	0.686190	0.454149	0.337837	0.380788	0.272024	0.225526	0.151924	0.106203	0.065330
0.643059	0.540156	0.675250	0.387390	0.322381	0.322637	0.263961	0.227758	0.157968	0.104751	0.065506
0.739950	0.564927	0.421852	0.376950	0.341236	0.369494	0.224919	0.212673	0.173390	0.101729	0.070056
0.670972	0.549888	0.521194	0.411066	0.308700	0.332828	0.268590	0.205045	0.141883	0.109564	0.069724
0.684266	0.800127	0.595616	0.477486	0.320177	0.315451	0.276325	0.198430	0.145596	0.114404	0.070713
0.927474	0.526788	0.553250	0.556231	0.328986	0.368835	0.248498	0.210267	0.165229	0.104989	0.064644
0.641875	0.655483	0.524074	0.446847	0.371843	0.370429	0.311241	0.200056	0.145161	0.115390	0.066912
0.701491	0.589894	0.494255	0.379137	0.386265	0.265348	0.265516	0.229749	0.166891	0.109293	0.065450
0.776127	0.797700	0.492516	0.436249	0.314860	0.284069	0.276428	0.229707	0.143334	0.114163	0.070482
0.936854	0.737876	0.624946	0.463326	0.387145	0.295248	0.267547	0.201539	0.137636	0.102438	0.067538
0.849065	0.496830	0.601807	0.422898	0.366191	0.356631	0.225859	0.220334	0.141288	0.101755	0.063751
0.923859	0.790535	0.485704	0.489607	0.439940	0.358147	0.284990	0.231863	0.159519	0.097800	0.066904
0.912831	0.696339	0.623435	0.507593	0.434080	0.353916	0.297037	0.211957	0.151473	0.111520	0.071853
0.705284	0.699011	0.499974	0.388765	0.445032	0.377913	0.233065	0.207877	0.136893	0.115167	0.073569
0.948679	0.583664	0.660121	0.509175	0.434257	0.307978	0.287940	0.211683	0.151141	0.106512	0.066328
0.657394	0.792038	0.558542	0.402509	0.374722	0.328911	0.222210	0.166073	0.139117	0.096499	0.064523
0.813090	0.663913	0.561997	0.549506	0.462671	0.321116	0.256744	0.196938	0.145346	0.109670	0.070364
0.687136	0.752551	0.598555	0.450107	0.318881	0.311619	0.288553	0.199974	0.147252	0.109962	0.069895
0.581461	0.497287	0.555362	0.536946	0.401709	0.272251	0.254673	0.195901	0.149668	0.103366	0.071094
0.703512	0.541677	0.687550	0.471738	0.447358	0.321805	0.269864	0.208696	0.143146	0.106845	0.067510
0.581517	0.529166	0.531396	0.399807	0.312002	0.306850	0.272832	0.205226	0.170919	0.104206	0.066845
0.622205	0.582750	0.636681	0.409956	0.376759	0.315849	0.259070	0.225193	0.136739	0.114068	0.066529
0.726914	0.790398	0.553221	0.456835	0.394363	0.338047	0.230151	0.196007	0.163593	0.108549	0.066549
0.721945	0.606909	0.637448	0.499148	0.475807	0.295709	0.266308	0.192070	0.160594	0.105361	0.062184
0.811051	0.573105	0.451351	0.442050	0.384171	0.284721	0.280827	0.206112	0.156249	0.098524	0.067278
0.873739	0.797280	0.668923	0.565982	0.433955	0.312857	0.233136	0.198735	0.157491	0.104690	0.072306
0.806016	0.758124	0.546466	0.517733	0.393014	0.392805	0.258634	0.216587	0.153252	0.099533	0.066449
0.910612	0.544381	0.621120	0.588554	0.418079	0.317109	0.297123	0.215655	0.161589	0.106861	0.067360
0.662379	0.622485	0.579259	0.551983	0.372507	0.353282	0.238310	0.194088	0.145433	0.108544	0.069043
0.779218	0.548881	0.658517	0.556980	0.356723	0.350654	0.261024	0.192984	0.133607	0.105125	0.065521
0.625365	0.717263	0.571460	0.568982	0.416191	0.325456	0.265056	0.194816	0.132554	0.100232	0.067024
0.702844	0.654540	0.527925	0.452137	0.335091	0.355188	0.273501	0.226661	0.148508	0.101488	0.067075
0.575496	0.801166	0.506051	0.424639	0.328438	0.307237	0.266249	0.207718	0.140120	0.101405	0.068797
0.594241	0.723432	0.630507	0.397800	0.392028	0.259534	0.262227	0.193539	0.143680	0.101177	0.066986
0.860382	0.550975	0.432089	0.498156	0.347330	0.290267	0.218385	0.206298	0.141972	0.106870	0.068666
0.937888	0.546748	0.439816	0.513372	0.438239	0.329595	0.257761	0.195785	0.159150	0.104279	0.069409
0.631943	0.592593	0.481594	0.508576	0.348009	0.339640	0.265700	0.201456	0.149408	0.101333	0.070022
0.912747	0.623929	0.460971	0.468146	0.311847	0.371637	0.238269	0.182039	0.160818	0.110538	0.065751
0.745693	0.570967	0.464665	0.546142	0.378158	0.294596	0.227836	0.179022	0.148882	0.101589	0.068736
0.729337	0.521685	0.671073	0.384735	0.361030	0.266180	0.283005	0.221689	0.157129	0.103880	0.066520
0.742351	0.651073	0.529706	0.381463	0.350808	0.327034	0.247672	0.222206	0.160501	0.097073	0.065894
0.867747	0.614630	0.460006	0.481250	0.396017	0.334876	0.282309	0.186272	0.138430	0.113365	0.068006
0.630471	0.646355	0.496155	0.488260	0.356486	0.321381	0.286917	0.218611	0.160837	0.095226	0.066908
0.861853	0.671511	0.675090	0.416412	0.426160	0.308611	0.296223	0.182202	0.159969	0.106166	0.068929
0.573555	0.718433	0.550527	0.416567	0.366280	0.315112	0.266583	0.170740	0.143807	0.110097	0.067463
0.900014	0.512438	0.583803	0.459710	0.331806	0.250622	0.272561	0.187770	0.156506	0.103583	0.063380
0.709580	0.567858	0.620851	0.376458	0.440651	0.360356	0.298241	0.232360	0.149871	0.111485	0.064885
0.808658	0.545838	0.602493	0.517852	0.459294	0.315641	0.268430	0.215979	0.170464	0.106271	0.075285
0.861067	0.599307	0.584313	0.367394	0.347196	0.291949	0.283144	0.217705	0.143766	0.109812	0.066672
0.568859	0.605206	0.579830	0.463708	0.357191	0.281392	0.208634	0.219325	0.134490	0.109683	0.068305
0.911853	0.521223	0.458631	0.562306	0.384906	0.286855	0.271805	0.192985	0.152405	0.107654	0.064728
0.741163	0.662968	0.535150	0.481441	0.397030	0.262725	0.297574	0.191659	0.148756	0.114510	0.067512
0.618682	0.809441	0.652395	0.529863	0.344067	0.283496	0.285458	0.248359	0.143364	0.115873	0.070610
0.613556	0.501986	0.455895	0.435697	0.407582	0.267085	0.248719	0.214377	0.133183	0.101794	0.066326
0.711410	0.591034	0.537710	0.446380	0.322946	0.310579	0.223995	0.202440	0.136374	0.109359	0.070111
0.861394	0.605401	0.575652	0.443119	0.391263	0.263591	0.216743	0.183850	0.143358	0.109155	0.066158
0.937624	0.650115	0.517924	0.439310	0.396035	0.296066	0.242224	0.193025	0.144998	0.106167	0.069016
0.733375	0.794917	0.593033	0.521465	0.448731	0.326131	0.245021	0.195375	0.155245	0.101559	0.069930
0.597195	0.511014	0.624393	0.465700	0.406351	0.335085	0.241406	0.176730	0.140531	0.100855	0.065409
0.683365	0.616668	0.618092	0.507958	0.375226	0.301032	0.285352	0.203294	0.150081	0.107952	0.066131
0.838463	0.653936	0.535330	0.558549	0.344759	0.278422	0.236173	0.216469	0.143763	0.097116	0.067113
0.616761	0.651688	0.654254	0.483315	0.338212	0.328499	0.246438	0.189457	0.160944	0.099179	0.065698
0.838651	0.677457	0.679242	0.476256	0.383185	0.267742	0.298329	0.209524	0.160565	0.108756	0.068653
0.717498	0.568424	0.434311	0.366997	0.399328	0.364088	0.236415	0.206907	0.132103	0.107469	0.066726
0.800811	0.601805	0.672814	0.476773	0.345208	0.302972	0.247855	0.169409	0.144108	0.102618	0.069316
0.704620	0.549481	0.478289	0.516558	0.435222	0.298027	0.280373	0.203483	0.132692	0.100255	0.065855
0.716873	0.803444	0.618730	0.369492	0.447686	0.352879	0.248568	0.166182	0.140025	0.097758	0.066036
0.617133	0.603403	0.526645	0.513103	0.431059	0.355187	0.269090	0.211841	0.133773	0.093865	0.065946
0.889770	0.514297	0.432069	0.481786	0.425318	0.327501	0.274787	0.224465	0.136883	0.106370	0.065550
0.652213	0.616487	0.563598	0.487373	0.389275	0.337521	0.261619	0.211448	0.167557	0.107123	0.066918
0.695331	0.569908	0.607999	0.554796	0.339202	0.350208	0.276410	0.198612	0.146831	0.108578	0.069649
0.882109	0.737433	0.678374	0.509752	0.385404	0.346039	0.257934	0.204154	0.135834	0.102674	0.067504
0.876405	0.572988	0.473798	0.506058	0.386485	0.367595	0.308967	0.201556	0.159495	0.101473	0.068474
0.665325	0.632211	0.477580	0.385397	0.458869	0.288805	0.295233	0.186135	0.163083	0.102756	0.066774
0.816124	0.606930	0.571707	0.507864	0.457308	0.301100	0.278729	0.223513	0.146244	0.100771	0.066118
0.822174	0.515582	0.571277	0.540721	0.448883	0.298625	0.269847	0.180182	0.169547	0.101010	0.065511
0.866042	0.699242	0.490083	0.464494	0.415849	0.301124	0.229714	0.225294	0.170840	0.117609	0.068592
0.750819	0.618838	0.461580	0.534208	0.384462	0.351637	0.249853	0.186810	0.139702	0.099177	0.068845
0.761164	0.736009	0.631425	0.450327	0.480557	0.291635	0.275015	0.240213	0.160162	0.103278	0.069055
0.617753	0.747817	0.582919	0.568241	0.445366	0.325284	0.261657	0.208660	0.141499	0.096762	0.066759
0.672431	0.660108	0.656282	0.442031	0.351232	0.355655	0.301791	0.178983	0.161327	0.109521	0.072445
0.762248	0.818012	0.462820	0.491594	0.375823	0.276361	0.256224	0.204913	0.132745	0.110862	0.064873
0.674893	0.610212	0.587710	0.433947	0.423935	0.334780	0.231634	0.221154	0.147810	0.098371	0.067556
0.631213	0.553989	0.554928	0.439793	0.384408	0.307145	0.271200	0.205365	0.151913	0.101723	0.065780
0.755254	0.570386	0.625610	0.434325	0.428496	0.308438	0.240363	0.169321	0.143413	0.113166	0.065029
0.798624	0.778939	0.654949	0.414438	0.424773	0.322013	0.262331	0.172001	0.137816	0.107906	0.071264
0.736421	0.752895	0.443415	0.545188	0.360380	0.319522	0.297536	0.218430	0.156288	0.109062	0.070004
0.721561	0.702801	0.610177	0.380641	0.361622	0.362739	0.236153	0.213124	0.152472	0.100872	0.069555
0.795317	0.608601	0.667925	0.538627	0.447622	0.339306	0.265430	0.218468	0.136769	0.106910	0.069878
0.740842	0.658959	0.595312	0.408039	0.447537	0.322272	0.234572	0.219109	0.147652	0.098995	0.070172
0.573188	0.644054	0.517627	0.548689	0.476113	0.374971	0.302333	0.209323	0.138508	0.107369	0.070220
0.699038	0.638324	0.580414	0.456466	0.362411	0.377912	0.276398	0.194992	0.165629	0.103422	0.066370
0.769414	0.584562	0.619643	0.404233	0.369362	0.308055	0.251681	0.237915	0.134666	0.111917	0.066091
0.737811	0.706926	0.636190	0.531251	0.330452	0.351500	0.283543	0.195967	0.167058	0.102823	0.070486
0.820019	0.693144	0.561075	0.450070	0.426321	0.265359	0.243288	0.182993	0.141221	0.107293	0.066312
0.774680	0.613179	0.526751	0.420049	0.359188	0.383510	0.255337	0.170216	0.134410	0.107956	0.066800
0.632950	0.736168	0.520668	0.581486	0.398009	0.307268	0.287440	0.236770	0.170119	0.103088	0.068183
0.812491	0.587045	0.553946	0.499834	0.460730	0.309657	0.226319	0.180774	0.167452	0.103031	0.063877
0.773376	0.658764	0.621003	0.467542	0.424603	0.375836	0.247672	0.223823	0.167550	0.117527	0.070982
0.669354	0.735858	0.544254	0.366373	0.368722	0.299326	0.289685	0.204746	0.160918	0.106731	0.070457
0.843046	0.644118	0.678447	0.482222	0.317390	0.274949	0.237286	0.186686	0.138196	0.107385	0.065245
0.857478	0.634680	0.465209	0.477353	0.455121	0.359014	0.279292	0.177951	0.147715	0.105627	0.067751
0.689695	0.632093	0.499506	0.522530	0.379560	0.360882	0.277952	0.224151	0.153291	0.112637	0.067628
0.852691	0.692189	0.568653	0.404450	0.386499	0.328789	0.290078	0.230450	0.155292	0.114155	0.070860
0.919055	0.548695	0.653314	0.470175	0.475742	0.378055	0.293123	0.208133	0.160723	0.108396	0.066165
0.948551	0.619502	0.454231	0.509789	0.462200	0.301639	0.305618	0.200657	0.146579	0.104879	0.068629
0.846894	0.803280	0.610416	0.536142	0.351743	0.311083	0.283650	0.205333	0.137764	0.111016	0.066773
0.779964	0.713522	0.629926	0.373251	0.469869	0.292178	0.278636	0.214486	0.148961	0.105045	0.068845
0.932721	0.661047	0.689945	0.578950	0.399518	0.291641	0.282242	0.197528	0.163888	0.099483	0.068883
0.896218	0.511963	0.548463	0.471727	0.362646	0.330704	0.293609	0.222834	0.157056	0.101320	0.067409
0.655428	0.581829	0.613413	0.513890	0.376872	0.278791	0.250019	0.205620	0.152687	0.106477	0.069877
0.834673	0.607469	0.541223	0.470100	0.324654	0.350909	0.267823	0.198670	0.155280	0.108146	0.065723
0.577988	0.782727	0.529686	0.531870	0.383942	0.307080	0.227584	0.182203	0.159798	0.107422	0.067121
0.874236	0.630527	0.613595	0.388262	0.431558	0.386062	0.277319	0.181548	0.170451	0.106726	0.069542
0.586480	0.503293	0.633878	0.463459	0.476963	0.281283	0.231630	0.200169	0.152888	0.116564	0.068141
0.667801	0.700959	0.495039	0.396292	0.361608	0.283384	0.308648	0.235813	0.150267	0.109058	0.069628
0.715681	0.754106	0.590958	0.496947	0.360387	0.357186	0.265867	0.216946	0.166121	0.100550	0.066027
0.770504	0.805908	0.446685	0.556207	0.330358	0.372970	0.225451	0.164730	0.157380	0.105816	0.071213
0.621064	0.568809	0.547309	0.560013	0.321256	0.264010	0.274131	0.203678	0.143166	0.099208	0.065162
0.633370	0.513106	0.494982	0.497772	0.440866	0.360258	0.288393	0.192147	0.142782	0.103369	0.067151
0.948616	0.790556	0.653271	0.386435	0.396054	0.335403	0.246333	0.177554	0.140832	0.103901	0.065179
0.604579	0.562695	0.538277	0.570034	0.431321	0.340340	0.246932	0.189945	0.172533	0.102056	0.065934
0.845650	0.600359	0.452540	0.410175	0.389555	0.351241	0.217915	0.202441	0.149377	0.098648	0.068141
0.831721	0.576918	0.559712	0.409507	0.466510	0.303653	0.230108	0.199859	0.152595	0.113026	0.070762
0.725592	0.739153	0.480187	0.541358	0.358550	0.321103	0.243075	0.197527	0.142926	0.108660	0.066245
0.709641	0.684010	0.539349	0.515953	0.328628	0.255323	0.267210	0.185904	0.164047	0.101810	0.070317
0.844348	0.714916	0.473529	0.434814	0.399983	0.357151	0.289748	0.223635	0.150858	0.100435	0.068622
0.704584	0.793864	0.682213	0.382288	0.401775	0.264786	0.272832	0.237506	0.151676	0.112681	0.068462
0.634419	0.637995	0.585545	0.479640	0.370342	0.323980	0.292183	0.192662	0.139795	0.117488	0.072642
0.644991	0.577667	0.455910	0.421812	0.434181	0.293923	0.293633	0.201466	0.152358	0.102319	0.070337
0.687108	0.661932	0.693412	0.583939	0.345211	0.293541	0.295628	0.215126	0.164494	0.110964	0.067832
0.698069	0.689135	0.436819	0.454264	0.383444	0.348053	0.302922	0.215329	0.165373	0.100954	0.067327
0.750376	0.687822	0.537765	0.566332	0.329492	0.303192	0.271100	0.222118	0.137402	0.114565	0.070546
0.683751	0.523057	0.524919	0.485502	0.404672	0.384779	0.224575	0.187053	0.145752	0.111546	0.069786
0.819777	0.723257	0.672355	0.382310	0.385778	0.319161	0.286214	0.225047	0.156446	0.111179	0.067297
0.815306	0.741316	0.544788	0.392437	0.315062	0.385226	0.238373	0.173775	0.139132	0.112387	0.071310
0.779537	0.692401	0.449892	0.387963	0.461083	0.321732	0.207200	0.194245	0.148921	0.112927	0.067958
0.658447	0.590678	0.594894	0.566854	0.361648	0.273451	0.282670	0.205484	0.144410	0.105687	0.072459
0.666809	0.776793	0.698197	0.539322	0.337542	0.265380	0.284675	0.223656	0.145503	0.100452	0.068028
0.658758	0.643256	0.556527	0.469416	0.422317	0.302699	0.294617	0.192308	0.136042	0.100283	0.066922
0.610825	0.630939	0.524684	0.550834	0.362851	0.330516	0.255856	0.177389	0.141683	0.107705	0.066540
0.576640	0.769323	0.659061	0.445664	0.311794	0.309668	0.299745	0.193007	0.142513	0.115057	0.067811
0.641924	0.632674	0.467252	0.427797	0.458505	0.328194	0.300640	0.233394	0.143107	0.108258	0.069045
0.654476	0.767370	0.500740	0.448924	0.435795	0.353194	0.216037	0.215176	0.154610	0.110147	0.065817
0.933780	0.587567	0.566266	0.533958	0.449030	0.300392	0.254108	0.202441	0.168889	0.105326	0.066577
0.839326	0.706974	0.654958	0.449145	0.353319	0.359714	0.305019	0.195721	0.140450	0.111853	0.070620
0.654881	0.517582	0.494208	0.566261	0.444306	0.327876	0.229353	0.191678	0.139375	0.102839	0.069610
0.798658	0.783982	0.593674	0.562407	0.451131	0.270155	0.240851	0.189417	0.133680	0.112115	0.068783
0.618959	0.709651	0.535345	0.437854	0.347761	0.288796	0.294635	0.214634	0.161985	0.114324	0.074122
0.884515	0.608395	0.517525	0.364100	0.420018	0.375312	0.246812	0.230041	0.132096	0.101224	0.066831
0.944425	0.755791	0.534999	0.495131	0.482414	0.338983	0.241988	0.194421	0.131785	0.112198	0.066644
0.780023	0.640605	0.526962	0.410374	0.396005	0.383053	0.294178	0.210056	0.165564	0.109403	0.071567
0.803235	0.524765	0.599428	0.386752	0.388826	0.345436	0.269027	0.225496	0.163107	0.112306	0.068455
0.609961	0.730744	0.427537	0.501301	0.418617	0.320147	0.254635	0.206535	0.140884	0.111141	0.067850
0.642209	0.687557	0.638973	0.366017	0.457820	0.346329	0.214148	0.189214	0.144760	0.102951	0.067912
0.608481	0.504723	0.528245	0.384591	0.345636	0.369790	0.274387	0.197818	0.145255	0.109624	0.063095
0.776288	0.570712	0.534982	0.517136	0.369063	0.283612	0.304660	0.218263	0.155476	0.109733	0.067683
0.647382	0.761794	0.615527	0.415572	0.407237	0.271690	0.225179	0.227887	0.164028	0.114098	0.068842
0.929681	0.528391	0.603341	0.416068	0.309539	0.336018	0.262972	0.212268	0.138663	0.102326	0.066369
0.818264	0.620697	0.671355	0.524329	0.459443	0.328241	0.301426	0.193864	0.139133	0.102141	0.068812
0.566950	0.541185	0.466492	0.420371	0.339563	0.278461	0.226054	0.212251	0.149316	0.101492	0.070564
0.775396	0.606182	0.676154	0.539847	0.369395	0.326441	0.291927	0.208556	0.128779	0.098961	0.069499
0.906356	0.494864	0.480917	0.438278	0.401209	0.336946	0.283081	0.194596	0.150118	0.107099	0.068844
0.779116	0.612305	0.523648	0.442002	0.378965	0.344807	0.250694	0.222400	0.141863	0.102725	0.065833
0.730840	0.701854	0.638372	0.553547	0.408211	0.310599	0.237273	0.221370	0.135550	0.101405	0.065612
0.766341	0.730326	0.655378	0.368955	0.363995	0.286652	0.223227	0.193231	0.174055	0.100199	0.069336
0.678669	0.717227	0.469038	0.443496	0.472005	0.303434	0.283806	0.200793	0.169575	0.105059	0.067598
0.723730	0.689877	0.627568	0.425723	0.361651	0.273592	0.307314	0.226184	0.161232	0.107687	0.067686
0.629128	0.546643	0.515759	0.486927	0.343192	0.315467	0.277436	0.171832	0.129111	0.106733	0.066147
0.780926	0.553494	0.480185	0.538599	0.408822	0.328910	0.236631	0.217271	0.148452	0.102047	0.068087
0.813574	0.763007	0.684525	0.565238	0.394186	0.355122	0.309577	0.226000	0.158932	0.111655	0.067385
0.843644	0.665859	0.614933	0.507516	0.356714	0.347589	0.265743	0.178593	0.147912	0.100928	0.071018
0.643528	0.807742	0.624286	0.437831	0.400398	0.335510	0.213718	0.217829	0.148755	0.102376	0.066221
0.765370	0.806534	0.657994	0.524839	0.338851	0.267274	0.294738	0.220666	0.157408	0.097465	0.066858
0.834203	0.811822	0.485132	0.566683	0.458719	0.365979	0.257290	0.200350	0.137678	0.108354	0.066175
0.591817	0.739366	0.530672	0.428667	0.394277	0.345330	0.256134	0.191313	0.152756	0.104904	0.072328
0.946530	0.699580	0.448775	0.373145	0.393549	0.275631	0.287967	0.202352	0.165483	0.108757	0.070943
0.622038	0.502596	0.493328	0.441265	0.318328	0.378174	0.217092	0.218669	0.157527	0.109067	0.072835
0.909284	0.705172	0.575492	0.407935	0.396497	0.256307	0.265179	0.177503	0.160311	0.110578	0.066891
0.671815	0.735790	0.596155	0.462550	0.382121	0.283663	0.290598	0.198200	0.144107	0.102013	0.069285
0.715406	0.492152	0.656577	0.439465	0.414707	0.328574	0.305937	0.206529	0.152933	0.096280	0.067767
0.925441	0.613122	0.531804	0.466101	0.366948	0.311321	0.292508	0.212325	0.138315	0.108956	0.068831
0.856727	0.742112	0.600630	0.530275	0.456094	0.266225	0.271437	0.180171	0.163399	0.110618	0.067571
0.586905	0.597431	0.579542	0.577099	0.337024	0.383326	0.250251	0.225304	0.160360	0.105322	0.068827
0.741373	0.498067	0.467544	0.554223	0.434544	0.304056	0.277268	0.202352	0.157545	0.108760	0.068383
0.765524	0.587600	0.654975	0.470828	0.374008	0.324016	0.262653	0.186714	0.149081	0.097070	0.067789
0.633762	0.656177	0.492420	0.488328	0.383067	0.293681	0.285911	0.202488	0.154288	0.114009	0.068541
0.911170	0.811435	0.581338	0.376795	0.468897	0.382075	0.286099	0.225806	0.154262	0.113348	0.073139
0.814257	0.580557	0.657794	0.444066	0.383163	0.291472	0.292632	0.213983	0.153117	0.099492	0.064337
0.576293	0.711051	0.477072	0.555247	0.315811	0.305312	0.280669	0.227695	0.163685	0.113991	0.069821
0.868630	0.612266	0.521506	0.461403	0.468483	0.268956	0.228233	0.172405	0.160683	0.110676	0.068949
0.815770	0.765509	0.523104	0.425052	0.378121	0.392746	0.279158	0.210078	0.158619	0.104270	0.070362
0.581219	0.679303	0.580461	0.456621	0.418428	0.275753	0.260561	0.184003	0.136407	0.098770	0.068346
0.931838	0.551823	0.563883	0.456944	0.484527	0.330313	0.270743	0.221889	0.145357	0.112012	0.069759
0.901645	0.643963	0.565045	0.512406	0.322220	0.285294	0.303225	0.200729	0.159270	0.108739	0.065598
0.871038	0.508041	0.485893	0.514487	0.315222	0.303674	0.279610	0.226962	0.148874	0.100341	0.069719
0.903115	0.682034	0.608574	0.507339	0.319828	0.279078	0.209132	0.187881	0.130769	0.104354	0.065055
0.598240	0.558201	0.506196	0.406307	0.468311	0.285560	0.306300	0.208520	0.158713	0.101783	0.068554
0.561034	0.532886	0.567894	0.377988	0.317119	0.320693	0.291941	0.179296	0.134449	0.107903	0.069649
0.696918	0.732651	0.637560	0.393921	0.409203	0.329975	0.270738	0.218386	0.152495	0.112765	0.068455
0.762370	0.673744	0.573188	0.440301	0.344008	0.278074	0.293201	0.180852	0.152745	0.101531	0.066467
0.723566	0.720268	0.506714	0.460410	0.380803	0.372244	0.218007	0.194244	0.143853	0.102879	0.063263
0.741234	0.682637	0.622557	0.515732	0.402111	0.335700	0.292601	0.214399	0.142287	0.104594	0.067449
0.916347	0.696919	0.668081	0.432013	0.313244	0.305270	0.246685	0.210890	0.134075	0.097988	0.065817
0.837812	0.787704	0.525592	0.469362	0.436094	0.314117	0.247450	0.202745	0.132671	0.098787	0.062927
0.710431	0.760047	0.612456	0.475871	0.425811	0.317607	0.300369	0.186174	0.134242	0.106098	0.066871
0.655422	0.659377	0.473017	0.505566	0.414927	0.303040	0.297069	0.190492	0.170010	0.102339	0.067735
0.935088	0.613370	0.552153	0.432754	0.398882	0.363517	0.230407	0.203923	0.164716	0.103820	0.069898
0.580197	0.567921	0.666094	0.450676	0.434400	0.399014	0.237571	0.217855	0.165821	0.118237	0.071077
0.835782	0.598252	0.495345	0.477003	0.460048	0.329066	0.271817	0.171387	0.168927	0.108417	0.068460
0.749079	0.796374	0.667693	0.547235	0.450819	0.345343	0.288108	0.202702	0.156677	0.111711	0.066549
0.775049	0.678817	0.442894	0.556712	0.332197	0.369850	0.208416	0.177242	0.133416	0.109042	0.066501
0.654100	0.558579	0.675009	0.428345	0.378089	0.350693	0.286800	0.232967	0.166648	0.103969	0.068302
0.930601	0.771564	0.677521	0.568923	0.392178	0.373215	0.237560	0.183669	0.157576	0.103126	0.064081
0.799109	0.661256	0.521618	0.521642	0.420862	0.278677	0.251689	0.169113	0.131154	0.107775	0.064676
0.937574	0.543326	0.576629	0.566198	0.469275	0.297105	0.244156	0.224736	0.153121	0.101608	0.066290
0.570996	0.780020	0.657150	0.407251	0.408344	0.355323	0.250003	0.227313	0.164227	0.099305	0.069764
0.683417	0.808962	0.623278	0.477660	0.317476	0.343010	0.256154	0.219850	0.139402	0.107569	0.068956
0.808977	0.812693	0.691242	0.499639	0.486120	0.363950	0.263531	0.189126	0.157978	0.107964	0.067938
0.849292	0.800821	0.633145	0.376195	0.358045	0.255323	0.276474	0.196999	0.136510	0.101177	0.064136
0.887304	0.637340	0.473622	0.479412	0.343303	0.347266	0.249417	0.208443	0.131270	0.109798	0.065982
0.649829	0.765049	0.457037	0.439229	0.462101	0.373702	0.258063	0.212220	0.172963	0.114613	0.068764
0.828956	0.726435	0.698506	0.532731	0.382993	0.356873	0.230321	0.182721	0.164459	0.096553	0.066843
0.787770	0.747888	0.528040	0.536168	0.396846	0.281945	0.278232	0.190731	0.142756	0.099415	0.063812
0.802272	0.733881	0.521062	0.386985	0.326610	0.363943	0.272051	0.207769	0.159469	0.108092	0.067105
0.641817	0.795581	0.500987	0.412570	0.376256	0.362390	0.287190	0.187343	0.134798	0.100113	0.069492
0.571294	0.538623	0.622705	0.506741	0.374652	0.360903	0.257445	0.206170	0.149633	0.112394	0.067194
0.574488	0.501153	0.518224	0.531186	0.477554	0.369859	0.229176	0.202489	0.171176	0.114733	0.068636
0.656700	0.763540	0.441305	0.469781	0.472314	0.339443	0.214846	0.199174	0.145364	0.112537	0.072389
0.788622	0.562180	0.596576	0.543940	0.416399	0.376921	0.295265	0.202655	0.138239	0.102612	0.069726
0.563134	0.509189	0.680582	0.401792	0.374917	0.285588	0.238623	0.180401	0.144463	0.103172	0.069408
0.823163	0.738462	0.522275	0.472168	0.473255	0.375143	0.291182	0.196233	0.171908	0.106614	0.069222
0.807939	0.696868	0.614302	0.531598	0.445099	0.353994	0.235169	0.192744	0.164918	0.108918	0.068791
0.615909	0.557212	0.470336	0.437208	0.318189	0.335512	0.228999	0.218450	0.156351	0.093784	0.063246
0.658376	0.541388	0.457520	0.386420	0.343796	0.296345	0.308886	0.198485	0.163704	0.102783	0.068296
0.844638	0.669195	0.571184	0.370330	0.391436	0.296504	0.280428	0.204723	0.154055	0.108573	0.065884
0.804964	0.679752	0.651845	0.569873	0.336664	0.373862	0.295728	0.228534	0.174521	0.113573	0.069497
0.747461	0.701217	0.551259	0.519102	0.448724	0.368965	0.261613	0.168668	0.141414	0.109925	0.067499
0.916651	0.703090	0.470368	0.557405	0.372555	0.325746	0.292111	0.214021	0.130679	0.104369	0.069232
0.629809	0.661939	0.520860	0.476217	0.453011	0.335844	0.280325	0.233216	0.154790	0.110409	0.066580
0.890910	0.577726	0.637230	0.523954	0.340648	0.330718	0.238842	0.222548	0.150361	0.113098	0.068574
0.739159	0.553086	0.586306	0.530287	0.333067	0.356411	0.227755	0.180264	0.132873	0.112996	0.067119
0.760022	0.501132	0.526357	0.477014	0.316962	0.370482	0.295782	0.230571	0.141916	0.100880	0.068446
0.790908	0.526246	0.640606	0.513673	0.399040	0.335969	0.268967	0.209151	0.151966	0.101945	0.061372
0.816497	0.508480	0.482542	0.494412	0.329594	0.342837	0.265626	0.190656	0.163361	0.111310	0.067314
0.801999	0.657583	0.578266	0.464642	0.335577	0.372658	0.276786	0.182266	0.140038	0.100903	0.066706
0.830527	0.698768	0.507605	0.456106	0.345570	0.343971	0.239644	0.192715	0.158461	0.107764	0.065326
0.594822	0.528115	0.491999	0.512625	0.429003	0.316560	0.226101	0.239458	0.153186	0.109150	0.067283
0.903331	0.548241	0.430591	0.371018	0.414260	0.365036	0.259811	0.230327	0.162740	0.103797	0.069300
0.656503	0.607328	0.620442	0.441438	0.477916	0.325436	0.222719	0.183513	0.140954	0.111895	0.068740
0.908651	0.721092	0.690445	0.436483	0.432811	0.310838	0.247976	0.205629	0.159747	0.108438	0.065909
0.847207	0.605630	0.610485	0.455015	0.381441	0.318160	0.230677	0.208230	0.133749	0.117395	0.069199
0.713970	0.807760	0.603604	0.382674	0.318428	0.378477	0.247313	0.225120	0.164692	0.109026	0.069223
0.770185	0.544756	0.627813	0.403849	0.400068	0.331584	0.268085	0.218273	0.135573	0.110738	0.071099
0.617007	0.728315	0.627469	0.404426	0.377288	0.297271	0.244036	0.176850	0.146323	0.097569	0.066720
0.718748	0.724049	0.478241	0.467489	0.403680	0.275888	0.287263	0.183296	0.147943	0.105548	0.067384
0.789442	0.627258	0.508800	0.364087	0.349969	0.306252	0.280521	0.208212	0.159501	0.104574	0.067573
0.885310	0.649739	0.473062	0.476545	0.380687	0.260128	0.214785	0.187072	0.151284	0.105168	0.063210
0.814903	0.601651	0.598031	0.435523	0.330614	0.370860	0.286598	0.171665	0.144356	0.093673	0.065334
0.720371	0.513086	0.676167	0.568847	0.425170	0.281863	0.268930	0.214202	0.152454	0.112888	0.066357
0.823639	0.607946	0.568751	0.523989	0.447930	0.319368	0.247302	0.197350	0.141992	0.108302	0.071006
0.611451	0.616426	0.644681	0.480030	0.483236	0.284001	0.261064	0.200973	0.169594	0.101694	0.067905
0.792969	0.802015	0.647829	0.417136	0.317790	0.275806	0.274036	0.224267	0.154567	0.113851	0.068211
0.802242	0.604170	0.580821	0.401870	0.401361	0.291531	0.236449	0.172808	0.138712	0.102838	0.069626
0.720432	0.644591	0.586564	0.372084	0.341132	0.368796	0.248527	0.193421	0.166796	0.110210	0.068503
0.902589	0.659181	0.509125	0.445377	0.483303	0.294437	0.234512	0.231605	0.145222	0.114967	0.066937
0.933955	0.609069	0.426069	0.441196	0.396577	0.373984	0.254520	0.179198	0.143645	0.113665	0.071595
0.700762	0.722068	0.617786	0.505784	0.379581	0.349589	0.249177	0.224600	0.137191	0.105528	0.065827
0.898996	0.529402	0.502561	0.543443	0.362119	0.300787	0.272022	0.202418	0.156175	0.100978	0.066673
0.722432	0.510822	0.524873	0.490329	0.376088	0.322890	0.250467	0.179706	0.157678	0.108023	0.070583
0.920179	0.806158	0.570414	0.434697	0.430310	0.370177	0.249950	0.192231	0.149424	0.100224	0.067079
0.729175	0.560948	0.513734	0.472035	0.459969	0.361925	0.264083	0.183585	0.160059	0.102499	0.067294
0.779309	0.695613	0.566413	0.454946	0.467580	0.314574	0.239032	0.231801	0.144770	0.099573	0.068256
0.828980	0.592809	0.642416	0.422044	0.387255	0.364775	0.259087	0.175557	0.164798	0.107578	0.071962
0.635899	0.709070	0.629756	0.371471	0.339875	0.299715	0.250106	0.203752	0.141816	0.102539	0.065009
0.934500	0.507795	0.486224	0.493881	0.467087	0.358905	0.221543	0.209071	0.156668	0.095416	0.066239
0.782682	0.789417	0.436285	0.490541	0.340284	0.332444	0.250348	0.217736	0.143120	0.102383	0.069116
0.812015	0.567027	0.473206	0.406511	0.339157	0.329086	0.278959	0.173963	0.143127	0.103332	0.067771
0.678642	0.722232	0.610741	0.383591	0.317898	0.331894	0.255833	0.205726	0.163597	0.110171	0.065534
0.614619	0.599638	0.521923	0.514268	0.363618	0.279436	0.310492	0.220700	0.145413	0.102272	0.065360
0.580836	0.740678	0.434352	0.434460	0.458877	0.306061	0.288658	0.196061	0.163146	0.110172	0.065164
0.754864	0.676522	0.435718	0.539664	0.368193	0.334605	0.258708	0.199749	0.164191	0.104317	0.069247
0.740498	0.677859	0.646407	0.504735	0.425218	0.278267	0.246306	0.177136	0.157071	0.109439	0.070020
0.597068	0.643413	0.659777	0.400894	0.449731	0.342553	0.280041	0.212721	0.160176	0.110292	0.069777
0.939390	0.543622	0.548980	0.381030	0.434106	0.359437	0.295568	0.200107	0.148300	0.112128	0.070780
0.802705	0.716808	0.545118	0.572253	0.326085	0.331911	0.257456	0.211794	0.144975	0.107472	0.069342
0.627038	0.645552	0.545121	0.418584	0.337665	0.278013	0.224353	0.199163	0.160944	0.109841	0.068293
0.874506	0.784996	0.608744	0.528549	0.352499	0.354893	0.227014	0.221656	0.138998	0.110042	0.068756
0.582844	0.678375	0.598629	0.539158	0.347160	0.314958	0.231090	0.194742	0.151707	0.107616	0.066923
0.621783	0.669061	0.600800	0.430865	0.465227	0.346434	0.226629	0.209393	0.162203	0.105792	0.062012
0.759211	0.525984	0.633008	0.527757	0.317285	0.261937	0.264390	0.198676	0.159178	0.104334	0.065356
0.669053	0.582015	0.619638	0.515651	0.387447	0.270390	0.249434	0.177216	0.131134	0.101589	0.066179
0.685526	0.499554	0.557249	0.396431	0.369870	0.337972	0.300094	0.192319	0.157028	0.103350	0.071087
0.936166	0.809798	0.576463	0.384847	0.377478	0.296725	0.269283	0.179968	0.138870	0.101902	0.069436
0.653878	0.573203	0.553666	0.494001	0.464479	0.297192	0.248514	0.219447	0.159416	0.101304	0.063952
0.663105	0.509902	0.527053	0.561163	0.417282	0.278561	0.268806	0.179391	0.167150	0.108335	0.066757
0.825002	0.597350	0.542206	0.476324	0.479377	0.312482	0.294433	0.216545	0.162507	0.105395	0.064978
0.626247	0.614511	0.472606	0.510336	0.313294	0.288446	0.219920	0.219270	0.164802	0.093035	0.063252
0.725332	0.519855	0.651450	0.499861	0.305548	0.304558	0.234311	0.222252	0.135791	0.095091	0.062944
0.888072	0.780739	0.588715	0.511600	0.432149	0.286757	0.289177	0.172641	0.156177	0.098612	0.066843
0.597918	0.617437	0.682504	0.479140	0.356059	0.351949	0.278570	0.180625	0.170462	0.103029	0.067944
0.831154	0.697590	0.473392	0.406323	0.340184	0.307276	0.252033	0.201536	0.131822	0.102178	0.065847
0.770757	0.703833	0.642436	0.463653	0.405774	0.343451	0.221794	0.213254	0.143650	0.103780	0.064231
0.832024	0.778714	0.535030	0.463205	0.413431	0.321596	0.262031	0.206064	0.164826	0.104670	0.069993
0.695478	0.673011	0.544791	0.423488	0.350381	0.273140	0.245106	0.197162	0.164279	0.114530	0.071520
0.608498	0.587358	0.693048	0.446776	0.361152	0.308566	0.255134	0.237345	0.148567	0.103616	0.071443
0.931999	0.799880	0.601840	0.518445	0.351424	0.310628	0.226425	0.222548	0.159921	0.113931	0.071510
0.879738	0.711185	0.627739	0.416617	0.441504	0.289498	0.274848	0.198939	0.154461	0.111156	0.065778
0.596857	0.501158	0.604457	0.470622	0.380548	0.308574	0.286866	0.197841	0.149941	0.100969	0.065335
0.615135	0.534114	0.644727	0.539444	0.335447	0.364948	0.230204	0.223525	0.135760	0.103754	0.068334
0.801851	0.691669	0.505199	0.417535	0.401360	0.277608	0.261348	0.191914	0.136168	0.107724	0.068423
0.724839	0.804632	0.467138	0.369731	0.451669	0.333946	0.282251	0.209543	0.138548	0.114083	0.067437
0.864234	0.754698	0.528011	0.484346	0.392089	0.340186	0.280153	0.188705	0.138457	0.098486	0.068436
0.935115	0.711709	0.595162	0.449877	0.476616	0.372709	0.289086	0.209471	0.170185	0.104369	0.067312
0.733574	0.689379	0.599622	0.463426	0.365699	0.345415	0.240746	0.197696	0.170629	0.114402	0.071383
0.639581	0.568649	0.547261	0.521004	0.419151	0.306149	0.292576	0.186243	0.133631	0.107317	0.066286
0.755568	0.637963	0.466787	0.366436	0.436767	0.280377	0.216391	0.214207	0.158277	0.110356	0.064999
0.659385	0.789772	0.509582	0.499568	0.468056	0.352216	0.302583	0.195945	0.136885	0.110791	0.067732
0.605532	0.523115	0.509909	0.413640	0.383163	0.391119	0.269514	0.230686	0.147623	0.115150	0.069496
0.684305	0.710796	0.665289	0.492378	0.421465	0.279036	0.222242	0.189432	0.163731	0.109677	0.066973
0.822107	0.545987	0.513079	0.504446	0.358460	0.318677	0.256159	0.204267	0.136847	0.110441	0.068764
0.594193	0.564621	0.578336	0.472650	0.474014	0.387749	0.276811	0.194235	0.137452	0.106683	0.069479
0.924253	0.815474	0.619390	0.563365	0.384509	0.297529	0.264245	0.226902	0.165755	0.111314	0.070350
0.788525	0.756484	0.451356	0.492430	0.477212	0.364580	0.267169	0.214397	0.166395	0.102030	0.068933
0.778764	0.527125	0.540822	0.369398	0.422956	0.274305	0.297545	0.170246	0.157266	0.100114	0.067807
0.850017	0.770501	0.670666	0.371050	0.372969	0.370167	0.266271	0.207638	0.131464	0.105132	0.065562
0.692243	0.731990	0.674728	0.519423	0.327177	0.338384	0.277691	0.222187	0.152620	0.098134	0.063906
0.666053	0.701269	0.575202	0.539276	0.431810	0.294858	0.260122	0.178333	0.138899	0.101894	0.069324
0.704529	0.634375	0.539114	0.540008	0.326943	0.335395	0.289294	0.225500	0.162232	0.105208	0.069828
0.747822	0.648367	0.456385	0.390954	0.374507	0.304142	0.264731	0.239253	0.146374	0.105155	0.068736
0.878890	0.745089	0.555632	0.518560	0.431742	0.288990	0.277164	0.212141	0.130730	0.108592	0.068619
0.833634	0.736019	0.453389	0.410530	0.368735	0.322652	0.223959	0.216870	0.157864	0.101105	0.070301
0.685430	0.718025	0.520270	0.569933	0.442301	0.295359	0.230704	0.179100	0.139059	0.110049	0.067386
0.624650	0.543621	0.650269	0.481227	0.473244	0.267028	0.229818	0.223921	0.169217	0.109564	0.069431
0.696985	0.681338	0.554397	0.542477	0.404532	0.394084	0.306737	0.170278	0.150949	0.104017	0.067266
0.616507	0.657891	0.630133	0.387177	0.402321	0.261630	0.280957	0.198413	0.145965	0.096832	0.065477
0.943235	0.662418	0.433974	0.448222	0.316948	0.322700	0.253395	0.198738	0.142161	0.104069	0.069098
0.612335	0.718038	0.586978	0.448426	0.333353	0.383344	0.252043	0.232965	0.138317	0.102201	0.066962
0.755942	0.798566	0.537656	0.562525	0.421677	0.366953	0.284203	0.229324	0.159623	0.104519	0.070340
0.945925	0.632984	0.600336	0.467440	0.372986	0.331720	0.226772	0.184605	0.150933	0.106910	0.066626
0.629210	0.514469	0.548137	0.395445	0.433039	0.303380	0.234099	0.228392	0.172667	0.107845	0.069825
0.797700	0.752412	0.484471	0.513951	0.490468	0.352045	0.307273	0.201289	0.166549	0.107440	0.068197
0.927599	0.725866	0.456360	0.528596	0.426692	0.373630	0.241919	0.221638	0.155503	0.109388	0.070731
0.912207	0.596456	0.562651	0.412604	0.466744	0.357720	0.295196	0.222943	0.149331	0.098361	0.066358
0.901078	0.710889	0.487479	0.426156	0.323529	0.350304	0.219736	0.193717	0.153342	0.111063	0.069650
0.702155	0.594967	0.634971	0.531522	0.398386	0.270358	0.267333	0.229548	0.169825	0.101198	0.069131
0.872975	0.668180	0.557782	0.384097	0.380094	0.336710	0.270577	0.233671	0.158488	0.107082	0.069572
0.623499	0.648767	0.541003	0.415565	0.390250	0.272139	0.219468	0.211375	0.159356	0.102787	0.065283
0.746581	0.575114	0.687275	0.535282	0.421684	0.308117	0.269331	0.227233	0.142149	0.106624	0.067600
0.688480	0.628927	0.501836	0.517597	0.431515	0.354230	0.279456	0.194904	0.156989	0.109780	0.066562
0.793030	0.777435	0.549686	0.542993	0.361382	0.343923	0.274810	0.189725	0.168298	0.113696	0.067951
0.654168	0.610977	0.645713	0.408771	0.392050	0.372778	0.285717	0.235718	0.152507	0.099160	0.070758
0.799469	0.514426	0.553301	0.537386	0.337214	0.347751	0.281757	0.175023	0.134223	0.114957	0.069898
0.612153	0.533164	0.524472	0.492592	0.468744	0.307751	0.237081	0.185169	0.158518	0.110425	0.070569
0.930017	0.555188	0.483220	0.461553	0.406768	0.332809	0.279238	0.205844	0.148889	0.103932	0.066551
0.572033	0.745812	0.672000	0.440043	0.430143	0.296093	0.232696	0.204989	0.139777	0.092780	0.064740
0.927239	0.791725	0.552166	0.366904	0.344343	0.291397	0.275862	0.228308	0.150719	0.101508	0.071600
0.946712	0.742657	0.522561	0.482981	0.316559	0.394374	0.270363	0.182915	0.129406	0.101537	0.062965
0.898731	0.798887	0.430703	0.426757	0.357297	0.257287	0.273178	0.185037	0.153546	0.100873	0.065930
0.852818	0.537997	0.424943	0.411705	0.381184	0.263641	0.261331	0.231187	0.156107	0.106179	0.070555
0.875775	0.705014	0.445284	0.556410	0.377887	0.339951	0.296198	0.205930	0.155272	0.106563	0.068500
0.694301	0.779179	0.577658	0.373777	0.444100	0.340271	0.232147	0.192073	0.148161	0.103648	0.068311
0.938051	0.688118	0.426386	0.560766	0.389174	0.308982	0.228934	0.225507	0.143723	0.102693	0.065478
0.712634	0.589296	0.579792	0.448864	0.349145	0.366974	0.231119	0.222328	0.145630	0.109875	0.073306
0.750467	0.517017	0.446035	0.417307	0.458632	0.301115	0.236362	0.184716	0.156833	0.104437	0.066503
0.707857	0.819709	0.612258	0.466317	0.427664	0.390218	0.269428	0.175002	0.136480	0.107332	0.069193
0.715157	0.515820	0.607118	0.399178	0.465418	0.299390	0.299312	0.245582	0.172510	0.122686	0.070753
0.672597	0.705109	0.640243	0.386245	0.395031	0.272422	0.207359	0.217048	0.154136	0.101875	0.065500
0.661781	0.721733	0.461661	0.525202	0.335293	0.334304	0.227679	0.180308	0.137586	0.113671	0.066892
0.695303	0.613419	0.629534	0.465992	0.317345	0.350216	0.267228	0.203659	0.144324	0.108286	0.068634
0.929583	0.502529	0.545377	0.466989	0.360137	0.308741	0.293455	0.201393	0.156110	0.105798	0.070033
0.616470	0.755502	0.573209	0.402226	0.353684	0.307593	0.245109	0.230678	0.139776	0.117939	0.068917
0.864637	0.726633	0.616411	0.444468	0.342372	0.327188	0.265943	0.202886	0.157469	0.108812	0.067742
0.623774	0.667052	0.427876	0.476954	0.426700	0.361387	0.240284	0.187366	0.145482	0.106839	0.067092
0.777759	0.568029	0.573790	0.390952	0.347250	0.340094	0.232929	0.179436	0.168121	0.114798	0.070762
0.795353	0.721917	0.499548	0.481957	0.446106	0.338940	0.248509	0.207898	0.166800	0.106302	0.068371
0.901397	0.712313	0.682177	0.563529	0.396257	0.349601	0.230473	0.206869	0.157794	0.106767	0.067627
0.852103	0.559940	0.604609	0.528648	0.477803	0.316980	0.315068	0.178335	0.142952	0.103283	0.071557
0.866202	0.775352	0.647436	0.409574	0.439490	0.266928	0.227270	0.207251	0.170533	0.104262	0.065773
0.830730	0.621152	0.640520	0.375389	0.400101	0.282934	0.243251	0.204554	0.157926	0.103491	0.069460
0.717076	0.680147	0.583492	0.531816	0.424561	0.332275	0.299291	0.184159	0.162992	0.107497	0.065066
0.905025	0.681044	0.629058	0.511801	0.439915	0.315894	0.219197	0.176178	0.157562	0.101321	0.067751
0.697392	0.794054	0.664704	0.472239	0.484628	0.392608	0.277521	0.188414	0.146712	0.099013	0.067970
0.944189	0.547384	0.594881	0.456337	0.367985	0.261431	0.270906	0.219055	0.161566	0.112040	0.068400
0.831314	0.494925	0.675059	0.525398	0.410757	0.346462	0.229147	0.175376	0.139620	0.107792	0.070500
0.927271	0.741393	0.446769	0.574086	0.475611	0.288336	0.296802	0.171502	0.168609	0.105262	0.067249
0.803819	0.623334	0.525961	0.378608	0.322816	0.382443	0.260574	0.186790	0.155811	0.105884	0.072766
0.911346	0.782956	0.502926	0.461587	0.378254	0.363120	0.259537	0.173570	0.149664	0.100427	0.064745
0.636815	0.531415	0.509486	0.476643	0.472413	0.315155	0.293102	0.217683	0.132943	0.102777	0.067704
0.697719	0.739848	0.511791	0.420444	0.341045	0.296471	0.257395	0.201451	0.157794	0.103028	0.065900
0.862609	0.633363	0.570238	0.419806	0.390640	0.285348	0.264701	0.189819	0.139672	0.101398	0.067983
0.628372	0.788507	0.625376	0.380727	0.362606	0.351305	0.251839	0.204720	0.161117	0.095500	0.067924
0.793479	0.558357	0.602202	0.374717	0.483683	0.360595	0.225011	0.192265	0.148916	0.099351	0.067532
0.871878	0.539656	0.591025	0.550195	0.460810	0.366041	0.254290	0.213190	0.163087	0.109374	0.066740
0.831917	0.599612	0.583641	0.386556	0.455768	0.388067	0.266708	0.222052	0.166053	0.105577	0.067156
0.925489	0.555623	0.630711	0.582079	0.442869	0.287664	0.305258	0.236536	0.143342	0.111621	0.070656
0.833206	0.739744	0.565105	0.427515	0.336486	0.305752	0.259811	0.224024	0.160751	0.108484	0.067910
0.816429	0.645765	0.542178	0.447783	0.314155	0.391499	0.246098	0.210520	0.156872	0.098452	0.065805
0.570363	0.593069	0.437032	0.532269	0.326440	0.315560	0.222942	0.211746	0.147204	0.107844	0.069830
0.734389	0.528359	0.589010	0.528032	0.360765	0.310137	0.292954	0.189251	0.140774	0.102418	0.067405
0.937433	0.706215	0.596083	0.444776	0.341364	0.359937	0.224379	0.228403	0.158192	0.108385	0.069237
0.674647	0.650649	0.632955	0.465940	0.344282	0.322883	0.253042	0.197437	0.152132	0.103105	0.067563
0.584721	0.704851	0.496952	0.539956	0.476613	0.318392	0.264373	0.212819	0.151349	0.109304	0.070632
0.682298	0.582630	0.597770	0.446936	0.328662	0.373433	0.228350	0.176021	0.134647	0.105396	0.068742
0.939475	0.587152	0.596169	0.509205	0.368993	0.341766	0.257432	0.196229	0.145824	0.109079	0.068470
0.822298	0.526799	0.435435	0.560219	0.431756	0.288145	0.285537	0.227348	0.136002	0.109556	0.068817
0.762693	0.643158	0.469748	0.435327	0.407878	0.308093	0.310287	0.197505	0.136014	0.100339	0.068846
0.729403	0.746518	0.674847	0.444154	0.364268	0.317671	0.301024	0.190100	0.171573	0.117571	0.070967
0.804455	0.643714	0.669209	0.366026	0.364823	0.279161	0.287756	0.227205	0.166873	0.113137	0.069948
0.921790	0.765501	0.491215	0.400555	0.437422	0.366548	0.273114	0.233140	0.155288	0.106369	0.065785
0.701370	0.742709	0.660661	0.412316	0.452675	0.292449	0.265531	0.219735	0.163159	0.102283	0.066053
0.765252	0.808979	0.692648	0.474688	0.363737	0.296197	0.227616	0.205659	0.145738	0.095051	0.066697
0.915788	0.693679	0.583263	0.561450	0.423298	0.354324	0.242580	0.182854	0.166786	0.114212	0.070946
0.677827	0.526231	0.639759	0.481918	0.335549	0.280569	0.214857	0.218213	0.159216	0.096979	0.066030
0.697802	0.588445	0.642695	0.426407	0.320726	0.339682	0.251072	0.217767	0.167649	0.107643	0.068808
0.572360	0.767190	0.637862	0.440706	0.469270	0.354598	0.280567	0.217450	0.181558	0.104207	0.070616
0.843474	0.505340	0.422079	0.542271	0.385481	0.302466	0.238649	0.216428	0.146566	0.108488	0.067143
0.628877	0.605827	0.430979	0.409839	0.397118	0.298180	0.294189	0.190069	0.158807	0.108061	0.065758
0.692083	0.585597	0.693082	0.531429	0.411190	0.326419	0.287484	0.208769	0.163508	0.101791	0.067509
0.914503	0.680691	0.659388	0.558498	0.356834	0.288682	0.299753	0.212595	0.158308	0.103898	0.064293
0.782093	0.802783	0.532417	0.444953	0.450181	0.364298	0.222158	0.215724	0.123652	0.100801	0.066521
0.839868	0.751592	0.672862	0.561173	0.495778	0.313132	0.286822	0.177280	0.140966	0.105299	0.071211
0.910890	0.740881	0.637136	0.500233	0.375628	0.372744	0.286742	0.176000	0.158766	0.099327	0.067007
0.668187	0.678603	0.589833	0.370629	0.341490	0.351536	0.275316	0.221910	0.175705	0.109806	0.070016
0.734593	0.503841	0.640079	0.535440	0.373801	0.276743	0.213719	0.204408	0.143408	0.110217	0.065578
0.810776	0.614781	0.551324	0.494427	0.384715	0.381026	0.225822	0.182323	0.139110	0.112230	0.067655
0.700488	0.678336	0.554008	0.404663	0.394841	0.382167	0.242250	0.214621	0.131566	0.096631	0.066295
0.855421	0.539534	0.531780	0.525698	0.427184	0.285414	0.223881	0.176514	0.131626	0.104787	0.067758
0.793502	0.664873	0.647299	0.445757	0.392873	0.353541	0.211428	0.214735	0.167112	0.101936	0.068017
0.911210	0.630067	0.444304	0.442945	0.400460	0.381557	0.300035	0.211229	0.170078	0.101720	0.065257
0.847867	0.626444	0.635836	0.447194	0.423100	0.292098	0.219425	0.205039	0.150931	0.110854	0.069522
0.939325	0.689336	0.557413	0.529401	0.358672	0.305924	0.271602	0.191612	0.153481	0.099092	0.066834
0.573397	0.496358	0.694423	0.462212	0.333234	0.274351	0.271203	0.234751	0.150403	0.112131	0.071036
0.919346	0.658545	0.446175	0.512867	0.386124	0.329582	0.263484	0.176472	0.162245	0.098212	0.069308
0.873692	0.703364	0.561573	0.498664	0.451409	0.338656	0.246236	0.203256	0.150286	0.103206	0.070169
0.565128	0.704106	0.667924	0.455583	0.397099	0.352535	0.289491	0.184209	0.160108	0.108866	0.067477
0.884796	0.745370	0.431046	0.442352	0.470543	0.387025	0.269941	0.185713	0.161247	0.100089	0.070267
0.892639	0.512896	0.530682	0.504733	0.474720	0.269099	0.267074	0.181625	0.155498	0.103392	0.065102
0.746574	0.720593	0.590740	0.486184	0.365243	0.314699	0.299537	0.212296	0.165793	0.113431	0.066666
0.575440	0.702190	0.514012	0.495393	0.315784	0.331116	0.266108	0.206537	0.149466	0.110045	0.067328
0.852292	0.648620	0.588079	0.403160	0.426714	0.289650	0.257771	0.200126	0.140283	0.098864	0.068804
0.602494	0.571411	0.436247	0.386279	0.419489	0.275283	0.239440	0.220300	0.151735	0.111112	0.067539
0.736981	0.732891	0.528833	0.596312	0.344805	0.302050	0.284261	0.221511	0.157091	0.104043	0.069797
0.567579	0.529684	0.480278	0.506992	0.310619	0.289701	0.294941	0.203932	0.148679	0.101182	0.066346
0.597323	0.784124	0.553158	0.362954	0.448436	0.308724	0.258230	0.221389	0.132728	0.108135	0.061972
0.636738	0.615396	0.488859	0.555259	0.454999	0.331966	0.239644	0.204437	0.148679	0.112205	0.068160
0.723959	0.680723	0.579514	0.489219	0.324532	0.374052	0.229312	0.173726	0.132348	0.102492	0.066891
0.657691	0.731273	0.533271	0.571408	0.439429	0.363302	0.272078	0.169203	0.137246	0.095803	0.069609
0.850916	0.564873	0.531715	0.420204	0.399899	0.282252	0.245015	0.216292	0.156648	0.104041	0.067110
0.848901	0.664230	0.665929	0.378570	0.453948	0.350047	0.259450	0.200956	0.156490	0.095461	0.060985
0.867566	0.757014	0.447572	0.370133	0.454945	0.298877	0.267622	0.195470	0.138189	0.110565	0.069483
0.767523	0.550752	0.552829	0.492717	0.405490	0.325710	0.233928	0.230708	0.146943	0.104191	0.067373
0.884338	0.628614	0.594099	0.520981	0.308753	0.375738	0.261557	0.225172	0.164077	0.107985	0.063625
0.661745	0.503951	0.595366	0.523818	0.389435	0.289338	0.246411	0.210836	0.140898	0.099276	0.066304
0.882821	0.778281	0.539458	0.366626	0.300396	0.252210	0.222697	0.195355	0.140877	0.096734	0.065766
0.914399	0.571178	0.510568	0.434541	0.420225	0.323577	0.272868	0.169327	0.134974	0.101614	0.068122
0.812940	0.504220	0.627838	0.439417	0.384325	0.348638	0.251624	0.206163	0.146187	0.109103	0.067790
0.620947	0.719080	0.622114	0.397792	0.476350	0.383088	0.282782	0.225396	0.153865	0.114120	0.069768
0.736281	0.553440	0.451033	0.456413	0.416773	0.316892	0.253220	0.181555	0.137468	0.102558	0.068642
0.761912	0.554127	0.597181	0.420510	0.383008	0.389631	0.230634	0.226445	0.168653	0.104460	0.069689
0.614144	0.580073	0.482928	0.372163	0.441443	0.345205	0.267395	0.183260	0.133714	0.097877	0.068575
0.595268	0.617255	0.483065	0.464661	0.362031	0.387865	0.299183	0.226815	0.158224	0.105788	0.069279
0.910392	0.745366	0.426364	0.559057	0.350945	0.330604	0.268517	0.203534	0.146835	0.103541	0.067429
0.855098	0.802797	0.516671	0.458869	0.436461	0.359573	0.258112	0.184746	0.144334	0.098692	0.070458
0.584962	0.500787	0.517543	0.511144	0.338818	0.372815	0.240737	0.189718	0.141916	0.101906	0.064810
0.760721	0.629748	0.651070	0.563016	0.400449	0.333829	0.228054	0.201819	0.154983	0.104350	0.068540
0.751482	0.638238	0.601490	0.475996	0.439177	0.285867	0.216460	0.218094	0.138048	0.107873	0.066936
0.631081	0.694631	0.640320	0.432386	0.415048	0.356688	0.259442	0.203431	0.162757	0.112722	0.067479
0.889295	0.562998	0.582981	0.376454	0.380565	0.352262	0.252323	0.170632	0.145157	0.108320	0.065996
0.713182	0.776034	0.570479	0.526939	0.371908	0.303986	0.269317	0.197430	0.145655	0.097673	0.065176
0.905748	0.776948	0.629697	0.388334	0.446717	0.395941	0.250515	0.174619	0.160365	0.103683	0.063972
0.728583	0.607355	0.652455	0.497500	0.465537	0.309956	0.215321	0.204846	0.149663	0.112625	0.069643
0.708224	0.545171	0.638404	0.396469	0.392448	0.297673	0.282716	0.179431	0.138528	0.113486	0.064990
0.773713	0.754746	0.445109	0.558369	0.416814	0.320542	0.288157	0.200763	0.154372	0.107480	0.069181
0.755123	0.674077	0.512603	0.523796	0.326496	0.321242	0.265639	0.178030	0.173023	0.107324	0.068844
0.683007	0.761272	0.631991	0.490599	0.389067	0.282598	0.275322	0.200616	0.169030	0.115313	0.069896
0.844708	0.703850	0.614924	0.578072	0.385466	0.275210	0.301187	0.210955	0.138718	0.111621	0.070674
0.723508	0.697728	0.499843	0.500112	0.388104	0.284920	0.240515	0.198706	0.166468	0.106588	0.071138
0.885311	0.768875	0.465901	0.585169	0.372887	0.376490	0.303221	0.178039	0.153918	0.093953	0.067741
0.900138	0.676592	0.692727	0.554475	0.346922	0.363472	0.296833	0.213521	0.163721	0.106731	0.071159
0.933777	0.607761	0.527843	0.403771	0.346585	0.264036	0.220057	0.192216	0.156891	0.106151	0.065763
0.673840	0.627631	0.610115	0.578344	0.438779	0.337700	0.227391	0.232403	0.176438	0.117211	0.067396
0.779426	0.555925	0.611077	0.453650	0.428608	0.279867	0.253042	0.225536	0.156847	0.114393	0.069938
0.667784	0.736203	0.588823	0.551365	0.416881	0.313254	0.276455	0.201130	0.134211	0.105723	0.065218
0.625153	0.795690	0.489069	0.403605	0.444325	0.328857	0.293068	0.191157	0.157951	0.105264	0.069333
0.939356	0.593816	0.565714	0.583312	0.322240	0.294259	0.232941	0.195820	0.153987	0.104329	0.067289
0.875839	0.530915	0.496200	0.559438	0.440625	0.309172	0.273450	0.230475	0.162842	0.107445	0.069869
0.722897	0.603999	0.648271	0.416234	0.333261	0.386997	0.293294	0.192835	0.172355	0.106018	0.068811
0.614810	0.730990	0.589194	0.417726	0.473119	0.353522	0.219525	0.201283	0.152491	0.113084	0.069388
0.674614	0.546655	0.467743	0.563050	0.462781	0.372389	0.284880	0.177317	0.148778	0.118579	0.069725
0.628065	0.555119	0.495903	0.556984	0.376695	0.303584	0.221956	0.227670	0.131316	0.102530	0.069891
0.639675	0.627928	0.572687	0.518685	0.461894	0.375008	0.258643	0.199438	0.152528	0.114486	0.068480
0.741425	0.646301	0.596523	0.435604	0.351905	0.376033	0.244152	0.232117	0.151049	0.108261	0.068895
0.861127	0.535106	0.440302	0.500133	0.401885	0.306922	0.300789	0.221421	0.151117	0.104563	0.069441
0.635415	0.742984	0.621334	0.401426	0.376675	0.303067	0.247392	0.220040	0.149918	0.108988	0.068700
0.756917	0.615380	0.507775	0.550963	0.318646	0.354166	0.283741	0.202107	0.147916	0.106825	0.073042
0.581157	0.714297	0.448673	0.563194	0.469238	0.270380	0.258727	0.203406	0.171308	0.112880	0.067313
0.800465	0.784171	0.541523	0.501609	0.423184	0.374893	0.266203	0.234167	0.158388	0.112219	0.068803
0.642085	0.495867	0.466719	0.481181	0.330160	0.352441	0.242738	0.230070	0.148909	0.107986	0.071851
0.836362	0.576381	0.501633	0.519294	0.365126	0.275799	0.223158	0.172142	0.146697	0.111637	0.066398
0.704943	0.762142	0.656238	0.469171	0.407696	0.376872	0.286922	0.194664	0.165557	0.102051	0.070063
0.803559	0.587054	0.445085	0.494402	0.368624	0.357198	0.304284	0.224673	0.166579	0.112003	0.067450
0.936070	0.598502	0.635482	0.381950	0.340886	0.330754	0.226221	0.213132	0.148551	0.099234	0.068841
0.593127	0.615346	0.475622	0.413332	0.416494	0.324853	0.222196	0.191181	0.150275	0.101325	0.067308
0.896266	0.500701	0.675730	0.405849	0.316156	0.305879	0.247274	0.198557	0.154550	0.112802	0.069065
0.928880	0.543378	0.618098	0.381392	0.456237	0.296381	0.270214	0.219827	0.166921	0.098058	0.067473
0.865731	0.784076	0.566256	0.567883	0.411653	0.339054	0.236843	0.186012	0.167573	0.110989	0.068983
0.839524	0.626599	0.428357	0.408215	0.446302	0.354831	0.274117	0.208223	0.152145	0.109613	0.065963
0.699284	0.669187	0.493046	0.578088	0.443744	0.297253	0.271541	0.205626	0.143364	0.111828	0.070195
0.683164	0.583642	0.540910	0.394599	0.407442	0.356718	0.253265	0.230873	0.153402	0.108213	0.070802
0.793096	0.591557	0.446134	0.468889	0.349887	0.320567	0.237086	0.184328	0.139588	0.110696	0.064875
0.935253	0.727713	0.550378	0.500671	0.429918	0.304996	0.288410	0.189918	0.154553	0.109938	0.069777
0.752037	0.662574	0.645039	0.372110	0.336668	0.296927	0.242868	0.182316	0.156729	0.107731	0.067378
0.705458	0.654402	0.633141	0.485388	0.452881	0.381863	0.247552	0.191798	0.134878	0.102472	0.066956
0.593209	0.719929	0.546877	0.457858	0.374039	0.274428	0.289111	0.230962	0.156600	0.105218	0.069783
0.625340	0.605342	0.650629	0.541109	0.459509	0.342228	0.246251	0.209903	0.157032	0.099200	0.063966
0.886429	0.596476	0.558297	0.555298	0.361158	0.328796	0.212660	0.224820	0.151878	0.096981	0.065711
0.596309	0.765857	0.699257	0.479659	0.367531	0.308526	0.288670	0.176437	0.162659	0.103648	0.069345
0.874140	0.586726	0.663606	0.391854	0.423276	0.361671	0.271537	0.228861	0.173099	0.109897	0.070403
0.671182	0.773393	0.518323	0.387880	0.430826	0.379432	0.226850	0.228495	0.152306	0.107018	0.064550
0.770582	0.524228	0.654827	0.428469	0.470757	0.285008	0.239564	0.178871	0.158604	0.101608	0.073132
0.658162	0.510104	0.513546	0.554455	0.368492	0.381259	0.244716	0.202943	0.150441	0.106564	0.067601
0.683956	0.701611	0.564932	0.573605	0.387657	0.325367	0.265991	0.207420	0.144172	0.110692	0.067629
0.573348	0.606375	0.567794	0.555336	0.481294	0.382796	0.266432	0.187444	0.138921	0.106156	0.068085
0.895579	0.631807	0.631311	0.484873	0.378492	0.285282	0.237589	0.194785	0.134156	0.095380	0.061459
0.770552	0.550289	0.515834	0.418537	0.386051	0.341688	0.298377	0.173101	0.154187	0.103574	0.069223
0.818998	0.596062	0.512705	0.576207	0.450669	0.320110	0.220671	0.174779	0.149659	0.100250	0.069964
0.801475	0.575152	0.618116	0.412768	0.348686	0.299836	0.250672	0.218483	0.162159	0.099640	0.068576
0.854888	0.814912	0.512213	0.482728	0.404324	0.291510	0.265761	0.227455	0.135449	0.100711	0.071546
0.870864	0.796764	0.668379	0.422819	0.390500	0.293255	0.300916	0.187879	0.153468	0.112748	0.068193
0.643742	0.578248	0.507578	0.451363	0.430466	0.333155	0.285386	0.197588	0.148833	0.100144	0.067002
0.907755	0.516478	0.602812	0.505385	0.328546	0.276838	0.244129	0.192404	0.134517	0.097485	0.069395
0.892399	0.619649	0.432658	0.465276	0.448242	0.328747	0.224668	0.166149	0.157800	0.097254	0.067801
0.874527	0.569037	0.486347	0.385929	0.420557	0.379347	0.285106	0.199532	0.154527	0.117017	0.072646
0.898084	0.540843	0.427399	0.506139	0.371284	0.314061	0.243279	0.211391	0.148428	0.104344	0.070045
0.788784	0.522034	0.589327	0.394368	0.378993	0.280335	0.279823	0.217540	0.153003	0.099605	0.064865
0.806632	0.563867	0.459053	0.478004	0.380997	0.259889	0.294502	0.201412	0.154688	0.102526	0.069140
0.811257	0.761054	0.696673	0.497725	0.419043	0.315112	0.275364	0.225962	0.166545	0.105603	0.068673
0.945627	0.529273	0.459020	0.558579	0.479807	0.345082	0.234218	0.229079	0.154308	0.108800	0.070785
0.653427	0.679798	0.606834	0.518660	0.475561	0.341218	0.280692	0.235380	0.166217	0.097686	0.066227
0.846535	0.720663	0.686535	0.382913	0.399947	0.298819	0.247782	0.200619	0.167806	0.110290	0.066941
0.778204	0.493714	0.562939	0.508418	0.420715	0.302094	0.308274	0.169903	0.152189	0.100046	0.066627
0.936836	0.698741	0.548242	0.430077	0.346368	0.293773	0.260435	0.185241	0.161858	0.107155	0.068063
0.583914	0.632909	0.518807	0.511340	0.442430	0.332810	0.289618	0.214016	0.165270	0.101347	0.066508
0.760099	0.651637	0.591736	0.549124	0.312181	0.344798	0.230501	0.195352	0.149321	0.099049	0.061812
0.923916	0.720783	0.565101	0.508080	0.392768	0.376416	0.306390	0.228305	0.140698	0.100393	0.067405
0.702567	0.508986	0.630140	0.497344	0.362395	0.308200	0.227920	0.231734	0.144108	0.112413	0.069212
0.591789	0.737937	0.435325	0.466400	0.390241	0.377750	0.257623	0.228134	0.165061	0.116771	0.074311
0.934417	0.774239	0.681805	0.452901	0.315322	0.336497	0.253111	0.166577	0.165049	0.097738	0.066959
0.708927	0.736413	0.505909	0.531601	0.331724	0.344816	0.313560	0.206903	0.165677	0.111038	0.067671
0.716595	0.806100	0.623165	0.520538	0.451218	0.318388	0.249993	0.210512	0.122492	0.102927	0.063908
0.944093	0.667849	0.671757	0.399773	0.363565	0.363497	0.231128	0.192246	0.152922	0.114459	0.067675
0.816381	0.753711	0.522157	0.526663	0.449517	0.292977	0.210512	0.214809	0.130244	0.097136	0.068099
0.840793	0.736493	0.597984	0.389420	0.430816	0.359056	0.231968	0.206222	0.157248	0.100010	0.066280
0.725441	0.684292	0.428052	0.369399	0.332755	0.370370	0.291549	0.184606	0.154205	0.108963	0.067451
0.880736	0.642220	0.650924	0.551772	0.430241	0.381461	0.229713	0.214945	0.150495	0.107370	0.066919
0.718718	0.759931	0.442201	0.519997	0.396701	0.295165	0.284238	0.177819	0.141888	0.108625	0.063959
0.665379	0.695481	0.641499	0.439326	0.357011	0.349397	0.294018	0.197217	0.153478	0.104779	0.065731
0.915747	0.649532	0.686824	0.501612	0.480085	0.337306	0.236669	0.218595	0.153311	0.106249	0.072075
0.574964	0.814469	0.592480	0.558898	0.390226	0.283216	0.245806	0.216754	0.139962	0.103754	0.069623
0.913725	0.594021	0.527662	0.470313	0.474498	0.283823	0.249609	0.192883	0.156135	0.107221	0.069880
0.716314	0.570126	0.511842	0.445227	0.385183	0.310540	0.225468	0.182251	0.143107	0.114829	0.067218
0.707120	0.710416	0.435160	0.504612	0.338926	0.329141	0.219524	0.211520	0.161246	0.105436	0.064693
0.810117	0.788619	0.587423	0.383960	0.447124	0.334363	0.300726	0.225541	0.169668	0.116893	0.071633
0.746515	0.557457	0.618935	0.432463	0.398216	0.295442	0.245644	0.188057	0.146176	0.104068	0.065734
0.605057	0.517416	0.661900	0.572564	0.369503	0.310138	0.259718	0.177756	0.131159	0.100391	0.067536
0.711310	0.630407	0.629902	0.551289	0.430554	0.331286	0.214080	0.190636	0.158998	0.096364	0.065481
0.946787	0.559890	0.462166	0.500985	0.351557	0.279950	0.250348	0.195652	0.147837	0.100313	0.060959
0.847135	0.560999	0.557146	0.480784	0.344398	0.291310	0.217205	0.192115	0.157307	0.097634	0.064738
0.823585	0.610465	0.538640	0.432578	0.421728	0.303297	0.258201	0.201983	0.153935	0.104068	0.070011
0.608381	0.493834	0.435003	0.377905	0.478668	0.293477	0.269828	0.181889	0.156742	0.114102	0.069446
0.568277	0.565135	0.449429	0.476062	0.388116	0.318207	0.239679	0.200252	0.140318	0.108800	0.066114
0.912459	0.813781	0.456061	0.478628	0.324709	0.300631	0.269069	0.200484	0.126896	0.094967	0.066112
0.864210	0.613645	0.454779	0.388747	0.346098	0.328411	0.294056	0.190171	0.154117	0.109236	0.071961
0.755427	0.722410	0.678793	0.488199	0.474031	0.264096	0.218297	0.219322	0.157467	0.109943	0.069350
0.685970	0.720273	0.441305	0.511716	0.325238	0.338980	0.248210	0.189056	0.133116	0.107559	0.068395
0.654700	0.728318	0.477012	0.548773	0.368266	0.344343	0.210598	0.188660	0.152282	0.106994	0.066286
0.802431	0.511180	0.519901	0.500346	0.411626	0.292204	0.235632	0.220590	0.135884	0.099382	0.068542
0.924030	0.518974	0.470425	0.387860	0.384654	0.346576	0.296923	0.229968	0.172254	0.098544	0.065524
0.613470	0.543765	0.630481	0.370565	0.376947	0.313935	0.234383	0.218748	0.144289	0.098212	0.065140
0.787081	0.539233	0.617111	0.514235	0.350002	0.317621	0.260579	0.189473	0.164213	0.113480	0.072195
0.667759	0.777078	0.460214	0.368831	0.391192	0.350865	0.267989	0.220803	0.139152	0.106385	0.065973
0.632713	0.787604	0.566779	0.460749	0.384371	0.344395	0.236927	0.224577	0.150966	0.115048	0.069600
0.596991	0.666678	0.487240	0.420737	0.380963	0.299983	0.257785	0.220503	0.146251	0.104910	0.069704
0.583376	0.547294	0.680420	0.400904	0.453034	0.275553	0.258425	0.215752	0.153473	0.113195	0.069878
0.739912	0.649309	0.506824	0.531081	0.407511	0.309254	0.275874	0.211055	0.132792	0.113477	0.067409
0.641527	0.517562	0.557586	0.378223	0.399728	0.337991	0.284642	0.224224	0.135784	0.103998	0.067431
0.849914	0.759065	0.450821	0.484314	0.462395	0.280283	0.239578	0.186596	0.155812	0.105574	0.070860
0.782703	0.558524	0.523614	0.401618	0.341578	0.350236	0.291210	0.227077	0.148308	0.106590	0.067148
0.901258	0.730838	0.589183	0.485979	0.329567	0.300279	0.279014	0.220217	0.158748	0.110545	0.070210
0.898006	0.790824	0.660792	0.430687	0.336439	0.278804	0.238169	0.190843	0.149721	0.102047	0.069224
0.872529	0.575763	0.487282	0.416084	0.409281	0.265301	0.269005	0.186245	0.163120	0.107396	0.068853
0.831776	0.707656	0.572300	0.497166	0.381680	0.338498	0.219935	0.209396	0.151346	0.101508	0.063770
0.928421	0.607988	0.598066	0.413334	0.336189	0.260565	0.280235	0.169788	0.154907	0.109957	0.070529
0.733689	0.557136	0.667473	0.406022	0.437959	0.297329	0.217584	0.213054	0.160286	0.098479	0.066954
0.747983	0.627580	0.535807	0.460022	0.378702	0.314849	0.221493	0.213529	0.129232	0.105863	0.066663
0.823360	0.723726	0.533223	0.422804	0.355130	0.344578	0.259389	0.185594	0.132574	0.106079	0.068841
0.923272	0.767711	0.630918	0.545975	0.478566	0.367703	0.263506	0.193868	0.162367	0.113343	0.070364
0.667238	0.731925	0.503112	0.501507	0.442684	0.334397	0.304295	0.225108	0.167544	0.105227	0.064359
0.647909	0.691675	0.438094	0.427141	0.454848	0.273056	0.263518	0.222450	0.137711	0.110490	0.066933
0.864955	0.540543	0.671580	0.558969	0.417567	0.358066	0.244498	0.193814	0.160656	0.117606	0.069455
0.792406	0.622458	0.498022	0.533919	0.390379	0.307005	0.282602	0.177845	0.154398	0.106854	0.065066
0.826962	0.530248	0.623455	0.584058	0.479288	0.331616	0.221723	0.224069	0.135255	0.115324	0.065057
0.911378	0.505505	0.590181	0.483208	0.390087	0.296978	0.266965	0.194228	0.167767	0.111223	0.071023
0.798808	0.805346	0.622400	0.553429	0.435006	0.371516	0.266819	0.177965	0.133663	0.100266	0.066998
0.683045	0.609831	0.580281	0.532692	0.359976	0.299464	0.226464	0.196277	0.146144	0.105622	0.068044
0.883622	0.669599	0.677823	0.438882	0.359724	0.325866	0.255318	0.183885	0.143315	0.099425	0.067088
0.713612	0.633984	0.509623	0.438359	0.359067	0.345925	0.230015	0.214466	0.158436	0.103686	0.069040
0.639071	0.688463	0.660179	0.494855	0.417813	0.279316	0.219494	0.198689	0.151253	0.106744	0.068256
0.816563	0.763308	0.480443	0.476889	0.319613	0.280015	0.252073	0.211840	0.142953	0.107509	0.070642
0.697467	0.604234	0.627316	0.545152	0.381247	0.367258	0.294571	0.227558	0.151514	0.106529	0.069092
0.715164	0.630200	0.469320	0.484097	0.347814	0.309468	0.281911	0.218594	0.154949	0.106717	0.068228
0.855058	0.631471	0.517916	0.391857	0.371522	0.351530	0.291916	0.207579	0.154385	0.111092	0.068598
0.807182	0.737967	0.482243	0.436657	0.402808	0.344616	0.233645	0.229282	0.152673	0.105869	0.069541
0.685738	0.514883	0.526059	0.524664	0.347568	0.352418	0.291995	0.183763	0.151164	0.106562	0.069682
0.889025	0.517225	0.505750	0.463783	0.480639	0.382359	0.226683	0.227093	0.174566	0.106560	0.072125
0.679761	0.806785	0.654928	0.553426	0.445304	0.369718	0.248277	0.221622	0.145826	0.111690	0.073722
0.932443	0.518831	0.535640	0.393020	0.451311	0.271137	0.210193	0.215385	0.143124	0.108489	0.065414
0.776230	0.556265	0.673212	0.550424	0.339293	0.296633	0.309224	0.207863	0.143534	0.105559	0.068208
0.599947	0.771874	0.480299	0.460467	0.442406	0.345691	0.236153	0.209352	0.164357	0.111737	0.070822
0.700027	0.581875	0.558616	0.426876	0.438061	0.338020	0.264321	0.209781	0.155578	0.107717	0.064812
0.843521	0.679342	0.531605	0.507990	0.450796	0.292655	0.297056	0.182713	0.156816	0.113225	0.070069
0.620348	0.520427	0.426698	0.401851	0.413738	0.315700	0.288584	0.237192	0.134993	0.112496	0.066824
0.908325	0.676141	0.584535	0.394512	0.466526	0.326975	0.269167	0.177253	0.136071	0.104354	0.065090
0.939948	0.577145	0.541660	0.569175	0.344575	0.318628	0.273716	0.206221	0.165777	0.115607	0.070696
0.744599	0.622698	0.647780	0.471526	0.353239	0.262403	0.223888	0.168408	0.159423	0.103055	0.068355
0.890965	0.680809	0.485735	0.517186	0.406352	0.272017	0.246388	0.181204	0.163691	0.112786	0.066764
0.743499	0.771835	0.525730	0.445370	0.413732	0.353347	0.295808	0.215132	0.132146	0.100098	0.065129
0.614752	0.761764	0.479460	0.460336	0.327736	0.358878	0.298837	0.203687	0.143231	0.108443	0.067222
0.779351	0.567679	0.451441	0.557277	0.393803	0.264972	0.278071	0.214114	0.147189	0.108767	0.066578
0.686365	0.812428	0.639243	0.422378	0.454417	0.298892	0.291150	0.172085	0.157518	0.109200	0.072087
0.878648	0.795793	0.662053	0.457609	0.310939	0.345262	0.221879	0.224190	0.165141	0.108188	0.067849
0.631380	0.779980	0.519231	0.520068	0.399402	0.311833	0.273281	0.169927	0.149972	0.100130	0.067447
0.902479	0.699590	0.491428	0.427384	0.412192	0.324467	0.280966	0.202471	0.140569	0.116727	0.067589
0.711868	0.804937	0.572982	0.489772	0.358746	0.366327	0.308695	0.174694	0.165152	0.108114	0.069286
0.611760	0.525094	0.560244	0.494507	0.470978	0.331793	0.268406	0.190253	0.156565	0.099510	0.065862
0.887351	0.717499	0.536206	0.416616	0.445660	0.275817	0.240226	0.197694	0.154430	0.102185	0.070204
0.687401	0.781111	0.637125	0.477694	0.438769	0.282847	0.214103	0.182152	0.146081	0.107789	0.066841
0.714849	0.698660	0.486151	0.489912	0.353011	0.375113	0.264303	0.230417	0.147642	0.100475	0.068300
0.862714	0.555868	0.579256	0.437554	0.357357	0.350822	0.219942	0.199481	0.134553	0.097919	0.067114
0.854092	0.807049	0.600402	0.440429	0.329882	0.361184	0.253763	0.196613	0.141127	0.111455	0.067579
0.941449	0.716337	0.537168	0.406135	0.346337	0.351594	0.280579	0.171132	0.154609	0.107705	0.067067
0.714320	0.658666	0.523353	0.514754	0.329680	0.306568	0.252146	0.213988	0.156680	0.118995	0.070293
0.838913	0.623062	0.431080	0.375466	0.318118	0.373894	0.277618	0.227719	0.152959	0.101435	0.069978
0.744485	0.586160	0.523522	0.482965	0.323306	0.300288	0.272742	0.193925	0.161063	0.103617	0.066469
0.931761	0.650206	0.539401	0.407403	0.416113	0.284157	0.293794	0.177458	0.152862	0.107263	0.068683
0.675416	0.519230	0.601766	0.447697	0.419790	0.271109	0.245662	0.190839	0.159190	0.112787	0.070372
0.935386	0.505888	0.567826	0.391449	0.455503	0.357786	0.244761	0.216753	0.143944	0.102527	0.065333
0.764972	0.594844	0.506524	0.376629	0.411057	0.332720	0.240420	0.222391	0.148714	0.104968	0.066086
0.568327	0.790746	0.663185	0.487913	0.353409	0.345370	0.218463	0.206207	0.130689	0.106839	0.067255
0.566033	0.529521	0.637462	0.553875	0.456406	0.283761	0.298878	0.195442	0.148669	0.101714	0.066690
0.576405	0.762409	0.669171	0.419020	0.452119	0.298761	0.293083	0.202469	0.162715	0.106559	0.070091
0.909335	0.500300	0.642154	0.448726	0.383643	0.332399	0.293842	0.170107	0.143165	0.113313	0.072985
0.586166	0.686845	0.608404	0.475995	0.362952	0.383254	0.283968	0.219068	0.140166	0.104484	0.066517
0.937521	0.646517	0.553380	0.533827	0.391846	0.301592	0.268895	0.177836	0.133911	0.105321	0.068035
0.635313	0.769434	0.609841	0.430460	0.436181	0.295344	0.232763	0.199229	0.160657	0.099827	0.063882
0.771263	0.775850	0.616119	0.389870	0.470553	0.261665	0.233322	0.188365	0.138762	0.105928	0.069398
0.948062	0.806001	0.475880	0.418716	0.460184	0.316268	0.293712	0.190664	0.161775	0.098380	0.066567
0.789058	0.506112	0.428047	0.476516	0.484642	0.266064	0.237098	0.211966	0.148812	0.108533	0.067851
0.578594	0.556874	0.670927	0.544094	0.399314	0.360693	0.285642	0.233007	0.155500	0.110926	0.070154
0.899835	0.545653	0.610444	0.538608	0.462952	0.372372	0.251250	0.216024	0.133800	0.098654	0.063823
0.671271	0.719446	0.644007	0.567560	0.394701	0.281350	0.288997	0.193961	0.156697	0.110209	0.072352
0.898607	0.706170	0.485010	0.500799	0.425458	0.274750	0.285378	0.214948	0.142691	0.108606	0.067746
0.799585	0.574165	0.477607	0.529414	0.308142	0.370221	0.231209	0.172456	0.154922	0.096631	0.063021
0.715701	0.575309	0.465358	0.461204	0.404282	0.349910	0.282652	0.225427	0.162861	0.106890	0.066618
0.944398	0.495824	0.550433	0.380300	0.431455	0.256203	0.299612	0.167604	0.141969	0.101629	0.066155
0.909310	0.723868	0.534719	0.515366	0.380389	0.298782	0.241255	0.171808	0.135990	0.094700	0.067782
0.830056	0.703012	0.481335	0.444855	0.435032	0.374619	0.290780	0.229046	0.161046	0.105697	0.066714
0.884411	0.669020	0.651302	0.473212	0.405856	0.285573	0.258181	0.188167	0.159344	0.111184	0.070716
0.847376	0.542393	0.439672	0.422837	0.408655	0.331039	0.223064	0.210369	0.145118	0.113466	0.070119
0.724804	0.776815	0.623097	0.551922	0.474215	0.327227	0.296213	0.211951	0.140251	0.111959	0.066945
0.564812	0.543522	0.567539	0.514684	0.329912	0.310537	0.263457	0.196052	0.169303	0.114289	0.070906
0.863635	0.722949	0.542288	0.420794	0.471698	0.270999	0.264462	0.200842	0.167141	0.113718	0.064567
0.786086	0.612507	0.661133	0.382115	0.431418	0.373899	0.267054	0.223169	0.169929	0.115614	0.065304
0.667835	0.734905	0.442715	0.567746	0.396375	0.331400	0.277482	0.229823	0.146473	0.102564	0.066986
0.928216	0.755817	0.572311	0.489633	0.403475	0.368810	0.265262	0.179207	0.168422	0.107164	0.069824
0.772939	0.777968	0.620325	0.485584	0.348116	0.369549	0.251824	0.204559	0.145234	0.102820	0.066286
0.655673	0.622679	0.557314	0.421535	0.337459	0.322467	0.296415	0.204706	0.167090	0.112602	0.066226
0.932564	0.510337	0.595174	0.428169	0.346811	0.287181	0.259189	0.185774	0.141715	0.103274	0.065848
0.889284	0.649522	0.485137	0.518459	0.417969	0.378116	0.280596	0.191446	0.170669	0.101751	0.067313
0.569368	0.575253	0.625181	0.567349	0.470666	0.313757	0.276016	0.172367	0.144176	0.096798	0.064624
0.717647	0.794789	0.563360	0.501803	0.473123	0.338611	0.264833	0.199739	0.150701	0.101031	0.071496
0.569613	0.689237	0.636859	0.567161	0.410809	0.360105	0.216600	0.171447	0.158903	0.098490	0.067324
0.729407	0.501840	0.570265	0.472587	0.434914	0.369167	0.287997	0.172130	0.165164	0.110447	0.067325
0.786689	0.793119	0.462847	0.431976	0.470891	0.309766	0.302673	0.201089	0.155382	0.107230	0.071329
0.810042	0.800565	0.671256	0.521479	0.446205	0.333086	0.290746	0.196368	0.137135	0.106083	0.064122
0.772253	0.559590	0.653522	0.445884	0.350418	0.361122	0.289239	0.232414	0.138607	0.107213	0.068882
0.791752	0.788100	0.461559	0.437156	0.399696	0.333582	0.260056	0.193535	0.167984	0.117037	0.071594
0.827073	0.770867	0.544785	0.372816	0.394501	0.329365	0.286682	0.200888	0.157129	0.105174	0.066685
0.627263	0.533564	0.588960	0.473436	0.449705	0.287736	0.261542	0.190271	0.166064	0.105939	0.070475
0.798058	0.603824	0.651621	0.579221	0.433400	0.368956	0.251716	0.237844	0.163356	0.101664	0.067573
0.948630	0.715367	0.565193	0.532047	0.390593	0.351724	0.277213	0.179256	0.168251	0.101919	0.069436
0.763376	0.601198	0.561116	0.536677	0.340349	0.289549	0.301822	0.180260	0.173263	0.109913	0.070497
0.566281	0.628378	0.572959	0.484232	0.447177	0.356769	0.228369	0.231497	0.148767	0.102872	0.066846
0.630643	0.640163	0.564731	0.545707	0.357526	0.317414	0.226918	0.213165	0.138058	0.097485	0.068030
0.698702	0.493223	0.437416	0.392703	0.372883	0.346179	0.211779	0.192456	0.148981	0.107174	0.066640
0.654910	0.711660	0.660947	0.458180	0.466443	0.272457	0.268760	0.218335	0.156847	0.105451	0.066835
0.790549	0.675088	0.448314	0.573378	0.363058	0.306923	0.246192	0.192603	0.145123	0.104238	0.068633
0.887525	0.504322	0.619236	0.503084	0.344500	0.357204	0.272657	0.201729	0.138558	0.105673	0.065111
0.911503	0.721310	0.670968	0.488518	0.398803	0.313335	0.235131	0.174867	0.160667	0.104024	0.067093
0.790165	0.648461	0.573258	0.573589	0.379509	0.269947	0.299720	0.217889	0.158678	0.107586	0.067979
0.580669	0.508375	0.451423	0.423858	0.401671	0.296897	0.279566	0.178589	0.136742	0.101510	0.066579
0.646940	0.713527	0.500671	0.528475	0.434378	0.328446	0.302015	0.216723	0.139115	0.098815	0.068339
0.865561	0.789616	0.632481	0.581282	0.387967	0.379582	0.277695	0.205005	0.158605	0.102815	0.063866
0.770864	0.619997	0.615189	0.504515	0.388505	0.285388	0.252471	0.219814	0.153137	0.115331	0.069910
0.568396	0.665387	0.659581	0.413638	0.465614	0.265255	0.301854	0.198176	0.141850	0.116713	0.068824
0.743802	0.579792	0.534777	0.386732	0.382963	0.351488	0.266012	0.222619	0.145076	0.105107	0.069597
0.710045	0.695212	0.603937	0.380936	0.347628	0.310025	0.251702	0.204241	0.166224	0.097554	0.066850
0.788887	0.821023	0.567750	0.444221	0.449244	0.279184	0.243433	0.200672	0.148196	0.106815	0.072507
0.769168	0.792998	0.664076	0.444528	0.397786	0.377696	0.286604	0.183955	0.169852	0.114042	0.070021
0.867679	0.743343	0.485184	0.570507	0.392669	0.280827	0.294739	0.205864	0.139709	0.107875	0.068704
0.657243	0.596526	0.543151	0.460579	0.473692	0.379188	0.310117	0.174209	0.151831	0.103783	0.067689
0.686662	0.679250	0.536142	0.442343	0.319828	0.270066	0.279593	0.188288	0.152549	0.106926	0.068635
0.710755	0.523159	0.663791	0.535102	0.401830	0.293122	0.272574	0.174297	0.144296	0.106600	0.064857
0.916385	0.801455	0.582195	0.486503	0.359226	0.382972	0.273147	0.230999	0.145479	0.108259	0.068561
```
