## Supplementary File 2 for "Novel Comparison of Evaluation Metrics for Gene Ontology Classifiers Reveals Drastic Performance Differences": US_AUCROC.elab

```
# goa_pos:  data/cafa2012.genego.sc
# goa_neg:  data/cafa2012.genego.neg.sc
# obo_file: data/go.obo
# ic_file:  (null)
# prop_par: T
# rot_pos:  T
# R:        3
# rseed:    1
# mode:     LIST=gene_go,TH=th,SUMF1=mean,SUMF2=max,SF=AUC3,SIMF=NULL,MINCS=10,GOC=49775
0.000000	0.100113	0.200226	0.300056	0.400169	0.500000	0.600113	0.700226	0.800056	0.900169	1.000000
0.945858	0.595164	0.639972	0.788789	0.596220	0.625465	0.555859	0.429806	0.357260	0.299111	0.225028
0.663623	0.743157	0.836980	0.549136	0.610401	0.548677	0.593937	0.485675	0.384473	0.322964	0.226597
0.704021	0.938113	0.789933	0.698448	0.611154	0.608582	0.434287	0.523936	0.421130	0.330441	0.263206
0.827280	0.668188	0.871762	0.570895	0.698229	0.503861	0.439115	0.505842	0.432815	0.352089	0.227049
0.713514	0.712857	0.648970	0.598321	0.519096	0.475233	0.549960	0.360048	0.396431	0.328854	0.233215
0.772040	0.903422	0.740784	0.539364	0.531704	0.435173	0.458504	0.500674	0.395989	0.311335	0.227686
0.983188	0.883098	0.781769	0.626703	0.643368	0.443502	0.535302	0.505668	0.422290	0.303049	0.250056
0.967541	0.791767	0.740531	0.718672	0.478529	0.623316	0.509644	0.490176	0.386335	0.268488	0.260086
0.764091	0.722383	0.627481	0.583676	0.614526	0.648185	0.398002	0.506980	0.423217	0.348037	0.240802
0.853876	0.862011	0.590491	0.748979	0.573829	0.487785	0.460212	0.427642	0.363273	0.336295	0.224506
0.654333	0.880331	0.672187	0.510337	0.634701	0.651165	0.476751	0.404219	0.416072	0.277418	0.219652
0.640649	0.746295	0.857070	0.669220	0.516569	0.538759	0.400619	0.389724	0.434953	0.297576	0.243150
0.710880	0.829206	0.595266	0.756395	0.711867	0.542398	0.509488	0.372013	0.447172	0.293874	0.243460
0.782454	0.711504	0.843257	0.798679	0.687147	0.546176	0.406131	0.371489	0.363276	0.297561	0.239524
0.974920	0.754642	0.791272	0.625150	0.544817	0.493524	0.411286	0.402209	0.357162	0.287623	0.230183
0.784149	0.931765	0.816330	0.807997	0.525719	0.642214	0.439268	0.403185	0.437660	0.315858	0.232476
0.758523	0.731540	0.806584	0.747108	0.683488	0.611502	0.577674	0.517554	0.417627	0.341364	0.232111
0.912604	0.759656	0.723765	0.779125	0.583733	0.461805	0.434017	0.388502	0.342784	0.325240	0.219030
0.933214	0.843024	0.755535	0.662666	0.610743	0.633631	0.484514	0.380777	0.379741	0.266766	0.241549
0.631744	0.733838	0.633619	0.599884	0.504141	0.502150	0.514667	0.482083	0.352596	0.340970	0.217456
0.685223	0.805947	0.794000	0.581198	0.479298	0.542782	0.558974	0.431043	0.387785	0.333949	0.226162
0.869271	0.602440	0.597029	0.664796	0.684299	0.592843	0.438377	0.510274	0.375437	0.354005	0.235160
0.736621	0.904295	0.779109	0.524341	0.723378	0.665205	0.561198	0.460323	0.375028	0.261450	0.220770
0.937322	0.721204	0.620116	0.599767	0.548716	0.520755	0.412941	0.401876	0.420956	0.293525	0.230098
0.685742	0.671023	0.671720	0.589719	0.580295	0.649875	0.488681	0.469231	0.395715	0.316422	0.242812
0.737846	0.913246	0.751312	0.749444	0.566973	0.461958	0.452937	0.523883	0.381580	0.319188	0.224407
0.789181	0.918392	0.555937	0.783828	0.498312	0.654822	0.499574	0.504919	0.427575	0.348847	0.218865
0.746149	0.733044	0.604973	0.770174	0.649261	0.474172	0.475929	0.407831	0.419250	0.271122	0.244431
0.814551	0.774215	0.679807	0.712403	0.613421	0.488457	0.403080	0.446475	0.421217	0.284888	0.231472
0.807709	0.584348	0.595589	0.519312	0.736140	0.501197	0.511557	0.355776	0.321711	0.310042	0.274036
0.997727	0.764688	0.766580	0.684307	0.729255	0.467606	0.521500	0.489331	0.432777	0.314673	0.256252
0.669426	0.871489	0.864219	0.630339	0.606544	0.473535	0.579359	0.373181	0.378296	0.333269	0.269488
0.909870	0.683361	0.625463	0.629331	0.493885	0.457163	0.532212	0.505741	0.435352	0.326683	0.239025
0.825568	0.730684	0.787976	0.796499	0.715864	0.453949	0.403488	0.415666	0.342101	0.287877	0.252407
0.996218	0.703955	0.582928	0.552518	0.604734	0.494217	0.399407	0.387076	0.340506	0.330862	0.256383
0.634947	0.847788	0.646324	0.531921	0.529224	0.493101	0.431997	0.380548	0.413860	0.344236	0.264287
0.754432	0.762186	0.605512	0.787810	0.616553	0.667413	0.532713	0.365236	0.416731	0.330932	0.257974
0.783511	0.763733	0.802058	0.684637	0.646434	0.531500	0.502980	0.474984	0.431453	0.316483	0.232680
0.685323	0.759704	0.655713	0.607077	0.599943	0.496804	0.535865	0.524191	0.377273	0.303531	0.230323
0.737544	0.915542	0.800383	0.679608	0.705983	0.655238	0.473784	0.458474	0.379110	0.362465	0.241705
0.979683	0.893426	0.756334	0.800782	0.737845	0.632831	0.528909	0.470393	0.435450	0.294659	0.233705
0.906249	0.818102	0.741634	0.680471	0.497214	0.610141	0.492353	0.403917	0.382113	0.322972	0.263505
0.849886	0.864416	0.667113	0.743524	0.618022	0.557752	0.460045	0.506931	0.392315	0.348256	0.255860
0.976564	0.709012	0.574473	0.534460	0.508851	0.620483	0.514017	0.354211	0.312339	0.320290	0.256669
0.611252	0.760728	0.690317	0.557736	0.674611	0.568616	0.464133	0.377304	0.317849	0.285928	0.262121
0.980303	0.608796	0.834758	0.741772	0.669221	0.659753	0.585100	0.442602	0.382436	0.359055	0.244257
0.617943	0.784877	0.794466	0.554821	0.484720	0.523673	0.407175	0.495420	0.319585	0.337435	0.237070
0.682003	0.674829	0.594081	0.745601	0.704986	0.557049	0.555699	0.376194	0.376347	0.293533	0.262505
0.710208	0.606231	0.814358	0.546233	0.635945	0.645536	0.406024	0.459721	0.346953	0.330980	0.222637
0.836486	0.932429	0.548157	0.683415	0.608425	0.558334	0.464926	0.444743	0.391693	0.322622	0.242725
0.849365	0.907183	0.551477	0.791601	0.655616	0.520636	0.486839	0.462676	0.388521	0.293301	0.224640
0.818307	0.806006	0.848778	0.716469	0.517417	0.642265	0.401635	0.371408	0.439030	0.336323	0.261736
0.765012	0.756725	0.830742	0.627488	0.553186	0.449800	0.513471	0.474376	0.418119	0.355270	0.252383
0.917300	0.694630	0.785378	0.579444	0.657344	0.466828	0.603301	0.408808	0.363558	0.320418	0.249746
0.739137	0.693709	0.794181	0.608284	0.736608	0.543680	0.541786	0.507001	0.352249	0.284033	0.230718
0.616769	0.627019	0.806696	0.649630	0.693204	0.483071	0.475291	0.399462	0.408014	0.272059	0.249458
0.763320	0.777900	0.660510	0.659546	0.476755	0.654753	0.574255	0.443913	0.412993	0.316536	0.239010
0.712960	0.858151	0.601874	0.773594	0.683787	0.444638	0.512123	0.364653	0.441506	0.306462	0.268532
0.897561	0.749880	0.711535	0.568575	0.526283	0.530335	0.509188	0.477779	0.420842	0.284556	0.260749
0.718109	0.630157	0.733199	0.702151	0.551531	0.525475	0.526977	0.419777	0.352901	0.292008	0.264979
0.746971	0.671795	0.618744	0.729245	0.482537	0.437551	0.521274	0.498194	0.331460	0.287342	0.235381
0.865012	0.800925	0.789510	0.595899	0.689937	0.507434	0.464625	0.363786	0.375300	0.274671	0.234185
0.844871	0.882278	0.764139	0.798443	0.589399	0.502517	0.543204	0.501432	0.358263	0.356666	0.236511
0.696089	0.887758	0.770315	0.657646	0.517438	0.643238	0.452668	0.496579	0.318157	0.284573	0.256499
0.763270	0.666204	0.622764	0.556661	0.601106	0.626246	0.527017	0.407371	0.391049	0.332929	0.242056
0.761893	0.861219	0.709583	0.591569	0.548265	0.554664	0.506510	0.485733	0.347669	0.337472	0.257967
0.666256	0.661565	0.657735	0.733146	0.588340	0.543042	0.458388	0.393008	0.329528	0.259073	0.239794
0.996889	0.646104	0.586181	0.661082	0.697303	0.594489	0.552204	0.400913	0.315557	0.325185	0.212543
0.955401	0.848457	0.696544	0.655826	0.560451	0.546115	0.452286	0.398285	0.356421	0.323085	0.239657
0.700098	0.689804	0.554427	0.623066	0.643035	0.631251	0.534051	0.432061	0.358358	0.358972	0.249693
0.716548	0.885360	0.675798	0.617586	0.710308	0.534867	0.444511	0.495747	0.383667	0.262879	0.245783
0.768032	0.783463	0.849988	0.572035	0.611485	0.581014	0.570936	0.516253	0.360006	0.304936	0.241567
0.956826	0.632337	0.838823	0.764667	0.473787	0.645481	0.565238	0.400225	0.381826	0.317526	0.245887
0.901150	0.824134	0.772277	0.693686	0.622652	0.524916	0.437136	0.363599	0.376561	0.292899	0.267575
0.867879	0.679288	0.827724	0.554950	0.609764	0.520321	0.594861	0.423563	0.360053	0.301488	0.234320
0.760167	0.737167	0.838014	0.652530	0.677548	0.488971	0.488743	0.397097	0.435592	0.309156	0.246050
0.992982	0.869087	0.591398	0.751851	0.582452	0.625637	0.503557	0.391898	0.344928	0.293331	0.226299
0.825016	0.744552	0.628355	0.531017	0.562713	0.442080	0.406887	0.472824	0.350392	0.354958	0.227034
0.748580	0.741180	0.719121	0.643018	0.729837	0.450105	0.523781	0.461731	0.325893	0.304885	0.243995
0.906181	0.924747	0.757343	0.584392	0.600594	0.451583	0.548514	0.353380	0.333158	0.281463	0.239617
0.642729	0.825434	0.754825	0.559055	0.646167	0.538971	0.529070	0.476204	0.336776	0.309539	0.271502
0.749736	0.768196	0.845872	0.738229	0.548350	0.465793	0.397700	0.507295	0.366142	0.341310	0.229884
0.755940	0.912460	0.734712	0.520379	0.520424	0.587189	0.472478	0.460237	0.346638	0.272322	0.239435
0.916562	0.798895	0.809445	0.541927	0.729163	0.500090	0.584609	0.400047	0.310752	0.353530	0.237238
0.707979	0.636246	0.821811	0.708020	0.644186	0.562819	0.515158	0.374807	0.351910	0.352757	0.228471
0.921760	0.688425	0.734293	0.598218	0.592411	0.437813	0.577823	0.386084	0.355610	0.329621	0.261522
0.901519	0.820320	0.636147	0.721309	0.578980	0.491651	0.434565	0.477901	0.340098	0.352533	0.221857
0.747154	0.783266	0.556792	0.628480	0.640974	0.567125	0.448313	0.451801	0.399266	0.330106	0.269305
0.815105	0.735528	0.759453	0.549640	0.653255	0.617161	0.530738	0.521255	0.417074	0.324237	0.223841
0.986475	0.689818	0.608614	0.754032	0.705904	0.515031	0.497399	0.367398	0.332825	0.346717	0.241200
0.997392	0.870525	0.685425	0.713120	0.624279	0.601834	0.505857	0.459502	0.415709	0.321384	0.228590
0.843932	0.924784	0.639651	0.694111	0.615523	0.560587	0.410705	0.382753	0.327305	0.269338	0.238657
0.958017	0.798774	0.780867	0.774452	0.728206	0.571702	0.494808	0.367967	0.314396	0.296780	0.231296
0.760972	0.624724	0.730855	0.624250	0.536257	0.543774	0.439863	0.516948	0.350606	0.344777	0.233644
0.694514	0.840946	0.799773	0.514096	0.676588	0.528041	0.543291	0.412279	0.427729	0.314312	0.234320
0.735281	0.729909	0.838444	0.713345	0.563954	0.618774	0.534043	0.484400	0.376709	0.284676	0.219367
0.626948	0.889269	0.663475	0.520484	0.489895	0.509158	0.592144	0.389134	0.312809	0.296242	0.252397
0.753274	0.673104	0.705223	0.516343	0.486260	0.549562	0.451954	0.440917	0.324243	0.285349	0.264879
0.775443	0.678181	0.843912	0.583779	0.613443	0.594870	0.589655	0.459532	0.397944	0.322679	0.223488
0.936954	0.682294	0.858075	0.623872	0.645418	0.446106	0.485549	0.502439	0.343536	0.356571	0.272265
0.737679	0.917415	0.676452	0.756416	0.633678	0.626279	0.441393	0.504698	0.324688	0.281426	0.237051
0.733286	0.916114	0.776990	0.593593	0.490158	0.619232	0.587465	0.522477	0.448227	0.345360	0.273590
0.805461	0.813320	0.591818	0.752592	0.594393	0.553015	0.493218	0.452992	0.372572	0.313995	0.248629
0.653209	0.625459	0.541129	0.776708	0.631057	0.464113	0.535643	0.423283	0.313257	0.343551	0.248080
0.721346	0.748271	0.842678	0.558372	0.550959	0.662423	0.577134	0.520681	0.342671	0.309014	0.244952
0.954931	0.628379	0.638427	0.646296	0.526068	0.431967	0.440784	0.468127	0.432857	0.265622	0.264257
0.851126	0.621455	0.656083	0.581076	0.508038	0.610902	0.560592	0.444231	0.322129	0.278424	0.227052
0.749536	0.908459	0.587508	0.649318	0.531681	0.488031	0.578233	0.506880	0.345905	0.308232	0.260535
0.961069	0.914086	0.863484	0.588700	0.511049	0.439278	0.489388	0.397987	0.322796	0.350896	0.268287
0.908898	0.645098	0.581034	0.681384	0.517518	0.443587	0.448936	0.485231	0.395695	0.322757	0.251052
0.679588	0.827637	0.810719	0.763767	0.712680	0.483715	0.481768	0.405195	0.426559	0.288562	0.227357
0.906936	0.806711	0.739629	0.602686	0.690520	0.633223	0.596789	0.425786	0.409608	0.297725	0.265698
0.841014	0.797927	0.567641	0.654257	0.688801	0.575848	0.440306	0.404425	0.361522	0.360960	0.245252
0.642862	0.647094	0.734126	0.525798	0.655500	0.669615	0.525379	0.355889	0.314648	0.319478	0.254738
0.744135	0.707224	0.804969	0.623383	0.548318	0.582582	0.461120	0.395691	0.407650	0.277419	0.230771
0.827212	0.850506	0.681785	0.685596	0.625708	0.635102	0.429295	0.452139	0.376021	0.271469	0.248647
0.923588	0.737392	0.679704	0.797888	0.667342	0.620917	0.563799	0.380527	0.312023	0.292421	0.258370
0.928553	0.809335	0.650542	0.519726	0.646579	0.542398	0.575319	0.413212	0.322578	0.312809	0.247425
0.936166	0.622042	0.745191	0.780282	0.685231	0.494238	0.511115	0.440640	0.383734	0.351740	0.233848
0.729043	0.822061	0.559300	0.717585	0.738050	0.507746	0.542446	0.439115	0.435680	0.311423	0.254639
0.662583	0.861149	0.733004	0.703063	0.467513	0.533646	0.477011	0.436177	0.441227	0.287002	0.247195
0.942857	0.868158	0.554680	0.595155	0.550565	0.604889	0.480091	0.486087	0.370551	0.298380	0.262286
0.964624	0.875790	0.724956	0.515552	0.532589	0.594319	0.425770	0.424995	0.386591	0.312104	0.243519
0.639810	0.696374	0.626200	0.781535	0.674255	0.509840	0.437016	0.382319	0.433908	0.317000	0.248478
0.673702	0.667185	0.870115	0.618965	0.501935	0.545179	0.530609	0.504967	0.376137	0.322736	0.230382
0.665284	0.934303	0.639983	0.773157	0.731560	0.612345	0.583676	0.523155	0.336742	0.358162	0.273477
0.854984	0.670169	0.613746	0.624241	0.611270	0.458956	0.561498	0.400394	0.421993	0.281609	0.273579
0.991539	0.700297	0.797061	0.620099	0.645164	0.593119	0.598362	0.365005	0.421133	0.287269	0.227756
0.820923	0.809375	0.830736	0.540013	0.655591	0.515449	0.465012	0.395735	0.428721	0.352760	0.265851
0.895449	0.682693	0.557530	0.535827	0.512344	0.621961	0.579864	0.420959	0.434277	0.324521	0.243325
0.842036	0.862405	0.595337	0.709855	0.548620	0.667090	0.519874	0.525204	0.353157	0.302376	0.238908
0.676654	0.680814	0.592212	0.638433	0.678376	0.649057	0.504059	0.470274	0.382849	0.327573	0.247992
0.862714	0.602121	0.549768	0.583432	0.589964	0.651610	0.583268	0.359932	0.369373	0.303371	0.244759
0.814451	0.920874	0.708170	0.685259	0.633295	0.464782	0.474736	0.387578	0.432904	0.352329	0.248736
0.645362	0.719331	0.634719	0.678412	0.665770	0.592879	0.398752	0.462289	0.413701	0.267583	0.269170
0.729042	0.922312	0.764484	0.677961	0.565709	0.544718	0.437534	0.405592	0.387229	0.288710	0.262858
0.799307	0.874616	0.628783	0.665119	0.712213	0.659774	0.442868	0.401907	0.329737	0.297528	0.228363
0.930531	0.784139	0.775103	0.706637	0.615723	0.612887	0.468649	0.463673	0.317471	0.278190	0.265050
0.770397	0.589476	0.866899	0.514512	0.557818	0.603859	0.592587	0.523117	0.319529	0.357086	0.237786
0.932661	0.650297	0.618743	0.771795	0.724880	0.567448	0.572700	0.501608	0.352287	0.264722	0.231226
0.697917	0.848642	0.623288	0.570060	0.627095	0.595319	0.523853	0.393846	0.429012	0.308939	0.262913
0.779620	0.839066	0.807986	0.561855	0.635328	0.489795	0.514272	0.456248	0.349287	0.318779	0.245137
0.815808	0.738161	0.723166	0.529688	0.619699	0.442461	0.577416	0.429906	0.315577	0.346221	0.270283
0.984177	0.924649	0.552431	0.798379	0.545739	0.574395	0.582620	0.472163	0.342301	0.344859	0.268118
0.820203	0.590318	0.785612	0.574228	0.559224	0.582123	0.585155	0.496410	0.421043	0.309939	0.231996
0.768016	0.645498	0.697023	0.652740	0.642304	0.510216	0.509367	0.358441	0.359866	0.304594	0.244850
0.825485	0.741511	0.632970	0.650170	0.734703	0.521369	0.473244	0.416541	0.318033	0.288200	0.246184
0.889227	0.691175	0.797138	0.537382	0.542801	0.560834	0.410029	0.470048	0.360624	0.291941	0.218511
0.784517	0.674975	0.615237	0.770527	0.538879	0.643008	0.445099	0.411396	0.430595	0.295481	0.250860
0.988471	0.673805	0.603502	0.628853	0.508103	0.449962	0.510627	0.507930	0.435382	0.256325	0.260110
0.776702	0.818544	0.545072	0.798589	0.656495	0.490270	0.531079	0.463328	0.390035	0.355808	0.236175
0.702764	0.748941	0.799307	0.651041	0.573136	0.499297	0.589660	0.385192	0.366868	0.355886	0.261852
0.756645	0.765371	0.620618	0.737470	0.601710	0.504875	0.412176	0.396487	0.382847	0.348389	0.249730
0.750660	0.647346	0.858435	0.626368	0.710202	0.640978	0.400686	0.470267	0.434291	0.283535	0.259917
0.718763	0.640703	0.852014	0.527458	0.564992	0.545455	0.541075	0.457044	0.382098	0.274700	0.243175
0.944869	0.854003	0.568226	0.607907	0.722569	0.559143	0.407014	0.443890	0.313610	0.281489	0.261593
0.977637	0.669527	0.815194	0.788797	0.698575	0.672391	0.518809	0.391080	0.408811	0.275039	0.263750
0.756896	0.882165	0.673805	0.702705	0.497384	0.439298	0.503119	0.461608	0.331081	0.282889	0.244524
0.930598	0.662669	0.710937	0.551128	0.472780	0.602719	0.541209	0.405710	0.347776	0.295724	0.261077
0.852350	0.593706	0.743904	0.693844	0.720170	0.527175	0.510255	0.417744	0.434378	0.352380	0.236631
0.635786	0.737559	0.861594	0.794721	0.709625	0.608925	0.419490	0.362328	0.439020	0.330748	0.225166
0.979582	0.923879	0.781136	0.746612	0.573660	0.540097	0.583533	0.458158	0.354061	0.302567	0.254201
0.829762	0.661397	0.704620	0.788850	0.631652	0.559654	0.468402	0.515050	0.350086	0.321588	0.250761
0.930849	0.841230	0.754818	0.575091	0.513048	0.602508	0.443523	0.393898	0.340841	0.325557	0.242737
0.693541	0.861706	0.828670	0.723471	0.611898	0.533195	0.423831	0.368375	0.376411	0.303941	0.227409
0.810240	0.838834	0.704671	0.599214	0.673270	0.445871	0.461625	0.364859	0.319582	0.266547	0.253065
0.880205	0.823121	0.641209	0.624160	0.689513	0.660674	0.510086	0.436395	0.426195	0.328831	0.255068
0.684116	0.760559	0.595721	0.577739	0.566891	0.576393	0.518976	0.411612	0.383414	0.331326	0.252994
0.749384	0.609413	0.744212	0.594330	0.557500	0.552326	0.575789	0.466632	0.338272	0.325682	0.236659
0.694379	0.809390	0.704887	0.667270	0.712134	0.524340	0.493486	0.361585	0.440936	0.277305	0.264049
0.920955	0.740307	0.799158	0.762752	0.473834	0.595576	0.448462	0.392455	0.423460	0.333612	0.257589
0.988705	0.666863	0.845879	0.509317	0.494722	0.554205	0.449571	0.399304	0.380345	0.324229	0.248803
0.770078	0.897756	0.607430	0.631508	0.709983	0.575067	0.494659	0.498281	0.424893	0.351689	0.244295
0.676703	0.636193	0.787372	0.798616	0.513785	0.598420	0.508126	0.480261	0.396159	0.310924	0.266536
0.666541	0.862442	0.788650	0.517806	0.573649	0.507992	0.577015	0.517527	0.427133	0.358536	0.220540
0.672309	0.923812	0.619716	0.580300	0.544677	0.644209	0.433901	0.518363	0.421512	0.331689	0.247364
0.988521	0.759690	0.656717	0.527291	0.694922	0.561077	0.568577	0.415749	0.417669	0.325842	0.244442
0.931520	0.643893	0.581471	0.572640	0.705366	0.490270	0.522871	0.520144	0.418761	0.262631	0.245423
0.718829	0.699778	0.559992	0.636510	0.650476	0.647999	0.428017	0.368165	0.335839	0.327951	0.264503
0.875342	0.719417	0.746344	0.655032	0.526973	0.590318	0.555655	0.436671	0.377442	0.357201	0.214911
0.882820	0.806268	0.826956	0.688680	0.699064	0.646159	0.529101	0.468710	0.390904	0.326732	0.247663
0.879064	0.631315	0.780614	0.702405	0.502647	0.639044	0.532395	0.396538	0.439992	0.283143	0.231873
0.915471	0.882630	0.807707	0.772392	0.557630	0.437651	0.430583	0.458836	0.421776	0.332416	0.262162
0.773164	0.699730	0.820804	0.711174	0.653963	0.498312	0.574095	0.509386	0.309691	0.328279	0.227918
0.998331	0.861403	0.872386	0.630846	0.619048	0.548207	0.597087	0.370887	0.415280	0.360786	0.236549
0.927680	0.857077	0.612689	0.765684	0.722522	0.490829	0.582757	0.482923	0.420961	0.343867	0.235881
0.810661	0.925766	0.808721	0.720950	0.496968	0.592695	0.450121	0.451419	0.354809	0.302943	0.233309
0.947787	0.766650	0.547351	0.655320	0.638542	0.475436	0.586146	0.437346	0.436669	0.295779	0.235744
0.890401	0.665872	0.864043	0.616177	0.612995	0.482220	0.472397	0.430472	0.342030	0.348041	0.263216
0.709758	0.736435	0.671193	0.640038	0.676530	0.515481	0.495850	0.403624	0.401510	0.307875	0.220841
0.913141	0.699292	0.725639	0.557352	0.654819	0.549698	0.429579	0.432320	0.327689	0.290600	0.256918
0.654315	0.689987	0.705772	0.523434	0.561505	0.588741	0.448361	0.462322	0.402534	0.316931	0.241918
0.729964	0.901139	0.697790	0.595005	0.612080	0.492245	0.581804	0.361991	0.419190	0.278564	0.250073
0.894091	0.629520	0.653605	0.724592	0.698971	0.553237	0.592828	0.450323	0.354339	0.330629	0.264814
0.835262	0.591342	0.852995	0.617904	0.608773	0.574937	0.444961	0.421789	0.417131	0.289437	0.246274
0.959090	0.854137	0.700005	0.555288	0.665223	0.668440	0.528460	0.518845	0.362290	0.361640	0.258434
0.859074	0.578565	0.710909	0.638541	0.674207	0.606044	0.410541	0.431816	0.314112	0.288075	0.243918
0.713395	0.837088	0.773812	0.748742	0.592367	0.583498	0.476269	0.377659	0.408979	0.339324	0.266819
0.997962	0.805430	0.835031	0.531634	0.608840	0.480814	0.544517	0.475895	0.405204	0.301878	0.257220
0.859142	0.625462	0.644781	0.578792	0.525316	0.507126	0.560242	0.399586	0.395479	0.337174	0.245752
0.890082	0.804043	0.710836	0.705427	0.507227	0.490363	0.517903	0.457406	0.417232	0.337571	0.238705
0.667228	0.660975	0.825810	0.624787	0.647101	0.543559	0.437585	0.490696	0.407244	0.301190	0.241099
0.641556	0.648723	0.564972	0.612405	0.570875	0.596385	0.516432	0.524660	0.407230	0.370862	0.236580
0.626630	0.589345	0.718637	0.680579	0.512492	0.639596	0.433211	0.481541	0.396541	0.297703	0.263302
0.904789	0.695370	0.852937	0.618138	0.661723	0.535241	0.441624	0.521888	0.429214	0.280768	0.259136
0.943628	0.838992	0.646453	0.670906	0.708542	0.445829	0.557528	0.490341	0.361510	0.269142	0.239630
0.898652	0.813885	0.776598	0.524577	0.561862	0.451815	0.495468	0.508126	0.380240	0.314668	0.266978
0.677709	0.815737	0.623133	0.521285	0.671143	0.602714	0.493212	0.399752	0.319789	0.310007	0.222681
0.683747	0.744864	0.788500	0.553604	0.634961	0.598775	0.440266	0.420433	0.317466	0.322242	0.220486
0.614976	0.821490	0.712560	0.508847	0.477185	0.586735	0.439822	0.512884	0.418382	0.287991	0.251650
0.952130	0.932766	0.562759	0.513660	0.674268	0.553880	0.413551	0.399090	0.320565	0.289325	0.255980
0.683764	0.593568	0.803144	0.531413	0.662155	0.571080	0.542288	0.512155	0.403287	0.357361	0.223931
0.642057	0.723485	0.627508	0.594163	0.568496	0.550233	0.542183	0.529018	0.406008	0.354513	0.240717
0.781029	0.907895	0.586163	0.556356	0.597789	0.494689	0.502571	0.463423	0.430350	0.276546	0.243210
0.707711	0.881065	0.652726	0.718343	0.689086	0.584234	0.425333	0.381945	0.418663	0.267701	0.253448
0.700114	0.619944	0.572399	0.634579	0.517000	0.470419	0.539671	0.418409	0.344966	0.310855	0.225396
0.986726	0.717549	0.712980	0.721094	0.714696	0.614180	0.492084	0.397583	0.392673	0.275605	0.225003
0.813226	0.684522	0.833696	0.714443	0.482354	0.654591	0.527631	0.462244	0.334045	0.295501	0.260285
0.970342	0.642248	0.639869	0.585717	0.618961	0.628223	0.449670	0.501302	0.413549	0.318029	0.254453
0.686498	0.776910	0.814365	0.749657	0.668405	0.530541	0.430533	0.358334	0.401005	0.338749	0.243878
0.836403	0.751068	0.668723	0.606702	0.526153	0.622895	0.424312	0.438224	0.404653	0.296347	0.268144
0.781650	0.772866	0.574663	0.565493	0.473848	0.540577	0.523947	0.489907	0.320752	0.358992	0.236558
0.631425	0.927436	0.652795	0.512238	0.625367	0.461721	0.568820	0.415511	0.360054	0.295286	0.233964
0.745309	0.685693	0.818834	0.780968	0.517635	0.469180	0.512523	0.470881	0.397382	0.299833	0.222900
0.684669	0.676339	0.616245	0.620833	0.522980	0.448762	0.551256	0.407611	0.333862	0.348332	0.238617
0.630135	0.917120	0.804879	0.780742	0.557449	0.576085	0.524195	0.487125	0.384044	0.357147	0.231923
0.706571	0.817322	0.732168	0.750823	0.588498	0.506077	0.463136	0.368934	0.382352	0.270437	0.238323
0.900547	0.880492	0.763668	0.696843	0.574800	0.593909	0.486183	0.410231	0.445281	0.346399	0.265289
0.872138	0.708900	0.856191	0.561658	0.558427	0.633761	0.505122	0.494641	0.330152	0.354661	0.226889
0.752923	0.882814	0.856728	0.721012	0.740866	0.594944	0.558016	0.492810	0.331508	0.332958	0.265723
0.871954	0.648470	0.750975	0.716957	0.671377	0.458571	0.581052	0.468224	0.400979	0.340953	0.218258
0.860467	0.659589	0.642137	0.681626	0.481751	0.447177	0.575539	0.370793	0.390177	0.309250	0.233838
0.619872	0.607621	0.817744	0.695463	0.471168	0.596774	0.415936	0.498590	0.426678	0.344780	0.220827
0.779822	0.851158	0.638876	0.622796	0.635852	0.651923	0.403832	0.415192	0.373585	0.308770	0.229548
0.678027	0.756789	0.845949	0.773143	0.589076	0.593383	0.548248	0.432040	0.385469	0.271090	0.271030
0.995514	0.841280	0.799621	0.510527	0.488521	0.621843	0.549706	0.366969	0.377696	0.305899	0.245120
0.625925	0.789673	0.724940	0.674360	0.470415	0.445226	0.576557	0.496416	0.315115	0.324670	0.215593
0.674892	0.810448	0.597214	0.645425	0.654223	0.578548	0.540604	0.414223	0.341764	0.297591	0.265503
0.947603	0.580625	0.594897	0.572822	0.703705	0.556887	0.475312	0.515444	0.350412	0.307609	0.230402
0.808447	0.756202	0.838032	0.585291	0.703288	0.665708	0.598310	0.380710	0.391917	0.310853	0.266309
0.962930	0.936262	0.630053	0.721979	0.643913	0.459217	0.527898	0.420213	0.356734	0.275053	0.262497
0.894862	0.618802	0.591045	0.640617	0.689961	0.660349	0.510782	0.422211	0.365937	0.294344	0.233696
0.707643	0.708998	0.742255	0.769153	0.618108	0.622589	0.554778	0.512430	0.369562	0.289358	0.261339
0.797145	0.845521	0.672696	0.673779	0.604138	0.621310	0.557264	0.366447	0.424844	0.275242	0.256596
0.832177	0.693369	0.730668	0.620987	0.584133	0.565963	0.404417	0.490137	0.344019	0.311658	0.260828
0.911816	0.611043	0.749907	0.701677	0.490655	0.557850	0.434513	0.364930	0.387889	0.323667	0.256119
0.973931	0.827692	0.720207	0.803127	0.514030	0.587567	0.466615	0.496010	0.436418	0.269500	0.272487
0.721965	0.753206	0.593108	0.776562	0.683536	0.493854	0.484728	0.479088	0.316794	0.340230	0.252899
0.806401	0.762052	0.602089	0.757516	0.718804	0.535849	0.433581	0.403747	0.414775	0.340540	0.220683
0.666457	0.682305	0.838289	0.750566	0.641393	0.652122	0.490294	0.399106	0.357565	0.345070	0.267674
0.868014	0.635890	0.774775	0.771963	0.611636	0.605097	0.544296	0.490042	0.337005	0.340241	0.219486
0.802611	0.673776	0.632109	0.675300	0.616220	0.575341	0.581680	0.432874	0.323937	0.281828	0.232387
0.671237	0.698062	0.672199	0.646201	0.510136	0.575072	0.561088	0.441487	0.417841	0.263765	0.238738
0.758675	0.829826	0.854063	0.552017	0.699839	0.642810	0.533580	0.506817	0.402923	0.326115	0.236418
0.747825	0.734457	0.831718	0.781513	0.613487	0.473474	0.600447	0.397836	0.384033	0.313840	0.233152
0.852837	0.661428	0.715332	0.638994	0.710191	0.552477	0.490731	0.509244	0.362956	0.344573	0.255957
0.826089	0.836535	0.645378	0.648394	0.692287	0.471089	0.433883	0.426518	0.333651	0.291427	0.236512
0.748261	0.596771	0.798737	0.710516	0.601478	0.541116	0.503578	0.480819	0.372084	0.302714	0.234840
0.627132	0.917084	0.641578	0.620249	0.618751	0.457988	0.423981	0.410417	0.428715	0.361500	0.251881
0.983641	0.582135	0.724651	0.720417	0.532533	0.432398	0.558322	0.498363	0.300383	0.259386	0.253714
0.739305	0.903252	0.648481	0.661569	0.488705	0.627433	0.572705	0.434270	0.422027	0.324265	0.261659
0.970426	0.802982	0.625701	0.734723	0.733722	0.613510	0.425767	0.420196	0.336754	0.302642	0.251452
0.730166	0.822348	0.688739	0.763738	0.670730	0.455689	0.493319	0.483017	0.428970	0.261565	0.255201
0.860685	0.922667	0.578869	0.625043	0.503153	0.591988	0.460945	0.349888	0.366383	0.291439	0.244025
0.746887	0.595999	0.676289	0.671651	0.622335	0.646897	0.447368	0.473088	0.408382	0.267498	0.215996
0.699292	0.594375	0.846767	0.704163	0.655817	0.645396	0.483016	0.499105	0.328019	0.337977	0.216551
0.808564	0.799929	0.729461	0.574264	0.662304	0.448815	0.514683	0.420969	0.414034	0.288500	0.258301
0.886611	0.916543	0.799922	0.795479	0.718128	0.597415	0.468454	0.519098	0.340547	0.278370	0.214942
0.800600	0.784625	0.734532	0.663943	0.668814	0.479556	0.524628	0.503616	0.369254	0.278070	0.258910
0.840796	0.738144	0.759116	0.745731	0.500301	0.569750	0.430864	0.475600	0.357025	0.362224	0.263429
0.717589	0.796544	0.604722	0.570957	0.680367	0.498025	0.538980	0.450648	0.433424	0.330859	0.259724
0.777624	0.781972	0.630463	0.792732	0.660643	0.437449	0.482548	0.413837	0.336168	0.262740	0.250787
0.763722	0.877574	0.597560	0.636722	0.484782	0.640787	0.521644	0.505750	0.410266	0.317510	0.235422
0.843278	0.790294	0.550534	0.791833	0.511347	0.610406	0.560499	0.436315	0.341725	0.330193	0.250992
0.998767	0.784506	0.800096	0.800807	0.473495	0.545833	0.415732	0.406665	0.383593	0.316897	0.246745
0.731827	0.679388	0.785657	0.647220	0.714877	0.481112	0.560849	0.457191	0.344771	0.302941	0.241714
0.773431	0.851295	0.751803	0.752635	0.538009	0.480597	0.506661	0.362465	0.323433	0.283742	0.223939
0.807006	0.785692	0.851484	0.689907	0.678841	0.621887	0.438894	0.443619	0.421679	0.317647	0.250219
0.733956	0.612498	0.763093	0.592989	0.598193	0.477624	0.546113	0.507106	0.330145	0.332351	0.266370
0.697348	0.877954	0.867157	0.720994	0.545983	0.658191	0.506798	0.365895	0.322701	0.365486	0.266401
0.709035	0.858718	0.713640	0.560029	0.689573	0.450454	0.547672	0.478748	0.386635	0.290180	0.228623
0.769474	0.926288	0.746112	0.731742	0.554428	0.517719	0.483301	0.448494	0.315425	0.347131	0.265370
0.878059	0.607035	0.771261	0.570094	0.681259	0.499705	0.586421	0.385551	0.309643	0.269142	0.267407
0.955535	0.708115	0.566854	0.695724	0.718932	0.538051	0.516337	0.390397	0.314203	0.278441	0.239108
0.678113	0.738577	0.819536	0.672041	0.602820	0.541984	0.417358	0.409440	0.415232	0.291726	0.266712
0.888003	0.844530	0.865374	0.631342	0.518807	0.659638	0.527350	0.508769	0.388899	0.351096	0.267673
0.692048	0.631717	0.858420	0.547037	0.504107	0.553888	0.511121	0.509500	0.413856	0.337650	0.243421
0.789179	0.666224	0.544582	0.524236	0.523301	0.640705	0.416806	0.458322	0.449103	0.288609	0.261377
0.720087	0.644794	0.661041	0.577732	0.473566	0.564059	0.521067	0.441364	0.340691	0.316433	0.238207
0.733201	0.919065	0.741776	0.655035	0.479552	0.516250	0.519383	0.414609	0.345382	0.353670	0.268635
0.978274	0.616778	0.696709	0.773384	0.499488	0.642070	0.477472	0.478916	0.443568	0.307288	0.220636
0.690757	0.762155	0.663376	0.615357	0.566416	0.622366	0.596322	0.415432	0.340995	0.359630	0.227871
0.751044	0.682543	0.624008	0.523234	0.581272	0.451060	0.512490	0.508843	0.432100	0.352306	0.242705
0.826055	0.928178	0.622229	0.603267	0.473283	0.467993	0.510791	0.507623	0.344258	0.339896	0.235363
0.987716	0.854290	0.798230	0.651310	0.595247	0.501665	0.530232	0.449000	0.338090	0.309492	0.264096
0.899306	0.582503	0.768254	0.588041	0.568623	0.626173	0.421599	0.507141	0.353990	0.300750	0.262884
0.974769	0.919461	0.620467	0.689612	0.691330	0.630485	0.563310	0.521191	0.396514	0.278088	0.244231
0.963584	0.802330	0.780633	0.697312	0.656845	0.584345	0.560992	0.462978	0.385936	0.352817	0.229573
0.754683	0.812474	0.628805	0.533144	0.681488	0.661101	0.439918	0.450330	0.330434	0.351483	0.275097
0.999589	0.674041	0.835416	0.694900	0.661067	0.507132	0.549375	0.471382	0.390156	0.328770	0.232174
0.705984	0.912894	0.702236	0.561420	0.576755	0.558111	0.420589	0.352233	0.347169	0.271955	0.245815
0.863418	0.769328	0.708155	0.769838	0.717947	0.541989	0.484663	0.424711	0.349322	0.317054	0.249306
0.736405	0.865932	0.745363	0.618107	0.477541	0.521659	0.557596	0.427540	0.344246	0.338345	0.233183
0.629330	0.587951	0.715760	0.765204	0.624810	0.449507	0.484698	0.419251	0.379002	0.287291	0.264263
0.752302	0.635002	0.872880	0.651261	0.699691	0.559878	0.536764	0.475500	0.377054	0.335534	0.261627
0.630084	0.623397	0.672278	0.558404	0.480903	0.523400	0.527690	0.446154	0.443655	0.297017	0.238772
0.671973	0.676373	0.802093	0.571297	0.575369	0.533443	0.509155	0.508457	0.317940	0.356217	0.220184
0.776098	0.901815	0.695731	0.630257	0.602722	0.577011	0.428502	0.427971	0.435379	0.337965	0.240365
0.770599	0.700634	0.797501	0.688159	0.728127	0.490572	0.502172	0.415692	0.432175	0.327391	0.227108
0.860585	0.663359	0.573086	0.622911	0.593856	0.487581	0.543692	0.451164	0.395318	0.269379	0.221759
0.924125	0.915330	0.844158	0.794079	0.667323	0.525281	0.434191	0.412470	0.391725	0.299366	0.251873
0.856191	0.867190	0.677411	0.695176	0.579030	0.654663	0.481733	0.478955	0.393807	0.287386	0.252480
0.961437	0.633712	0.779876	0.800120	0.628986	0.535465	0.577818	0.475953	0.411146	0.330593	0.254124
0.709910	0.722852	0.730823	0.767664	0.565949	0.603241	0.439856	0.404056	0.368029	0.338699	0.219603
0.828638	0.651516	0.839507	0.788373	0.556536	0.627219	0.528193	0.433747	0.338020	0.331307	0.264727
0.674925	0.833985	0.727636	0.792860	0.638562	0.541108	0.498557	0.418862	0.319829	0.299225	0.272381
0.752519	0.756035	0.668403	0.627156	0.511383	0.603527	0.516132	0.490267	0.355186	0.281742	0.216669
0.623310	0.923039	0.634740	0.586215	0.492325	0.519023	0.501232	0.437965	0.322363	0.273986	0.266144
0.642276	0.835407	0.796993	0.550158	0.607848	0.437080	0.512988	0.411303	0.351645	0.286898	0.245151
0.910927	0.643271	0.546229	0.690820	0.532537	0.491202	0.411790	0.461826	0.342380	0.318922	0.243799
0.988554	0.641007	0.560763	0.716536	0.683002	0.565033	0.494314	0.418831	0.399311	0.296573	0.264141
0.681164	0.690506	0.619071	0.717264	0.536072	0.586424	0.506123	0.412637	0.365838	0.285259	0.251570
0.963416	0.725230	0.581705	0.636397	0.467363	0.624758	0.428808	0.371541	0.417251	0.350982	0.252240
0.795015	0.671657	0.594127	0.772184	0.579108	0.497122	0.430781	0.385947	0.395271	0.282799	0.248672
0.778279	0.608109	0.846687	0.534299	0.551821	0.449001	0.555958	0.500532	0.402469	0.306364	0.241115
0.792164	0.758198	0.673333	0.530709	0.532339	0.545812	0.470771	0.481795	0.417545	0.266094	0.240844
0.918456	0.716613	0.586983	0.668592	0.604716	0.566038	0.544065	0.386375	0.329697	0.354942	0.263799
0.678667	0.752697	0.633327	0.679925	0.544222	0.553175	0.569184	0.496084	0.426224	0.266207	0.267226
0.912721	0.775886	0.855111	0.573558	0.649265	0.511520	0.562779	0.366652	0.373065	0.288545	0.226986
0.621498	0.825287	0.693068	0.575203	0.559362	0.541684	0.512746	0.357950	0.351814	0.337882	0.227136
0.950688	0.609177	0.756313	0.654523	0.520079	0.437627	0.546078	0.410815	0.430241	0.338572	0.220733
0.758809	0.655984	0.778370	0.510947	0.664861	0.602377	0.575664	0.507745	0.353478	0.339856	0.217652
0.858488	0.639766	0.770886	0.720676	0.696371	0.519956	0.491305	0.449115	0.418077	0.270927	0.257389
0.911363	0.706582	0.747750	0.512620	0.528750	0.489880	0.548150	0.484968	0.360839	0.347320	0.221273
0.616870	0.710606	0.743071	0.652143	0.553184	0.480002	0.399001	0.499134	0.334000	0.348377	0.240267
0.962494	0.610672	0.581637	0.786835	0.576496	0.474046	0.510421	0.397636	0.388799	0.343116	0.243588
0.790119	0.770822	0.679017	0.673740	0.609693	0.441623	0.581388	0.404183	0.360994	0.343009	0.227838
0.667463	0.923414	0.811623	0.735448	0.513370	0.463873	0.536197	0.527760	0.327982	0.353332	0.267404
0.662047	0.596216	0.579289	0.606452	0.630224	0.440405	0.470605	0.475519	0.316212	0.271945	0.243893
0.760201	0.681536	0.673333	0.605434	0.486743	0.514402	0.412986	0.427397	0.317554	0.337631	0.272821
0.912100	0.708446	0.731007	0.617130	0.610076	0.442093	0.411724	0.403609	0.352600	0.348190	0.253165
0.988437	0.752111	0.651606	0.608615	0.605719	0.499417	0.451533	0.405628	0.339806	0.300541	0.262780
0.782622	0.917718	0.762720	0.737988	0.700284	0.550189	0.461622	0.420104	0.394570	0.278998	0.222923
0.645880	0.595818	0.803811	0.666239	0.636927	0.586341	0.462591	0.377959	0.357238	0.297769	0.218307
0.732413	0.725515	0.786043	0.706109	0.569351	0.495983	0.558969	0.440273	0.381778	0.339765	0.251808
0.888858	0.754893	0.670666	0.766774	0.518155	0.461886	0.443197	0.485397	0.362476	0.263562	0.268227
0.665233	0.754595	0.830070	0.672334	0.517888	0.564714	0.472443	0.406431	0.425649	0.297703	0.237399
0.888825	0.781424	0.848087	0.654905	0.580417	0.440455	0.584625	0.450213	0.400048	0.297477	0.247179
0.767126	0.661448	0.552918	0.513509	0.624709	0.652661	0.466370	0.473874	0.321301	0.324185	0.268699
0.850875	0.705359	0.864096	0.662779	0.527392	0.520967	0.472458	0.358467	0.367003	0.303631	0.230943
0.754129	0.641340	0.611544	0.718763	0.668687	0.506769	0.547054	0.447676	0.314132	0.289994	0.262619
0.766120	0.925317	0.782658	0.512047	0.694363	0.615734	0.475707	0.352684	0.343000	0.266212	0.238369
0.666306	0.707959	0.669794	0.722551	0.679847	0.624613	0.524769	0.474426	0.339306	0.270311	0.244729
0.940843	0.604688	0.556908	0.664729	0.658789	0.555369	0.524649	0.493675	0.333755	0.310941	0.261618
0.701874	0.721189	0.715009	0.685454	0.607661	0.585587	0.500643	0.462318	0.435460	0.307524	0.238423
0.744236	0.663694	0.763867	0.771231	0.513129	0.601645	0.518884	0.419538	0.347466	0.327134	0.253513
0.932493	0.848560	0.856590	0.710818	0.587385	0.594523	0.494529	0.452802	0.327520	0.324944	0.223033
0.926825	0.665706	0.600969	0.702323	0.583702	0.637238	0.592874	0.408852	0.409754	0.286748	0.218411
0.714285	0.730313	0.600418	0.532420	0.705195	0.493782	0.590590	0.396674	0.415634	0.289396	0.240896
0.866571	0.714580	0.731419	0.709125	0.709852	0.504798	0.542736	0.502622	0.365668	0.314665	0.242523
0.873060	0.601600	0.722335	0.742686	0.688113	0.496436	0.519413	0.378898	0.442671	0.304884	0.227383
0.916478	0.808835	0.618593	0.645022	0.640664	0.502399	0.422437	0.493078	0.434040	0.358112	0.234670
0.800180	0.714990	0.589079	0.740577	0.588040	0.592401	0.453030	0.380812	0.324442	0.263079	0.264737
0.811180	0.851710	0.793510	0.610952	0.733694	0.479142	0.515519	0.513586	0.389815	0.276118	0.261960
0.667211	0.871472	0.743174	0.791383	0.688940	0.555431	0.519090	0.467983	0.350005	0.276898	0.246354
0.721127	0.759891	0.826735	0.605685	0.523861	0.600275	0.569249	0.356331	0.409835	0.327749	0.244391
0.811768	0.936470	0.582763	0.681855	0.576857	0.465525	0.489786	0.447075	0.310446	0.357830	0.262699
0.723592	0.715993	0.754273	0.607358	0.652422	0.564684	0.415389	0.476436	0.351265	0.264521	0.250625
0.680594	0.654954	0.719983	0.616525	0.594606	0.523113	0.535875	0.454948	0.379722	0.301536	0.223366
0.804808	0.668990	0.798330	0.599528	0.670111	0.521705	0.442095	0.351983	0.334594	0.351858	0.257295
0.848561	0.898842	0.824055	0.571967	0.653407	0.543997	0.499074	0.351819	0.312697	0.299801	0.272409
0.785758	0.868208	0.559625	0.765161	0.552017	0.540344	0.579276	0.470214	0.382823	0.321035	0.263451
0.771084	0.813563	0.771211	0.524591	0.538462	0.620970	0.446050	0.463695	0.375186	0.272180	0.227307
0.845140	0.706567	0.848623	0.756325	0.685939	0.568255	0.495825	0.471037	0.312964	0.301090	0.239865
0.789465	0.769092	0.757274	0.575098	0.704800	0.567017	0.451930	0.490165	0.346426	0.272211	0.244938
0.621967	0.743843	0.642306	0.742549	0.711445	0.621801	0.574194	0.446710	0.330372	0.304277	0.222686
0.747658	0.745384	0.735595	0.634142	0.555197	0.648129	0.524524	0.408340	0.437785	0.298626	0.258068
0.819347	0.674429	0.777753	0.551355	0.557858	0.515849	0.464327	0.526692	0.314000	0.352533	0.234400
0.787183	0.812646	0.795728	0.728464	0.491378	0.591219	0.537919	0.420422	0.430329	0.285546	0.273010
0.870210	0.801795	0.703900	0.622663	0.651917	0.439012	0.431530	0.379369	0.328044	0.306887	0.238619
0.824379	0.713780	0.670565	0.584004	0.545364	0.665910	0.487844	0.354397	0.322391	0.330699	0.263279
0.681366	0.851592	0.656084	0.797725	0.594584	0.515779	0.545159	0.525483	0.443003	0.296951	0.266344
0.862714	0.688021	0.709995	0.701766	0.713008	0.518729	0.421683	0.373017	0.445342	0.326585	0.219260
0.822870	0.771204	0.800233	0.657557	0.656983	0.650685	0.458720	0.479311	0.427559	0.362515	0.252824
0.718628	0.848978	0.683127	0.505998	0.557717	0.494291	0.551283	0.430443	0.399543	0.273994	0.221948
0.892900	0.754907	0.868202	0.681681	0.489453	0.459423	0.445125	0.408968	0.334252	0.353637	0.254615
0.907657	0.735246	0.590760	0.649859	0.687586	0.614988	0.539068	0.369916	0.368262	0.299680	0.243596
0.738501	0.732542	0.628752	0.716488	0.569569	0.609998	0.516138	0.488143	0.366733	0.333885	0.235259
0.903464	0.794437	0.715634	0.553780	0.584589	0.548729	0.557651	0.508126	0.381619	0.349290	0.256559
0.969940	0.644830	0.831091	0.653224	0.739303	0.655709	0.576597	0.457360	0.420436	0.351199	0.268914
0.999438	0.716078	0.574278	0.698219	0.701261	0.500088	0.595144	0.426387	0.350527	0.293972	0.257238
0.897511	0.925520	0.771863	0.739220	0.524967	0.523787	0.542069	0.428887	0.314972	0.355873	0.228339
0.830063	0.825601	0.794477	0.524101	0.732606	0.493698	0.550501	0.474897	0.366238	0.287591	0.243628
0.983557	0.759912	0.864598	0.792982	0.589560	0.485059	0.546760	0.418008	0.424814	0.269093	0.237184
0.946731	0.602053	0.680885	0.643758	0.548386	0.551213	0.566718	0.486317	0.397614	0.302022	0.263428
0.704558	0.682017	0.780373	0.711352	0.572497	0.473448	0.467836	0.437075	0.375938	0.297972	0.252264
0.885101	0.703420	0.686698	0.650746	0.490967	0.614026	0.516030	0.426672	0.406317	0.346897	0.252798
0.624401	0.899582	0.659071	0.718154	0.568017	0.505341	0.427950	0.392265	0.416903	0.333203	0.250272
0.924963	0.735342	0.777627	0.534515	0.660296	0.663381	0.527876	0.373386	0.441481	0.279389	0.240569
0.635651	0.590350	0.791366	0.635875	0.732483	0.467991	0.432490	0.422083	0.364469	0.349575	0.223486
0.717604	0.813006	0.620990	0.540569	0.537254	0.460919	0.598384	0.523538	0.374915	0.315161	0.258748
0.764947	0.874476	0.760035	0.692177	0.555215	0.633508	0.508285	0.491495	0.440638	0.289246	0.261403
0.820186	0.934367	0.566515	0.776711	0.494105	0.653318	0.424731	0.349952	0.419797	0.318138	0.265415
0.669577	0.668688	0.695211	0.783766	0.489237	0.438306	0.527571	0.451424	0.374549	0.291985	0.236473
0.682104	0.601752	0.618124	0.698078	0.681093	0.618372	0.557849	0.420417	0.364894	0.301894	0.221694
0.999505	0.909106	0.824053	0.537179	0.610281	0.582105	0.468690	0.377087	0.357389	0.325736	0.230212
0.653377	0.652426	0.678412	0.791917	0.664650	0.578001	0.461386	0.403333	0.449605	0.296414	0.247977
0.895700	0.692035	0.578953	0.564188	0.593335	0.598263	0.404235	0.439852	0.380689	0.281770	0.238087
0.882133	0.666681	0.707670	0.559114	0.710649	0.496592	0.421066	0.428448	0.382825	0.339376	0.273177
0.774908	0.847184	0.605228	0.750299	0.542346	0.543078	0.456191	0.419181	0.354241	0.342402	0.230248
0.758273	0.802711	0.690850	0.727211	0.516256	0.434329	0.512792	0.404146	0.432667	0.283084	0.267036
0.894359	0.822873	0.599897	0.598776	0.599178	0.597990	0.552013	0.482823	0.362176	0.278979	0.220055
0.753158	0.906611	0.851940	0.528919	0.609651	0.433617	0.524142	0.529669	0.374165	0.360685	0.264670
0.682809	0.734458	0.741972	0.661895	0.564827	0.550117	0.562481	0.394523	0.317776	0.347557	0.268346
0.694060	0.670954	0.577146	0.580247	0.665824	0.495460	0.564603	0.428982	0.366210	0.270557	0.223557
0.735600	0.767991	0.871117	0.803610	0.521146	0.495848	0.580973	0.481337	0.430291	0.315351	0.242861
0.746986	0.805662	0.557174	0.620735	0.575001	0.589060	0.592808	0.475445	0.432126	0.270720	0.216619
0.799794	0.796310	0.678346	0.791597	0.491021	0.510782	0.506501	0.489547	0.312127	0.354779	0.270027
0.732749	0.611009	0.659387	0.672553	0.621813	0.666716	0.414680	0.412257	0.367192	0.347342	0.232700
0.869875	0.843103	0.855148	0.532820	0.597707	0.555975	0.576068	0.515620	0.399689	0.355976	0.265839
0.865414	0.857007	0.692847	0.540604	0.482554	0.663843	0.436088	0.359211	0.326249	0.342879	0.231799
0.828672	0.800184	0.581497	0.546713	0.722094	0.565070	0.391193	0.418240	0.357467	0.359128	0.238052
0.707442	0.686564	0.753890	0.784849	0.541865	0.445317	0.533440	0.423022	0.332331	0.299546	0.266096
0.716146	0.888114	0.867868	0.745905	0.508990	0.447223	0.556205	0.494702	0.355617	0.286196	0.238355
0.707343	0.737928	0.700429	0.654463	0.644360	0.511236	0.569411	0.409479	0.314454	0.277771	0.232695
0.660403	0.728488	0.656350	0.768347	0.546873	0.561294	0.484041	0.379210	0.357789	0.315873	0.249666
0.625254	0.886053	0.829992	0.617637	0.470116	0.518745	0.567095	0.399650	0.337257	0.346094	0.245188
0.691879	0.729593	0.594898	0.591917	0.700339	0.555732	0.581781	0.512920	0.337693	0.317466	0.249640
0.702983	0.898233	0.639112	0.622307	0.685093	0.628615	0.420818	0.500435	0.415556	0.360950	0.232206
0.984580	0.681873	0.718400	0.744815	0.692825	0.508899	0.484638	0.434274	0.428671	0.300568	0.223448
0.889562	0.810801	0.824841	0.619713	0.532693	0.617786	0.590694	0.411593	0.321459	0.327448	0.220489
0.703619	0.610352	0.626705	0.800664	0.700514	0.574644	0.430985	0.407355	0.336687	0.281327	0.265979
0.848360	0.904779	0.745576	0.776033	0.697591	0.450660	0.453778	0.407985	0.313764	0.355296	0.257544
0.668820	0.826506	0.672968	0.592847	0.514143	0.467146	0.544079	0.427762	0.367764	0.333065	0.244493
0.934757	0.708666	0.655426	0.508544	0.643466	0.653671	0.472872	0.517998	0.310646	0.284622	0.229461
0.995245	0.871278	0.670419	0.676379	0.743494	0.589697	0.463582	0.425548	0.329075	0.353185	0.250526
0.829829	0.753667	0.678460	0.577247	0.614003	0.664103	0.571588	0.454115	0.426006	0.348343	0.257596
0.853407	0.617026	0.755284	0.532001	0.577419	0.573917	0.506951	0.485362	0.410864	0.326568	0.239646
0.657839	0.844669	0.544435	0.695803	0.644995	0.544823	0.474765	0.436933	0.340827	0.337082	0.254996
0.691410	0.807640	0.813337	0.509970	0.713252	0.587273	0.394031	0.394638	0.342521	0.288946	0.234001
0.657971	0.597188	0.679298	0.535405	0.534702	0.660439	0.549498	0.444071	0.363320	0.337245	0.218154
0.825804	0.659236	0.662022	0.708812	0.545606	0.469773	0.588918	0.469483	0.381367	0.329494	0.246355
0.697396	0.871667	0.771882	0.576627	0.614697	0.454282	0.414513	0.502099	0.411841	0.343064	0.267316
0.980555	0.619541	0.773718	0.575825	0.474154	0.582024	0.511084	0.469005	0.347170	0.309038	0.235255
0.868432	0.720604	0.849266	0.727571	0.705669	0.564443	0.588832	0.407239	0.332550	0.293283	0.238018
0.615779	0.625532	0.588680	0.581692	0.506575	0.457799	0.417694	0.462788	0.362568	0.273400	0.249173
0.825200	0.700417	0.859305	0.764503	0.569751	0.556518	0.564572	0.456865	0.305668	0.277115	0.261912
0.956625	0.582804	0.612504	0.622676	0.628312	0.589609	0.556391	0.418511	0.380122	0.331079	0.269306
0.828571	0.705650	0.652833	0.597389	0.573410	0.592396	0.475879	0.496429	0.351127	0.303414	0.240762
0.780391	0.813176	0.807386	0.777262	0.631481	0.531829	0.453574	0.499204	0.334067	0.312636	0.259253
0.816094	0.842205	0.816028	0.502847	0.544762	0.467659	0.401007	0.404371	0.446224	0.267740	0.257692
0.727248	0.826644	0.593208	0.605820	0.724758	0.501182	0.539775	0.426738	0.435317	0.309161	0.234755
0.773934	0.794785	0.784522	0.581927	0.543187	0.455925	0.597828	0.503384	0.407763	0.300340	0.252385
0.678246	0.636530	0.663656	0.688822	0.525819	0.544180	0.549766	0.361299	0.310359	0.333644	0.267761
0.830148	0.642565	0.606066	0.753173	0.622699	0.549010	0.432078	0.484531	0.376922	0.275795	0.234772
0.863821	0.873076	0.866753	0.782617	0.605976	0.609775	0.600662	0.487155	0.390652	0.326850	0.252901
0.893722	0.780257	0.783724	0.713628	0.556335	0.610050	0.522958	0.377003	0.375901	0.275244	0.225248
0.692668	0.929577	0.792647	0.603415	0.613664	0.579686	0.401736	0.497207	0.367762	0.297867	0.259188
0.814686	0.935241	0.837580	0.731724	0.514905	0.440639	0.583782	0.492173	0.429122	0.288251	0.252833
0.884598	0.928409	0.610947	0.780624	0.698613	0.624875	0.494174	0.435479	0.337788	0.331700	0.252160
0.640581	0.852900	0.671167	0.588415	0.590007	0.564888	0.466720	0.390047	0.377914	0.295579	0.269429
0.997425	0.810127	0.572751	0.517699	0.610077	0.451683	0.551968	0.430858	0.407482	0.289922	0.268169
0.670884	0.590617	0.623957	0.611197	0.474492	0.650259	0.398137	0.494832	0.411492	0.333608	0.277398
0.959694	0.821361	0.729210	0.567489	0.599388	0.431346	0.508885	0.364370	0.423263	0.329775	0.253101
0.720339	0.849027	0.745526	0.634364	0.573610	0.476719	0.561653	0.416097	0.341761	0.279546	0.264551
0.764846	0.576903	0.819737	0.602367	0.632781	0.553870	0.588649	0.444297	0.392902	0.267667	0.255061
0.976279	0.713745	0.666261	0.640186	0.552609	0.524760	0.573096	0.469442	0.331978	0.314508	0.247949
0.907238	0.851297	0.760282	0.738417	0.713424	0.450004	0.532728	0.380741	0.427238	0.342587	0.243342
0.635065	0.699256	0.730488	0.803716	0.520032	0.670031	0.466700	0.509710	0.427788	0.301140	0.271013
0.790236	0.577106	0.593894	0.777982	0.672376	0.503662	0.533472	0.434011	0.403273	0.312093	0.231055
0.815088	0.689029	0.833828	0.639823	0.564747	0.543068	0.499713	0.393129	0.374298	0.271724	0.253622
0.682204	0.758065	0.618995	0.671949	0.580867	0.494606	0.560121	0.434844	0.390975	0.346001	0.216319
0.961907	0.923949	0.724742	0.512304	0.723278	0.658995	0.556411	0.504005	0.374572	0.345689	0.248427
0.864374	0.682169	0.835450	0.607930	0.584820	0.490467	0.564403	0.462507	0.392264	0.298000	0.220667
0.624114	0.822314	0.607155	0.773526	0.472612	0.500912	0.518498	0.510077	0.423271	0.348965	0.223369
0.919245	0.717833	0.656803	0.638522	0.728957	0.448933	0.427348	0.361018	0.419022	0.337486	0.231445
0.865800	0.883196	0.661243	0.575323	0.558293	0.654291	0.519988	0.450141	0.392252	0.289682	0.265038
0.629380	0.779764	0.726553	0.623339	0.628744	0.454333	0.491835	0.389689	0.326597	0.266196	0.236011
0.982819	0.641442	0.711524	0.634414	0.736094	0.559215	0.512846	0.489628	0.352519	0.334838	0.221246
0.952164	0.746876	0.711222	0.710044	0.493930	0.478044	0.584638	0.439799	0.435516	0.353294	0.270536
0.921475	0.598951	0.615003	0.712416	0.477558	0.500279	0.533445	0.504739	0.361283	0.266400	0.253612
0.953791	0.793155	0.775815	0.725409	0.495320	0.484709	0.402451	0.427093	0.332034	0.326887	0.242349
0.646937	0.652107	0.633365	0.555440	0.718473	0.467090	0.588702	0.449154	0.391284	0.283149	0.244264
0.608250	0.615438	0.717093	0.522260	0.483960	0.541202	0.563231	0.368174	0.333696	0.322609	0.264603
0.746097	0.846798	0.812247	0.549100	0.631934	0.568244	0.523532	0.498047	0.393807	0.344983	0.237489
0.811584	0.777649	0.723110	0.615081	0.526065	0.472174	0.576539	0.397655	0.378950	0.281506	0.261232
0.772359	0.827167	0.641128	0.630915	0.576275	0.645200	0.412563	0.434302	0.355181	0.309158	0.221183
0.790922	0.792500	0.785694	0.722669	0.619382	0.575019	0.575087	0.470697	0.344307	0.303415	0.271327
0.967123	0.801091	0.846012	0.593379	0.473216	0.514300	0.481807	0.465872	0.325673	0.280111	0.245046
0.888271	0.909957	0.670161	0.650658	0.669044	0.550473	0.499590	0.473646	0.340997	0.319295	0.260992
0.759714	0.879070	0.775167	0.652943	0.644582	0.522068	0.579547	0.396474	0.322240	0.336296	0.261683
0.704558	0.754714	0.590143	0.693609	0.623258	0.500343	0.571741	0.393697	0.442869	0.286969	0.217959
0.985921	0.713561	0.694777	0.602110	0.611153	0.629530	0.426109	0.447994	0.428848	0.288578	0.250914
0.627754	0.665956	0.850353	0.627057	0.668212	0.679848	0.434292	0.470671	0.422942	0.358536	0.267423
0.886175	0.695568	0.625548	0.646907	0.705660	0.545374	0.514182	0.355182	0.442177	0.343149	0.248985
0.798620	0.925585	0.853319	0.772986	0.707551	0.598274	0.579365	0.453632	0.409146	0.358686	0.267511
0.824580	0.796107	0.566717	0.784961	0.514718	0.649185	0.394563	0.387120	0.331134	0.342268	0.223033
0.703384	0.643223	0.839897	0.575594	0.550936	0.587987	0.533744	0.504154	0.434909	0.275767	0.261607
0.981511	0.897817	0.867868	0.805202	0.611869	0.654175	0.455767	0.395836	0.413802	0.311501	0.217080
0.849700	0.778063	0.678156	0.758480	0.678920	0.498465	0.509061	0.365000	0.319525	0.340526	0.246770
0.988504	0.636511	0.736332	0.789131	0.733247	0.507309	0.459894	0.503415	0.383240	0.297854	0.266326
0.619200	0.909470	0.835116	0.576407	0.634231	0.608170	0.476117	0.519809	0.437468	0.270752	0.219218
0.732798	0.939331	0.797878	0.664221	0.482537	0.594726	0.495355	0.503429	0.337608	0.329273	0.236215
0.859159	0.932902	0.872841	0.685449	0.745809	0.627859	0.518719	0.413663	0.414913	0.319448	0.246493
0.899674	0.930261	0.810052	0.518389	0.546704	0.427392	0.548427	0.434273	0.323583	0.328240	0.216059
0.937826	0.734772	0.600113	0.658906	0.512344	0.593373	0.470470	0.450616	0.315440	0.345366	0.257288
0.699057	0.879046	0.578654	0.596263	0.704315	0.623963	0.482051	0.463981	0.438765	0.345367	0.233799
0.879148	0.833571	0.875040	0.747130	0.584841	0.614774	0.432512	0.382874	0.428436	0.280516	0.264213
0.837459	0.860734	0.679198	0.761626	0.617052	0.475517	0.544665	0.416365	0.353659	0.274190	0.255391
0.852618	0.854340	0.672722	0.536965	0.502968	0.634571	0.535578	0.477653	0.425342	0.356543	0.255798
0.691025	0.925680	0.637401	0.567207	0.560386	0.630329	0.564260	0.387077	0.313026	0.266160	0.258678
0.619486	0.633844	0.790272	0.715010	0.568835	0.633569	0.493676	0.450078	0.366760	0.344032	0.224337
0.622638	0.582874	0.652560	0.733652	0.723637	0.617543	0.415437	0.435048	0.445967	0.351684	0.232899
0.705766	0.876011	0.553339	0.649619	0.728053	0.575620	0.392186	0.431493	0.348213	0.337250	0.266215
0.838147	0.654790	0.761451	0.758046	0.635361	0.652161	0.569655	0.445137	0.327926	0.278597	0.221646
0.611084	0.594073	0.851555	0.554064	0.570175	0.466770	0.437860	0.366181	0.352768	0.290606	0.264036
0.873112	0.852111	0.654269	0.655701	0.730990	0.639426	0.555682	0.405650	0.449753	0.303889	0.242558
0.858019	0.802548	0.766836	0.730048	0.689453	0.608080	0.433636	0.400151	0.421665	0.313953	0.226400
0.664964	0.651567	0.600799	0.600367	0.480792	0.576841	0.432875	0.483997	0.417814	0.268417	0.258747
0.706521	0.628330	0.574228	0.526367	0.515945	0.488726	0.601299	0.418248	0.423563	0.295393	0.259247
0.895046	0.781753	0.722088	0.524520	0.604969	0.498950	0.531066	0.441985	0.393963	0.340339	0.220704
0.855553	0.790053	0.828607	0.793628	0.509375	0.638183	0.565981	0.492150	0.442492	0.335574	0.257372
0.796708	0.806691	0.688459	0.719457	0.701757	0.646218	0.498417	0.351933	0.341125	0.354820	0.218277
0.967207	0.816663	0.605741	0.781532	0.562778	0.557433	0.567449	0.460799	0.311884	0.315417	0.231390
0.678632	0.762022	0.656264	0.649502	0.679726	0.553524	0.528900	0.517654	0.381620	0.341800	0.267881
0.941298	0.670805	0.805731	0.729245	0.511120	0.550792	0.442233	0.485832	0.356276	0.341786	0.248650
0.788525	0.644763	0.742352	0.736061	0.508178	0.614729	0.429205	0.379199	0.309560	0.351279	0.254444
0.809571	0.584852	0.664076	0.658069	0.478664	0.639973	0.583835	0.519460	0.338446	0.289949	0.241521
0.840679	0.615184	0.810070	0.711476	0.612009	0.587244	0.523580	0.480553	0.422549	0.344140	0.258242
0.866471	0.592616	0.604294	0.676983	0.495866	0.574638	0.486246	0.395977	0.416409	0.343157	0.248698
0.851797	0.757880	0.735099	0.649969	0.520067	0.658531	0.556717	0.401363	0.346752	0.304146	0.220704
0.880641	0.808935	0.650510	0.649643	0.538534	0.601371	0.454980	0.411857	0.408410	0.321822	0.232373
0.643466	0.619596	0.620038	0.710390	0.654886	0.529037	0.407409	0.525418	0.377281	0.344254	0.228354
0.953875	0.639382	0.555900	0.519828	0.649748	0.640454	0.490463	0.525773	0.431575	0.273840	0.259049
0.705632	0.704174	0.779009	0.605131	0.729365	0.552193	0.408914	0.380005	0.340773	0.354054	0.258309
0.959224	0.836248	0.871177	0.597334	0.660516	0.521289	0.464686	0.448651	0.425728	0.346349	0.256197
0.897612	0.696008	0.764458	0.632370	0.582627	0.538202	0.429831	0.449525	0.314469	0.364210	0.240619
0.762968	0.935390	0.769241	0.533859	0.481749	0.653209	0.469462	0.495211	0.434442	0.314945	0.257212
0.820002	0.642179	0.798250	0.566935	0.609734	0.566107	0.510554	0.465231	0.316882	0.329631	0.264138
0.666909	0.836455	0.785329	0.555590	0.566708	0.498280	0.465171	0.379799	0.364224	0.272041	0.233648
0.768501	0.834993	0.602729	0.641086	0.605809	0.450041	0.531834	0.359580	0.348999	0.321612	0.257885
0.839303	0.735052	0.651463	0.508526	0.538252	0.524920	0.549113	0.468913	0.412211	0.328662	0.240563
0.935730	0.748944	0.601206	0.672293	0.588992	0.442643	0.401183	0.407848	0.396060	0.321932	0.218840
0.864978	0.694015	0.747609	0.594503	0.501010	0.639120	0.561264	0.371251	0.373904	0.272254	0.224605
0.769474	0.593823	0.846473	0.774997	0.642485	0.467706	0.522293	0.472373	0.387327	0.351427	0.227184
0.873882	0.713474	0.728907	0.748142	0.710918	0.552689	0.472006	0.418680	0.321999	0.336171	0.246130
0.660872	0.718106	0.821384	0.666096	0.738852	0.463619	0.482236	0.426689	0.434477	0.280686	0.271063
0.843076	0.919167	0.808852	0.570429	0.486373	0.464520	0.517460	0.490052	0.395702	0.356985	0.241469
0.852082	0.701053	0.732935	0.558788	0.620722	0.489028	0.453789	0.366043	0.346396	0.302575	0.231376
0.769726	0.741702	0.736524	0.508749	0.520806	0.635613	0.471873	0.408372	0.437389	0.337896	0.218664
0.953271	0.763583	0.643810	0.610764	0.740079	0.491289	0.443266	0.514971	0.360606	0.359834	0.224741
0.984647	0.707711	0.543378	0.614566	0.614066	0.646185	0.498411	0.388781	0.354844	0.343961	0.258850
0.749234	0.832261	0.777634	0.702892	0.583378	0.613120	0.469312	0.509325	0.315895	0.316010	0.250152
0.949464	0.621889	0.642968	0.763535	0.552789	0.512755	0.534506	0.444192	0.401346	0.308920	0.242134
0.772023	0.596437	0.666137	0.680579	0.559363	0.536660	0.455592	0.361306	0.384303	0.311274	0.237523
0.970795	0.920878	0.720007	0.602813	0.672456	0.653034	0.483683	0.423113	0.385700	0.295578	0.261893
0.778178	0.653699	0.649308	0.650694	0.712818	0.617382	0.498399	0.373488	0.415862	0.296979	0.268143
0.829576	0.803019	0.716401	0.632835	0.725675	0.529920	0.443589	0.521100	0.347091	0.272795	0.236276
0.879450	0.690891	0.812031	0.579562	0.579545	0.606383	0.480310	0.366564	0.411121	0.290592	0.253130
0.684401	0.820003	0.794795	0.518821	0.519480	0.512322	0.481394	0.444680	0.356520	0.300885	0.242367
0.985284	0.587837	0.609605	0.670748	0.705639	0.606678	0.410454	0.448303	0.400274	0.258403	0.249665
0.832579	0.903490	0.552129	0.678234	0.515576	0.561427	0.468975	0.483041	0.345264	0.285173	0.228193
0.862244	0.660288	0.603095	0.564706	0.519625	0.566161	0.546849	0.354851	0.351307	0.290853	0.234303
0.726947	0.842938	0.775567	0.535149	0.477724	0.572229	0.489919	0.438015	0.413695	0.340474	0.234734
0.664360	0.700533	0.662588	0.726543	0.557468	0.464489	0.596545	0.499944	0.377138	0.304956	0.240896
0.629195	0.848746	0.550103	0.605479	0.711312	0.519295	0.572707	0.423954	0.435393	0.345832	0.223232
0.804824	0.783601	0.557041	0.761152	0.569781	0.579939	0.498012	0.436672	0.439848	0.305396	0.249962
0.789230	0.783887	0.820160	0.701469	0.661052	0.483823	0.470200	0.367991	0.396380	0.331569	0.249277
0.645378	0.758343	0.842222	0.548885	0.682159	0.569398	0.519676	0.440887	0.383119	0.316455	0.221044
0.990198	0.635622	0.700956	0.531812	0.674415	0.620846	0.568051	0.413085	0.356889	0.328271	0.249374
0.852837	0.826743	0.685538	0.783192	0.481384	0.554440	0.478846	0.457096	0.347542	0.324132	0.271585
0.676150	0.751791	0.690265	0.582040	0.522877	0.467872	0.421547	0.422720	0.409205	0.329277	0.264670
0.924947	0.898122	0.769043	0.731924	0.531568	0.598717	0.411682	0.480234	0.335363	0.328204	0.260036
0.631576	0.782094	0.757982	0.762846	0.534146	0.538095	0.444419	0.427837	0.385013	0.319076	0.239406
0.670683	0.775199	0.760899	0.591486	0.719931	0.596388	0.430381	0.472956	0.438205	0.342759	0.219006
0.808917	0.623465	0.810938	0.738612	0.478665	0.432355	0.494028	0.426464	0.401059	0.298875	0.232791
0.717807	0.676892	0.782108	0.713409	0.597143	0.464053	0.492583	0.390556	0.334098	0.297019	0.252133
0.734811	0.589326	0.718326	0.559355	0.575863	0.588015	0.588606	0.408070	0.402270	0.280256	0.265281
0.986995	0.925875	0.717598	0.517019	0.562133	0.479246	0.493000	0.362480	0.322414	0.297684	0.262981
0.702831	0.662168	0.688408	0.664312	0.692201	0.488275	0.461741	0.491267	0.416268	0.302760	0.239652
0.711184	0.600995	0.675823	0.801472	0.657888	0.480455	0.528976	0.382314	0.446737	0.351187	0.221023
0.875492	0.694716	0.688842	0.664068	0.738750	0.525264	0.572959	0.483956	0.428353	0.315450	0.258851
0.675445	0.706121	0.596678	0.703227	0.469159	0.479688	0.412260	0.485355	0.438089	0.271346	0.225370
0.775159	0.607689	0.816647	0.702641	0.468624	0.531039	0.457376	0.514148	0.335695	0.275656	0.235852
0.938212	0.898727	0.745289	0.707706	0.673716	0.489306	0.579821	0.368704	0.412948	0.260301	0.264595
0.646217	0.719748	0.870251	0.672428	0.543216	0.607073	0.532818	0.377793	0.437297	0.285092	0.263215
0.881312	0.814097	0.602865	0.573640	0.530458	0.535482	0.505110	0.457271	0.318907	0.312758	0.235220
0.821342	0.815861	0.816826	0.638691	0.628600	0.588560	0.411994	0.478433	0.347124	0.329502	0.249917
0.882737	0.888822	0.665022	0.632826	0.625135	0.532741	0.491131	0.437914	0.428900	0.292667	0.238561
0.744136	0.780865	0.686778	0.585377	0.527764	0.452822	0.452658	0.411495	0.414890	0.356640	0.252711
0.657234	0.685273	0.873675	0.610228	0.548347	0.512159	0.479582	0.517405	0.359305	0.273853	0.253271
0.982802	0.919484	0.760913	0.711041	0.516288	0.519264	0.411983	0.479031	0.393754	0.346751	0.269451
0.930011	0.830983	0.795065	0.581287	0.683843	0.487419	0.533307	0.427644	0.400709	0.341650	0.257534
0.645261	0.584063	0.754230	0.641543	0.567309	0.520199	0.559893	0.421223	0.379868	0.291220	0.266767
0.663607	0.624403	0.807520	0.746035	0.501194	0.611350	0.428217	0.491419	0.324404	0.293770	0.265419
0.852165	0.805277	0.641138	0.580348	0.624657	0.460096	0.487983	0.406781	0.319309	0.312578	0.254731
0.774371	0.923996	0.591899	0.509754	0.700937	0.575521	0.568463	0.477255	0.333167	0.359916	0.251510
0.914767	0.872702	0.665823	0.672986	0.600645	0.588273	0.551212	0.409225	0.329078	0.271639	0.242306
0.986022	0.829039	0.755018	0.627426	0.735887	0.642607	0.553417	0.444537	0.431356	0.290960	0.243847
0.783041	0.798071	0.755752	0.638357	0.559949	0.588363	0.449342	0.425821	0.450981	0.351618	0.273966
0.688577	0.667950	0.695678	0.726678	0.629782	0.505975	0.574570	0.397718	0.309930	0.326947	0.248563
0.804976	0.734507	0.594834	0.513288	0.675663	0.475563	0.405091	0.472425	0.411275	0.345662	0.255953
0.707913	0.914032	0.649171	0.686667	0.707244	0.579532	0.564575	0.404671	0.319662	0.325022	0.269114
0.654350	0.608059	0.638159	0.569990	0.579476	0.655398	0.506729	0.507416	0.353893	0.356182	0.241322
0.733553	0.824277	0.840179	0.680295	0.649935	0.467169	0.410085	0.399944	0.434820	0.321503	0.226179
0.872105	0.638775	0.656898	0.709492	0.550442	0.548219	0.488363	0.444093	0.337771	0.336763	0.220508
0.642829	0.653232	0.731477	0.656825	0.730973	0.671745	0.536003	0.417003	0.323164	0.299854	0.249976
0.975021	0.934573	0.777834	0.790972	0.588993	0.500071	0.489879	0.490722	0.412860	0.340674	0.273241
0.838063	0.872119	0.574263	0.682980	0.734547	0.625213	0.500117	0.460286	0.430527	0.275665	0.244252
0.828839	0.614463	0.684850	0.515268	0.640154	0.454701	0.582913	0.355487	0.399322	0.276364	0.247863
0.900446	0.895049	0.849283	0.517194	0.571391	0.641847	0.504164	0.452986	0.314449	0.341200	0.248076
0.741150	0.850737	0.854768	0.720029	0.498480	0.566367	0.538738	0.491159	0.394511	0.291585	0.259603
0.715123	0.810243	0.722473	0.747898	0.660314	0.504473	0.501080	0.370536	0.336853	0.283185	0.245657
0.753409	0.729241	0.673770	0.748400	0.483780	0.562472	0.548124	0.493403	0.428059	0.314519	0.234459
0.797078	0.751824	0.576540	0.540900	0.565680	0.515304	0.501783	0.522299	0.354532	0.310821	0.253874
0.929508	0.863160	0.701767	0.713441	0.656077	0.475454	0.520525	0.452558	0.311264	0.330922	0.246090
0.883978	0.860372	0.577413	0.571126	0.563833	0.549224	0.423287	0.485801	0.399323	0.266081	0.242863
0.734844	0.827332	0.662217	0.793079	0.683760	0.493069	0.423278	0.373003	0.328629	0.317291	0.223667
0.673517	0.634281	0.813828	0.657450	0.714386	0.436111	0.423174	0.494515	0.438480	0.325104	0.261208
0.746064	0.788546	0.706708	0.756648	0.618362	0.675302	0.593274	0.357095	0.367014	0.295850	0.269388
0.665903	0.766912	0.804133	0.529186	0.614622	0.435020	0.554928	0.430503	0.385038	0.268640	0.217187
0.994222	0.768156	0.545676	0.623130	0.480406	0.552643	0.489716	0.454605	0.360958	0.316528	0.245025
0.661560	0.822304	0.745407	0.612243	0.502958	0.648894	0.472714	0.519596	0.326650	0.284573	0.240965
0.805060	0.919450	0.684645	0.786614	0.646818	0.617218	0.529723	0.505773	0.406032	0.284021	0.253727
0.996805	0.736970	0.775409	0.659973	0.581180	0.586506	0.442192	0.408503	0.397893	0.334846	0.241669
0.678481	0.599625	0.693166	0.544055	0.665609	0.510783	0.433181	0.512341	0.440548	0.322962	0.273391
0.847722	0.865912	0.605114	0.702661	0.737924	0.593810	0.580428	0.414427	0.413449	0.295432	0.262393
0.978459	0.835731	0.568196	0.737222	0.658501	0.641982	0.450927	0.490813	0.396602	0.304310	0.235229
0.962897	0.691982	0.719602	0.572721	0.722892	0.618786	0.574054	0.501991	0.380459	0.286178	0.256429
0.951862	0.815176	0.617635	0.583185	0.497484	0.598248	0.408993	0.402662	0.372672	0.338365	0.248186
0.751028	0.697429	0.806262	0.742819	0.607919	0.443804	0.504000	0.500248	0.428197	0.274306	0.252789
0.923488	0.768931	0.705088	0.532753	0.575354	0.563779	0.515227	0.520070	0.384809	0.305445	0.228728
0.671925	0.756552	0.687666	0.591845	0.596487	0.452051	0.405293	0.475601	0.428388	0.332949	0.229661
0.795452	0.671089	0.862315	0.737697	0.634911	0.504857	0.488313	0.483565	0.326104	0.304110	0.265202
0.737226	0.730831	0.630732	0.716253	0.662779	0.614864	0.548729	0.422593	0.393994	0.334582	0.240848
0.843211	0.899778	0.693971	0.766637	0.558184	0.580821	0.516016	0.398321	0.429221	0.354140	0.238791
0.702781	0.707629	0.809036	0.557136	0.576303	0.627228	0.542841	0.521863	0.365188	0.266832	0.261444
0.849767	0.601049	0.699137	0.751218	0.514602	0.593886	0.544323	0.362879	0.311688	0.357479	0.269330
0.661124	0.632769	0.665568	0.687551	0.735373	0.516868	0.445081	0.384952	0.404330	0.309821	0.241792
0.981108	0.642954	0.609339	0.639814	0.618735	0.561079	0.543678	0.453526	0.375033	0.317164	0.233266
0.620877	0.861283	0.841440	0.600420	0.657580	0.488207	0.438775	0.448730	0.341324	0.261601	0.240459
0.978190	0.910095	0.703575	0.505966	0.523033	0.485976	0.522611	0.491825	0.365500	0.275009	0.228531
0.997643	0.855970	0.665485	0.677011	0.480006	0.672426	0.516639	0.398134	0.313512	0.316590	0.255085
0.949347	0.921280	0.548021	0.588029	0.550976	0.440379	0.543296	0.406639	0.392968	0.305973	0.245331
0.903347	0.634279	0.537341	0.571428	0.578249	0.442929	0.504442	0.513531	0.390677	0.307821	0.266903
0.926405	0.811069	0.558285	0.768703	0.569923	0.586661	0.587246	0.461106	0.394294	0.323982	0.230521
0.743514	0.900234	0.731207	0.514967	0.694998	0.593815	0.439378	0.408792	0.371365	0.311322	0.233804
0.988823	0.799360	0.544887	0.788197	0.606459	0.540390	0.442945	0.517180	0.372297	0.320376	0.244447
0.760872	0.686849	0.731595	0.618843	0.519971	0.629449	0.422962	0.468163	0.342571	0.300575	0.225972
0.800129	0.601250	0.566197	0.581976	0.711485	0.511536	0.455735	0.393694	0.405000	0.309394	0.247995
0.757282	0.939256	0.769670	0.643486	0.647393	0.669349	0.499901	0.361053	0.325560	0.301060	0.226318
0.764276	0.603898	0.761205	0.544864	0.700562	0.492752	0.553137	0.526843	0.425526	0.369456	0.225400
0.721345	0.816013	0.810907	0.537900	0.610347	0.467316	0.395853	0.498902	0.386628	0.307482	0.258603
0.711550	0.826546	0.584589	0.717200	0.495147	0.547328	0.409654	0.374710	0.315359	0.330085	0.261119
0.744521	0.716662	0.795151	0.650405	0.484648	0.599316	0.509677	0.434462	0.353873	0.332230	0.261940
0.980304	0.584988	0.685793	0.635309	0.538730	0.522346	0.568636	0.441675	0.412578	0.337219	0.259503
0.665217	0.874075	0.722827	0.557834	0.530849	0.506159	0.444714	0.502560	0.312947	0.356067	0.248164
0.915203	0.833452	0.772871	0.612404	0.512647	0.542615	0.499984	0.431953	0.390116	0.344878	0.249942
0.672562	0.766433	0.547467	0.666935	0.658586	0.621289	0.441816	0.396279	0.357379	0.331434	0.262978
0.827531	0.660942	0.724814	0.540346	0.522246	0.556959	0.419205	0.359395	0.429284	0.336261	0.224207
0.845491	0.828960	0.628971	0.656246	0.664920	0.558587	0.458237	0.431501	0.419037	0.311955	0.255428
0.951913	0.820959	0.870099	0.783233	0.606259	0.596622	0.422239	0.447532	0.404949	0.321821	0.238052
0.902676	0.656563	0.769327	0.744057	0.737911	0.524109	0.599492	0.365390	0.344592	0.285896	0.261309
0.916796	0.895992	0.820381	0.570055	0.685868	0.443520	0.419420	0.442390	0.443590	0.319323	0.238855
0.880625	0.706727	0.799646	0.517164	0.607453	0.466956	0.447581	0.428420	0.387718	0.278949	0.251898
0.766020	0.778608	0.728327	0.726250	0.633636	0.543152	0.556604	0.380676	0.407934	0.325720	0.236089
0.955468	0.793759	0.805808	0.733459	0.689304	0.545036	0.413805	0.375225	0.404058	0.272079	0.265775
0.746315	0.901802	0.829372	0.644980	0.733180	0.658320	0.527562	0.393413	0.344651	0.277940	0.267198
0.995078	0.643351	0.760055	0.651133	0.569797	0.458106	0.540166	0.502637	0.429883	0.360650	0.226887
0.881279	0.583474	0.850324	0.730466	0.617460	0.575257	0.410489	0.351433	0.327787	0.299399	0.235230
0.978107	0.860359	0.574644	0.807133	0.739886	0.491500	0.591771	0.356106	0.437731	0.303689	0.243277
0.853575	0.717152	0.657325	0.510997	0.478231	0.648667	0.486167	0.381479	0.386405	0.283540	0.239550
0.962175	0.896985	0.633113	0.627112	0.567796	0.613684	0.488851	0.361336	0.364501	0.275143	0.227532
0.685893	0.622510	0.655942	0.661253	0.737104	0.532922	0.573048	0.484180	0.323948	0.303212	0.271012
0.746283	0.851160	0.639904	0.577182	0.520317	0.500016	0.484118	0.438657	0.417730	0.302441	0.268095
0.912705	0.730783	0.716688	0.571651	0.583551	0.476551	0.503589	0.403392	0.332762	0.266968	0.220267
0.677793	0.903271	0.782594	0.513195	0.542166	0.601966	0.469030	0.443123	0.424506	0.266912	0.241487
0.843563	0.651099	0.758451	0.514200	0.735708	0.625328	0.427933	0.422728	0.391842	0.291370	0.245504
0.922531	0.631901	0.751896	0.787130	0.730728	0.647118	0.498363	0.477698	0.436463	0.340140	0.266608
0.881849	0.698470	0.740932	0.540197	0.705697	0.675212	0.506280	0.491770	0.441575	0.319694	0.223183
0.976312	0.646507	0.795021	0.804714	0.675871	0.481852	0.596351	0.518174	0.330304	0.328958	0.270648
0.883625	0.852148	0.709784	0.583620	0.515156	0.522710	0.500440	0.504298	0.407346	0.319866	0.250977
0.866236	0.740462	0.673489	0.612876	0.469898	0.673341	0.460617	0.463996	0.398401	0.285857	0.226831
0.618898	0.687842	0.554946	0.747543	0.496616	0.534376	0.425717	0.478984	0.363810	0.341008	0.223222
0.784047	0.618870	0.741670	0.732095	0.546388	0.517439	0.563687	0.391421	0.338280	0.299278	0.268702
0.988303	0.818575	0.756218	0.617233	0.513150	0.606115	0.413223	0.503407	0.414846	0.317556	0.242225
0.723877	0.748642	0.792152	0.633463	0.510852	0.537919	0.467536	0.415644	0.380944	0.291152	0.238519
0.633069	0.814923	0.627898	0.745285	0.735011	0.540109	0.514952	0.476711	0.379892	0.320940	0.268777
0.731038	0.678770	0.747091	0.617452	0.502100	0.644248	0.423831	0.360536	0.318540	0.301193	0.262248
0.990332	0.681419	0.759472	0.709949	0.560348	0.585306	0.486837	0.416363	0.360889	0.337709	0.237520
0.872960	0.614246	0.555715	0.791170	0.671001	0.482589	0.534367	0.491027	0.312443	0.329242	0.263963
0.812455	0.740458	0.589773	0.583241	0.610002	0.506460	0.576326	0.406150	0.310752	0.268543	0.258865
0.778648	0.867017	0.848146	0.602184	0.543273	0.522233	0.572888	0.390301	0.427977	0.355862	0.263089
0.854815	0.747999	0.850066	0.506550	0.554716	0.458639	0.549543	0.497286	0.413011	0.330715	0.251309
0.972640	0.879746	0.624994	0.555571	0.679716	0.624840	0.523081	0.506249	0.391225	0.330071	0.265367
0.750843	0.847925	0.829272	0.566839	0.692562	0.490567	0.494532	0.466952	0.409374	0.282294	0.219982
0.814820	0.919741	0.868197	0.651716	0.545534	0.497121	0.424869	0.448100	0.360714	0.266143	0.257117
0.966636	0.804911	0.739440	0.778712	0.643843	0.606898	0.455053	0.379487	0.442515	0.356089	0.252865
0.727331	0.618637	0.809637	0.676576	0.524724	0.483192	0.409097	0.493231	0.428225	0.271239	0.235139
0.745797	0.678166	0.810992	0.582951	0.471242	0.569792	0.464204	0.463933	0.419947	0.343619	0.229300
0.620174	0.883401	0.795556	0.592260	0.720953	0.588986	0.513004	0.443755	0.449802	0.274294	0.259591
0.893587	0.594540	0.546457	0.775123	0.593634	0.507578	0.440907	0.466524	0.349286	0.328649	0.249316
0.677057	0.705042	0.550502	0.570725	0.608554	0.502687	0.582525	0.409024	0.418039	0.340018	0.259755
0.740648	0.682306	0.870693	0.726868	0.619639	0.549784	0.552175	0.443448	0.432062	0.286602	0.230385
0.965378	0.801251	0.850264	0.799129	0.555416	0.498574	0.593264	0.470177	0.400275	0.307044	0.267180
0.831908	0.927850	0.671842	0.623914	0.691218	0.629544	0.423336	0.494878	0.305630	0.303746	0.265130
0.889999	0.864572	0.836635	0.760517	0.744259	0.522985	0.555725	0.367389	0.341897	0.275434	0.257144
0.961957	0.856556	0.807037	0.697681	0.583896	0.652654	0.565960	0.377072	0.422113	0.268593	0.226784
0.717437	0.785563	0.741318	0.512637	0.521808	0.601643	0.534990	0.486228	0.445535	0.328019	0.266665
0.784097	0.591674	0.804875	0.735650	0.575367	0.459847	0.394113	0.456266	0.367084	0.345224	0.260443
0.860803	0.718622	0.704044	0.687550	0.584973	0.658789	0.426710	0.394611	0.353663	0.358807	0.223086
0.749451	0.785728	0.699386	0.562644	0.597727	0.656158	0.451783	0.468943	0.315923	0.272963	0.224974
0.905762	0.633391	0.670466	0.735193	0.660244	0.472052	0.409755	0.364187	0.318438	0.313113	0.253792
0.843546	0.779521	0.828910	0.633368	0.608517	0.603996	0.397498	0.470801	0.439251	0.293517	0.254693
0.962041	0.730664	0.562993	0.613308	0.612912	0.661080	0.590532	0.468448	0.439587	0.280473	0.215731
0.898031	0.733596	0.805122	0.620215	0.643255	0.494642	0.406015	0.434437	0.369278	0.319303	0.256641
0.990214	0.802526	0.706812	0.730469	0.540133	0.501733	0.504772	0.397818	0.385802	0.265844	0.224236
0.621967	0.580843	0.873209	0.630731	0.497610	0.451918	0.497155	0.507260	0.343980	0.327134	0.270048
0.970258	0.760647	0.562727	0.696863	0.573815	0.554155	0.501348	0.357366	0.421373	0.269562	0.229331
0.924242	0.816578	0.704787	0.687975	0.684986	0.571330	0.465691	0.429921	0.366392	0.285042	0.273476
0.612845	0.813714	0.844321	0.626103	0.609493	0.605782	0.570741	0.396052	0.423949	0.337142	0.231239
0.935327	0.859255	0.541382	0.610909	0.714516	0.657837	0.506446	0.389623	0.406695	0.270620	0.224009
0.943293	0.595585	0.668356	0.699676	0.728079	0.444109	0.503467	0.378884	0.402536	0.307721	0.238369
0.796691	0.825404	0.733294	0.664326	0.542855	0.521680	0.569069	0.451119	0.417818	0.358261	0.220338
0.622807	0.806521	0.650250	0.686855	0.480978	0.564833	0.518308	0.455303	0.379590	0.361851	0.225797
0.902676	0.758328	0.746326	0.556443	0.654344	0.481383	0.475431	0.410505	0.330320	0.264218	0.240564
0.650627	0.665134	0.557056	0.531949	0.636849	0.453158	0.446823	0.494099	0.381969	0.344932	0.226415
0.786881	0.840848	0.661230	0.806331	0.507418	0.492869	0.542607	0.487722	0.392893	0.287774	0.267649
0.615411	0.619361	0.611670	0.713803	0.476081	0.490655	0.587822	0.441819	0.378599	0.297516	0.258107
0.645780	0.907023	0.712643	0.514814	0.697689	0.539652	0.497278	0.494821	0.332342	0.352091	0.226894
0.684838	0.715320	0.614365	0.790345	0.714137	0.567928	0.453088	0.447692	0.364110	0.349985	0.267698
0.773398	0.790460	0.739217	0.686326	0.499010	0.661742	0.442659	0.371271	0.324014	0.289178	0.253769
0.706587	0.851138	0.668693	0.795638	0.675161	0.626649	0.506333	0.352972	0.330536	0.264167	0.222736
0.901334	0.660388	0.681493	0.586802	0.596023	0.477658	0.466612	0.477586	0.402537	0.303903	0.258610
0.899188	0.769702	0.846165	0.535432	0.716349	0.619634	0.525631	0.458089	0.417165	0.270799	0.236263
0.918037	0.884753	0.578080	0.525004	0.725463	0.514767	0.529275	0.414275	0.337573	0.328122	0.219186
0.816615	0.644293	0.692601	0.673999	0.611043	0.546016	0.429178	0.507420	0.360840	0.301737	0.239993
0.935092	0.727262	0.747540	0.724265	0.475610	0.657784	0.505073	0.513968	0.436253	0.346583	0.226542
0.711198	0.589312	0.746285	0.729635	0.606040	0.490182	0.472276	0.461972	0.339486	0.278056	0.258201
0.933415	0.901843	0.702362	0.523060	0.477064	0.440446	0.429653	0.450863	0.363818	0.284986	0.265973
0.965328	0.670531	0.650225	0.613068	0.656568	0.557251	0.535441	0.355753	0.328472	0.286599	0.250242
0.862916	0.590165	0.797595	0.612266	0.587752	0.604473	0.476952	0.454962	0.367136	0.309097	0.245919
0.670464	0.830162	0.792750	0.551263	0.736770	0.655560	0.531750	0.492491	0.363330	0.344618	0.257859
0.785004	0.643473	0.571579	0.633809	0.633412	0.521060	0.465412	0.375011	0.318675	0.281223	0.264219
0.811734	0.651115	0.755165	0.576364	0.582426	0.669581	0.429123	0.488159	0.425687	0.287671	0.271636
0.664644	0.668978	0.610978	0.503671	0.678647	0.587536	0.522489	0.399504	0.320748	0.275290	0.243764
0.643751	0.717538	0.608886	0.636296	0.544632	0.665968	0.581748	0.501629	0.375180	0.305293	0.271984
0.961253	0.861066	0.541800	0.771773	0.529002	0.560901	0.513395	0.443721	0.367807	0.307263	0.253218
0.905293	0.926891	0.666923	0.643513	0.677875	0.626949	0.505669	0.410127	0.350847	0.277302	0.275471
0.634158	0.584833	0.656480	0.713365	0.515189	0.652870	0.459705	0.414870	0.371421	0.309086	0.247220
0.810660	0.728636	0.823750	0.787073	0.610368	0.568181	0.425152	0.454604	0.417613	0.339092	0.227877
0.800533	0.742436	0.761134	0.662676	0.682500	0.483709	0.404621	0.483543	0.329867	0.322808	0.267760
0.679672	0.797201	0.800686	0.596564	0.643335	0.625558	0.499561	0.441132	0.409630	0.341536	0.222600
0.939888	0.657121	0.734796	0.525294	0.586916	0.609005	0.482080	0.359008	0.358031	0.337863	0.264131
0.762515	0.893912	0.724533	0.734204	0.566281	0.517784	0.534567	0.428307	0.362200	0.265844	0.244309
0.956340	0.894551	0.795152	0.533879	0.677395	0.668282	0.462154	0.368251	0.417643	0.331860	0.226945
0.777725	0.716341	0.843674	0.709857	0.737836	0.539383	0.410904	0.452284	0.374411	0.340110	0.272019
0.757434	0.640151	0.821633	0.557764	0.601164	0.507478	0.542876	0.383754	0.334205	0.353777	0.217183
0.823590	0.876301	0.572179	0.786868	0.649954	0.550705	0.568958	0.449567	0.399669	0.318073	0.265108
0.804741	0.780180	0.651655	0.725559	0.497473	0.541019	0.498924	0.375244	0.442086	0.305680	0.271447
0.732613	0.873828	0.792820	0.672450	0.591122	0.469968	0.523167	0.417375	0.438765	0.360354	0.259335
0.894945	0.815526	0.774616	0.796401	0.583753	0.446142	0.571686	0.453352	0.324327	0.345740	0.236690
0.772611	0.811114	0.636629	0.697945	0.592851	0.479238	0.449152	0.426905	0.426576	0.295800	0.273829
0.935680	0.888194	0.588530	0.807310	0.565733	0.649444	0.587949	0.375513	0.410466	0.267346	0.227320
0.950571	0.773830	0.870961	0.775955	0.521863	0.613266	0.567892	0.465676	0.435041	0.304307	0.231110
0.984496	0.713260	0.669680	0.564222	0.528719	0.452832	0.417489	0.431537	0.411412	0.337741	0.251910
0.722586	0.719116	0.755591	0.791908	0.653966	0.561266	0.407493	0.491317	0.444338	0.351940	0.270944
0.829074	0.649156	0.776992	0.628981	0.653006	0.455541	0.477138	0.499211	0.395435	0.355542	0.272235
0.716951	0.864999	0.755126	0.785805	0.661245	0.560748	0.553605	0.455266	0.321861	0.332873	0.239641
0.674908	0.916212	0.619580	0.558253	0.682350	0.550906	0.561104	0.391622	0.394197	0.295663	0.216368
0.990198	0.689217	0.711646	0.805180	0.477543	0.489514	0.414349	0.400654	0.390798	0.298967	0.255733
0.926071	0.616494	0.623137	0.768693	0.670809	0.512125	0.531792	0.516998	0.424777	0.312831	0.222937
0.772057	0.705562	0.824923	0.578488	0.505116	0.660251	0.561560	0.415896	0.449388	0.291261	0.227525
0.663841	0.845488	0.741655	0.573983	0.723919	0.586305	0.402127	0.422736	0.378318	0.318047	0.249407
0.722704	0.631301	0.590089	0.766012	0.699855	0.630474	0.541066	0.359747	0.359608	0.359303	0.221446
0.677139	0.645584	0.631632	0.785207	0.575936	0.521170	0.412800	0.515407	0.313175	0.277220	0.233420
0.687890	0.722602	0.720513	0.732018	0.723723	0.659018	0.510574	0.436689	0.382121	0.357392	0.260102
0.790655	0.745472	0.752363	0.597301	0.524699	0.655252	0.454550	0.525375	0.362577	0.299134	0.224239
0.911665	0.618556	0.553540	0.680284	0.599258	0.511668	0.579377	0.484101	0.358823	0.299898	0.257895
0.684116	0.854376	0.781387	0.554535	0.580364	0.519780	0.480118	0.507664	0.380377	0.321456	0.236096
0.806502	0.714769	0.644326	0.756387	0.488218	0.604583	0.550361	0.436889	0.352406	0.307776	0.261367
0.629514	0.826611	0.567322	0.783790	0.719897	0.438460	0.484879	0.428598	0.439900	0.345728	0.228439
0.850623	0.903737	0.677627	0.686786	0.637204	0.634026	0.497081	0.519197	0.390415	0.356331	0.265792
0.690456	0.580811	0.585297	0.666569	0.487940	0.596507	0.442001	0.510973	0.357583	0.316201	0.246201
0.886778	0.668640	0.640354	0.726208	0.556862	0.452055	0.412685	0.349591	0.373350	0.350770	0.236291
0.753828	0.872134	0.826099	0.648092	0.614055	0.647813	0.551637	0.410371	0.423427	0.278678	0.258863
0.853859	0.681134	0.566666	0.690118	0.558959	0.605153	0.585900	0.499810	0.439314	0.341833	0.264249
0.986994	0.691867	0.803448	0.529471	0.523134	0.559684	0.424177	0.464597	0.370926	0.277234	0.229904
0.642375	0.716661	0.604457	0.572921	0.642995	0.549143	0.417540	0.400147	0.368721	0.298891	0.235576
0.946865	0.582017	0.844310	0.552625	0.470368	0.495251	0.443128	0.410540	0.373648	0.333680	0.224359
0.979532	0.637886	0.791776	0.535100	0.706469	0.502687	0.515729	0.480520	0.433071	0.266815	0.231875
0.916293	0.903889	0.718883	0.796864	0.625085	0.577753	0.448700	0.385556	0.441395	0.337818	0.255200
0.889429	0.722835	0.544634	0.568912	0.691347	0.608831	0.518793	0.467454	0.391913	0.358652	0.227034
0.748663	0.772870	0.621678	0.803367	0.677175	0.490908	0.512916	0.433896	0.333540	0.340044	0.254651
0.731559	0.679944	0.686109	0.545647	0.620257	0.600316	0.466434	0.499804	0.374165	0.314053	0.231981
0.843110	0.686750	0.572282	0.659992	0.542831	0.548426	0.454464	0.384397	0.336016	0.353032	0.240191
0.985922	0.844061	0.690000	0.681543	0.649240	0.515206	0.567013	0.395205	0.392169	0.355287	0.227105
0.801772	0.769699	0.830767	0.521824	0.510765	0.505936	0.467629	0.383036	0.413276	0.325120	0.250341
0.754130	0.754076	0.809263	0.673475	0.696568	0.664738	0.473464	0.416413	0.324888	0.329481	0.269904
0.641538	0.843891	0.706960	0.643819	0.574501	0.470051	0.569717	0.522011	0.398217	0.295700	0.246063
0.674171	0.697434	0.818770	0.753949	0.705162	0.581839	0.458873	0.471597	0.416478	0.284050	0.241375
0.936971	0.705960	0.712595	0.770009	0.555451	0.568629	0.391900	0.505588	0.393149	0.271685	0.259742
0.645009	0.884406	0.874185	0.645237	0.547013	0.518962	0.566428	0.379213	0.428997	0.291812	0.259670
0.924745	0.687638	0.841924	0.551630	0.646743	0.618878	0.516603	0.504994	0.443728	0.302050	0.245807
0.720472	0.899459	0.664844	0.542258	0.672825	0.666625	0.431836	0.515724	0.405140	0.346677	0.248375
0.820822	0.612502	0.826282	0.589035	0.717500	0.467190	0.448495	0.375997	0.403358	0.269733	0.235534
0.707124	0.599588	0.653598	0.781804	0.565341	0.664430	0.469892	0.451476	0.387290	0.341221	0.217807
0.733318	0.814552	0.710705	0.801073	0.590891	0.544069	0.508052	0.436044	0.340459	0.356092	0.255982
0.620627	0.698357	0.702865	0.769676	0.737900	0.658944	0.511792	0.399980	0.347893	0.313938	0.239513
0.946010	0.744575	0.826783	0.697985	0.593464	0.488083	0.466218	0.432595	0.343762	0.300952	0.228260
0.820504	0.638626	0.642788	0.574902	0.591709	0.589363	0.592810	0.357200	0.396709	0.306867	0.237773
0.868903	0.698117	0.655192	0.810238	0.696752	0.543984	0.404085	0.360784	0.366425	0.277768	0.224693
0.851294	0.658836	0.770812	0.559432	0.519183	0.483837	0.455661	0.464406	0.412522	0.277603	0.272633
0.905326	0.928627	0.636301	0.663919	0.609617	0.483345	0.503581	0.497921	0.325239	0.273520	0.260631
0.921559	0.919883	0.837869	0.575861	0.588447	0.487135	0.582082	0.391705	0.381873	0.347464	0.233837
0.693741	0.677594	0.648316	0.630808	0.673461	0.568833	0.552688	0.425346	0.384995	0.272246	0.225578
0.958335	0.612164	0.770837	0.706995	0.505581	0.471390	0.457196	0.413231	0.327383	0.272577	0.252087
0.942874	0.730239	0.558294	0.665267	0.717856	0.591849	0.449511	0.359505	0.430346	0.286243	0.220506
0.925064	0.659201	0.615774	0.535185	0.642233	0.659381	0.555542	0.420743	0.370973	0.351862	0.268166
0.948810	0.631968	0.546729	0.696175	0.556801	0.520908	0.444933	0.444970	0.351535	0.301706	0.240299
0.838264	0.603917	0.736492	0.535323	0.559367	0.460181	0.543773	0.487077	0.393337	0.290479	0.229827
0.857046	0.654321	0.576073	0.651116	0.577429	0.437801	0.575525	0.436552	0.383745	0.298811	0.271820
0.861808	0.882107	0.874067	0.684003	0.638779	0.531951	0.521582	0.495448	0.425956	0.312679	0.244119
0.996486	0.624353	0.584370	0.779423	0.734389	0.577385	0.439180	0.512710	0.387044	0.310339	0.236016
0.703032	0.787543	0.775767	0.723996	0.734124	0.571554	0.526541	0.518643	0.433164	0.265675	0.241228
0.897360	0.841779	0.869180	0.531513	0.609327	0.497511	0.461089	0.418884	0.429226	0.331405	0.270841
0.828185	0.579183	0.718914	0.708307	0.651799	0.504832	0.595986	0.356225	0.392637	0.297702	0.230618
0.987699	0.806976	0.693520	0.592555	0.531128	0.491639	0.492288	0.391853	0.421950	0.306102	0.239964
0.631611	0.733467	0.650349	0.708175	0.687927	0.576303	0.572236	0.471503	0.433669	0.284774	0.264900
0.809722	0.752665	0.750083	0.754105	0.476934	0.598192	0.436545	0.425108	0.384557	0.304899	0.243063
0.974836	0.833618	0.700431	0.700245	0.583302	0.641363	0.582016	0.493485	0.336869	0.284702	0.264563
0.751732	0.594407	0.786384	0.688072	0.547929	0.509461	0.410896	0.508394	0.344612	0.351141	0.252249
0.639660	0.851008	0.554222	0.634234	0.588510	0.644163	0.475953	0.500974	0.417514	0.363066	0.246923
0.985284	0.891665	0.866229	0.636439	0.484510	0.581334	0.485478	0.351411	0.438555	0.281203	0.268668
0.758356	0.843546	0.627668	0.724605	0.492632	0.555812	0.592696	0.425174	0.416327	0.348247	0.245169
0.765885	0.931704	0.790486	0.734348	0.694198	0.542623	0.476595	0.482964	0.301958	0.332759	0.223899
0.994876	0.778199	0.855939	0.548349	0.550192	0.635594	0.441253	0.423176	0.397236	0.351515	0.269135
0.866420	0.863969	0.660069	0.729393	0.694418	0.497486	0.388901	0.487874	0.325099	0.274852	0.264283
0.890988	0.852915	0.768452	0.546816	0.671603	0.628723	0.440067	0.450978	0.399670	0.283114	0.237463
0.774070	0.789587	0.549275	0.507841	0.508817	0.645424	0.579248	0.396804	0.382889	0.324302	0.231455
0.931085	0.744483	0.826952	0.770850	0.663198	0.667833	0.430500	0.476140	0.393331	0.333653	0.266136
0.767362	0.871480	0.556339	0.715718	0.600209	0.495193	0.542856	0.371590	0.358959	0.351921	0.268020
0.713615	0.804576	0.814625	0.611313	0.544106	0.601697	0.583209	0.428794	0.400837	0.317901	0.261753
0.966435	0.746798	0.856799	0.683654	0.721598	0.556693	0.431137	0.465763	0.339194	0.297608	0.252627
0.622639	0.934825	0.737447	0.770229	0.588545	0.467774	0.454065	0.459714	0.321996	0.277843	0.227022
0.964490	0.688579	0.675290	0.658398	0.729126	0.474526	0.481506	0.413567	0.400071	0.316559	0.230672
0.765617	0.665086	0.646842	0.622073	0.589932	0.514940	0.416503	0.380270	0.348142	0.351345	0.229229
0.756260	0.821662	0.554058	0.702640	0.513447	0.564895	0.421057	0.465973	0.414682	0.301090	0.249864
0.859981	0.917332	0.742205	0.528362	0.690980	0.561982	0.575699	0.487358	0.420734	0.342077	0.265768
0.796523	0.651367	0.775520	0.596848	0.605237	0.498193	0.475805	0.407380	0.383130	0.339025	0.242837
0.654148	0.604403	0.839692	0.787815	0.559342	0.524471	0.499670	0.369127	0.313291	0.292141	0.257672
0.761022	0.736014	0.805707	0.770695	0.662170	0.573519	0.395603	0.418756	0.409652	0.277066	0.223198
0.997761	0.656464	0.585545	0.701567	0.534052	0.475046	0.469951	0.435209	0.375366	0.299459	0.235358
0.897695	0.653316	0.711960	0.671481	0.529572	0.498778	0.412211	0.416061	0.403256	0.293160	0.248646
0.874000	0.713257	0.685100	0.601038	0.654009	0.508822	0.501984	0.436002	0.386993	0.295631	0.237841
0.657938	0.580223	0.555901	0.526317	0.738834	0.488641	0.506130	0.369703	0.376514	0.351264	0.239532
0.616032	0.657306	0.566230	0.646321	0.588072	0.542054	0.446138	0.429667	0.330069	0.326929	0.216299
0.963165	0.935110	0.586361	0.670132	0.505730	0.504244	0.529496	0.457555	0.307629	0.277531	0.239022
0.914600	0.712808	0.580030	0.540217	0.540010	0.559720	0.586746	0.407400	0.397139	0.323081	0.252846
0.805143	0.840054	0.862878	0.679877	0.735378	0.437554	0.406732	0.484992	0.391871	0.308480	0.264804
0.735063	0.832577	0.559858	0.711139	0.503452	0.590263	0.475040	0.413261	0.327548	0.332186	0.250243
0.703268	0.852926	0.618214	0.778664	0.579515	0.611521	0.393522	0.400027	0.380459	0.323276	0.255409
0.851982	0.591962	0.662633	0.704879	0.626892	0.490836	0.437621	0.485389	0.314469	0.271252	0.217993
0.974920	0.602476	0.598991	0.542827	0.586479	0.583385	0.558665	0.507523	0.444162	0.274790	0.262773
0.663337	0.640535	0.794517	0.511466	0.570041	0.528045	0.437186	0.512310	0.384919	0.284113	0.214922
0.836403	0.636125	0.777315	0.706200	0.520911	0.522402	0.478889	0.394117	0.415354	0.343542	0.224096
0.716432	0.903296	0.584822	0.511898	0.600523	0.610675	0.521959	0.500596	0.342181	0.341041	0.265319
0.681517	0.908402	0.704925	0.632303	0.582324	0.592077	0.447744	0.493620	0.360532	0.345389	0.228277
0.645512	0.772852	0.617252	0.580233	0.574179	0.494593	0.477710	0.473618	0.348146	0.299464	0.225832
0.631828	0.633747	0.849208	0.546674	0.692295	0.451084	0.475601	0.449499	0.367367	0.349793	0.269376
0.789229	0.752902	0.645569	0.749659	0.640634	0.531579	0.541848	0.475790	0.318707	0.363436	0.247010
0.690304	0.605459	0.708222	0.519362	0.620250	0.585555	0.554900	0.499476	0.319342	0.289730	0.244445
0.900446	0.868951	0.568812	0.672449	0.718449	0.472597	0.461715	0.400964	0.407422	0.323493	0.235682
0.832813	0.655427	0.674956	0.561171	0.525264	0.608464	0.567702	0.498260	0.360246	0.325088	0.249672
0.952097	0.836170	0.733208	0.671479	0.501192	0.507744	0.536603	0.496573	0.407778	0.336342	0.226587
0.948709	0.902318	0.818695	0.578194	0.499201	0.461018	0.433886	0.381938	0.342840	0.271421	0.269353
0.922817	0.659588	0.605165	0.563421	0.613370	0.438944	0.503179	0.391128	0.408650	0.315538	0.245502
0.882066	0.810650	0.709938	0.686362	0.588455	0.574397	0.405726	0.463475	0.398941	0.315079	0.259351
0.979381	0.703718	0.754523	0.570522	0.503759	0.439677	0.553533	0.357576	0.405037	0.338341	0.234440
0.783259	0.661879	0.861093	0.574865	0.685246	0.504814	0.402174	0.473175	0.423950	0.289327	0.236963
0.797815	0.728953	0.686991	0.642657	0.592273	0.540341	0.417476	0.477463	0.315853	0.334204	0.250991
0.874150	0.851251	0.690411	0.587974	0.553269	0.603060	0.508460	0.404798	0.312993	0.304960	0.225246
0.974082	0.888415	0.799057	0.755397	0.732352	0.626685	0.496778	0.415930	0.422046	0.360302	0.251570
0.716515	0.839557	0.631655	0.678311	0.651579	0.555300	0.580042	0.503529	0.439866	0.335777	0.240558
0.697833	0.804239	0.550858	0.586354	0.692011	0.450024	0.500111	0.479831	0.317639	0.329928	0.264999
0.915539	0.627710	0.841375	0.775239	0.632845	0.602608	0.441348	0.409332	0.408221	0.356011	0.243180
0.841954	0.718392	0.627076	0.735247	0.590103	0.514670	0.537329	0.376398	0.387213	0.324033	0.238232
0.877270	0.619575	0.780199	0.806105	0.737411	0.545954	0.406452	0.498825	0.317586	0.362469	0.220752
0.961958	0.585238	0.747838	0.668866	0.599773	0.498012	0.499080	0.402263	0.423214	0.340461	0.268073
0.848745	0.924766	0.786582	0.776693	0.676412	0.647323	0.497853	0.375948	0.320665	0.285057	0.240995
0.731994	0.712218	0.740156	0.744056	0.546401	0.503992	0.420274	0.428172	0.369835	0.312323	0.269519
0.934069	0.774495	0.857681	0.612754	0.545196	0.556550	0.489553	0.399425	0.354092	0.271759	0.223401
0.763085	0.732610	0.646622	0.600602	0.543150	0.578543	0.415369	0.449966	0.381356	0.289167	0.256940
0.687621	0.797568	0.843861	0.697171	0.648478	0.471928	0.413537	0.421833	0.367654	0.292469	0.263115
0.867593	0.873849	0.606925	0.658761	0.481751	0.468110	0.474139	0.456009	0.335950	0.300585	0.261290
0.746433	0.699796	0.790102	0.749998	0.580377	0.623618	0.568910	0.517114	0.379789	0.319458	0.228743
0.764427	0.728703	0.587978	0.663770	0.513720	0.508708	0.532842	0.475562	0.393829	0.325708	0.271066
0.905293	0.738191	0.662112	0.546852	0.576352	0.606488	0.577882	0.460522	0.393103	0.351358	0.231023
0.857180	0.857541	0.608264	0.601259	0.617590	0.591895	0.434218	0.511876	0.364252	0.299552	0.258650
0.734844	0.604603	0.671855	0.738794	0.539960	0.615448	0.571768	0.394006	0.370173	0.305493	0.219737
0.939654	0.606011	0.639800	0.634785	0.725632	0.648723	0.406370	0.485365	0.444615	0.305559	0.254655
0.729009	0.928018	0.833822	0.772874	0.685188	0.636607	0.458639	0.477037	0.345602	0.326500	0.271478
0.983288	0.610068	0.683809	0.548813	0.694431	0.457159	0.399588	0.492984	0.358996	0.350515	0.215980
0.825721	0.645586	0.842981	0.753719	0.514067	0.493856	0.596090	0.448000	0.344513	0.308929	0.267952
0.648514	0.892789	0.615236	0.646901	0.689976	0.601294	0.442448	0.451401	0.421062	0.348933	0.257796
0.749434	0.678650	0.715039	0.605707	0.690590	0.595841	0.519877	0.469374	0.409936	0.350595	0.263438
0.894224	0.783400	0.662590	0.702657	0.687964	0.485891	0.556012	0.374090	0.373815	0.320055	0.243263
0.669542	0.610722	0.546446	0.553278	0.638392	0.535989	0.550300	0.522433	0.316544	0.341900	0.247120
0.958872	0.780737	0.733039	0.539281	0.718506	0.551862	0.514525	0.373551	0.319227	0.298594	0.215276
0.990902	0.670636	0.678313	0.782418	0.516213	0.522093	0.501720	0.421781	0.390219	0.345503	0.259433
0.794327	0.731567	0.845263	0.676463	0.543917	0.445175	0.428899	0.357593	0.426046	0.294691	0.238859
0.941348	0.783167	0.613749	0.703824	0.613291	0.441412	0.458507	0.384193	0.416106	0.356514	0.223199
0.793203	0.895623	0.670095	0.623984	0.648871	0.620958	0.589824	0.483387	0.317297	0.289744	0.258804
0.664058	0.881284	0.616859	0.647785	0.503938	0.624094	0.597947	0.443187	0.356420	0.344124	0.260634
0.828990	0.663204	0.583476	0.798239	0.617530	0.448414	0.540423	0.479505	0.366485	0.327228	0.263277
0.734812	0.928729	0.799933	0.576030	0.693786	0.503992	0.569089	0.353845	0.382929	0.317790	0.262670
0.928804	0.911555	0.835972	0.640415	0.478092	0.592586	0.410623	0.495714	0.439814	0.323566	0.260718
0.678969	0.895606	0.648605	0.706320	0.601082	0.516634	0.520819	0.358014	0.367812	0.277453	0.233197
0.953153	0.807543	0.612005	0.581609	0.623421	0.542989	0.543734	0.449209	0.338224	0.357016	0.265900
0.760453	0.922404	0.710007	0.665685	0.537757	0.616621	0.598816	0.361471	0.406670	0.315564	0.225682
0.660219	0.610943	0.712258	0.695376	0.736244	0.566237	0.513715	0.398104	0.415891	0.271237	0.242919
0.937843	0.836078	0.677206	0.572973	0.679689	0.454601	0.435013	0.420641	0.382624	0.272634	0.267254
0.736789	0.907810	0.803514	0.658637	0.667891	0.472516	0.395339	0.389219	0.349791	0.329506	0.270842
0.764309	0.799667	0.609573	0.671751	0.534585	0.632926	0.495962	0.515491	0.357497	0.280017	0.264319
0.913258	0.643825	0.725509	0.601339	0.536396	0.601629	0.404103	0.442929	0.320231	0.270917	0.244681
0.904370	0.933247	0.757946	0.606236	0.506388	0.623465	0.481878	0.419584	0.339972	0.357054	0.227992
0.992311	0.827678	0.674405	0.561538	0.531998	0.600237	0.542179	0.353878	0.380180	0.320533	0.231469
0.763437	0.754615	0.656755	0.712967	0.499367	0.522543	0.470771	0.443417	0.367336	0.340875	0.271700
0.889361	0.723873	0.548558	0.520163	0.480959	0.643106	0.540539	0.513396	0.384563	0.297734	0.242860
0.793925	0.678585	0.659083	0.678416	0.502799	0.494897	0.525428	0.409078	0.426214	0.301287	0.253150
0.982601	0.755968	0.678785	0.563170	0.647275	0.490213	0.588942	0.370403	0.392717	0.327679	0.244852
0.725167	0.608393	0.761133	0.615255	0.638860	0.445530	0.452989	0.396812	0.403237	0.348042	0.220758
0.986123	0.593957	0.720794	0.544373	0.703553	0.621469	0.464855	0.494279	0.359437	0.302190	0.240811
0.814501	0.689165	0.639197	0.518757	0.623657	0.548096	0.441512	0.494316	0.363073	0.300401	0.224185
0.615881	0.923402	0.844535	0.683982	0.544526	0.601848	0.400638	0.466810	0.318689	0.327952	0.267280
0.613097	0.613593	0.808628	0.782087	0.707710	0.476422	0.586627	0.411576	0.367025	0.272933	0.253403
0.624500	0.882761	0.855683	0.584206	0.702347	0.504042	0.564169	0.429321	0.407316	0.302212	0.241889
0.959627	0.584934	0.814909	0.618738	0.576424	0.552649	0.571784	0.347072	0.331726	0.342166	0.237271
0.633825	0.797416	0.761873	0.658269	0.544480	0.658843	0.549976	0.489104	0.344589	0.313881	0.219867
0.988353	0.750821	0.700663	0.747300	0.604968	0.512023	0.519511	0.375830	0.331453	0.318254	0.248734
0.684484	0.896339	0.775882	0.592002	0.671538	0.504004	0.442495	0.450280	0.434684	0.293982	0.233137
0.820857	0.893226	0.779508	0.536227	0.726445	0.433027	0.435591	0.407429	0.328005	0.313684	0.254195
0.998985	0.923880	0.600955	0.576598	0.707226	0.520793	0.562111	0.409092	0.416523	0.278104	0.258270
0.839186	0.596537	0.543882	0.655337	0.731400	0.435140	0.417317	0.423701	0.334280	0.313597	0.232224
0.626965	0.645420	0.841291	0.751119	0.614333	0.613831	0.544244	0.507837	0.388278	0.328470	0.217926
0.950587	0.641608	0.777191	0.750127	0.726840	0.653988	0.488577	0.511419	0.345789	0.307541	0.250365
0.719233	0.829830	0.819911	0.787245	0.603697	0.474912	0.553095	0.408109	0.389259	0.312737	0.260112
0.948978	0.812477	0.608784	0.692984	0.647341	0.456142	0.552754	0.462126	0.339471	0.331249	0.247298
0.849399	0.670634	0.608361	0.746804	0.472710	0.644391	0.433800	0.361385	0.415958	0.268655	0.251636
0.764779	0.660226	0.577971	0.623875	0.616551	0.584427	0.536290	0.491069	0.413273	0.320347	0.226679
0.995262	0.579232	0.697927	0.535836	0.670419	0.437785	0.592415	0.364833	0.369564	0.315435	0.237584
0.959661	0.841731	0.686707	0.735016	0.595308	0.528384	0.466173	0.362140	0.326063	0.261502	0.236450
0.880339	0.820735	0.609888	0.611784	0.660481	0.646802	0.550864	0.502237	0.409313	0.304337	0.257169
0.934841	0.784385	0.823956	0.662392	0.624562	0.483592	0.491763	0.405423	0.401732	0.347105	0.254501
0.897729	0.634952	0.555569	0.582950	0.626107	0.552806	0.410441	0.457483	0.357027	0.352301	0.242514
0.773383	0.910657	0.796422	0.776778	0.736536	0.549750	0.568679	0.449729	0.320791	0.355946	0.253152
0.613046	0.633794	0.710439	0.707672	0.495444	0.509480	0.482286	0.409364	0.432941	0.342661	0.255786
0.914046	0.841812	0.688203	0.582528	0.724168	0.453408	0.515250	0.443484	0.435528	0.357287	0.249833
0.836201	0.712889	0.846226	0.531916	0.676765	0.660057	0.521488	0.501035	0.442820	0.357929	0.256192
0.716147	0.858900	0.558519	0.798203	0.605102	0.559836	0.533790	0.512780	0.368496	0.301724	0.224910
0.979230	0.868177	0.723727	0.674932	0.608859	0.621796	0.505409	0.375096	0.447487	0.312949	0.239481
0.823187	0.908392	0.790838	0.682554	0.543935	0.654656	0.487791	0.454613	0.360629	0.290135	0.263709
0.704358	0.729286	0.713046	0.582078	0.511050	0.549541	0.585655	0.443642	0.432301	0.350859	0.258959
0.983322	0.592733	0.754410	0.591732	0.527845	0.481418	0.488703	0.399357	0.346487	0.322350	0.228842
0.939821	0.749547	0.615556	0.724564	0.640620	0.652116	0.538616	0.403196	0.438012	0.267035	0.242372
0.616669	0.666495	0.795453	0.787752	0.729198	0.534433	0.533577	0.362394	0.368130	0.289611	0.223566
0.766758	0.915242	0.712345	0.690474	0.724006	0.577080	0.508954	0.429854	0.367914	0.271005	0.259621
0.617725	0.794752	0.814808	0.802869	0.637812	0.629237	0.396375	0.357797	0.418738	0.271404	0.238872
0.779066	0.589545	0.729276	0.661199	0.688725	0.651656	0.562738	0.365557	0.427530	0.325462	0.247412
0.836453	0.918860	0.590725	0.595406	0.729110	0.520268	0.595647	0.420493	0.388826	0.315310	0.258873
0.860366	0.929794	0.855568	0.729057	0.705442	0.581502	0.576567	0.427813	0.347036	0.342980	0.215474
0.822282	0.647130	0.834193	0.621406	0.531823	0.619414	0.562123	0.518473	0.329450	0.309148	0.254545
0.841065	0.911851	0.592718	0.612198	0.618737	0.574525	0.493341	0.404958	0.426882	0.342614	0.232969
0.877354	0.891564	0.696465	0.519122	0.599569	0.562110	0.565516	0.436670	0.391497	0.293385	0.259910
0.676736	0.624052	0.739055	0.637473	0.678505	0.474565	0.480897	0.387902	0.413128	0.296349	0.258514
0.847890	0.703198	0.826012	0.801741	0.662994	0.616984	0.454049	0.521474	0.426523	0.283618	0.249250
0.999538	0.831520	0.715782	0.733738	0.595296	0.598598	0.524862	0.381508	0.433693	0.279530	0.225830
0.813411	0.699829	0.705794	0.736992	0.512071	0.481954	0.583639	0.362700	0.436628	0.311056	0.252237
0.614907	0.724042	0.726376	0.672400	0.682773	0.614817	0.415518	0.510724	0.369190	0.280992	0.249389
0.680275	0.748501	0.724026	0.768884	0.538577	0.537129	0.425622	0.481815	0.334807	0.270164	0.229463
0.748143	0.583306	0.555432	0.546969	0.570689	0.597582	0.389703	0.418349	0.377181	0.315352	0.242620
0.704474	0.827798	0.842840	0.640799	0.724850	0.454145	0.507502	0.473796	0.395970	0.310397	0.229127
0.840528	0.782526	0.562594	0.781247	0.544861	0.506308	0.454350	0.403951	0.358678	0.290367	0.263878
0.938061	0.589244	0.790917	0.698565	0.527356	0.621212	0.525945	0.444744	0.351088	0.340185	0.231066
0.962360	0.838546	0.860410	0.692008	0.625916	0.533242	0.446236	0.371759	0.418550	0.315460	0.272618
0.839740	0.757225	0.727636	0.807384	0.570964	0.446353	0.574843	0.476328	0.423947	0.338694	0.244398
0.628642	0.593840	0.574278	0.591142	0.621004	0.514191	0.555007	0.386249	0.335408	0.289796	0.258844
0.696675	0.829205	0.634336	0.738981	0.665960	0.558075	0.590033	0.475170	0.333485	0.275407	0.220837
0.916008	0.899183	0.780523	0.783081	0.580135	0.636529	0.516556	0.439943	0.399857	0.311820	0.265359
0.820790	0.714553	0.769503	0.682197	0.574036	0.470339	0.459366	0.474605	0.366597	0.349306	0.236836
0.616032	0.770518	0.830654	0.561576	0.714932	0.433681	0.580282	0.404004	0.330203	0.343232	0.247849
0.793572	0.679554	0.686254	0.549029	0.593350	0.605820	0.518266	0.507981	0.362047	0.325854	0.230356
0.759145	0.811231	0.770735	0.533104	0.529772	0.520368	0.476952	0.450661	0.439854	0.271808	0.225545
0.838583	0.934464	0.698828	0.603206	0.671319	0.457351	0.448670	0.419102	0.350765	0.275637	0.260142
0.818392	0.917891	0.846167	0.615912	0.609146	0.652280	0.547290	0.388304	0.440934	0.360940	0.275033
0.917887	0.861683	0.616227	0.796778	0.596337	0.465894	0.580293	0.451612	0.332614	0.348005	0.254897
0.706101	0.688127	0.682470	0.634817	0.727860	0.646378	0.599910	0.361956	0.365876	0.292780	0.269015
0.735483	0.787373	0.670338	0.604444	0.484683	0.449705	0.526909	0.399427	0.381904	0.329541	0.252954
0.760133	0.623027	0.859562	0.764816	0.641144	0.502834	0.550516	0.376382	0.364357	0.342261	0.270656
0.967123	0.929576	0.739575	0.672155	0.542920	0.666200	0.516355	0.511531	0.345991	0.317576	0.263587
```
